## Supplementary material for "Sequence based prediction of protein phase separation into disordered condensates using machine learning": A collection of all the data, code and metadata files as described in the Supplementary Materials section of the manuscript: file2_hp_data_set (part 2 of 35)

```
GSPGPVGPRGDPGAPGLPGPPGKGKDGEPGLRGSPGLPGPLGTKAACGKVRGSENCALGG
QCVKGDRGAPGIPGSPGSRGDPGIGVAGPPGPSGPPGDKGSPGSRGLPGFPGPQGPAGRD
GAPGNPGERGPPGKPGLSSLLSPGDINLLAKDVCNDCPPGPPGLPGLPGFKGDKGVPGKP
GREGTEGKKGEAGPPGLPGPPGIAGPQGSQGERGADGEVGQKGDQGHPGVPGFMGPPGNP
GPPGADGIAGAAGPPGIQGSPGKEGPPGPQGPSGLPGIPGEEGKEGRDGKPGPPGEPGKA
GEPGLPGPEGARGPPGFKGHTGDSGAPGPRGESGAMGLPGQEGLPGKDGDTGPTGPQGPQ
GPRGPPGKNGSPGSPGEPGPSGTPGQKGSKGENGSPGLPGFLGPRGPPGEPGEKGVPGKE
GVPGKPGEPGFKGERGDPGIKGDKGPPGGKGQPGDPGIPGHKGHTGLMGPQGLPGENGPV
GPPGPPGQPGFPGLRGESPSMETLRRLIQEELGKQLETRLAYLLAQMPPAYMKSSQGRPG
PPGPPGKDGLPGRAGPMGEPGRPGQGGLEGPSGPIGPKGERGAKGDPGAPGVGLRGEMGP
PGIPGQPGEPGYAKDGLPGIPGPQGETGPAGHPGLPGPPGPPGQCDPSQCAYFASLAARP
GNVKGP
>sp|Q9UP83|COG5_HUMAN Conserved oligomeric Golgi complex subunit 5 OS=Homo sapiens OX=9606 GN=COG5 PE=1 SV=3
MGWVGGRRRDSASPPGRSRSAADDINPAPANMEGGGGSVAVAGLGARGSGAAAATVRELL
QDGCYSDFLNEDFDVKTYTSQSIHQAVIAEQLAKLAQGISQLDRELHLQVVARHEDLLAQ
ATGIESLEGVLQMMQTRIGALQGAVDRIKAKIVEPYNKIVARTAQLARLQVACDLLRRII
RILNLSKRLQGQLQGGSREITKAAQSLNELDYLSQGIDLSGIEVIENDLLFIARARLEVE
NQAKRLLEQGLETQNPTQVGTALQVFYNLGTLKDTITSVVDGYCATLEENINSALDIKVL
TQPSQSAVRGGPGRSTMPTPGNTAALRASFWTNMEKLMDHIYAVCGQVQHLQKVLAKKRD
PVSHICFIEEIVKDGQPEIFYTFWNSVTQALSSQFHMATNSSMFLKQAFEGEYPKLLRLY
NDLWKRLQQYSQHIQGNFNASGTTDLYVDLQHMEDDAQDIFIPKKPDYDPEKALKDSLQP
YEAAYLSKSLSRLFDPINLVFPPGGRNPPSSDELDGIIKTIASELNVAAVDTNLTLAVSK
NVAKTIQLYSVKSEQLLSTQGDASQVIGPLTEGQRRNVAVVNSLYKLHQSVTKAIHALME
NAVQPLLTSVGDAIEAIIITMHQEDFSGSLSSSGKPDVPCSLYMKELQGFIARVMSDYFK
HFECLDFVFDNTEAIAQRAVELFIRHASLIRPLGEGGKMRLAADFAQMELAVGPFCRRVS
DLGKSYRMLRSFRPLLFQASEHVASSPALGDVIPFSIIIQFLFTRAPAELKSPFQRAEWS
HTRFSQWLDDHPSEKDRLLLIRGALEAYVQSVRSREGKEFAPVYPIMVQLLQKAMSALQ
>sp|Q8IU53|CASC2_HUMAN Protein CASC2, isoforms 1/2 OS=Homo sapiens OX=9606 GN=CASC2 PE=4 SV=1
MAGTRGLMLLGPGPVAGPRDVGTCRGRQMEIQKHKDNKKLPQGIIIVFRLQTHTTPQIYT
QLKGKLRKFFKEPYSE
>sp|Q99459|CDC5L_HUMAN Cell division cycle 5-like protein OS=Homo sapiens OX=9606 GN=CDC5L PE=1 SV=2
MPRIMIKGGVWRNTEDEILKAAVMKYGKNQWSRIASLLHRKSAKQCKARWYEWLDPSIKK
TEWSREEEEKLLHLAKLMPTQWRTIAPIIGRTAAQCLEHYEFLLDKAAQRDNEEETTDDP
RKLKPGEIDPNPETKPARPDPIDMDEDELEMLSEARARLANTQGKKAKRKAREKQLEEAR
RLAALQKRRELRAAGIEIQKKRKRKRGVDYNAEIPFEKKPALGFYDTSEENYQALDADFR
KLRQQDLDGELRSEKEGRDRKKDKQHLKRKKESDLPSAILQTSGVSEFTKKRSKLVLPAP
QISDAELQEVVKVGQASEIARQTAEESGITNSASSTLLSEYNVTNNSVALRTPRTPASQD
RILQEAQNLMALTNVDTPLKGGLNTPLHESDFSGVTPQRQVVQTPNTVLSTPFRTPSNGA
EGLTPRSGTTPKPVINSTPGRTPLRDKLNINPEDGMADYSDPSYVKQMERESREHLRLGL
LGLPAPKNDFEIVLPENAEKELEEREIDDTYIEDAADVDARKQAIRDAERVKEMKRMHKA
VQKDLPRPSEVNETILRPLNVEPPLTDLQKSEELIKKEMITMLHYDLLHHPYEPSGNKKG
KTVGFGTNNSEHITYLEHNPYEKFSKEELKKAQDVLVQEMEVVKQGMSHGELSSEAYNQV
WEECYSQVLYLPGQSRYTRANLASKKDRIESLEKRLEINRGHMTTEAKRAAKMEKKMKIL
LGGYQSRAMGLMKQLNDLWDQIEQAHLELRTFEELKKHEDSAIPRRLECLKEDVQRQQER
EKELQHRYADLLLEKETLKSKF
>sp|P00915|CAH1_HUMAN Carbonic anhydrase 1 OS=Homo sapiens OX=9606 GN=CA1 PE=1 SV=2
MASPDWGYDDKNGPEQWSKLYPIANGNNQSPVDIKTSETKHDTSLKPISVSYNPATAKEI
INVGHSFHVNFEDNDNRSVLKGGPFSDSYRLFQFHFHWGSTNEHGSEHTVDGVKYSAELH
VAHWNSAKYSSLAEAASKADGLAVIGVLMKVGEANPKLQKVLDALQAIKTKGKRAPFTNF
DPSTLLPSSLDFWTYPGSLTHPPLYESVTWIICKESISVSSEQLAQFRSLLSNVEGDNAV
PMQHNNRPTQPLKGRTVRASF
>sp|Q9HD20|AT131_HUMAN Manganese-transporting ATPase 13A1 OS=Homo sapiens OX=9606 GN=ATP13A1 PE=1 SV=2
MAAAAAVGNAVPCGARPCGVRPDGQPKPGPQPRALLAAGPALIANGDELVAAVWPYRRLA
LLRRLTVLPFAGLLYPAWLGAAAAGCWGWGSSWVQIPEAALLVLATICLAHALTVLSGHW
SVHAHCALTCTPEYDPSKATFVKVVPTPNNGSTELVALHRNEGEDGLEVLSFEFQKIKYS
YDALEKKQFLPVAFPVGNAFSYYQSNRGFQEDSEIRAAEKKFGSNKAEMVVPDFSELFKE
RATAPFFVFQVFCVGLWCLDEYWYYSVFTLSMLVAFEASLVQQQMRNMSEIRKMGNKPHM
IQVYRSRKWRPIASDEIVPGDIVSIGRSPQENLVPCDVLLLRGRCIVDEAMLTGESVPQM
KEPIEDLSPDRVLDLQADSRLHVIFGGTKVVQHIPPQKATTGLKPVDSGCVAYVLRTGFN
TSQGKLLRTILFGVKRVTANNLETFIFILFLLVFAIAAAAYVWIEGTKDPSRNRYKLFLE
CTLILTSVVPPELPIELSLAVNTSLIALAKLYMYCTEPFRIPFAGKVEVCCFDKTGTLTS
DSLVVRGVAGLRDGKEVTPVSSIPVETHRALASCHSLMQLDDGTLVGDPLEKAMLTAVDW
TLTKDEKVFPRSIKTQGLKIHQRFHFASALKRMSVLASYEKLGSTDLCYIAAVKGAPETL
HSMFSQCPPDYHHIHTEISREGARVLALGYKELGHLTHQQAREVKREALECSLKFVGFIV
VSCPLKADSKAVIREIQNASHRVVMITGDNPLTACHVAQELHFIEKAHTLILQPPSEKGR
QCEWRSIDGSIVLPLARGSPKALALEYALCLTGDGLAHLQATDPQQLLRLIPHVQVFARV
APKQKEFVITSLKELGYVTLMCGDGTNDVGALKHADVGVALLANAPERVVERRRRPRDSP
TLSNSGIRATSRTAKQRSGLPPSEEQPTSQRDRLSQVLRDLEDESTPIVKLGDASIAAPF
TSKLSSIQCICHVIKQGRCTLVTTLQMFKILALNALILAYSQSVLYLEGVKFSDFQATLQ
GLLLAGCFLFISRSKPLKTLSRERPLPNIFNLYTILTVMLQFFVHFLSLVYLYREAQARS
PEKQEQFVDLYKEFEPSLVNSTVYIMAMAMQMATFAINYKGPPFMESLPENKPLVWSLAV
SLLAIIGLLLGSSPDFNSQFGLVDIPVEFKLVIAQVLLLDFCLALLADRVLQFFLGTPKL
KVPS
>sp|Q9UHX3|AGRE2_HUMAN Adhesion G protein-coupled receptor E2 OS=Homo sapiens OX=9606 GN=ADGRE2 PE=1 SV=2
MGGRVFLVFLAFCVWLTLPGAETQDSRGCARWCPQDSSCVNATACRCNPGFSSFSEIITT
PMETCDDINECATLSKVSCGKFSDCWNTEGSYDCVCSPGYEPVSGAKTFKNESENTCQDV
DECQQNPRLCKSYGTCVNTLGSYTCQCLPGFKLKPEDPKLCTDVNECTSGQNPCHSSTHC
LNNVGSYQCRCRPGWQPIPGSPNGPNNTVCEDVDECSSGQHQCDSSTVCFNTVGSYSCRC
RPGWKPRHGIPNNQKDTVCEDMTFSTWTPPPGVHSQTLSRFFDKVQDLGRDYKPGLANNT
IQSILQALDELLEAPGDLETLPRLQQHCVASHLLDGLEDVLRGLSKNLSNGLLNFSYPAG
TELSLEVQKQVDRSVTLRQNQAVMQLDWNQAQKSGDPGPSVVGLVSIPGMGKLLAEAPLV
LEPEKQMLLHETHQGLLQDGSPILLSDVISAFLSNNDTQNLSSPVTFTFSHRSVIPRQKV
LCVFWEHGQNGCGHWATTGCSTIGTRDTSTICRCTHLSSFAVLMAHYDVQEEDPVLTVIT
YMGLSVSLLCLLLAALTFLLCKAIQNTSTSLHLQLSLCLFLAHLLFLVAIDQTGHKVLCS
IIAGTLHYLYLATLTWMLLEALYLFLTARNLTVVNYSSINRFMKKLMFPVGYGVPAVTVA
ISAASRPHLYGTPSRCWLQPEKGFIWGFLGPVCAIFSVNLVLFLVTLWILKNRLSSLNSE
VSTLRNTRMLAFKATAQLFILGCTWCLGILQVGPAARVMAYLFTIINSLQGVFIFLVYCL
LSQQVREQYGKWSKGIRKLKTESEMHTLSSSAKADTSKPSTVN
>sp|P04040|CATA_HUMAN Catalase OS=Homo sapiens OX=9606 GN=CAT PE=1 SV=3
MADSRDPASDQMQHWKEQRAAQKADVLTTGAGNPVGDKLNVITVGPRGPLLVQDVVFTDE
MAHFDRERIPERVVHAKGAGAFGYFEVTHDITKYSKAKVFEHIGKKTPIAVRFSTVAGES
GSADTVRDPRGFAVKFYTEDGNWDLVGNNTPIFFIRDPILFPSFIHSQKRNPQTHLKDPD
MVWDFWSLRPESLHQVSFLFSDRGIPDGHRHMNGYGSHTFKLVNANGEAVYCKFHYKTDQ
GIKNLSVEDAARLSQEDPDYGIRDLFNAIATGKYPSWTFYIQVMTFNQAETFPFNPFDLT
KVWPHKDYPLIPVGKLVLNRNPVNYFAEVEQIAFDPSNMPPGIEASPDKMLQGRLFAYPD
THRHRLGPNYLHIPVNCPYRARVANYQRDGPMCMQDNQGGAPNYYPNSFGAPEQQPSALE
HSIQYSGEVRRFNTANDDNVTQVRAFYVNVLNEEQRKRLCENIAGHLKDAQIFIQKKAVK
NFTEVHPDYGSHIQALLDKYNAEKPKNAIHTFVQSGSHLAAREKANL
>sp|K7EIQ3|CS082_HUMAN Uncharacterized protein ZNF561-AS1 OS=Homo sapiens OX=9606 GN=ZNF561-AS1 PE=4 SV=1
MGRIPGGCSSKAFIGRAQWLTPVIPALWEAKGLTLLSRLECSDVIMDHCSPQLTGLRMKG
FLAQTPPLEFPVHQYQPGDHVLIKSWKRESLNQLRRTSSGTLDE
>sp|Q9NR63|CP26B_HUMAN Cytochrome P450 26B1 OS=Homo sapiens OX=9606 GN=CYP26B1 PE=1 SV=1
MLFEGLDLVSALATLAACLVSVTLLLAVSQQLWQLRWAATRDKSCKLPIPKGSMGFPLIG
ETGHWLLQGSGFQSSRREKYGNVFKTHLLGRPLIRVTGAENVRKILMGEHHLVSTEWPRS
TRMLLGPNTVSNSIGDIHRNKRKVFSKIFSHEALESYLPKIQLVIQDTLRAWSSHPEAIN
VYQEAQKLTFRMAIRVLLGFSIPEEDLGHLFEVYQQFVDNVFSLPVDLPFSGYRRGIQAR
QILQKGLEKAIREKLQCTQGKDYLDALDLLIESSKEHGKEMTMQELKDGTLELIFAAYAT
TASASTSLIMQLLKHPTVLEKLRDELRAHGILHSGGCPCEGTLRLDTLSGLRYLDCVIKE
VMRLFTPISGGYRTVLQTFELDGFQIPKGWSVMYSIRDTHDTAPVFKDVNVFDPDRFSQA
RSEDKDGRFHYLPFGGGVRTCLGKHLAKLFLKVLAVELASTSRFELATRTFPRITLVPVL
HPVDGLSVKFFGLDSNQNEILPETEAMLSATV
>sp|Q9NUB4|CT141_HUMAN Uncharacterized protein C20orf141 OS=Homo sapiens OX=9606 GN=C20orf141 PE=2 SV=1
MTRLCLPRPEAREDPIPVPPRGLGAGEGSGSPVRPPVSTWGPSWAQLLDSVLWLGALGLT
IQAVFSTTGPALLLLLVSFLTFDLLHRPAGHTLPQRKLLTRGQSQGAGEGPGQQEALLLQ
MGTVSGQLSLQDALLLLLMGLGPLLRACGMPLTLLGLAFCLHPWA
>sp|Q8NBC4|CT203_HUMAN Uncharacterized protein C20orf203 OS=Homo sapiens OX=9606 GN=C20orf203 PE=2 SV=2
MFPRPVLNSRAQAILLPQPPNMLDHRQWPPRLASFPFTKTGMLSRATSVLAGLTAHLWDL
GGGAGRRTSKAQRVHPQPSHQRQPPPPQHPGPYQERIWVGGEGWGEVGGLRLSKVGRRDR
EVGRGLRAPAGRGRAMGGMPRMGTVGDFGQALSSLAWTSTCFQDFCLPSLPGKLPAPLIS
KQQFLSNSSRSLFN
>sp|Q9BR46|CT078_HUMAN Putative uncharacterized protein C20orf78 OS=Homo sapiens OX=9606 GN=C20orf78 PE=4 SV=1
MFQVFKPHAGEDYKYPRETETIWSHPYVVEGSHKSPLESLSLHGCLAAMAPSITSSEDSS
PSQRDKKDLSLDLLLTRKKRSQGLHWSHWQGLNHMSIRIHTPEQGSPSLGQNWSWGNRKE
KGVAQRQVPTTGTHSFFHCTSEGNKEKPHHF
>sp|O43174|CP26A_HUMAN Cytochrome P450 26A1 OS=Homo sapiens OX=9606 GN=CYP26A1 PE=1 SV=2
MGLPALLASALCTFVLPLLLFLAAIKLWDLYCVSGRDRSCALPLPPGTMGFPFFGETLQM
VLQRRKFLQMKRRKYGFIYKTHLFGRPTVRVMGADNVRRILLGEHRLVSVHWPASVRTIL
GSGCLSNLHDSSHKQRKKVIMRAFSREALECYVPVITEEVGSSLEQWLSCGERGLLVYPE
VKRLMFRIAMRILLGCEPQLAGDGDSEQQLVEAFEEMTRNLFSLPIDVPFSGLYRGMKAR
NLIHARIEQNIRAKICGLRASEAGQGCKDALQLLIEHSWERGERLDMQALKQSSTELLFG
GHETTASAATSLITYLGLYPHVLQKVREELKSKGLLCKSNQDNKLDMEILEQLKYIGCVI
KETLRLNPPVPGGFRVALKTFELNGYQIPKGWNVIYSICDTHDVAEIFTNKEEFNPDRFM
LPHPEDASRFSFIPFGGGLRSCVGKEFAKILLKIFTVELARHCDWQLLNGPPTMKTSPTV
YPVDNLPARFTHFHGEI
>sp|P27695|APEX1_HUMAN DNA-(apurinic or apyrimidinic site) lyase OS=Homo sapiens OX=9606 GN=APEX1 PE=1 SV=2
MPKRGKKGAVAEDGDELRTEPEAKKSKTAAKKNDKEAAGEGPALYEDPPDQKTSPSGKPA
TLKICSWNVDGLRAWIKKKGLDWVKEEAPDILCLQETKCSENKLPAELQELPGLSHQYWS
APSDKEGYSGVGLLSRQCPLKVSYGIGDEEHDQEGRVIVAEFDSFVLVTAYVPNAGRGLV
RLEYRQRWDEAFRKFLKGLASRKPLVLCGDLNVAHEEIDLRNPKGNKKNAGFTPQERQGF
GELLQAVPLADSFRHLYPNTPYAYTFWTYMMNARSKNVGWRLDYFLLSHSLLPALCDSKI
RSKALGSDHCPITLYLAL
>sp|Q96SQ7|ATOH8_HUMAN Protein atonal homolog 8 OS=Homo sapiens OX=9606 GN=ATOH8 PE=2 SV=2
MKHIPVLEDGPWKTVCVKELNGLKKLKRKGKEPARRANGYKTFRLDLEAPEPRAVATNGL
RDRTHRLQPVPVPVPVPVPVAPAVPPRGGTDTAGERGGSRAPEVSDARKRCFALGAVGPG
LPTPPPPPPPAPQSQAPGGPEAQPFREPGLRPRILLCAPPARPAPSAPPAPPAPPESTVR
PAPPTRPGESSYSSISHVIYNNHQDSSASPRKRPGEATAASSEIKALQQTRRLLANARER
TRVHTISAAFEALRKQVPCYSYGQKLSKLAILRIACNYILSLARLADLDYSADHSNLSFS
ECVQRCTRTLQAEGRAKKRKE
>sp|Q9BZZ5|API5_HUMAN Apoptosis inhibitor 5 OS=Homo sapiens OX=9606 GN=API5 PE=1 SV=3
MPTVEELYRNYGILADATEQVGQHKDAYQVILDGVKGGTKEKRLAAQFIPKFFKHFPELA
DSAINAQLDLCEDEDVSIRRQAIKELPQFATGENLPRVADILTQLLQTDDSAEFNLVNNA
LLSIFKMDAKGTLGGLFSQILQGEDIVRERAIKFLSTKLKTLPDEVLTKEVEELILTESK
KVLEDVTGEEFVLFMKILSGLKSLQTVSGRQQLVELVAEQADLEQTFNPSDPDCVDRLLQ
CTRQAVPLFSKNVHSTRFVTYFCEQVLPNLGTLTTPVEGLDIQLEVLKLLAEMSSFCGDM
EKLETNLRKLFDKLLEYMPLPPEEAENGENAGNEEPKLQFSYVECLLYSFHQLGRKLPDF
LTAKLNAEKLKDFKIRLQYFARGLQVYIRQLRLALQGKTGEALKTEENKIKVVALKITNN
INVLIKDLFHIPPSYKSTVTLSWKPVQKVEIGQKRASEDTTSGSPPKKSSAGPKRDARQI
YNPPSGKYSSNLGNFNYEQRGAFRGSRGGRGWGTRGNRSRGRLY
>sp|Q9Y6H3|ATP23_HUMAN Mitochondrial inner membrane protease ATP23 homolog OS=Homo sapiens OX=9606 GN=ATP23 PE=1 SV=3
MAGAPDERRRGPAAGEQLQQQHVSCQVFPERLAQGNPQQGFFSSFFTSNQKCQLRLLKTL
ETNPYVKLLLDAMKHSGCAVNKDRHFSCEDCNGNVSGGFDASTSQIVLCQNNIHNQAHMN
RVVTHELIHAFDHCRAHVDWFTNIRHLACSEVRAANLSGDCSLVNEIFRLHFGLKQHHQT
CVRDRATLSILAVRNISKEVAKKAVDEVFESCFNDHEPFGRIPHNKTYARYAHRDFENRD
RYYSNI
>sp|Q6VVX0|CP2R1_HUMAN Vitamin D 25-hydroxylase OS=Homo sapiens OX=9606 GN=CYP2R1 PE=1 SV=1
MWKLWRAEEGAAALGGALFLLLFALGVRQLLKQRRPMGFPPGPPGLPFIGNIYSLAASSE
LPHVYMRKQSQVYGEIFSLDLGGISTVVLNGYDVVKECLVHQSEIFADRPCLPLFMKMTK
MGGLLNSRYGRGWVDHRRLAVNSFRYFGYGQKSFESKILEETKFFNDAIETYKGRPFDFK
QLITNAVSNITNLIIFGERFTYEDTDFQHMIELFSENVELAASASVFLYNAFPWIGILPF
GKHQQLFRNAAVVYDFLSRLIEKASVNRKPQLPQHFVDAYLDEMDQGKNDPSSTFSKENL
IFSVGELIIAGTETTTNVLRWAILFMALYPNIQGQVQKEIDLIMGPNGKPSWDDKCKMPY
TEAVLHEVLRFCNIVPLGIFHATSEDAVVRGYSIPKGTTVITNLYSVHFDEKYWRDPEVF
HPERFLDSSGYFAKKEALVPFSLGRRHCLGEHLARMEMFLFFTALLQRFHLHFPHELVPD
LKPRLGMTLQPQPYLICAERR
>sp|P35414|APJ_HUMAN Apelin receptor OS=Homo sapiens OX=9606 GN=APLNR PE=1 SV=1
MEEGGDFDNYYGADNQSECEYTDWKSSGALIPAIYMLVFLLGTTGNGLVLWTVFRSSREK
RRSADIFIASLAVADLTFVVTLPLWATYTYRDYDWPFGTFFCKLSSYLIFVNMYASVFCL
TGLSFDRYLAIVRPVANARLRLRVSGAVATAVLWVLAALLAMPVMVLRTTGDLENTTKVQ
CYMDYSMVATVSSEWAWEVGLGVSSTTVGFVVPFTIMLTCYFFIAQTIAGHFRKERIEGL
RKRRRLLSIIVVLVVTFALCWMPYHLVKTLYMLGSLLHWPCDFDLFLMNIFPYCTCISYV
NSCLNPFLYAFFDPRFRQACTSMLCCGQSRCAGTSHSSSGEKSASYSSGHSQGPGPNMGK
GGEQMHEKSIPYSQETLVVD
>sp|Q9NS75|CLTR2_HUMAN Cysteinyl leukotriene receptor 2 OS=Homo sapiens OX=9606 GN=CYSLTR2 PE=1 SV=1
MERKFMSLQPSISVSEMEPNGTFSNNNSRNCTIENFKREFFPIVYLIIFFWGVLGNGLSI
YVFLQPYKKSTSVNVFMLNLAISDLLFISTLPFRADYYLRGSNWIFGDLACRIMSYSLYV
NMYSSIYFLTVLSVVRFLAMVHPFRLLHVTSIRSAWILCGIIWILIMASSIMLLDSGSEQ
NGSVTSCLELNLYKIAKLQTMNYIALVVGCLLPFFTLSICYLLIIRVLLKVEVPESGLRV
SHRKALTTIIITLIIFFLCFLPYHTLRTVHLTTWKVGLCKDRLHKALVITLALAAANACF
NPLLYYFAGENFKDRLKSALRKGHPQKAKTKCVFPVSVWLRKETRV
>sp|P22680|CP7A1_HUMAN Cytochrome P450 7A1 OS=Homo sapiens OX=9606 GN=CYP7A1 PE=1 SV=2
MMTTSLIWGIAIAACCCLWLILGIRRRQTGEPPLENGLIPYLGCALQFGANPLEFLRANQ
RKHGHVFTCKLMGKYVHFITNPLSYHKVLCHGKYFDWKKFHFATSAKAFGHRSIDPMDGN
TTENINDTFIKTLQGHALNSLTESMMENLQRIMRPPVSSNSKTAAWVTEGMYSFCYRVMF
EAGYLTIFGRDLTRRDTQKAHILNNLDNFKQFDKVFPALVAGLPIHMFRTAHNAREKLAE
SLRHENLQKRESISELISLRMFLNDTLSTFDDLEKAKTHLVVLWASQANTIPATFWSLFQ
MIRNPEAMKAATEEVKRTLENAGQKVSLEGNPICLSQAELNDLPVLDSIIKESLRLSSAS
LNIRTAKEDFTLHLEDGSYNIRKDDIIALYPQLMHLDPEIYPDPLTFKYDRYLDENGKTK
TTFYCNGLKLKYYYMPFGSGATICPGRLFAIHEIKQFLILMLSYFELELIEGQAKCPPLD
QSRAGLGILPPLNDIEFKYKFKHL
>sp|P55056|APOC4_HUMAN Apolipoprotein C-IV OS=Homo sapiens OX=9606 GN=APOC4 PE=1 SV=1
MSLLRNRLQALPALCLCVLVLACIGACQPEAQEGTLSPPPKLKMSRWSLVRGRMKELLET
VVNRTRDGWQWFWSPSTFRGFMQTYYDDHLRDLGPLTKAWFLESKDSLLKKTHSLCPRLV
CGDKDQG
>sp|Q8WWZ3|EDAD_HUMAN Ectodysplasin-A receptor-associated adapter protein OS=Homo sapiens OX=9606 GN=EDARADD PE=1 SV=3
MGLRTTKQMGRGTKAPGHQEDHMVKEPVEDTDPSTLSFNMSDKYPIQDTELPKAEECDTI
TLNCPRNSDMKNQGEENGFPDSTGDPLPEISKDNSCKENCTCSSCLLRAPTISDLLNDQD
LLDVIRIKLDPCHPTVKNWRNFASKWGMSYDELCFLEQRPQSPTLEFLLRNSQRTVGQLM
ELCRLYHRADVEKVLRRWVDEEWPKRERGDPSRHF
>sp|Q9ULV3|CIZ1_HUMAN Cip1-interacting zinc finger protein OS=Homo sapiens OX=9606 GN=CIZ1 PE=1 SV=2
MFSQQQQQQLQQQQQQLQQLQQQQLQQQQLQQQQLLQLQQLLQQSPPQAPLPMAVSRGLP
PQQPQQPLLNLQGTNSASLLNGSMLQRALLLQQLQGLDQFAMPPATYDTAGLTMPTATLG
NLRGYGMASPGLAAPSLTPPQLATPNLQQFFPQATRQSLLGPPPVGVPMNPSQFNLSGRN
PQKQARTSSSTTPNRKDSSSQTMPVEDKSDPPEGSEEAAEPRMDTPEDQDLPPCPEDIAK
EKRTPAPEPEPCEASELPAKRLRSSEEPTEKEPPGQLQVKAQPQARMTVPKQTQTPDLLP
EALEAQVLPRFQPRVLQVQAQVQSQTQPRIPSTDTQVQPKLQKQAQTQTSPEHLVLQQKQ
VQPQLQQEAEPQKQVQPQVQPQAHSQGPRQVQLQQEAEPLKQVQPQVQPQAHSQPPRQVQ
LQLQKQVQTQTYPQVHTQAQPSVQPQEHPPAQVSVQPPEQTHEQPHTQPQVSLLAPEQTP
VVVHVCGLEMPPDAVEAGGGMEKTLPEPVGTQVSMEEIQNESACGLDVGECENRAREMPG
VWGAGGSLKVTILQSSDSRAFSTVPLTPVPRPSDSVSSTPAATSTPSKQALQFFCYICKA
SCSSQQEFQDHMSEPQHQQRLGEIQHMSQACLLSLLPVPRDVLETEDEEPPPRRWCNTCQ
LYYMGDLIQHRRTQDHKIAKQSLRPFCTVCNRYFKTPRKFVEHVKSQGHKDKAKELKSLE
KEIAGQDEDHFITVDAVGCFEGDEEEEEDDEDEEEIEVEEELCKQVRSRDISREEWKGSE
TYSPNTAYGVDFLVPVMGYICRICHKFYHSNSGAQLSHCKSLGHFENLQKYKAAKNPSPT
TRPVSRRCAINARNALTALFTSSGRPPSQPNTQDKTPSKVTARPSQPPLPRRSTRLKT
>sp|Q9HB65|ELL3_HUMAN RNA polymerase II elongation factor ELL3 OS=Homo sapiens OX=9606 GN=ELL3 PE=1 SV=2
MEELQEPLRGQLRLCFTQAARTSLLLLRLNDAALRALQECQRQQVRPVIAFQGHRGYLRL
PGPGWSCLFSFIVSQCCQEGAGGSLDLVCQRFLRSGPNSLHCLGSLRERLIIWAAMDSIP
APSSVQGHNLTEDARHPESWQNTGGYSEGDAVSQPQMALEEVSVSDPLASNQGQSLPGSS
REHMAQWEVRSQTHVPNREPVQALPSSASRKRLDKKRSVPVATVELEEKRFRTLPLVPSP
LQGLTNQDLQEGEDWEQEDEDMDPRLEHSSSVQEDSESPSPEDIPDYLLQYRAIHSAEQQ
HAYEQDFETDYAEYRILHARVGTASQRFIELGAEIKRVRRGTPEYKVLEDKIIQEYKKFR
KQYPSYREEKRRCEYLHQKLSHIKGLILEFEEKNRGS
>sp|Q5T1B1|CJ091_HUMAN Uncharacterized protein C10orf91 OS=Homo sapiens OX=9606 GN=C10orf91 PE=2 SV=2
MWSFLPGAESVSMGPVPGVSSLGACWTHDQDSGRAEDRPQAPRITQYTWVLSFLFTEKPQ
TRSTSPISHQGQPQTTRALSLRQPQHPSAPASGRPRPPHSSGPDLAEAAPVVDQASQAAG
RASSGLGLWEQASVSQGFRNAAFEA
>sp|Q7Z7G2|CPLX4_HUMAN Complexin-4 OS=Homo sapiens OX=9606 GN=CPLX4 PE=2 SV=1
MAFLMKSMISNQVKNLGFGGGSEENKEEGGASDPAAAQGMTREEYEEYQKQMIEEKMERD
AAFTQKKAERACLRVHLREKYRLPKSEMDENQIQMAGDDVDLPEDLRKMVDEDQEEEEDK
DSILGQIQNLQNMDLDTIKEKAQATFTEIKQTAEQKCSVM
>sp|P09543|CN37_HUMAN 2',3'-cyclic-nucleotide 3'-phosphodiesterase OS=Homo sapiens OX=9606 GN=CNP PE=1 SV=2
MNRGFSRKSHTFLPKIFFRKMSSSGAKDKPELQFPFLQDEDTVATLLECKTLFILRGLPG
SGKSTLARVIVDKYRDGTKMVSADAYKITPGARGAFSEEYKRLDEDLAAYCRRRDIRILV
LDDTNHERERLEQLFEMADQYQYQVVLVEPKTAWRLDCAQLKEKNQWQLSADDLKKLKPG
LEKDFLPLYFGWFLTKKSSETLRKAGQVFLEELGNHKAFKKELRQFVPGDEPREKMDLVT
YFGKRPPGVLHCTTKFCDYGKAPGAEEYAQQDVLKKSYSKAFTLTISALFVTPKTTGARV
ELSEQQLQLWPSDVDKLSPTDNLPRGSRAHITLGCAADVEAVQTGLDLLEILRQEKGGSR
GEEVGELSRGKLYSLGNGRWMLTLAKNMEVRAIFTGYYGKGKPVPTQGSRKGGALQSCTI
I
>sp|Q96KP4|CNDP2_HUMAN Cytosolic non-specific dipeptidase OS=Homo sapiens OX=9606 GN=CNDP2 PE=1 SV=2
MAALTTLFKYIDENQDRYIKKLAKWVAIQSVSAWPEKRGEIRRMMEVAAADVKQLGGSVE
LVDIGKQKLPDGSEIPLPPILLGRLGSDPQKKTVCIYGHLDVQPAALEDGWDSEPFTLVE
RDGKLYGRGSTDDKGPVAGWINALEAYQKTGQEIPVNVRFCLEGMEESGSEGLDELIFAR
KDTFFKDVDYVCISDNYWLGKKKPCITYGLRGICYFFIEVECSNKDLHSGVYGGSVHEAM
TDLILLMGSLVDKRGNILIPGINEAVAAVTEEEHKLYDDIDFDIEEFAKDVGAQILLHSH
KKDILMHRWRYPSLSLHGIEGAFSGSGAKTVIPRKVVGKFSIRLVPNMTPEVVGEQVTSY
LTKKFAELRSPNEFKVYMGHGGKPWVSDFSHPHYLAGRRAMKTVFGVEPDLTREGGSIPV
TLTFQEATGKNVMLLPVGSADDGAHSQNEKLNRYNYIEGTKMLAAYLYEVSQLKD
>sp|Q67FW5|B3GNL_HUMAN UDP-GlcNAc:betaGal beta-1,3-N-acetylglucosaminyltransferase-like protein 1 OS=Homo sapiens OX=9606 GN=B3GNTL1 PE=2 SV=2
MSGAGVGGASEESQAMQAHVSIILPVHNAEPWLDECLRSVLQQDFEGTMELSVFNDASKD
KSGAIIEKWRVKLEDSGVHVIIGGHDSPSPRGVGYAKNQAVAQSSGSYLCFLDSDDVMMP
QRVRLQHEAAVQHPSSIIGCRVRRDPPNSTERYTRWINQLTPEQLLTQVFTSNGPTVIMP
TWFCSRAWFSHVGPFNEGGQGVPEDLLFFYEHLRKGGGVIRVDQSLLLYRHHPQAATHCV
LETTIWTHRVRFLEEQALPRWAAFTIWNAGKQGRRLYRSLTAGSQRKVVAFCDVDENKIR
KGFYCHEDSQERPKPRIPILHFRAARPPFVICVKLDLTGGAFEDNLRSLHLQEGQDFLHF
S
>sp|Q8NA57|CL050_HUMAN Uncharacterized protein C12orf50 OS=Homo sapiens OX=9606 GN=C12orf50 PE=1 SV=1
MEMQQNCSISCFWETQPLGCVKISCIFYHSKPRNINGLFLPPSSNITLQKEIQEGIPLQS
QSQEPLKPQENISRPIHHPLVLKTNFEEEEEVDEQNDASSLWTKTPEEIEEKRAIKEMCY
KSGEYYRFHTPPDILSSKSMTPTAEKQLEKPLENGSELQEGDSLTVPTKLSQYERQGEIK
TSLHGKPKTDIAAFENGGGDCYVPQRVIFLGVDESEALTEEKEITISKCSNTKDNKDSPH
PKHSLTTRLVPTTHVLNATENISMKCREDPSSMNDVQPVKKPHFKGVKKRKWIYDEPQNF
PNSGMQRAVQAPRPQNKMSYHRNNKNRNAENASYIHVQRDAVRTVALNAPSRSRPTHGSY
NKVHANREPKPNLSPDKYTSTSYNDSAWRKRIPFSKTYSKSEKIYPEPRRNGSK
>sp|Q9NQW8|CNGB3_HUMAN Cyclic nucleotide-gated cation channel beta-3 OS=Homo sapiens OX=9606 GN=CNGB3 PE=1 SV=2
MFKSLTKVNKVKPIGENNENEQSSRRNEEGSHPSNQSQQTTAQEENKGEEKSLKTKSTPV
TSEEPHTNIQDKLSKKNSSGDLTTNPDPQNAAEPTGTVPEQKEMDPGKEGPNSPQNKPPA
APVINEYADAQLHNLVKRMRQRTALYKKKLVEGDLSSPEASPQTAKPTAVPPVKESDDKP
TEHYYRLLWFKVKKMPLTEYLKRIKLPNSIDSYTDRLYLLWLLLVTLAYNWNCCFIPLRL
VFPYQTADNIHYWLIADIICDIIYLYDMLFIQPRLQFVRGGDIIVDSNELRKHYRTSTKF
QLDVASIIPFDICYLFFGFNPMFRANRMLKYTSFFEFNHHLESIMDKAYIYRVIRTTGYL
LFILHINACVYYWASNYEGIGTTRWVYDGEGNEYLRCYYWAVRTLITIGGLPEPQTLFEI
VFQLLNFFSGVFVFSSLIGQMRDVIGAATANQNYFRACMDDTIAYMNNYSIPKLVQKRVR
TWYEYTWDSQRMLDESDLLKTLPTTVQLALAIDVNFSIISKVDLFKGCDTQMIYDMLLRL
KSVLYLPGDFVCKKGEIGKEMYIIKHGEVQVLGGPDGTKVLVTLKAGSVFGEISLLAAGG
GNRRTANVVAHGFANLLTLDKKTLQEILVHYPDSERILMKKARVLLKQKAKTAEATPPRK
DLALLFPPKEETPKLFKTLLGGTGKASLARLLKLKREQAAQKKENSEGGEEEGKENEDKQ
KENEDKQKENEDKGKENEDKDKGREPEEKPLDRPECTASPIAVEEEPHSVRRTVLPRGTS
RQSLIISMAPSAEGGEEVLTIEVKEKAKQ
>sp|O75752|B3GL1_HUMAN UDP-GalNAc:beta-1,3-N-acetylgalactosaminyltransferase 1 OS=Homo sapiens OX=9606 GN=B3GALNT1 PE=1 SV=1
MASALWTVLPSRMSLRSLKWSLLLLSLLSFFVMWYLSLPHYNVIERVNWMYFYEYEPIYR
QDFHFTLREHSNCSHQNPFLVILVTSHPSDVKARQAIRVTWGEKKSWWGYEVLTFFLLGQ
EAEKEDKMLALSLEDEHLLYGDIIRQDFLDTYNNLTLKTIMAFRWVTEFCPNAKYVMKTD
TDVFINTGNLVKYLLNLNHSEKFFTGYPLIDNYSYRGFYQKTHISYQEYPFKVFPPYCSG
LGYIMSRDLVPRIYEMMGHVKPIKFEDVYVGICLNLLKVNIHIPEDTNLFFLYRIHLDVC
QLRRVIAAHGFSSKEIITFWQVMLRNTTCHY
>sp|Q7Z7M8|B3GN8_HUMAN UDP-GlcNAc:betaGal beta-1,3-N-acetylglucosaminyltransferase 8 OS=Homo sapiens OX=9606 GN=B3GNT8 PE=1 SV=1
MRCPKCLLCLSALLTLLGLKVYIEWTSESRLSKAYPSPRGTPPSPTPANPEPTLPANLST
RLGQTIPLPFAYWNQQQWRLGSLPSGDSTETGGCQAWGAAAATEIPDFASYPKDLRRFLL
SAACRSFPQWLPGGGGSQVSSCSDTDVPYLLLAVKSEPGRFAERQAVRETWGSPAPGIRL
LFLLGSPVGEAGPDLDSLVAWESRRYSDLLLWDFLDVPFNQTLKDLLLLAWLGRHCPTVS
FVLRAQDDAFVHTPALLAHLRALPPASARSLYLGEVFTQAMPLRKPGGPFYVPESFFEGG
YPAYASGGGYVIAGRLAPWLLRAAARVAPFPFEDVYTGLCIRALGLVPQAHPGFLTAWPA
DRTADHCAFRNLLLVRPLGPQASIRLWKQLQDPRLQC
>sp|Q76KP1|B4GN4_HUMAN N-acetyl-beta-glucosaminyl-glycoprotein 4-beta-N-acetylgalactosaminyltransferase 1 OS=Homo sapiens OX=9606 GN=B4GALNT4 PE=1 SV=1
MPRLPVKKIRKQMKLLLLLLLLSCAAWLTYVHLGLVRQGRALRQRLGYGRDGEKLTSETD
GRGVHAAPSTQRAEDSSESREEEQAPEGRDLDMLFPGGAGRLPLNFTHQTPPWREEYKGQ
VNLHVFEDWCGGAVGHLRRNLHFPLFPHTRTTVKKLAVSPKWKNYGLRIFGFIHPARDGD
VQFSVASDDNSEFWLSLDESPAAAQLVAFVGKTGSEWTAPGEFTKFSSQVSKPRRLMASR
RYYFELLHKQDDRGSDHVEVGWRAFLPGLKFEVISSAHISLYTDESALKMDHVAHVPQSP
ASHVGGRPPQEETSADMLRPDPRDTFFLTPRMESSSLENVLEPCAYAPTYVVKDFPIARY
QGLQFVYLSFVYPNDYTRLTHMETDNKCFYRESPLYLERFGFYKYMKMDKEEGDEDEEDE
VQRRAFLFLNPDDFLDDEDEGELLDSLEPTEAAPPRSGPQSPAPAAPAQPGATLAPPTPP
RPRDGGTPRHSRALSWAARAARPLPLFLGRAPPPRPAVEQPPPKVYVTRVRPGQRASPRA
PAPRAPWPPFPGVFLHPRPLPRVQLRAPPRPPRPHGRRTGGPQATQPRPPARAQATQGGR
EGQARTLGPAAPTVDSNLSSEARPVTSFLSLSQVSGPQLPGEGEEEEEGEDDGAPGDEAA
SEDSEEAAGPALGRWREDAIDWQRTFSVGAVDFELLRSDWNDLRCNVSGNLQLPEAEAVD
VTAQYMERLNARHGGRFALLRIVNVEKRRDSARGSRFLLELELQERGGGRLRLSEYVFLR
LPGARVGDADGESPEPAPAASVRPDGRPELCRPLRLAWRQDVMVHFIVPVKNQARWVAQF
LADMAALHARTGDSRFSVVLVDFESEDMDVERALRAARLPRYQYLRRTGNFERSAGLQAG
VDAVEDASSIVFLCDLHIHFPPNILDGIRKHCVEGRLAFAPVVMRLSCGSSPRDPHGYWE
VNGFGLFGIYKSDFDRVGGMNTEEFRDQWGGEDWELLDRVLQAGLEVERLRLRNFYHHYH
SKRGMWSVRSRKGSRTGAS
>sp|Q9Y2C3|B3GT5_HUMAN Beta-1,3-galactosyltransferase 5 OS=Homo sapiens OX=9606 GN=B3GALT5 PE=2 SV=1
MAFPKMRLMYICLLVLGALCLYFSMYSLNPFKEQSFVYKKDGNFLKLPDTDCRQTPPFLV
LLVTSSHKQLAERMAIRQTWGKERMVKGKQLKTFFLLGTTSSAAETKEVDQESQRHGDII
QKDFLDVYYNLTLKTMMGIEWVHRFCPQAAFVMKTDSDMFINVDYLTELLLKKNRTTRFF
TGFLKLNEFPIRQPFSKWFVSKSEYPWDRYPPFCSGTGYVFSGDVASQVYNVSKSVPYIK
LEDVFVGLCLERLNIRLEELHSQPTFFPGGLRFSVCLFRRIVACHFIKPRTLLDYWQALE
NSRGEDCPPV
>sp|O95817|BAG3_HUMAN BAG family molecular chaperone regulator 3 OS=Homo sapiens OX=9606 GN=BAG3 PE=1 SV=3
MSAATHSPMMQVASGNGDRDPLPPGWEIKIDPQTGWPFFVDHNSRTTTWNDPRVPSEGPK
ETPSSANGPSREGSRLPPAREGHPVYPQLRPGYIPIPVLHEGAENRQVHPFHVYPQPGMQ
RFRTEAAAAAPQRSQSPLRGMPETTQPDKQCGQVAAAAAAQPPASHGPERSQSPAASDCS
SSSSSASLPSSGRSSLGSHQLPRGYISIPVIHEQNVTRPAAQPSFHQAQKTHYPAQQGEY
QTHQPVYHKIQGDDWEPRPLRAASPFRSSVQGASSREGSPARSSTPLHSPSPIRVHTVVD
RPQQPMTHRETAPVSQPENKPESKPGPVGPELPPGHIPIQVIRKEVDSKPVSQKPPPPSE
KVEVKVPPAPVPCPPPSPGPSAVPSSPKSVATEERAAPSTAPAEATPPKPGEAEAPPKHP
GVLKVEAILEKVQGLEQAVDNFEGKKTDKKYLMIEEYLTKELLALDSVDPEGRADVRQAR
RDGVRKVQTILEKLEQKAIDVPGQVQVYELQPSNLEADQPLQAIMEMGAVAADKGKKNAG
NAEDPHTETQQPEATAAATSNPSSMTDTPGNPAAP
>sp|Q8WV28|BLNK_HUMAN B-cell linker protein OS=Homo sapiens OX=9606 GN=BLNK PE=1 SV=2
MDKLNKITVPASQKLRQLQKMVHDIKNNEGGIMNKIKKLKVKAPPSVPRRDYASESPADE
EEQWSDDFDSDYENPDEHSDSEMYVMPAEENADDSYEPPPVEQETRPVHPALPFARGEYI
DNRSSQRHSPPFSKTLPSKPSWPSEKARLTSTLPALTALQKPQVPPKPKGLLEDEADYVV
PVEDNDENYIHPTESSSPPPEKAPMVNRSTKPNSSTPASPPGTASGRNSGAWETKSPPPA
APSPLPRAGKKPTTPLKTTPVASQQNASSVCEEKPIPAERHRGSSHRQEAVQSPVFPPAQ
KQIHQKPIPLPRFTEGGNPTVDGPLPSFSSNSTISEQEAGVLCKPWYAGACDRKSAEEAL
HRSNKDGSFLIRKSSGHDSKQPYTLVVFFNKRVYNIPVRFIEATKQYALGRKKNGEEYFG
SVAEIIRNHQHSPLVLIDSQNNTKDSTRLKYAVKVS
>sp|O95573|ACSL3_HUMAN Long-chain-fatty-acid--CoA ligase 3 OS=Homo sapiens OX=9606 GN=ACSL3 PE=1 SV=3
MNNHVSSKPSTMKLKHTINPILLYFIHFLISLYTILTYIPFYFFSESRQEKSNRIKAKPV
NSKPDSAYRSVNSLDGLASVLYPGCDTLDKVFTYAKNKFKNKRLLGTREVLNEEDEVQPN
GKIFKKVILGQYNWLSYEDVFVRAFNFGNGLQMLGQKPKTNIAIFCETRAEWMIAAQACF
MYNFQLVTLYATLGGPAIVHALNETEVTNIITSKELLQTKLKDIVSLVPRLRHIITVDGK
PPTWSEFPKGIIVHTMAAVEALGAKASMENQPHSKPLPSDIAVIMYTSGSTGLPKGVMIS
HSNIIAGITGMAERIPELGEEDVYIGYLPLAHVLELSAELVCLSHGCRIGYSSPQTLADQ
SSKIKKGSKGDTSMLKPTLMAAVPEIMDRIYKNVMNKVSEMSSFQRNLFILAYNYKMEQI
SKGRNTPLCDSFVFRKVRSLLGGNIRLLLCGGAPLSATTQRFMNICFCCPVGQGYGLTES
AGAGTISEVWDYNTGRVGAPLVCCEIKLKNWEEGGYFNTDKPHPRGEILIGGQSVTMGYY
KNEAKTKADFFEDENGQRWLCTGDIGEFEPDGCLKIIDRKKDLVKLQAGEYVSLGKVEAA
LKNLPLVDNICAYANSYHSYVIGFVVPNQKELTELARKKGLKGTWEELCNSCEMENEVLK
VLSEAAISASLEKFEIPVKIRLSPEPWTPETGLVTDAFKLKRKELKTHYQADIERMYGRK
>sp|Q9P232|CNTN3_HUMAN Contactin-3 OS=Homo sapiens OX=9606 GN=CNTN3 PE=1 SV=3
MMFPWKQLILLSFIGCLGGELLLQGPVFIKEPSNSIFPVGSEDKKITLHCEARGNPSPHY
RWQLNGSDIDMSMEHRYKLNGGNLVVINPNRNWDTGTYQCFATNSLGTIVSREAKLQFAY
LENFKTKMRSTVSVREGQGVVLLCGPPPHSGELSYAWIFNEYPSFVEEDSRRFVSQETGH
LYISKVEPSDVGNYTCVVTSMVTNARVLGSPTPLVLRSDGVMGEYEPKIEVQFPETLPAA
KGSTVKLECFALGNPIPQINWRRSDGLPFSSKIKLRKFSGVLEIPNFQQEDAGSYECIAE
NSRGKNVARGRLTYYAKPHWVQLIKDVEIAVEDSLYWECRASGKPKPSYRWLKNGAALVL
EERTQIENGALTISNLSVTDSGMFQCIAENKHGLVYSSAELKVVASAPDFSKNPMKKLVQ
VQVGSLVSLDCKPRASPRALSSWKKGDVSVQEHERISLLNDGGLKIANVTKADAGTYTCM
AENQFGKANGTTHLVVTEPTRITLAPSNMDVSVGESVILPCQVQHDPLLDIIFTWYFNGA
LADFKKDGSHFEKVGGSSSGDLMIRNIQLKHSGKYVCMVQTGVDSVSSAADLIVRGSPGP
PENVKVDEITDTTAQLSWKEGKDNHSPVISYSIQARTPFSVGWQTVTTVPEVIDGKTHTA
TVVELNPWVEYEFRVVASNKIGGGEPSLPSEKVRTEEAVPEVPPSEVNGGGGSRSELVIT
WDPVPEELQNGEGFGYVVAFRPLGVTTWIQTVVTSPDTPRYVFRNESIVPYSPYEVKVGV
YNNKGEGPFSPVTTVFSAEEEPTVAPSQVSANSLSSSEIEVSWNTIPWKLSNGHLLGYEV
RYWNGGGKEESSSKMKVAGNETSARLRGLKSNLAYYTAVRAYNSAGAGPFSATVNVTTKK
TPPSQPPGNVVWNATDTKVLLNWEQVKAMENESEVTGYKVFYRTSSQNNVQVLNTNKTSA
ELVLPIKEDYIIEVKATTDGGDGTSSEQIRIPRITSMDARGSTSAISNVHPMSSYMPIVL
FLIVYVLW
>sp|Q99217|AMELX_HUMAN Amelogenin, X isoform OS=Homo sapiens OX=9606 GN=AMELX PE=1 SV=1
MGTWILFACLLGAAFAMPLPPHPGHPGYINFSYEVLTPLKWYQSIRPPYPSYGYEPMGGW
LHHQIIPVLSQQHPPTHTLQPHHHIPVVPAQQPVIPQQPMMPVPGQHSMTPIQHHQPNLP
PPAQQPYQPQPVQPQPHQPMQPQPPVHPMQPLPPQPPLPPMFPMQPLPPMLPDLTLEAWP
STDKTKREEVD
>sp|Q8N7J2|AMER2_HUMAN APC membrane recruitment protein 2 OS=Homo sapiens OX=9606 GN=AMER2 PE=1 SV=3
METSRSRGGGGAVSERGGAGASVGVCRRKAEAGAGTGTLAADMDLHCDCAAETPAAEPPS
GKINKAAFKLFKKRKSGGTMPSIFGVKNKGDGKSSGPTGLVRSRTHDGLAEVLVLESGRK
EEPRGGGDSGGGGGGRPNPGPPRAAGPGGGSLASSSVAKSHSFFSLLKKNGRSENGKGEP
VDASKAGGKQKRGLRGLFSGMRWHRKDKRAKAEAAEGRAPGGGLILPGSLTASLECVKEE
TPRAAREPEEPSQDAPRDPAGEPAGGEEVPAPADRAPARSCREAEGLAHPGDTGARGEDA
AGHRRAEPGPGEVRTAEDASRTGAVPVKTVPLVDSEGGSGRAPAAPDPASVDPPSDPSAD
RICLMFSDVTSLKSFDSLTGCGDIIADQEEEAGPSCDKHVPGPGKPALSKKNPGVVAYQG
GGEEMASPDEVDDTYLQEFWDMLSQTEEQGPEPQEGAAKVAAALETKVVPETPKDTRCVE
AAKDASSVKRRRLNRIPIEPHPKEEPKHPEKEQQEGVPNSDEGYWDSTTPGPEEDSSSSG
KKAGIPRDSYSGDALYDLYADPDGSPATLPGGKDNEETSSLSRLKPVSPGTITCPLRTPG
SLLKDSKIPISIKHLTNLPSSHPVVHQQPSRSEMPRTKIPVSKVLVRRVSNRGLAGTTIR
ATACHDSAKKL
>sp|P12110|CO6A2_HUMAN Collagen alpha-2(VI) chain OS=Homo sapiens OX=9606 GN=COL6A2 PE=1 SV=4
MLQGTCSVLLLWGILGAIQAQQQEVISPDTTERNNNCPEKTDCPIHVYFVLDTSESVTMQ
SPTDILLFHMKQFVPQFISQLQNEFYLDQVALSWRYGGLHFSDQVEVFSPPGSDRASFIK
NLQGISSFRRGTFTDCALANMTEQIRQDRSKGTVHFAVVITDGHVTGSPCGGIKLQAERA
REEGIRLFAVAPNQNLKEQGLRDIASTPHELYRNDYATMLPDSTEIDQDTINRIIKVMKH
EAYGECYKVSCLEIPGPSGPKGYRGQKGAKGNMGEPGEPGQKGRQGDPGIEGPIGFPGPK
GVPGFKGEKGEFGADGRKGAPGLAGKNGTDGQKGKLGRIGPPGCKGDPGNRGPDGYPGEA
GSPGERGDQGGKGDPGRPGRRGPPGEIGAKGSKGYQGNSGAPGSPGVKGAKGGPGPRGPK
GEPGRRGDPGTKGSPGSDGPKGEKGDPGPEGPRGLAGEVGNKGAKGDRGLPGPRGPQGAL
GEPGKQGSRGDPGDAGPRGDSGQPGPKGDPGRPGFSYPGPRGAPGEKGEPGPRGPEGGRG
DFGLKGEPGRKGEKGEPADPGPPGEPGPRGPRGVPGPEGEPGPPGDPGLTECDVMTYVRE
TCGCCDCEKRCGALDVVFVIDSSESIGYTNFTLEKNFVINVVNRLGAIAKDPKSETGTRV
GVVQYSHEGTFEAIQLDDERIDSLSSFKEAVKNLEWIAGGTWTPSALKFAYDRLIKESRR
QKTRVFAVVITDGRHDPRDDDLNLRALCDRDVTVTAIGIGDMFHEKHESENLYSIACDKP
QQVRNMTLFSDLVAEKFIDDMEDVLCPDPQIVCPDLPCQTELSVAQCTQRPVDIVFLLDG
SERLGEQNFHKARRFVEQVARRLTLARRDDDPLNARVALLQFGGPGEQQVAFPLSHNLTA
IHEALETTQYLNSFSHVGAGVVHAINAIVRSPRGGARRHAELSFVFLTDGVTGNDSLHES
AHSMRKQNVVPTVLALGSDVDMDVLTTLSLGDRAAVFHEKDYDSLAQPGFFDRFIRWIC
>sp|Q9Y4X0|AMMR1_HUMAN AMME syndrome candidate gene 1 protein OS=Homo sapiens OX=9606 GN=AMMECR1 PE=1 SV=1
MAAGCCGVKKQKLSSSPPSGSGGGGGASSSSHCSGESQCRAGELGLGGAGTRLNGLGGLT
GGGSGSGCTLSPPQGCGGGGGGIALSPPPSCGVGTLLSTPAAATSSSPSSSSAASSSSPG
SRKMVVSAEMCCFCFDVLYCHLYGYQQPRTPRFTNEPYPLFVTWKIGRDKRLRGCIGTFS
AMNLHSGLREYTLTSALKDSRFPPMTRDELPRLFCSVSLLTNFEDVCDYLDWEVGVHGIR
IEFINEKGSKRTATYLPEVAKEQGWDHIQTIDSLLRKGGYKAPITNEFRKTIKLTRYRSE
KMTLSYAEYLAHRQHHHFQNGIGHPLPPYNHYS
>sp|Q12873|CHD3_HUMAN Chromodomain-helicase-DNA-binding protein 3 OS=Homo sapiens OX=9606 GN=CHD3 PE=1 SV=3
MKAADTVILWARSKNDQLRISFPPGLCWGDRMPDKDDIRLLPSALGVKKRKRGPKKQKEN
KPGKPRKRKKRDSEEEFGSERDEYREKSESGGSEYGTGPGRKRRRKHREKKEKKTKRRKK
GEGDGGQKQVEQKSSATLLLTWGLEDVEHVFSEEDYHTLTNYKAFSQFMRPLIAKKNPKI
PMSKMMTILGAKWREFSANNPFKGSAAAVAAAAAAAAAAVAEQVSAAVSSATPIAPSGPP
ALPPPPAADIQPPPIRRAKTKEGKGPGHKRRSKSPRVPDGRKKLRGKKMAPLKIKLGLLG
GKRKKGGSYVFQSDEGPEPEAEESDLDSGSVHSASGRPDGPVRTKKLKRGRPGRKKKKVL
GCPAVAGEEEVDGYETDHQDYCEVCQQGGEIILCDTCPRAYHLVCLDPELDRAPEGKWSC
PHCEKEGVQWEAKEEEEEYEEEGEEEGEKEEEDDHMEYCRVCKDGGELLCCDACISSYHI
HCLNPPLPDIPNGEWLCPRCTCPVLKGRVQKILHWRWGEPPVAVPAPQQADGNPDVPPPR
PLQGRSEREFFVKWVGLSYWHCSWAKELQLEIFHLVMYRNYQRKNDMDEPPPLDYGSGED
DGKSDKRKVKDPHYAEMEEKYYRFGIKPEWMTVHRIINHSVDKKGNYHYLVKWRDLPYDQ
STWEEDEMNIPEYEEHKQSYWRHRELIMGEDPAQPRKYKKKKKELQGDGPPSSPTNDPTV
KYETQPRFITATGGTLHMYQLEGLNWLRFSWAQGTDTILADEMGLGKTIQTIVFLYSLYK
EGHTKGPFLVSAPLSTIINWEREFQMWAPKFYVVTYTGDKDSRAIIRENEFSFEDNAIKG
GKKAFKMKREAQVKFHVLLTSYELITIDQAALGSIRWACLVVDEAHRLKNNQSKFFRVLN
GYKIDHKLLLTGTPLQNNLEELFHLLNFLTPERFNNLEGFLEEFADISKEDQIKKLHDLL
GPHMLRRLKADVFKNMPAKTELIVRVELSPMQKKYYKYILTRNFEALNSRGGGNQVSLLN
IMMDLKKCCNHPYLFPVAAMESPKLPSGAYEGGALIKSSGKLMLLQKMLRKLKEQGHRVL
IFSQMTKMLDLLEDFLDYEGYKYERIDGGITGALRQEAIDRFNAPGAQQFCFLLSTRAGG
LGINLATADTVIIFDSDWNPHNDIQAFSRAHRIGQANKVMIYRFVTRASVEERITQVAKR
KMMLTHLVVRPGLGSKAGSMSKQELDDILKFGTEELFKDENEGENKEEDSSVIHYDNEAI
ARLLDRNQDATEDTDVQNMNEYLSSFKVAQYVVREEDKIEEIEREIIKQEENVDPDYWEK
LLRHHYEQQQEDLARNLGKGKRVRKQVNYNDAAQEDQDNQSEYSVGSEEEDEDFDERPEG
RRQSKRQLRNEKDKPLPPLLARVGGNIEVLGFNTRQRKAFLNAVMRWGMPPQDAFTTQWL
VRDLRGKTEKEFKAYVSLFMRHLCEPGADGSETFADGVPREGLSRQQVLTRIGVMSLVKK
KVQEFEHINGRWSMPELMPDPSADSKRSSRASSPTKTSPTTPEASATNSPCTSKPATPAP
SEKGEGIRTPLEKEEAENQEEKPEKNSRIGEKMETEADAPSPAPSLGERLEPRKIPLEDE
VPGVPGEMEPEPGYRGDREKSATESTPGERGEEKPLDGQEHRERPEGETGDLGKREDVKG
DRELRPGPRDEPRSNGRREEKTEKPRFMFNIADGGFTELHTLWQNEERAAISSGKLNEIW
HRRHDYWLLAGIVLHGYARWQDIQNDAQFAIINEPFKTEANKGNFLEMKNKFLARRFKLL
EQALVIEEQLRRAAYLNLSQEPAHPAMALHARFAEAECLAESHQHLSKESLAGNKPANAV
LHKVLNQLEELLSDMKADVTRLPATLSRIPPIAARLQMSERSILSRLASKGTEPHPTPAY
PPGPYATPPGYGAAFSAAPVGALAAAGANYSQMPAGSFITAATNGPPVLVKKEKEMVGAL
VSDGLDRKEPRAGEVICIDD
>sp|Q9NYJ1|COA4_HUMAN Cytochrome c oxidase assembly factor 4 homolog, mitochondrial OS=Homo sapiens OX=9606 GN=COA4 PE=1 SV=2
MSTSVPQGHTWTQRVKKDDEEEDPLDQLISRSGCAASHFAVQECMAQHQDWRQCQPQVQA
FKDCMSEQQARRQEELQRRQEQAGAHH
>sp|P10643|CO7_HUMAN Complement component C7 OS=Homo sapiens OX=9606 GN=C7 PE=1 SV=2
MKVISLFILVGFIGEFQSFSSASSPVNCQWDFYAPWSECNGCTKTQTRRRSVAVYGQYGG
QPCVGNAFETQSCEPTRGCPTEEGCGERFRCFSGQCISKSLVCNGDSDCDEDSADEDRCE
DSERRPSCDIDKPPPNIELTGNGYNELTGQFRNRVINTKSFGGQCRKVFSGDGKDFYRLS
GNVLSYTFQVKINNDFNYEFYNSTWSYVKHTSTEHTSSSRKRSFFRSSSSSSRSYTSHTN
EIHKGKSYQLLVVENTVEVAQFINNNPEFLQLAEPFWKELSHLPSLYDYSAYRRLIDQYG
THYLQSGSLGGEYRVLFYVDSEKLKQNDFNSVEEKKCKSSGWHFVVKFSSHGCKELENAL
KAASGTQNNVLRGEPFIRGGGAGFISGLSYLELDNPAGNKRRYSAWAESVTNLPQVIKQK
LTPLYELVKEVPCASVKKLYLKWALEEYLDEFDPCHCRPCQNGGLATVEGTHCLCHCKPY
TFGAACEQGVLVGNQAGGVDGGWSCWSSWSPCVQGKKTRSRECNNPPPSGGGRSCVGETT
ESTQCEDEELEHLRLLEPHCFPLSLVPTEFCPSPPALKDGFVQDEGTMFPVGKNVVYTCN
EGYSLIGNPVARCGEDLRWLVGEMHCQKIACVLPVLMDGIQSHPQKPFYTVGEKVTVSCS
GGMSLEGPSAFLCGSSLKWSPEMKNARCVQKENPLTQAVPKCQRWEKLQNSRCVCKMPYE
CGPSLDVCAQDERSKRILPLTVCKMHVLHCQGRNYTLTGRDSCTLPASAEKACGACPLWG
KCDAESSKCVCREASECEEEGFSICVEVNGKEQTMSECEAGALRCRGQSISVTSIRPCAA
ETQ
>sp|Q00005|2ABB_HUMAN Serine/threonine-protein phosphatase 2A 55 kDa regulatory subunit B beta isoform OS=Homo sapiens OX=9606 GN=PPP2R2B PE=1 SV=1
MEEDIDTRKINNSFLRDHSYATEADIISTVEFNHTGELLATGDKGGRVVIFQREQESKNQ
VHRRGEYNVYSTFQSHEPEFDYLKSLEIEEKINKIRWLPQQNAAYFLLSTNDKTVKLWKV
SERDKRPEGYNLKDEEGRLRDPATITTLRVPVLRPMDLMVEATPRRVFANAHTYHINSIS
VNSDYETYMSADDLRINLWNFEITNQSFNIVDIKPANMEELTEVITAAEFHPHHCNTFVY
SSSKGTIRLCDMRASALCDRHTKFFEEPEDPSNRSFFSEIISSISDVKFSHSGRYIMTRD
YLTVKVWDLNMENRPIETYQVHDYLRSKLCSLYENDCIFDKFECVWNGSDSVIMTGSYNN
FFRMFDRNTKRDVTLEASRENSKPRAILKPRKVCVGGKRRKDEISVDSLDFSKKILHTAW
HPSENIIAVAATNNLYIFQDKVN
>sp|Q03060|CREM_HUMAN cAMP-responsive element modulator OS=Homo sapiens OX=9606 GN=CREM PE=1 SV=6
MTMETVESQHDGSITASLTESKSAHVQTQTGQNSIPALAQVSVAGSGTRRGSPAVTLVQL
PSGQTIHVQGVIQTPQPWVIQSSEIHTVQVAAIAETDESAESEGVIDSHKRREILSRRPS
YRKILNELSSDVPGVPKIEEERSEEEGTPPSIATMAVPTSIYQTSTGQYIAIAQGGTIQI
SNPGSDGVQGLQALTMTNSGAPPPGATIVQYAAQSADGTQQFFVPGSQVVVQDEETELAP
SHMAAATGDMPTYQIRAPTAALPQGVVMAASPGSLHSPQQLAEEATRKRELRLMKNREAA
KECRRRKKEYVKCLESRVAVLEVQNKKLIEELETLKDICSPKTDY
>sp|Q9BXC9|BBS2_HUMAN Bardet-Biedl syndrome 2 protein OS=Homo sapiens OX=9606 GN=BBS2 PE=1 SV=1
MLLPVFTLKLRHKISPRMVAIGRYDGTHPCLAAATQTGKVFIHNPHTRNQHVSASRVFQS
PLESDVSLLNINQAVSCLTAGVLNPELGYDALLVGTQTNLLAYDVYNNSDLFYREVADGA
NAIVLGTLGDISSPLAIIGGNCALQGFNHEGSDLFWTVTGDNVNSLALCDFDGDGKKELL
VGSEDFDIRVFKEDEIVAEMTETEIVTSLCPMYGSRFGYALSNGTVGVYDKTSRYWRIKS
KNHAMSIHAFDLNSDGVNELITGWSNGKVDARSDRTGEVIFKDNFSSAIAGVVEGDYRMD
GHIQLICCSVDGEIRGYLPGTAEMRGNLMDTSAEQDLIRELSQKKQNLLLELRNYEENAK
AELASPLNEADGHRGIIPANTRLHTTLSVSLGNETQTAHTELRISTSNDTIIRAVLIFAE
GIFTGESHVVHPSIHNLSSSICIPIVPPKDVPVDLHLKAFVGYRSSTQFHVFESTRQLPR
FSMYALTSLDPASEPISYVNFTIAERAQRVVVWLGQNFLLPEDTHIQNAPFQVCFTSLRN
GGHLHIKIKLSGEITINTDDIDLAGDIIQSMASFFAIEDLQVEADFPVYFEELRKVLVKV
DEYHSVHQKLSADMADHSNLIRSLLVGAEDARLMRDMKTMKSRYMELYDLNRDLLNGYKI
RCNNHTELLGNLKAVNQAIQRAGRLRVGKPKNQVITACRDAIRSNNINTLFKIMRVGTAS
S
>sp|Q9Y3L3|3BP1_HUMAN SH3 domain-binding protein 1 OS=Homo sapiens OX=9606 GN=SH3BP1 PE=1 SV=3
MMKRQLHRMRQLAQTGSLGRTPETAEFLGEDLLQVEQRLEPAKRAAHNIHKRLQACLQGQ
SGADMDKRVKKLPLMALSTTMAESFKELDPDSSMGKALEMSCAIQNQLARILAEFEMTLE
RDVLQPLSRLSEEELPAILKHKKSLQKLVSDWNTLKSRLSQATKNSGSSQGLGGSPGSHS
HTTMANKVETLKEEEEELKRKVEQCRDEYLADLYHFVTKEDSYANYFIRLLEIQADYHRR
SLSSLDTALAELRENHGQADHSPSMTATHFPRVYGVSLATHLQELGREIALPIEACVMML
LSEGMKEEGLFRLAAGASVLKRLKQTMASDPHSLEEFCSDPHAVAGALKSYLRELPEPLM
TFDLYDDWMRAASLKEPGARLQALQEVCSRLPPENLSNLRYLMKFLARLAEEQEVNKMTP
SNIAIVLGPNLLWPPEKEGDQAQLDAASVSSIQVVGVVEALIQSADTLFPGDINFNVSGL
FSAVTLQDTVSDRLASEELPSTAVPTPATTPAPAPAPAPAPAPALASAATKERTESEVPP
RPASPKVTRSPPETAAPVEDMARRTKRPAPARPTMPPPQVSGSRSSPPAPPLPPGSGSPG
TPQALPRRLVGSSLRAPTVPPPLPPTPPQPARRQSRRSPASPSPASPGPASPSPVSLSNP
AQVDLGAATAEGGAPEAISGVPTPPAIPPQPRPRSLASETN
>sp|O60756|BCE1_HUMAN Putative protein BCE-1 OS=Homo sapiens OX=9606 GN=BCE1 PE=5 SV=1
MGRTPTAVQVKSFTKQGQQRRVCRDLPLKNTKNGLSPGMRTCFLYLRFFPCLSWMSLKWT
QAVHCARNIVLSFMLLLLLLNYNM
>sp|P07311|ACYP1_HUMAN Acylphosphatase-1 OS=Homo sapiens OX=9606 GN=ACYP1 PE=1 SV=2
MAEGNTLISVDYEIFGKVQGVFFRKHTQAEGKKLGLVGWVQNTDRGTVQGQLQGPISKVR
HMQEWLETRGSPKSHIDKANFNNEKVILKLDYSDFQIVK
>sp|Q09472|EP300_HUMAN Histone acetyltransferase p300 OS=Homo sapiens OX=9606 GN=EP300 PE=1 SV=2
MAENVVEPGPPSAKRPKLSSPALSASASDGTDFGSLFDLEHDLPDELINSTELGLTNGGD
INQLQTSLGMVQDAASKHKQLSELLRSGSSPNLNMGVGGPGQVMASQAQQSSPGLGLINS
MVKSPMTQAGLTSPNMGMGTSGPNQGPTQSTGMMNSPVNQPAMGMNTGMNAGMNPGMLAA
GNGQGIMPNQVMNGSIGAGRGRQNMQYPNPGMGSAGNLLTEPLQQGSPQMGGQTGLRGPQ
PLKMGMMNNPNPYGSPYTQNPGQQIGASGLGLQIQTKTVLSNNLSPFAMDKKAVPGGGMP
NMGQQPAPQVQQPGLVTPVAQGMGSGAHTADPEKRKLIQQQLVLLLHAHKCQRREQANGE
VRQCNLPHCRTMKNVLNHMTHCQSGKSCQVAHCASSRQIISHWKNCTRHDCPVCLPLKNA
GDKRNQQPILTGAPVGLGNPSSLGVGQQSAPNLSTVSQIDPSSIERAYAALGLPYQVNQM
PTQPQVQAKNQQNQQPGQSPQGMRPMSNMSASPMGVNGGVGVQTPSLLSDSMLHSAINSQ
NPMMSENASVPSLGPMPTAAQPSTTGIRKQWHEDITQDLRNHLVHKLVQAIFPTPDPAAL
KDRRMENLVAYARKVEGDMYESANNRAEYYHLLAEKIYKIQKELEEKRRTRLQKQNMLPN
AAGMVPVSMNPGPNMGQPQPGMTSNGPLPDPSMIRGSVPNQMMPRITPQSGLNQFGQMSM
AQPPIVPRQTPPLQHHGQLAQPGALNPPMGYGPRMQQPSNQGQFLPQTQFPSQGMNVTNI
PLAPSSGQAPVSQAQMSSSSCPVNSPIMPPGSQGSHIHCPQLPQPALHQNSPSPVPSRTP
TPHHTPPSIGAQQPPATTIPAPVPTPPAMPPGPQSQALHPPPRQTPTPPTTQLPQQVQPS
LPAAPSADQPQQQPRSQQSTAASVPTPTAPLLPPQPATPLSQPAVSIEGQVSNPPSTSST
EVNSQAIAEKQPSQEVKMEAKMEVDQPEPADTQPEDISESKVEDCKMESTETEERSTELK
TEIKEEEDQPSTSATQSSPAPGQSKKKIFKPEELRQALMPTLEALYRQDPESLPFRQPVD
PQLLGIPDYFDIVKSPMDLSTIKRKLDTGQYQEPWQYVDDIWLMFNNAWLYNRKTSRVYK
YCSKLSEVFEQEIDPVMQSLGYCCGRKLEFSPQTLCCYGKQLCTIPRDATYYSYQNRYHF
CEKCFNEIQGESVSLGDDPSQPQTTINKEQFSKRKNDTLDPELFVECTECGRKMHQICVL
HHEIIWPAGFVCDGCLKKSARTRKENKFSAKRLPSTRLGTFLENRVNDFLRRQNHPESGE
VTVRVVHASDKTVEVKPGMKARFVDSGEMAESFPYRTKALFAFEEIDGVDLCFFGMHVQE
YGSDCPPPNQRRVYISYLDSVHFFRPKCLRTAVYHEILIGYLEYVKKLGYTTGHIWACPP
SEGDDYIFHCHPPDQKIPKPKRLQEWYKKMLDKAVSERIVHDYKDIFKQATEDRLTSAKE
LPYFEGDFWPNVLEESIKELEQEEEERKREENTSNESTDVTKGDSKNAKKKNNKKTSKNK
SSLSRGNKKKPGMPNVSNDLSQKLYATMEKHKEVFFVIRLIAGPAANSLPPIVDPDPLIP
CDLMDGRDAFLTLARDKHLEFSSLRRAQWSTMCMLVELHTQSQDRFVYTCNECKHHVETR
WHCTVCEDYDLCITCYNTKNHDHKMEKLGLGLDDESNNQQAAATQSPGDSRRLSIQRCIQ
SLVHACQCRNANCSLPSCQKMKRVVQHTKGCKRKTNGGCPICKQLIALCCYHAKHCQENK
CPVPFCLNIKQKLRQQQLQHRLQQAQMLRRRMASMQRTGVVGQQQGLPSPTPATPTTPTG
QQPTTPQTPQPTSQPQPTPPNSMPPYLPRTQAAGPVSQGKAAGQVTPPTPPQTAQPPLPG
PPPAAVEMAMQIQRAAETQRQMAHVQIFQRPIQHQMPPMTPMAPMGMNPPPMTRGPSGHL
EPGMGPTGMQQQPPWSQGGLPQPQQLQSGMPRPAMMSVAQHGQPLNMAPQPGLGQVGISP
LKPGTVSQQALQNLLRTLRSPSSPLQQQQVLSILHANPQLLAAFIKQRAAKYANSNPQPI
PGQPGMPQGQPGLQPPTMPGQQGVHSNPAMQNMNPMQAGVQRAGLPQQQPQQQLQPPMGG
MSPQAQQMNMNHNTMPSQFRDILRRQQMMQQQQQQGAGPGIGPGMANHNQFQQPQGVGYP
PQQQQRMQHHMQQMQQGNMGQIGQLPQALGAEAGASLQAYQQRLLQQQMGSPVQPNPMSP
QQHMLPNQAQSPHLQGQQIPNSLSNQVRSPQPVPSPRPQSQPPHSSPSPRMQPQPSPHHV
SPQTSSPHPGLVAAQANPMEQGHFASPDQNSMLSQLASNPGMANLHGASATDLGLSTDNS
DLNSNLSQSTLDIH
>sp|Q8IUI8|CRLF3_HUMAN Cytokine receptor-like factor 3 OS=Homo sapiens OX=9606 GN=CRLF3 PE=1 SV=2
MRGAMELEPELLLQEARENVEAAQSYRRELGHRLEGLREARRQIKESASQTRDVLKQHFN
DLKGTLGKLLDERLVTLLQEVDTIEQETIKPLDDCQKLIEHGVNTAEDLVREGEIAMLGG
VGEENEKLWSFTKKASHIQLDSLPEVPLLVDVPCLSAQLDDSILNIVKDHIFKHGTVASR
PPVQIEELIEKPGGIIVRWCKVDDDFTAQDYRLQFRKCTSNHFEDVYVGSETEFIVLHID
PNVDYQFRVCARGDGRQEWSPWSVPQIGHSTLVPHEWTAGFEGYSLSSRRNIALRNDSES
SGVLYSRAPTYFCGQTLTFRVETVGQPDRRDSIGVCAEKQDGYDSLQRDQAVCISTNGAV
FVNGKEMTNQLPAVTSGSTVTFDIEAVTLGTTSNNEGGHFKLRVTISSNNREVVFDWLLD
QSCGSLYFGCSFFYPGWKVLVF
>sp|Q13451|FKBP5_HUMAN Peptidyl-prolyl cis-trans isomerase FKBP5 OS=Homo sapiens OX=9606 GN=FKBP5 PE=1 SV=2
MTTDEGAKNNEESPTATVAEQGEDITSKKDRGVLKIVKRVGNGEETPMIGDKVYVHYKGK
LSNGKKFDSSHDRNEPFVFSLGKGQVIKAWDIGVATMKKGEICHLLCKPEYAYGSAGSLP
KIPSNATLFFEIELLDFKGEDLFEDGGIIRRTKRKGEGYSNPNEGATVEIHLEGRCGGRM
FDCRDVAFTVGEGEDHDIPIGIDKALEKMQREEQCILYLGPRYGFGEAGKPKFGIEPNAE
LIYEVTLKSFEKAKESWEMDTKEKLEQAAIVKEKGTVYFKGGKYMQAVIQYGKIVSWLEM
EYGLSEKESKASESFLLAAFLNLAMCYLKLREYTKAVECCDKALGLDSANEKGLYRRGEA
QLLMNEFESAKGDFEKVLEVNPQNKAARLQISMCQKKAKEHNERDRRIYANMFKKFAEQD
AKEEANKAMGKKTSEGVTNEKGTDSQAMEEEKPEGHV
>sp|P56851|EP3B_HUMAN Epididymal secretory protein E3-beta OS=Homo sapiens OX=9606 GN=EDDM3B PE=1 SV=2
MASSLKIWGTLLALLCILCTLLVQSKEVSWREFMKQHYLSPSREFREYKCDVLMRENEAL
KDKSSHMFIYISWYKIEHICTSDNWMDRFRNAYVWVQNPLKVLKCHQENSKNSYTESRSF
NYIEFHCSMDGYVDSIEDLKMVEPIGN
>sp|Q8IZ07|AN13A_HUMAN Ankyrin repeat domain-containing protein 13A OS=Homo sapiens OX=9606 GN=ANKRD13A PE=1 SV=3
MSSACDAGDHYPLHLLVWKNDYRQLEKELQGQNVEAVDPRGRTLLHLAVSLGHLESARVL
LRHKADVTKENRQGWTVLHEAVSTGDPEMVYTVLQHRDYHNTSMALEGVPELLQKILEAP
DFYVQMKWEFTSWVPLVSRICPNDVCRIWKSGAKLRVDITLLGFENMSWIRGRRSFIFKG
EDNWAELMEVNHDDKVVTTERFDLSQEMERLTLDLMKPKSREVERRLTSPVINTSLDTKN
IAFERTKSGFWGWRTDKAEVVNGYEAKVYTVNNVNVITKIRTEHLTEEEKKRYKADRNPL
ESLLGTVEHQFGAQGDLTTECATANNPTAITPDEYFNEEFDLKDRDIGRPKELTIRTQKF
KAMLWMCEEFPLSLVEQVIPIIDLMARTSAHFARLRDFIKLEFPPGFPVKIEIPLFHVLN
ARITFGNVNGCSTAEESVSQNVEGTQADSASHITNFEVDQSVFEIPESYYVQDNGRNVHL
QDEDYEIMQFAIQQSLLESSRSQELSGPASNGGISQTNTYDAQYERAIQESLLTSTEGLC
PSALSETSRFDNDLQLAMELSAKELEEWELRLQEEEAELQQVLQLSLTDK
>sp|Q15007|FL2D_HUMAN Pre-mRNA-splicing regulator WTAP OS=Homo sapiens OX=9606 GN=WTAP PE=1 SV=2
MTNEEPLPKKVRLSETDFKVMARDELILRWKQYEAYVQALEGKYTDLNSNDVTGLRESEE
KLKQQQQESARRENILVMRLATKEQEMQECTTQIQYLKQVQQPSVAQLRSTMVDPAINLF
FLKMKGELEQTKDKLEQAQNELSAWKFTPDSQTGKKLMAKCRMLIQENQELGRQLSQGRI
AQLEAELALQKKYSEELKSSQDELNDFIIQLDEEVEGMQSTILVLQQQLKETRQQLAQYQ
QQQSQASAPSTSRTTASEPVEQSEATSKDCSRLTNGPSNGSSSRQRTSGSGFHREGNTTE
DDFPSSPGNGNKSSNSSEERTGRGGSGYVNQLSAGYESVDSPTGSENSLTHQSNDTDSSH
DPQEEKAVSGKGNRTVGSRHVQNGLDSSVNVQGSVL
>sp|P11171|41_HUMAN Protein 4.1 OS=Homo sapiens OX=9606 GN=EPB41 PE=1 SV=4
MTTEKSLVTEAENSQHQQKEEGEEAINSGQQEPQQEESCQTAAEGDNWCEQKLKASNGDT
PTHEDLTKNKERTSESRGLSRLFSSFLKRPKSQVSEEEGKEVESDKEKGEGGQKEIEFGT
SLDEEIILKAPIAAPEPELKTDPSLDLHSLSSAETQPAQEELREDPDFEIKEGEGLEECS
KIEVKEESPQSKAETELKASQKPIRKHRNMHCKVSLLDDTVYECVVEKHAKGQDLLKRVC
EHLNLLEEDYFGLAIWDNATSKTWLDSAKEIKKQVRGVPWNFTFNVKFYPPDPAQLTEDI
TRYYLCLQLRQDIVAGRLPCSFATLALLGSYTIQSELGDYDPELHGVDYVSDFKLAPNQT
KELEEKVMELHKSYRSMTPAQADLEFLENAKKLSMYGVDLHKAKDLEGVDIILGVCSSGL
LVYKDKLRINRFPWPKVLKISYKRSSFFIKIRPGEQEQYESTIGFKLPSYRAAKKLWKVC
VEHHTFFRLTSTDTIPKSKFLALGSKFRYSGRTQAQTRQASALIDRPAPHFERTASKRAS
RSLDGAAAVDSADRSPRPTSAPAITQGQVAEGGVLDASAKKTVVPKAQKETVKAEVKKED
EPPEQAEPEPTEAWKVEKTHIEVTVPTSNGDQTQKLAEKTEDLIRMRKKKRERLDGENIY
IRHSNLMLEDLDKSQEEIKKHHASISELKKNFMESVPEPRPSEWDKRLSTHSPFRTLNIN
GQIPTGEGPPLVKTQTVTISDNANAVKSEIPTKDVPIVHTETKTITYEAAQTDDNSGDLD
PGVLLTAQTITSETPSSTTTTQITKTVKGGISETRIEKRIVITGDADIDHDQVLVQAIKE
AKEQHPDMSVTKVVVHQETEIADE
>sp|P50406|5HT6R_HUMAN 5-hydroxytryptamine receptor 6 OS=Homo sapiens OX=9606 GN=HTR6 PE=1 SV=1
MVPEPGPTANSTPAWGAGPPSAPGGSGWVAAALCVVIALTAAANSLLIALICTQPALRNT
SNFFLVSLFTSDLMVGLVVMPPAMLNALYGRWVLARGLCLLWTAFDVMCCSASILNLCLI
SLDRYLLILSPLRYKLRMTPLRALALVLGAWSLAALASFLPLLLGWHELGHARPPVPGQC
RLLASLPFVLVASGLTFFLPSGAICFTYCRILLAARKQAVQVASLTTGMASQASETLQVP
RTPRPGVESADSRRLATKHSRKALKASLTLGILLGMFFVTWLPFFVANIVQAVCDCISPG
LFDVLTWLGYCNSTMNPIIYPLFMRDFKRALGRFLPCPRCPRERQASLASPSLRTSHSGP
RPGLSLQQVLPLPLPPDSDSDSDAGSGGSSGLRLTAQLLLPGEATQDPPLPTRAAAAVNF
FNIDPAEPELRPHPLGIPTN
>sp|P41595|5HT2B_HUMAN 5-hydroxytryptamine receptor 2B OS=Homo sapiens OX=9606 GN=HTR2B PE=1 SV=1
MALSYRVSELQSTIPEHILQSTFVHVISSNWSGLQTESIPEEMKQIVEEQGNKLHWAALL
ILMVIIPTIGGNTLVILAVSLEKKLQYATNYFLMSLAVADLLVGLFVMPIALLTIMFEAM
WPLPLVLCPAWLFLDVLFSTASIMHLCAISVDRYIAIKKPIQANQYNSRATAFIKITVVW
LISIGIAIPVPIKGIETDVDNPNNITCVLTKERFGDFMLFGSLAAFFTPLAIMIVTYFLT
IHALQKKAYLVKNKPPQRLTWLTVSTVFQRDETPCSSPEKVAMLDGSRKDKALPNSGDET
LMRRTSTIGKKSVQTISNEQRASKVLGIVFFLFLLMWCPFFITNITLVLCDSCNQTTLQM
LLEIFVWIGYVSSGVNPLVYTLFNKTFRDAFGRYITCNYRATKSVKTLRKRSSKIYFRNP
MAENSKFFKKHGIRNGINPAMYQSPMRLRSSTIQSSSIILLDTLLLTENEGDKTEEQVSY
V
>sp|Q96AK3|ABC3D_HUMAN DNA dC->dU-editing enzyme APOBEC-3D OS=Homo sapiens OX=9606 GN=APOBEC3D PE=1 SV=1
MNPQIRNPMERMYRDTFYDNFENEPILYGRSYTWLCYEVKIKRGRSNLLWDTGVFRGPVL
PKRQSNHRQEVYFRFENHAEMCFLSWFCGNRLPANRRFQITWFVSWNPCLPCVVKVTKFL
AEHPNVTLTISAARLYYYRDRDWRWVLLRLHKAGARVKIMDYEDFAYCWENFVCNEGQPF
MPWYKFDDNYASLHRTLKEILRNPMEAMYPHIFYFHFKNLLKACGRNESWLCFTMEVTKH
HSAVFRKRGVFRNQVDPETHCHAERCFLSWFCDDILSPNTNYEVTWYTSWSPCPECAGEV
AEFLARHSNVNLTIFTARLCYFWDTDYQEGLCSLSQEGASVKIMGYKDFVSCWKNFVYSD
DEPFKPWKGLQTNFRLLKRRLREILQ
>sp|Q9NP78|ABCB9_HUMAN ATP-binding cassette sub-family B member 9 OS=Homo sapiens OX=9606 GN=ABCB9 PE=1 SV=1
MRLWKAVVVTLAFMSVDICVTTAIYVFSHLDRSLLEDIRHFNIFDSVLDLWAACLYRSCL
LLGATIGVAKNSALGPRRLRASWLVITLVCLFVGIYAMVKLLLFSEVRRPIRDPWFWALF
VWTYISLGASFLLWWLLSTVRPGTQALEPGAATEAEGFPGSGRPPPEQASGATLQKLLSY
TKPDVAFLVAASFFLIVAALGETFLPYYTGRAIDGIVIQKSMDQFSTAVVIVCLLAIGSS
FAAGIRGGIFTLIFARLNIRLRNCLFRSLVSQETSFFDENRTGDLISRLTSDTTMVSDLV
SQNINVFLRNTVKVTGVVVFMFSLSWQLSLVTFMGFPIIMMVSNIYGKYYKRLSKEVQNA
LARASNTAEETISAMKTVRSFANEEEEAEVYLRKLQQVYKLNRKEAAAYMYYVWGSGLTL
LVVQVSILYYGGHLVISGQMTSGNLIAFIIYEFVLGDCMESVGSVYSGLMQGVGAAEKVF
EFIDRQPTMVHDGSLAPDHLEGRVDFENVTFTYRTRPHTQVLQNVSFSLSPGKVTALVGP
SGSGKSSCVNILENFYPLEGGRVLLDGKPISAYDHKYLHRVISLVSQEPVLFARSITDNI
SYGLPTVPFEMVVEAAQKANAHGFIMELQDGYSTETGEKGAQLSGGQKQRVAMARALVRN
PPVLILDEATSALDAESEYLIQQAIHGNLQKHTVLIIAHRLSTVEHAHLIVVLDKGRVVQ
QGTHQQLLAQGGLYAKLVQRQMLGLQPAADFTAGHNEPVANGSHKA
>sp|Q9H222|ABCG5_HUMAN ATP-binding cassette sub-family G member 5 OS=Homo sapiens OX=9606 GN=ABCG5 PE=1 SV=1
MGDLSSLTPGGSMGLQVNRGSQSSLEGAPATAPEPHSLGILHASYSVSHRVRPWWDITSC
RQQWTRQILKDVSLYVESGQIMCILGSSGSGKTTLLDAMSGRLGRAGTFLGEVYVNGRAL
RREQFQDCFSYVLQSDTLLSSLTVRETLHYTALLAIRRGNPGSFQKKVEAVMAELSLSHV
ADRLIGNYSLGGISTGERRRVSIAAQLLQDPKVMLFDEPTTGLDCMTANQIVVLLVELAR
RNRIVVLTIHQPRSELFQLFDKIAILSFGELIFCGTPAEMLDFFNDCGYPCPEHSNPFDF
YMDLTSVDTQSKEREIETSKRVQMIESAYKKSAICHKTLKNIERMKHLKTLPMVPFKTKD
SPGVFSKLGVLLRRVTRNLVRNKLAVITRLLQNLIMGLFLLFFVLRVRSNVLKGAIQDRV
GLLYQFVGATPYTGMLNAVNLFPVLRAVSDQESQDGLYQKWQMMLAYALHVLPFSVVATM
IFSSVCYWTLGLHPEVARFGYFSAALLAPHLIGEFLTLVLLGIVQNPNIVNSVVALLSIA
GVLVGSGFLRNIQEMPIPFKIISYFTFQKYCSEILVVNEFYGLNFTCGSSNVSVTTNPMC
AFTQGIQFIEKTCPGATSRFTMNFLILYSFIPALVILGIVVFKIRDHLISR
>sp|P54098|DPOG1_HUMAN DNA polymerase subunit gamma-1 OS=Homo sapiens OX=9606 GN=POLG PE=1 SV=1
MSRLLWRKVAGATVGPGPVPAPGRWVSSSVPASDPSDGQRRRQQQQQQQQQQQQQPQQPQ
VLSSEGGQLRHNPLDIQMLSRGLHEQIFGQGGEMPGEAAVRRSVEHLQKHGLWGQPAVPL
PDVELRLPPLYGDNLDQHFRLLAQKQSLPYLEAANLLLQAQLPPKPPAWAWAEGWTRYGP
EGEAVPVAIPEERALVFDVEVCLAEGTCPTLAVAISPSAWYSWCSQRLVEERYSWTSQLS
PADLIPLEVPTGASSPTQRDWQEQLVVGHNVSFDRAHIREQYLIQGSRMRFLDTMSMHMA
ISGLSSFQRSLWIAAKQGKHKVQPPTKQGQKSQRKARRGPAISSWDWLDISSVNSLAEVH
RLYVGGPPLEKEPRELFVKGTMKDIRENFQDLMQYCAQDVWATHEVFQQQLPLFLERCPH
PVTLAGMLEMGVSYLPVNQNWERYLAEAQGTYEELQREMKKSLMDLANDACQLLSGERYK
EDPWLWDLEWDLQEFKQKKAKKVKKEPATASKLPIEGAGAPGDPMDQEDLGPCSEEEEFQ
QDVMARACLQKLKGTTELLPKRPQHLPGHPGWYRKLCPRLDDPAWTPGPSLLSLQMRVTP
KLMALTWDGFPLHYSERHGWGYLVPGRRDNLAKLPTGTTLESAGVVCPYRAIESLYRKHC
LEQGKQQLMPQEAGLAEEFLLTDNSAIWQTVEELDYLEVEAEAKMENLRAAVPGQPLALT
ARGGPKDTQPSYHHGNGPYNDVDIPGCWFFKLPHKDGNSCNVGSPFAKDFLPKMEDGTLQ
AGPGGASGPRALEINKMISFWRNAHKRISSQMVVWLPRSALPRAVIRHPDYDEEGLYGAI
LPQVVTAGTITRRAVEPTWLTASNARPDRVGSELKAMVQAPPGYTLVGADVDSQELWIAA
VLGDAHFAGMHGCTAFGWMTLQGRKSRGTDLHSKTATTVGISREHAKIFNYGRIYGAGQP
FAERLLMQFNHRLTQQEAAEKAQQMYAATKGLRWYRLSDEGEWLVRELNLPVDRTEGGWI
SLQDLRKVQRETARKSQWKKWEVVAERAWKGGTESEMFNKLESIATSDIPRTPVLGCCIS
RALEPSAVQEEFMTSRVNWVVQSSAVDYLHLMLVAMKWLFEEFAIDGRFCISIHDEVRYL
VREEDRYRAALALQITNLLTRCMFAYKLGLNDLPQSVAFFSAVDIDRCLRKEVTMDCKTP
SNPTGMERRYGIPQGEALDIYQIIELTKGSLEKRSQPGP
>sp|Q9GZV1|ANKR2_HUMAN Ankyrin repeat domain-containing protein 2 OS=Homo sapiens OX=9606 GN=ANKRD2 PE=1 SV=3
MAKAPSWAGVGALAYKAPEALWPAEAVMDGTMEDSEAVQRATALIEQRLAQEEENEKLRG
DARQKLPMDLLVLEDEKHHGAQSAALQKVKGQERVRKTSLDLRREIIDVGGIQNLIELRK
KRKQKKRDALAASHEPPPEPEEITGPVDEETFLKAAVEGKMKVIEKFLADGGSADTCDQF
RRTALHRASLEGHMEILEKLLDNGATVDFQDRLDCTAMHWACRGGHLEVVKLLQSHGADT
NVRDKLLSTPLHVAVRTGQVEIVEHFLSLGLEINARDREGDTALHDAVRLNRYKIIKLLL
LHGADMMTKNLAGKTPTDLVQLWQADTRHALEHPEPGAEHNGLEGPNDSGRETPQPVPAQ
>sp|Q9H8Y5|ANKZ1_HUMAN Ankyrin repeat and zinc finger domain-containing protein 1 OS=Homo sapiens OX=9606 GN=ANKZF1 PE=1 SV=1
MSPAPDAAPAPASISLFDLSADAPVFQGLSLVSHAPGEALARAPRTSCSGSGERESPERK
LLQGPMDISEKLFCSTCDQTFQNHQEQREHYKLDWHRFNLKQRLKDKPLLSALDFEKQSS
TGDLSSISGSEDSDSASEEDLQTLDRERATFEKLSRPPGFYPHRVLFQNAQGQFLYAYRC
VLGPHQDPPEEAELLLQNLQSRGPRDCVVLMAAAGHFAGAIFQGREVVTHKTFHRYTVRA
KRGTAQGLRDARGGPSHSAGANLRRYNEATLYKDVRDLLAGPSWAKALEEAGTILLRAPR
SGRSLFFGGKGAPLQRGDPRLWDIPLATRRPTFQELQRVLHKLTTLHVYEEDPREAVRLH
SPQTHWKTVREERKKPTEEEIRKICRDEKEALGQNEESPKQGSGSEGEDGFQVELELVEL
TVGTLDLCESEVLPKRRRRKRNKKEKSRDQEAGAHRTLLQQTQEEEPSTQSSQAVAAPLG
PLLDEAKAPGQPELWNALLAACRAGDVGVLKLQLAPSPADPRVLSLLSAPLGSGGFTLLH
AAAAAGRGSVVRLLLEAGADPTVQDSRARPPYTVAADKSTRNEFRRFMEKNPDAYDYNKA
QVPGPLTPEMEARQATRKREQKAARRQREEQQQRQQEQEEREREEQRRFAALSDREKRAL
AAERRLAAQLGAPTSPIPDSAIVNTRRCWSCGASLQGLTPFHYLDFSFCSTRCLQDHRRQ
AGRPSS
>sp|Q8N283|ANR35_HUMAN Ankyrin repeat domain-containing protein 35 OS=Homo sapiens OX=9606 GN=ANKRD35 PE=2 SV=2
MKRIFSCSSTQVAVERWNRHDQKLLEAVHRGDVGRVAALASRKSARPTKLDSNGQSPFHL
AASKGLTECLTILLANGADINSKNEDGSTALHLATISCQPQCVKVLLQHGANEDAVDAEN
RSPLHWAASSGCASSVLLLCDHEAFLDVLDNDGRTPLMIASLGGHAAICSQLLQRGARVN
VTDKNDKSALILACEKGSAEVAELLLSHGADAGAVDSTGHDALHYALHTQDKALWRHLQQ
ALSRRRRGGQRLVQHPDLASQASPSEPQAGSPPKSSWRAEPEEEQEEKEDEDPCSEEWRW
KYEEERRKVVRLEQELVQKTEECKTQAAAYLDLENQIREQAQELGVLLSWEPRASGKQGS
SLRPGGDGMEQGCPKDLLAESTQELKKQQQAAATVNPVLAPKKAEDSAPGKIQYEVHGRS
QPEEQGPPQSPASETIRKATGQQLTTNGAQTFGPDHADQLPAGQKESSQVLGVEPGGTVA
EPVGPAAMNQLLLQLREELAAVWREKDAARGALSRPVMEGALGTPRAEAAAAAWEKMEAR
LERVLARLEWAKAGLQVKPEVPSQESREGALKAAPGSIKQDEEKEKRVPGARGEPLGALG
GEKALGGLAKGQLEKEMSVLRLSNSNLLEELGELGRERQRLQRELQSLSQRLQREFVPKP
EAQVQLQQLRQSVGLLTNELAMEKEATEKLRKLLASQSSGLRGLWDCLPADLVGERSAQS
KAAESLEELRACISTLVDRHREAQQVLARLQEENQQLRGSLSPCREPGTSLKAPASPQVA
ALEQDLGKLEEELRAVQATMSGKSQEIGKLKQLLYQATEEVAELRAREAASLRQHEKTRG
SLVAQAQAWGQELKALLEKYNTACREVGRLREAVAEERRRSGDLAAQAAEQERQASEMRG
RSEQFEKTAELLKEKMEHLIGACRDKEAKIKELLKKLEQLSEEVLAIRGENARLALQLQD
SQKNHEEIISTYRNHLLNAARGYMEHEVYNILLQILSMEEE
>sp|Q7Z4W1|DCXR_HUMAN L-xylulose reductase OS=Homo sapiens OX=9606 GN=DCXR PE=1 SV=2
MELFLAGRRVLVTGAGKGIGRGTVQALHATGARVVAVSRTQADLDSLVRECPGIEPVCVD
LGDWEATERALGSVGPVDLLVNNAAVALLQPFLEVTKEAFDRSFEVNLRAVIQVSQIVAR
GLIARGVPGAIVNVSSQCSQRAVTNHSVYCSTKGALDMLTKVMALELGPHKIRVNAVNPT
VVMTSMGQATWSDPHKAKTMLNRIPLGKFAEVEHVVNAILFLLSDRSGMTTGSTLPVEGG
FWAC
>sp|Q9UMR2|DD19B_HUMAN ATP-dependent RNA helicase DDX19B OS=Homo sapiens OX=9606 GN=DDX19B PE=1 SV=1
MATDSWALAVDEQEAAAESLSNLHLKEEKIKPDTNGAVVKTNANAEKTDEEEKEDRAAQS
LLNKLIRSNLVDNTNQVEVLQRDPNSPLYSVKSFEELRLKPQLLQGVYAMGFNRPSKIQE
NALPLMLAEPPQNLIAQSQSGTGKTAAFVLAMLSQVEPANKYPQCLCLSPTYELALQTGK
VIEQMGKFYPELKLAYAVRGNKLERGQKISEQIVIGTPGTVLDWCSKLKFIDPKKIKVFV
LDEADVMIATQGHQDQSIRIQRMLPRNCQMLLFSATFEDSVWKFAQKVVPDPNVIKLKRE
EETLDTIKQYYVLCSSRDEKFQALCNLYGAITIAQAMIFCHTRKTASWLAAELSKEGHQV
ALLSGEMMVEQRAAVIERFREGKEKVLVTTNVCARGIDVEQVSVVINFDLPVDKDGNPDN
ETYLHRIGRTGRFGKRGLAVNMVDSKHSMNILNRIQEHFNKKIERLDTDDLDEIEKIAN
>sp|Q9H8V3|ECT2_HUMAN Protein ECT2 OS=Homo sapiens OX=9606 GN=ECT2 PE=1 SV=4
MAENSVLTSTTGRTSLADSSIFDSKVTEISKENLLIGSTSYVEEEMPQIETRVILVQEAG
KQEELIKALKTIKIMEVPVIKIKESCPGKSDEKLIKSVINMDIKVGFVKMESVEEFEGLD
SPEFENVFVVTDFQDSVFNDLYKADCRVIGPPVVLNCSQKGEPLPFSCRPLYCTSMMNLV
LCFTGFRKKEELVRLVTLVHHMGGVIRKDFNSKVTHLVANCTQGEKFRVAVSLGTPIMKP
EWIYKAWERRNEQDFYAAVDDFRNEFKVPPFQDCILSFLGFSDEEKTNMEEMTEMQGGKY
LPLGDERCTHLVVEENIVKDLPFEPSKKLYVVKQEWFWGSIQMDARAGETMYLYEKANTP
ELKKSVSMLSLNTPNSNRKRRRLKETLAQLSRETDVSPFPPRKRPSAEHSLSIGSLLDIS
NTPESSINYGDTPKSCTKSSKSSTPVPSKQSARWQVAKELYQTESNYVNILATIIQLFQV
PLEEEGQRGGPILAPEEIKTIFGSIPDIFDVHTKIKDDLEDLIVNWDESKSIGDIFLKYS
KDLVKTYPPFVNFFEMSKETIIKCEKQKPRFHAFLKINQAKPECGRQSLVELLIRPVQRL
PSVALLLNDLKKHTADENPDKSTLEKAIGSLKEVMTHINEDKRKTEAQKQIFDVVYEVDG
CPANLLSSHRSLVQRVETISLGEHPCDRGEQVTLFLFNDCLEIARKRHKVIGTFRSPHGQ
TRPPASLKHIHLMPLSQIKKVLDIRETEDCHNAFALLVRPPTEQANVLLSFQMTSDELPK
ENWLKMLCRHVANTICKADAENLIYTADPESFEVNTKDMDSTLSRASRAIKKTSKKVTRA
FSFSKTPKRALRRALMTSHGSVEGRSPSSNDKHVMSRLSSTSSLAGIPSPSLVSLPSFFE
RRSHTLSRSTTHLI
>sp|Q008S8|ECT2L_HUMAN Epithelial cell-transforming sequence 2 oncogene-like OS=Homo sapiens OX=9606 GN=ECT2L PE=2 SV=2
MESFHTRFSAWTPFSNKSLNRQLFQERVALISHWFDLWTNKQRQEFLFAIFLRCTKSQLR
FVQDWFSERMQVAKVDFSTVLPRFISLYIFSFLSPKDLCAAAQVSWPWKFLTEQDCLWMP
KCVKFGWFLPYTPTDNEYGAWKRHYIACVSHLDWLTPREAAATYGTLNEPKTEDEELLER
QREKCLRKRIWEKIALRKKELFKVRPPWVSGTCCSSVLKPRCQPRLSQTVRERVGLHEAL
EKQLVLTSLETLPKRSNISGSHSYPLLSKKNWHGVHKNDDRSSYALRPHFMLISSRIPAY
EMVMESVKAGVVSVVYEHSVTLESLLYLIEKALDGQKAQSIGIFSDGDSREINLLQGYKI
GVKNLLRPEVRDFWEKLGSYVATEEEGGHVDFFVPLGASEAGIEVLSQLSQLTGTFFTAP
TGIATGSYQHILSDWLGSQWGKAPSSIYFCESKLQTWSSFTDFLEETLKTVRKQLYPFFK
ELQKSISGRMIGQFMFDTMGMTNILNNQDTAQALADGLMELSKEDSERNVVEDNSWDTKS
RLSKNDLNFEALINLERILQKDSAEKRARVVRELLQSERKYVQILEIVRDVYVAPLKAAL
SSNRAILSAANIQIIFCDILQILSLNRQFLDNLRDRLQEWGPAHCVGEIVTKFGSQLNTY
TNFFNNYPVILKTIEKCREMIPAFRTFLKRHDKTIVTKMLSLPELLLYPSRRFEEYLNLL
YAVRLHTPAEHVDRGDLTTAIDQIKKYKGYIDQMKQNITMKDHLSDIQRIIWGCPTLSEV
NRYLIRVQDVAQLHCCDEEISFSLRLYEHIHDLSLFLFNDALLVSSRGTSHTPFERTSKT
TYQFIASVALHRLLIENIPDSKYVKNAFILQGPKYKWICATEIEDDKFLWLSVLRNAIKS
SMEK
>sp|O43281|EFS_HUMAN Embryonal Fyn-associated substrate OS=Homo sapiens OX=9606 GN=EFS PE=1 SV=1
MAIATSTQLARALYDNTAESPQELSFRRGDVLRVLQREGAGGLDGWCLCSLHGQQGIVPA
NRVKLLPAGPAPKPSLSPASPAQPGSPYPAPDHSNEDQEVYVVPPPARPCPTSGPPAGPC
PPSPDLIYKIPRASGTQLAAPRDALEVYDVPPTALRVPSSGPYDCPASFSHPLTRVAPQP
PGEDDAPYDVPLTPKPPAELEPDLEWEGGREPGPPIYAAPSNLKRASALLNLYEAPEELL
ADGEGGGTDEGIYDVPLLGPEAPPSPEPPGALASHDQDTLAQLLARSPPPPHRPRLPSAE
SLSRRPLPALPVPEAPSPSPVPSPAPGRKGSIQDRPLPPPPPRLPGYGGPKVEGDPEGRE
MEDDPAGHHNEYEGIPMAEEYDYVHLKGMDKAQGSRPPDQACTGDPELPERGMPAPQEAL
SPGEPLVVSTGDLQLLYFYAGQCQSHYSALQAAVAALMSSTQANQPPRLFVPHSKRVVVA
AHRLVFVGDTLGRLAASAPLRAQVRAAGTALGQALRATVLAVKGAALGYPSSPAIQEMVQ
CVTELAGQALQFTTLLTSLAP
>sp|Q92611|EDEM1_HUMAN ER degradation-enhancing alpha-mannosidase-like protein 1 OS=Homo sapiens OX=9606 GN=EDEM1 PE=1 SV=1
MQWRALVLGLVLLRLGLHGVLWLVFGLGPSMGFYQRFPLSFGFQRLRSPDGPASPTSGPV
GRPGGVSGPSWLQPPGTGAAQSPRKAPRRPGPGMCGPANWGYVLGGRGRGPDEYEKRYSG
AFPPQLRAQMRDLARGMFVFGYDNYMAHAFPQDELNPIHCRGRGPDRGDPSNLNINDVLG
NYSLTLVDALDTLAIMGNSSEFQKAVKLVINTVSFDKDSTVQVFEATIRVLGSLLSAHRI
ITDSKQPFGDMTIKDYDNELLYMAHDLAVRLLPAFENTKTGIPYPRVNLKTGVPPDTNNE
TCTAGAGSLLVEFGILSRLLGDSTFEWVARRAVKALWNLRSNDTGLLGNVVNIQTGHWVG
KQSGLGAGLDSFYEYLLKSYILFGEKEDLEMFNAAYQSIQNYLRRGREACNEGEGDPPLY
VNVNMFSGQLMNTWIDSLQAFFPGLQVLIGDVEDAICLHAFYYAIWKRYGALPERYNWQL
QAPDVLFYPLRPELVESTYLLYQATKNPFYLHVGMDILQSLEKYTKVKCGYATLHHVIDK
STEDRMESFFLSETCKYLYLLFDEDNPVHKSGTRYMFTTEGHIVSVDEHLRELPWKEFFS
EEGGQDQGGKSVHRPKPHELKVINSSSNCNRVPDERRYSLPLKSIYMRQIDQMVGLI
>sp|Q9Y5Y0|FLVC1_HUMAN Feline leukemia virus subgroup C receptor-related protein 1 OS=Homo sapiens OX=9606 GN=FLVCR1 PE=1 SV=1
MARPDDEEGAAVAPGHPLAKGYLPLPRGAPVGKESVELQNGPKAGTFPVNGAPRDSLAAA
SGVLGGPQTPLAPEEETQARLLPAGAGAETPGAESSPLPLTALSPRRFVVLLIFSLYSLV
NAFQWIQYSIISNVFEGFYGVTLLHIDWLSMVYMLAYVPLIFPATWLLDTRGLRLTALLG
SGLNCLGAWIKCGSVQQHLFWVTMLGQCLCSVAQVFILGLPSRIASVWFGPKEVSTACAT
AVLGNQLGTAVGFLLPPVLVPNTQNDTNLLACNISTMFYGTSAVATLLFILTAIAFKEKP
RYPPSQAQAALQDSPPEEYSYKKSIRNLFKNIPFVLLLITYGIMTGAFYSVSTLLNQMIL
TYYEGEEVNAGRIGLTLVVAGMVGSILCGLWLDYTKTYKQTTLIVYILSFIGMVIFTFTL
DLRYIIIVFVTGGVLGFFMTGYLPLGFEFAVEITYPESEGTSSGLLNASAQIFGILFTLA
QGKLTSDYGPKAGNIFLCVWMFIGIILTALIKSDLRRHNINIGITNVDVKAIPADSPTDQ
EPKTVMLSKQSESAI
>sp|Q9UBQ5|EIF3K_HUMAN Eukaryotic translation initiation factor 3 subunit K OS=Homo sapiens OX=9606 GN=EIF3K PE=1 SV=1
MAMFEQMRANVGKLLKGIDRYNPENLATLERYVETQAKENAYDLEANLAVLKLYQFNPAF
FQTTVTAQILLKALTNLPHTDFTLCKCMIDQAHQEERPIRQILYLGDLLETCHFQAFWQA
LDENMDLLEGITGFEDSVRKFICHVVGITYQHIDRWLLAEMLGDLSDSQLKVWMSKYGWS
ADESGQIFICSQEESIKPKNIVEKIDFDSVSSIMASSQ
>sp|Q9UII6|DS13B_HUMAN Dual specificity protein phosphatase 13 isoform B OS=Homo sapiens OX=9606 GN=DUSP13 PE=1 SV=3
MDSLQKQDLRRPKIHGAVQASPYQPPTLASLQRLLWVRQAATLNHIDEVWPSLFLGDAYA
ARDKSKLIQLGITHVVNAAAGKFQVDTGAKFYRGMSLEYYGIEADDNPFFDLSVYFLPVA
RYIRAALSVPQGRVLVHCAMGVSRSATLVLAFLMICENMTLVEAIQTVQAHRNICPNSGF
LRQLQVLDNRLGRETGRF
>sp|Q96Q35|FACC1_HUMAN Flagellum-associated coiled-coil domain-containing protein 1 OS=Homo sapiens OX=9606 GN=FLACC1 PE=1 SV=2
MYPNPLIYCTCWDPWNLGPRKLIKTPQLPRKNSTGSSKLTPLVPAPKNHNYLQPTKPVVS
PKMKIHSARQEETNKSFYEVINVSPGYQLVRNREQISVTLGDEMFDRKKRWESEIPDKGR
FSRTNIISDLEEQISELTAIIEQMNRDHQSAQKLLSSEMDLRCAEMKQNFENKNRELKEA
HEAELSELENNYKAALKAEKLAAQEKLEEMGKEYKYLKNMFRTYQDSIYDEMEEKWSKQK
AKWKKDEKFERENILLQQKKKMTKKFEMESGEEDKKINESCSAVFENFIQEKEELLKQHQ
SDTLQLEELRKTKEVPWRRDQINRHWHDVLQQLLLMQVMQEELHAQALILESLNTNLYYT
QLELQKEKAIVGNLEKMLQTKFAETEEKYKHTIQILTEENIHLKQKIISKNEEICEGCSG
RLASITVSKDDSDTVQDGSKKGQES
>sp|Q01740|FMO1_HUMAN Dimethylaniline monooxygenase [N-oxide-forming] 1 OS=Homo sapiens OX=9606 GN=FMO1 PE=1 SV=3
MAKRVAIVGAGVSGLASIKCCLEEGLEPTCFERSDDLGGLWRFTEHVEEGRASLYKSVVS
NSCKEMSCYSDFPFPEDYPNYVPNSQFLEYLKMYANHFDLLKHIQFKTKVCSVTKCSDSA
VSGQWEVVTMHEEKQESAIFDAVMVCTGFLTNPYLPLDSFPGINAFKGQYFHSRQYKHPD
IFKDKRVLVIGMGNSGTDIAVEASHLAEKVFLSTTGGGWVISRIFDSGYPWDMVFMTRFQ
NMLRNSLPTPIVTWLMERKINNWLNHANYGLIPEDRTQLKEFVLNDELPGRIITGKVFIR
PSIKEVKENSVIFNNTSKEEPIDIIVFATGYTFAFPFLDESVVKVEDGQASLYKYIFPAH
LQKPTLAIIGLIKPLGSMIPTGETQARWAVRVLKGVNKLPPPSVMIEEINARKENKPSWF
GLCYCKALQSDYITYIDELLTYINAKPNLFSMLLTDPHLALTVFFGPCSPYQFRLTGPGK
WEGARNAIMTQWDRTFKVIKARVVQESPSPFESFLKVFSFLALLVAIFLIFL
>sp|O60469|DSCAM_HUMAN Down syndrome cell adhesion molecule OS=Homo sapiens OX=9606 GN=DSCAM PE=1 SV=2
MWILALSLFQSFANVFSEDLHSSLYFVNASLQEVVFASTTGTLVPCPAAGIPPVTLRWYL
ATGEEIYDVPGIRHVHPNGTLQIFPFPPSSFSTLIHDNTYYCTAENPSGKIRSQDVHIKA
VLREPYTVRVEDQKTMRGNVAVFKCIIPSSVEAYITVVSWEKDTVSLVSGSRFLITSTGA
LYIKDVQNEDGLYNYRCITRHRYTGETRQSNSARLFVSDPANSAPSILDGFDHRKAMAGQ
RVELPCKALGHPEPDYRWLKDNMPLELSGRFQKTVTGLLIENIRPSDSGSYVCEVSNRYG
TAKVIGRLYVKQPLKATISPRKVKSSVGSQVSLSCSVTGTEDQELSWYRNGEILNPGKNV
RITGINHENLIMDHMVKSDGGAYQCFVRKDKLSAQDYVQVVLEDGTPKIISAFSEKVVSP
AEPVSLMCNVKGTPLPTITWTLDDDPILKGGSHRISQMITSEGNVVSYLNISSSQVRDGG
VYRCTANNSAGVVLYQARINVRGPASIRPMKNITAIAGRDTYIHCRVIGYPYYSIKWYKN
SNLLPFNHRQVAFENNGTLKLSDVQKEVDEGEYTCNVLVQPQLSTSQSVHVTVKVPPFIQ
PFEFPRFSIGQRVFIPCVVVSGDLPITITWQKDGRPIPGSLGVTIDNIDFTSSLRISNLS
LMHNGNYTCIARNEAAAVEHQSQLIVRVPPKFVVQPRDQDGIYGKAVILNCSAEGYPVPT
IVWKFSKGAGVPQFQPIALNGRIQVLSNGSLLIKHVVEEDSGYYLCKVSNDVGADVSKSM
YLTVKIPAMITSYPNTTLATQGQKKEMSCTAHGEKPIIVRWEKEDRIINPEMARYLVSTK
EVGEEVISTLQILPTVREDSGFFSCHAINSYGEDRGIIQLTVQEPPDPPEIEIKDVKART
ITLRWTMGFDGNSPITGYDIECKNKSDSWDSAQRTKDVSPQLNSATIIDIHPSSTYSIRM
YAKNRIGKSEPSNELTITADEAAPDGPPQEVHLEPISSQSIRVTWKAPKKHLQNGIIRGY
QIGYREYSTGGNFQFNIISVDTSGDSEVYTLDNLNKFTQYGLVVQACNRAGTGPSSQEII
TTTLEDVPSYPPENVQAIATSPESISISWSTLSKEALNGILQGFRVIYWANLMDGELGEI
KNITTTQPSLELDGLEKYTNYSIQVLAFTRAGDGVRSEQIFTRTKEDVPGPPAGVKAAAA
SASMVFVSWLPPLKLNGIIRKYTVFCSHPYPTVISEFEASPDSFSYRIPNLSRNRQYSVW
VVAVTSAGRGNSSEIITVEPLAKAPARILTFSGTVTTPWMKDIVLPCKAVGDPSPAVKWM
KDSNGTPSLVTIDGRRSIFSNGSFIIRTVKAEDSGYYSCIANNNWGSDEIILNLQVQVPP
DQPRLTVSKTTSSSITLSWLPGDNGGSSIRGYILQYSEDNSEQWGSFPISPSERSYRLEN
LKCGTWYKFTLTAQNGVGPGRISEIIEAKTLGKEPQFSKEQELFASINTTRVRLNLIGWN
DGGCPITSFTLEYRPFGTTVWTTAQRTSLSKSYILYDLQEATWYELQMRVCNSAGCAEKQ
ANFATLNYDGSTIPPLIKSVVQNEEGLTTNEGLKMLVTISCILVGVLLLFVLLLVVRRRR
REQRLKRLRDAKSLAEMLMSKNTRTSDTLSKQQQTLRMHIDIPRAQLLIEERDTMETIDD
RSTVLLTDADFGEAAKQKSLTVTHTVHYQSVSQATGPLVDVSDARPGTNPTTRRNAKAGP
TARNRYASQWTLNRPHPTISAHTLTTDWRLPTPRAAGSVDKESDSYSVSPSQDTDRARSS
MVSTESASSTYEELARAYEHAKMEEQLRHAKFTITECFISDTSSEQLTAGTNEYTDSLTS
STPSESGICRFTASPPKPQDGGRVMNMAVPKAHRPGDLIHLPPYLRMDFLLNRGGPGTSR
DLSLGQACLEPQKSRTLKRPTVLEPIPMEAASSASSTREGQSWQPGAVATLPQREGAELG
QAAKMSSSQESLLDSRGHLKGNNPYAKSYTLV
>sp|O95864|FADS2_HUMAN Acyl-CoA 6-desaturase OS=Homo sapiens OX=9606 GN=FADS2 PE=1 SV=1
MGKGGNQGEGAAEREVSVPTFSWEEIQKHNLRTDRWLVIDRKVYNITKWSIQHPGGQRVI
GHYAGEDATDAFRAFHPDLEFVGKFLKPLLIGELAPEEPSQDHGKNSKITEDFRALRKTA
EDMNLFKTNHVFFLLLLAHIIALESIAWFTVFYFGNGWIPTLITAFVLATSQAQAGWLQH
DYGHLSVYRKPKWNHLVHKFVIGHLKGASANWWNHRHFQHHAKPNIFHKDPDVNMLHVFV
LGEWQPIEYGKKKLKYLPYNHQHEYFFLIGPPLLIPMYFQYQIIMTMIVHKNWVDLAWAV
SYYIRFFITYIPFYGILGALLFLNFIRFLESHWFVWVTQMNHIVMEIDQEAYRDWFSSQL
TATCNVEQSFFNDWFSGHLNFQIEHHLFPTMPRHNLHKIAPLVKSLCAKHGIEYQEKPLL
RALLDIIRSLKKSGKLWLDAYLHK
>sp|Q8IX07|FOG1_HUMAN Zinc finger protein ZFPM1 OS=Homo sapiens OX=9606 GN=ZFPM1 PE=1 SV=2
MSRRKQSNPRQIKRSLGDMEAREEVQLVGASHMEQKATAPEAPSPPSADVNSPPPLPPPT
SPGGPKELEGQEPEPRPTEEEPGSPWSGPDELEPVVQDGQRRIRARLSLATGLSWGPFHG
SVQTRASSPRQAEPSPALTLLLVDEACWLRTLPQALTEAEANTEIHRKDDALWCRVTKPV
PAGGLLSVLLTAEPHSTPGHPVKKEPAEPTCPAPAHDLQLLPQQAGMASILATAVINKDV
FPCKDCGIWYRSERNLQAHLLYYCASRQGTGSPAAAATDEKPKETYPNERVCPFPQCRKS
CPSASSLEIHMRSHSGERPFVCLICLSAFTTKANCERHLKVHTDTLSGVCHSCGFISTTR
DILYSHLVTNHMVCQPGSKGEIYSPGAGHPATKLPPDSLGSFQQQHTALQGPLASADLGL
APTPSPGLDRKALAEATNGEARAEPLAQNGGSSEPPAAPRSIKVEAVEEPEAAPILGPGE
PGPQAPSRTPSPRSPAPARVKAELSSPTPGSSPVPGELGLAGALFLPQYVFGPDAAPPAS
EILAKMSELVHSRLQQGAGAGAGGAQTGLFPGAPKGATCFECEITFSNVNNYYVHKRLYC
SGRRAPEDAPAARRPKAPPGPARAPPGQPAEPDAPRSSPGPGAREEGAGGAATPEDGAGG
RGSEGSQSPGSSVDDAEDDPSRTLCEACNIRFSRHETYTVHKRYYCASRHDPPPRRPAAP
PGPPGPAAPPAPSPAAPVRTRRRRKLYELHAAGAPPPPPPGHAPAPESPRPGSGSGSGPG
LAPARSPGPAADGPIDLSKKPRRPLPGAPAPALADYHECTACRVSFHSLEAYLAHKKYSC
PAAPPPGALGLPAAACPYCPPNGPVRGDLLEHFRLAHGLLLGAPLAGPGVEARTPADRGP
SPAPAPAASPQPGSRGPRDGLGPEPQEPPPGPPPSPAAAPEAVPPPPAPPSYSDKGVQTP
SKGTPAPLPNGNHRYCRLCNIKFSSLSTFIAHKKYYCSSHAAEHVK
>sp|Q86Y01|DTX1_HUMAN E3 ubiquitin-protein ligase DTX1 OS=Homo sapiens OX=9606 GN=DTX1 PE=1 SV=1
MSRPGHGGLMPVNGLGFPPQNVARVVVWEWLNEHSRWRPYTATVCHHIENVLKEDARGSV
VLGQVDAQLVPYIIDLQSMHQFRQDTGTMRPVRRNFYDPSSAPGKGIVWEWENDGGAWTA
YDMDICITIQNAYEKQHPWLDLSSLGFCYLIYFNSMSQMNRQTRRRRRLRRRLDLAYPLT
VGSIPKSQSWPVGASSGQPCSCQQCLLVNSTRAASNAILASQRRKAPPAPPLPPPPPPGG
PPGALAVRPSATFTGAALWAAPAAGPAEPAPPPGAPPRSPGAPGGARTPGQNNLNRPGPQ
RTTSVSARASIPPGVPALPVKNLNGTGPVHPALAGMTGILLCAAGLPVCLTRAPKPILHP
PPVSKSDVKPVPGVPGVCRKTKKKHLKKSKNPEDVVRRYMQKVKNPPDEDCTICMERLVT
ASGYEGVLRHKGVRPELVGRLGRCGHMYHLLCLVAMYSNGNKDGSLQCPTCKAIYGEKTG
TQPPGKMEFHLIPHSLPGFPDTQTIRIVYDIPTGIQGPEHPNPGKKFTARGFPRHCYLPN
NEKGRKVLRLLITAWERRLIFTIGTSNTTGESDTVVWNEIHHKTEFGSNLTGHGYPDASY
LDNVLAELTAQGVSEAAAKA
>sp|Q8IZT9|FAM9C_HUMAN Protein FAM9C OS=Homo sapiens OX=9606 GN=FAM9C PE=1 SV=1
MAAKDQLEVQVMAAQEMELAGKDPVSHEHEERKPVTETKEGDVTDEHGERGSFAETDEHT
GVDTKELEDIAADIKEHLAAKRKRIEKIAKACSEIKNRIKNVLRTTQLKRQKRDYRISLK
LPNVLEEFITDEQKDEEGDGEKEEQIKIFQEQQKRWQQDGKGTERD
>sp|Q5TZK3|FAM74_HUMAN Protein FAM74A4/A6 OS=Homo sapiens OX=9606 GN=FAM74A4 PE=1 SV=1
MWRELRGCPGGDVETAQRLSQRRRGKSSEAVPEKTWRAQRMSQRRRGESSEAVPEKTWKE
LRNSETVPEKTWKQLRGCLQEDVQRVQRLSRRRHGESSKAVHKKMWREFRGCRYCCTWLF
FFG
>sp|Q9NX77|ENK13_HUMAN Endogenous retrovirus group K member 13-1 Env polyprotein OS=Homo sapiens OX=9606 GN=ERVK13-1 PE=2 SV=2
MWTVPSFTNDSYQVYNVFSTNSFQLLTVKRTPHEAWRVPLTTKTNKTKGLPDCPKKPTNG
PFIVTSILWDNCNAPKAVVLQTLAMGIVIDWAPKGHYWQDCSSKNTLCSEFIYSLDYIEH
GWQSYTMRQRVSPYPFKWMDTGIAPPRPKIIHPFFTPEHPELWKLAAALSGIKIWNTTYQ
LLRTKTKTPTFNITLISEWVIPIRSCVKPPYMLLVGNIIMMPDAQTIECHNCKLFTCIDA
TFNPTTSILLVRAREGVWIPVSLHRPWESSPSIHIVNEVLKDILKRTKRFIFTLIAVLAG
LLAVTATAATAGVAIRSSVQTAHYVEACQKNSSRLWNSQAQIDQKLANQINDLRQSVTWL
GDRVMNLQHRMQLQCDWNTSDYCITPYAYNQDQHSWENVSRHLKAWDDNLTLDISQLKEQ
IFEASQAHLSTVPGSHIFEGITKQLPDFNPFKWLKPVRGSLLLLALLILVCLCCLLLVCR
CL
>sp|A0A1W2PPF3|DUXB_HUMAN Double homeobox protein B OS=Homo sapiens OX=9606 GN=DUXB PE=2 SV=1
MNLEGTSGGILQKEFWRNRIQYNQSQKDILQSWFQHDPFPDKAAREQLAKEIGVPESNIQ
VWFKNYRVKQRKLDYKCFSEKDQTQGHDQSQHLTQEYLPKEARQKQTFITWTQKNRLVQA
FERNPFPDIATRKKLAEQTGLQESRIQMWFQKQRSLYLKKSRMEPMNLLVDDPNERPDAT
VGWHPINLFLPTDSSHYFSCSHSSSGHETLPPVLPSTQAPWDPFRFHVSQGPNVMIMQPT
QAVQEGEKSDQPLIIPNHLLTLPILTKDLDTPTPFWLQYQEEHQNHKEHSGSGVPQVKSH
SQPEPEHREQQPLNLGQFDISNILQRWDEICQALLAEWDPLKGTH
>sp|O95750|FGF19_HUMAN Fibroblast growth factor 19 OS=Homo sapiens OX=9606 GN=FGF19 PE=1 SV=1
MRSGCVVVHVWILAGLWLAVAGRPLAFSDAGPHVHYGWGDPIRLRHLYTSGPHGLSSCFL
RIRADGVVDCARGQSAHSLLEIKAVALRTVAIKGVHSVRYLCMGADGKMQGLLQYSEEDC
AFEEEIRPDGYNVYRSEKHRLPVSLSSAKQRQLYKNRGFLPLSHFLPMLPMVPEEPEDLR
GHLESDMFSSPLETDSMDPFGLVTGLEAVRSPSFEK
>sp|Q13838|DX39B_HUMAN Spliceosome RNA helicase DDX39B OS=Homo sapiens OX=9606 GN=DDX39B PE=1 SV=1
MAENDVDNELLDYEDDEVETAAGGDGAEAPAKKDVKGSYVSIHSSGFRDFLLKPELLRAI
VDCGFEHPSEVQHECIPQAILGMDVLCQAKSGMGKTAVFVLATLQQLEPVTGQVSVLVMC
HTRELAFQISKEYERFSKYMPNVKVAVFFGGLSIKKDEEVLKKNCPHIVVGTPGRILALA
RNKSLNLKHIKHFILDECDKMLEQLDMRRDVQEIFRMTPHEKQVMMFSATLSKEIRPVCR
KFMQDPMEIFVDDETKLTLHGLQQYYVKLKDNEKNRKLFDLLDVLEFNQVVIFVKSVQRC
IALAQLLVEQNFPAIAIHRGMPQEERLSRYQQFKDFQRRILVATNLFGRGMDIERVNIAF
NYDMPEDSDTYLHRVARAGRFGTKGLAITFVSDENDAKILNDVQDRFEVNISELPDEIDI
SSYIEQTR
>sp|A3KN83|SBNO1_HUMAN Protein strawberry notch homolog 1 OS=Homo sapiens OX=9606 GN=SBNO1 PE=1 SV=1
MVEPGQDLLLAALSESGISPNDLFDIDGGDAGLATPMPTPSVQQSVPLSALELGLETEAA
VPVKQEPETVPTPALLNVRQQPPSTTTFVLNQINHLPPLGSTIVMTKTPPVTTNRQTITL
TKFIQTTASTRPSVSAPTVRNAMTSAPSKDQVQLKDLLKNNSLNELMKLKPPANIAQPVA
TAATDVSNGTVKKESSNKEGARMWINDMKMRSFSPTMKVPVVKEDDEPEEEDEEEMGHAE
TYAEYMPIKLKIGLRHPDAVVETSSLSSVTPPDVWYKTSISEETIDNGWLSALQLEAITY
AAQQHETFLPNGDRAGFLIGDGAGVGKGRTIAGIIYENYLLSRKRALWFSVSNDLKYDAE
RDLRDIGAKNILVHSLNKFKYGKISSKHNGSVKKGVIFATYSSLIGESQSGGKYKTRLKQ
LLHWCGDDFDGVIVFDECHKAKNLCPVGSSKPTKTGLAVLELQNKLPKARVVYASATGAS
EPRNMAYMNRLGIWGEGTPFREFSDFIQAVERRGVGAMEIVAMDMKLRGMYIARQLSFTG
VTFKIEEVLLSQSYVKMYNKAVKLWVIARERFQQAADLIDAEQRMKKSMWGQFWSAHQRF
FKYLCIASKVKRVVQLAREEIKNGKCVVIGLQSTGEARTLEALEEGGGELNDFVSTAKGV
LQSLIEKHFPAPDRKKLYSLLGIDLTAPSNNSSPRDSPCKENKIKKRKGEEITREAKKAR
KVGGLTGSSSDDSGSESDASDNEESDYESSKNMSSGDDDDFNPFLDESNEDDENDPWLIR
KDHKKNKEKKKKKSIDPDSIQSALLASGLGSKRPSFSSTPVISPAPNSTPANSNTNSNSS
LITSQDAVERAQQMKKDLLDKLEKLAEDLPPNTLDELIDELGGPENVAEMTGRKGRVVSN
DDGSISYESRSELDVPVEILNITEKQRFMDGDKNIAIISEAASSGISLQADRRAKNQRRR
VHMTLELPWSADRAIQQFGRTHRSNQVTAPEYVFLISELAGEQRFASIVAKRLESLGALT
HGDRRATESRDLSRFNFDNKYGRNALEIVMKSIVNLDSPMVSPPPDYPGEFFKDVRQGLI
GVGLINVEDRSGILTLDKDYNNIGKFLNRILGMEVHQQNALFQYFADTLTAVVQNAKKNG
RYDMGILDLGSGDEKVRKSDVKKFLTPGYSTSGHVELYTISVERGMSWEEATKIWAELTG
PDDGFYLSLQIRNNKKTAILVKEVNPKKKLFLVYRPNTGKQLKLEIYADLKKKYKKVVSD
DALMHWLDQYNSSADTCTHAYWRGNCKKASLGLVCEIGLRCRTYYVLCGSVLSVWTKVEG
VLASVSGTNVKMQIVRLRTEDGQRIVGLIIPANCVSPLVNLLSTSDQSQQLAVQQKQLWQ
QHHPQSITNLSNA
>sp|Q99884|SC6A7_HUMAN Sodium-dependent proline transporter OS=Homo sapiens OX=9606 GN=SLC6A7 PE=2 SV=2
MKKLQGAHLRKPVTPDLLMTPSDQGDVDLDVDFAAHRGNWTGKLDFLLSCIGYCVGLGNV
WRFPYRAYTNGGGAFLVPYFLMLAICGIPLFFLELSLGQFSSLGPLAVWKISPLFKGAGA
AMLLIVGLVAIYYNMIIAYVLFYLFASLTSDLPWEHCGNWWNTELCLEHRVSKDGNGALP
LNLTCTVSPSEEYWSRYVLHIQGSQGIGSPGEIRWNLCLCLLLAWVIVFLCILKGVKSSG
KVVYFTATFPYLILLMLLVRGVTLPGAWKGIQFYLTPQFHHLLSSKVWIEAALQIFYSLG
VGFGGLLTFASYNTFHQNIYRDTFIVTLGNAITSILAGFAIFSVLGYMSQELGVPVDQVA
KAGPGLAFVVYPQAMTMLPLSPFWSFLFFFMLLTLGLDSQFAFLETIVTAVTDEFPYYLR
PKKAVFSGLICVAMYLMGLILTTDGGMYWLVLLDDYSASFGLMVVVITTCLAVTRVYGIQ
RFCRDIHMMLGFKPGLYFRACWLFLSPATLLALMVYSIVKYQPSEYGSYRFPPWAELLGI
LMGLLSCLMIPAGMLVAVLREEGSLWERLQQASRPAMDWGPSLEENRTGMYVATLAGSQS
PKPLMVHMRKYGGITSFENTAIEVDREIAEEEESMM
>sp|O60749|SNX2_HUMAN Sorting nexin-2 OS=Homo sapiens OX=9606 GN=SNX2 PE=1 SV=2
MAAEREPPPLGDGKPTDFEDLEDGEDLFTSTVSTLESSPSSPEPASLPAEDISANSNGPK
PTEVVLDDDREDLFAEATEEVSLDSPEREPILSSEPSPAVTPVTPTTLIAPRIESKSMSA
PVIFDRSREEIEEEANGDIFDIEIGVSDPEKVGDGMNAYMAYRVTTKTSLSMFSKSEFSV
KRRFSDFLGLHSKLASKYLHVGYIVPPAPEKSIVGMTKVKVGKEDSSSTEFVEKRRAALE
RYLQRTVKHPTLLQDPDLRQFLESSELPRAVNTQALSGAGILRMVNKAADAVNKMTIKMN
ESDAWFEEKQQQFENLDQQLRKLHVSVEALVCHRKELSANTAAFAKSAAMLGNSEDHTAL
SRALSQLAEVEEKIDQLHQEQAFADFYMFSELLSDYIRLIAAVKGVFDHRMKCWQKWEDA
QITLLKKREAEAKMMVANKPDKIQQAKNEIREWEAKVQQGERDFEQISKTIRKEVGRFEK
ERVKDFKTVIIKYLESLVQTQQQLIKYWEAFLPEAKAIA
>sp|Q6ZQN7|SO4C1_HUMAN Solute carrier organic anion transporter family member 4C1 OS=Homo sapiens OX=9606 GN=SLCO4C1 PE=1 SV=1
MKSAKGIENLAFVPSSPDILRRLSASPSQIEVSALSSDPQRENSQPQELQKPQEPQKSPE
PSLPSAPPNVSEEKLRSLSLSEFEEGSYGWRNFHPQCLQRCNTPGGFLLHYCLLAVTQGI
VVNGLVNISISTVEKRYEMKSSLTGLISSSYDISFCLLSLFVSFFGERGHKPRWLAFAAF
MIGLGALVFSLPQFFSGEYKLGSLFEDTCVTTRNSTSCTSSTSSLSNYLYVFILGQLLLG
AGGTPLYTLGTAFLDDSVPTHKSSLYIGTGYAMSILGPAIGYVLGGQLLTIYIDVAMGES
TDVTEDDPRWLGAWWIGFLLSWIFAWSLIIPFSCFPKHLPGTAEIQAGKTSQAHQSNSNA
DVKFGKSIKDFPAALKNLMKNAVFMCLVLSTSSEALITTGFATFLPKFIENQFGLTSSFA
ATLGGAVLIPGAALGQILGGFLVSKFRMTCKNTMKFALFTSGVALTLSFVFMYAKCENEP
FAGVSESYNGTGELGNLIAPCNANCNCSRSYYYPVCGDGVQYFSPCFAGCSNPVAHRKPK
VYYNCSCIERKTEITSTAETFGFEAKAGKCETHCAKLPIFLCIFFIVIIFTFMAGTPITV
SILRCVNHRQRSLALGIQFMVLRLLGTIPGPIIFGFTIDSTCILWDINDCGIKGACWIYD
NIKMAHMLVAISVTCKVITMFFNGFAIFLYKPPPSATDVSFHKENAVVTNVLAEQDLNKI
VKEG
>sp|Q9Y5X3|SNX5_HUMAN Sorting nexin-5 OS=Homo sapiens OX=9606 GN=SNX5 PE=1 SV=1
MAAVPELLQQQEEDRSKLRSVSVDLNVDPSLQIDIPDALSERDKVKFTVHTKTTLPTFQS
PEFSVTRQHEDFVWLHDTLIETTDYAGLIIPPAPTKPDFDGPREKMQKLGEGEGSMTKEE
FAKMKQELEAEYLAVFKKTVSSHEVFLQRLSSHPVLSKDRNFHVFLEYDQDLSVRRKNTK
EMFGGFFKSVVKSADEVLFTGVKEVDDFFEQEKNFLINYYNRIKDSCVKADKMTRSHKNV
ADDYIHTAACLHSLALEEPTVIKKYLLKVAELFEKLRKVEGRVSSDEDLKLTELLRYYML
NIEAAKDLLYRRTKALIDYENSNKALDKARLKSKDVKLAEAHQQECCQKFEQLSESAKEE
LINFKRKRVAAFRKNLIEMSELEIKHARNNVSLLQSCIDLFKNN
>sp|P0DL12|SIM17_HUMAN Small integral membrane protein 17 OS=Homo sapiens OX=9606 GN=SMIM17 PE=4 SV=1
MQSLRPEQTRGLLEPERTKTLLPRESRAWEKPPHPACTKDWEAVEVGASSHDSDEKDLSS
QETGLSQEWSSVEEDDESEGSQGFVEWSKAPQQTTIVLVVCVLFLFLVLTGMPMMFHI
>sp|O75159|SOCS5_HUMAN Suppressor of cytokine signaling 5 OS=Homo sapiens OX=9606 GN=SOCS5 PE=1 SV=1
MDKVGKMWNNFKYRCQNLFGHEGGSRSENVDMNSNRCLSVKEKNISIGDSTPQQQSSPLR
ENIALQLGLSPSKNSSRRNQNCATEIPQIVEISIEKDNDSCVTPGTRLARRDSYSRHAPW
GGKKKHSCSTKTQSSLDADKKFGRTRSGLQRRERRYGVSSVHDMDSVSSRTVGSRSLRQR
LQDTVGLCFPMRTYSKQSKPLFSNKRKIHLSELMLEKCPFPAGSDLAQKWHLIKQHTAPV
SPHSTFFDTFDPSLVSTEDEEDRLRERRRLSIEEGVDPPPNAQIHTFEATAQVNPLYKLG
PKLAPGMTEISGDSSAIPQANCDSEEDTTTLCLQSRRQKQRQISGDSHTHVSRQGAWKVH
TQIDYIHCLVPDLLQITGNPCYWGVMDRYEAEALLEGKPEGTFLLRDSAQEDYLFSVSFR
RYNRSLHARIEQWNHNFSFDAHDPCVFHSSTVTGLLEHYKDPSSCMFFEPLLTISLNRTF
PFSLQYICRAVICRCTTYDGIDGLPLPSMLQDFLKEYHYKQKVRVRWLEREPVKAK
>sp|P09936|UCHL1_HUMAN Ubiquitin carboxyl-terminal hydrolase isozyme L1 OS=Homo sapiens OX=9606 GN=UCHL1 PE=1 SV=2
MQLKPMEINPEMLNKVLSRLGVAGQWRFVDVLGLEEESLGSVPAPACALLLLFPLTAQHE
NFRKKQIEELKGQEVSPKVYFMKQTIGNSCGTIGLIHAVANNQDKLGFEDGSVLKQFLSE
TEKMSPEDRAKCFEKNEAIQAAHDAVAQEGQCRVDDKVNFHFILFNNVDGHLYELDGRMP
FPVNHGASSEDTLLKDAAKVCREFTEREQGEVRFSAVALCKAA
>sp|Q8WUA8|TSK_HUMAN Tsukushin OS=Homo sapiens OX=9606 GN=TSKU PE=2 SV=3
MPWPLLLLLAVSGAQTTRPCFPGCQCEVETFGLFDSFSLTRVDCSGLGPHIMPVPIPLDT
AHLDLSSNRLEMVNESVLAGPGYTTLAGLDLSHNLLTSISPTAFSRLRYLESLDLSHNGL
TALPAESFTSSPLSDVNLSHNQLREVSVSAFTTHSQGRALHVDLSHNLIHRLVPHPTRAG
LPAPTIQSLNLAWNRLHAVPNLRDLPLRYLSLDGNPLAVIGPGAFAGLGGLTHLSLASLQ
RLPELAPSGFRELPGLQVLDLSGNPKLNWAGAEVFSGLSSLQELDLSGTNLVPLPEALLL
HLPALQSVSVGQDVRCRRLVREGTYPRRPGSSPKVALHCVDTRDSAARGPTIL
>sp|Q5SRD0|WAC2D_HUMAN WASH complex subunit 2D OS=Homo sapiens OX=9606 GN=WASHC2D PE=3 SV=2
MRGKRRPQTRAARRLAAQESSEAEDMSVPRGPIAQWADGAISPNGHRPQLRAASGEDSTE
EALAAAAAPWEGGPVPGVDTSPFAKSLGHSRGEADLFDSGDIFSTGTGSQSVERTKPKAK
IAENPANPPVGGKAKSPMFPALGEASSDDDLFQSAKPKPAKKTNPFPLLEDEDDLFTDQK
VKKNETKSSSQQDVILTTQDIFEDDIFATEAIKPSQKTREKEKTLESNLFDDNIDIFADL
TVKPKEKSKKKVEAKSIFDDDMDDIFSTGIQAKTTKPKSRSAQAAPEPRFEHKVSNIFDD
PLNAFGGQ
>sp|Q9NQA3|WASH6_HUMAN WAS protein family homolog 6 OS=Homo sapiens OX=9606 GN=WASH6P PE=1 SV=3
MAFHEMQAHKNALGTSGEQQAADITGPTPHQGGWKQVEQSRSQVQAIGEKVSLAQAKIEK
IKGSKKAIKVFSSAKYPAPERLQEYGSIFTGAQDPGLQRRPRHRIQSKHRPLDERALQEK
LKDFPVCVSTKPEPEDDAEEGLGGLPSNISSVSSLLLFNTTENLYKKYVFLDPLAGAVTK
THVMLGAETEEKLFDAPLSISKREQLEQQVPENYFYVPDLGQVPEIDVPSYLPDLPSIAN
DLMYSADLGPGIAPSAPGTIPELPTFHTEVAEPLKADLQDGVLTPPPPPPPPPPAPEVLA
SAPPLPPSTAAPVGQGARQDDGSSSASPSVQGAPREVVDPSGGWATLLESIRQAGGIGKA
KLRSMKERKLEKKKQKEQEQVRATSQGGHLMSDLFNKLVMRRKGISGKGPGAGEGPGGAF
ARVSDSIPPVPPPQQPQAEEDEDDWES
>sp|Q9UPE1|SRPK3_HUMAN SRSF protein kinase 3 OS=Homo sapiens OX=9606 GN=SRPK3 PE=1 SV=2
MSASTGGGGDSGGSGGSSSSSQASCGPESSGSELALATPVPQMLQGLLGSDDEEQEDPKD
YCKGGYHPVKIGDVFNGRYHVVRKLGWGHFSTVWLCWDIQRKRFVALKVVKSAGHYTETA
VDEIKLLKCVRDSDPSDPKRETIVQLIDDFRISGVNGVHVCMVLEVLGHQLLKWIIKSNY
QGLPVPCVKSIVRQVLHGLDYLHTKCKIIHTDIKPENILLCVGDAYIRRLAAEATEWQQA
GAPPPSRSIVSTAPQEVLQTGKLSKNKRKKMRRKRKQQKRLLEERLRDLQRLEAMEAATQ
AEDSGLRLDGGSGSTSSSGCHPGGARAGPSPASSSPAPGGGRSLSAGSQTSGFSGSLFSP
ASCSILSGSSNQRETGGLLSPSTPFGASNLLVNPLEPQNADKIKIKIADLGNACWVHKHF
TEDIQTRQYRAVEVLIGAEYGPPADIWSTACMAFELATGDYLFEPHSGEDYSRDEDHIAH
IVELLGDIPPAFALSGRYSREFFNRRGELRHIHNLKHWGLYEVLMEKYEWPLEQATQFSA
FLLPMMEYIPEKRASAADCLQHPWLNP
>sp|Q6IEE8|SN12L_HUMAN Schlafen family member 12-like OS=Homo sapiens OX=9606 GN=SLFN12L PE=2 SV=4
MDLARKEFLRGNGLAAGKMNISIDLDTNYAELVLNVGRVTLGENNRKKMKDCQLRKQQNE
NVSRAVCALLNSGGGVIKAEVENKGYSYKKDGIGLDLENSFSNMLPFVPNFLDFMQNGNY
FHIFVKSWSLETSGPQIATLSSSLYKRDVTSAKVMNASAALEFLKDMEKTGGRAYLRPEF
PAKRACVDVQEESNMEALAADFFNRTELGYKEKLTFTESTHVEIKNFSTEKLLQRITEIL
PQYVSAFANTDGGYLFVGLNEDKEVIGFKAEKSYLTKLEEVTKNSIGKLPVHHFCVEKGT
INYLCKFLGVYDKGRLCGYVYALRVERFCCAVFAKKPDSWHVKDNRVKQLTEKEWIQFMV
DSEPVCEELPSPASTSSPVSQSYPLREYINFKIQPLRYHLPGLSEKITCAPKTFCRNLFS
QHEGLKQLICEEMGSVNKGSLIFSRSWSLDLGLQENHKVLCDALLISQDKPPVLYTFHMV
QDEEFKDYSTQTAQTLKQKLAKIGGYTKKVCVMTKIFYLSPEGKTSCQYDLNSQVIYPES
YYWTTAQTMKDLEKALSNILPKENQIFLFVCLFRFCLFVCWFVCFFLR
>sp|P17900|SAP3_HUMAN Ganglioside GM2 activator OS=Homo sapiens OX=9606 GN=GM2A PE=1 SV=4
MQSLMQAPLLIALGLLLAAPAQAHLKKPSQLSSFSWDNCDEGKDPAVIRSLTLEPDPIIV
PGNVTLSVMGSTSVPLSSPLKVDLVLEKEVAGLWIKIPCTDYIGSCTFEHFCDVLDMLIP
TGEPCPEPLRTYGLPCHCPFKEGTYSLPKSEFVVPDLELPSWLTTGNYRIESVLSSSGKR
LGCIKIAASLKGI
>sp|P53794|SC5A3_HUMAN Sodium/myo-inositol cotransporter OS=Homo sapiens OX=9606 GN=SLC5A3 PE=1 SV=2
MRAVLDTADIAIVALYFILVMCIGFFAMWKSNRSTVSGYFLAGRSMTWVTIGASLFVSNI
GSEHFIGLAGSGAASGFAVGAWEFNALLLLQLLGWVFIPIYIRSGVYTMPEYLSKRFGGH
RIQVYFAALSLILYIFTKLSVDLYSGALFIQESLGWNLYVSVILLIGMTALLTVTGGLVA
VIYTDTLQALLMIIGALTLMIISIMEIGGFEEVKRRYMLASPDVTSILLTYNLSNTNSCN
VSPKKEALKMLRNPTDEDVPWPGFILGQTPASVWYWCADQVIVQRVLAAKNIAHAKGSTL
MAGFLKLLPMFIIVVPGMISRILFTDDIACINPEHCMLVCGSRAGCSNIAYPRLVMKLVP
VGLRGLMMAVMIAALMSDLDSIFNSASTIFTLDVYKLIRKSASSRELMIVGRIFVAFMVV
ISIAWVPIIVEMQGGQMYLYIQEVADYLTPPVAALFLLAIFWKRCNEQGAFYGGMAGFVL
GAVRLILAFAYRAPECDQPDNRPGFIKDIHYMYVATGLFWVTGLITVIVSLLTPPPTKEQ
IRTTTFWSKKNLVVKENCSPKEEPYQMQEKSILRCSENNETINHIIPNGKSEDSIKGLQP
EDVNLLVTCREEGNPVASLGHSEAETPVDAYSNGQAALMGEKERKKETDDGGRYWKFIDW
FCGFKSKSLSKRSLRDLMEEEAVCLQMLEETRQVKVILNIGLFAVCSLGIFMFVYFSL
>sp|P15907|SIAT1_HUMAN Beta-galactoside alpha-2,6-sialyltransferase 1 OS=Homo sapiens OX=9606 GN=ST6GAL1 PE=1 SV=1
MIHTNLKKKFSCCVLVFLLFAVICVWKEKKKGSYYDSFKLQTKEFQVLKSLGKLAMGSDS
QSVSSSSTQDPHRGRQTLGSLRGLAKAKPEASFQVWNKDSSSKNLIPRLQKIWKNYLSMN
KYKVSYKGPGPGIKFSAEALRCHLRDHVNVSMVEVTDFPFNTSEWEGYLPKESIRTKAGP
WGRCAVVSSAGSLKSSQLGREIDDHDAVLRFNGAPTANFQQDVGTKTTIRLMNSQLVTTE
KRFLKDSLYNEGILIVWDPSVYHSDIPKWYQNPDYNFFNNYKTYRKLHPNQPFYILKPQM
PWELWDILQEISPEEIQPNPPSSGMLGIIIMMTLCDQVDIYEFLPSKRKTDVCYYYQKFF
DSACTMGAYHPLLYEKNLVKHLNQGTDEDIYLLGKATLPGFRTIHC
>sp|Q8IUQ4|SIAH1_HUMAN E3 ubiquitin-protein ligase SIAH1 OS=Homo sapiens OX=9606 GN=SIAH1 PE=1 SV=2
MSRQTATALPTGTSKCPPSQRVPALTGTTASNNDLASLFECPVCFDYVLPPILQCQSGHL
VCSNCRPKLTCCPTCRGPLGSIRNLAMEKVANSVLFPCKYASSGCEITLPHTEKADHEEL
CEFRPYSCPCPGASCKWQGSLDAVMPHLMHQHKSITTLQGEDIVFLATDINLPGAVDWVM
MQSCFGFHFMLVLEKQEKYDGHQQFFAIVQLIGTRKQAENFAYRLELNGHRRRLTWEATP
RSIHEGIATAIMNSDCLVFDTSIAQLFAENGNLGINVTISMC
>sp|A2VEC9|SSPO_HUMAN SCO-spondin OS=Homo sapiens OX=9606 GN=SSPO PE=2 SV=2
MLLPALLFGMAWALADGRWCEWTETIRVEEEVAPRQEDLVPCASLDHYSRLGWRLDLPWS
GRSGLTRSPAPGLCPIYKPPETRPAKWNRTVRTCCPGWGGAHCTEALAKASPEGHCFAMW
QCQLQAGSANASAGSLEECCARPWGQSWWDGSSQACRSCSSRHLPGSASSPALLQPLAGA
VGQLWSQHQRPSATCASWSGFHYRTFDGRHYHFLGRCTYLLAGAADSTWAVHLTPGDRCP
QPGHCQRVTMGPEEVLIQAGNVSVKGQLVPEGQSWLLHGLSLQWLGDWLVLSGGLGVVVR
LDRTGSISISVDHELWGQTQGLCGLYNGWPEDDFMEPGGGLAMLAATFGNSWRLPGSESG
CLDAVEVAQGCDSPLGLIDADVEPGHLRAEAQDVCHQLLEGPFGQCHAQVSPAEYHEACL
FAYCAGAMAGSGQEGRQQAVCATFASYVQACARRHIHIRWRKPGFCERLCPGGQLYSDCV
SLCPPSCEAVGQGEEESCREECVSGCECPRGLFWNGTLCVPAAHCPCYYCRQRYVPGDTV
RQLCNPCVCRDGRWHCAQALCPAECAVGGDGHYLTFDGRSYSFWGGQGCRYSLVQDYVKG
QLLILLEHGACDAGSCLHAISVSLEDTHIQLRDSGAVLVNGQDVGLPWIGAEGLSVRRAS
SAFLLLRWPGAQVLWGLSDPVAYITLDPRHAHQVQGLCGTFTQNQQDDFLTPAGDVETSI
AAFASKFQVAGKGRCPSEDSALLSPCTTHSQRHAFAEAACAILHSSVFQECHRLVDKEPF
YLRCLAAVCGCDPGSDCLCPVLSAYARRCAQEGASPPWRNQTLCPVMCPGGQEYRECAPA
CGQHCGKPEDCGELGSCVAGCNCPLGLLWDPEGQCVPPSLCPCQLGARRYAPGSATMKEC
NRCICQERGLWNCTARHCPSQAFCPRELVYAPGACLLTCDSPSANHSCPAGSTDGCVCPP
GTVLLDERCVPPDLCPCRHSGQWYLPNATIQEDCNVCVCRGRQWHCTGQRRSGRCQASGA
PHYVTFDGLAFTYPGACEYLLVREASGLFTVSAQNLPCGASGLTCTKALAVRLEGTVVHM
LRGRAVTVNGVSVTPPKVYTGPGLSLRRAGLFLLLSTHLGLTLLWDGGTRVLVQLSPQFR
GRVAGLCGDFDGDASNDLRSRQGVLEPTAELAAHSWRLSPLCPEPGDLPHPCTMNTHRAG
WARARCGALLQPLFTLCHAEVPPQQHYEWCLYDACGCDSGGDCECLCSAIATYADECARH
GHHVRWRSQELCSLQCEGGQVYEACGPTCPPTCHEQHPEPGWHCQVVACVEGCFCPEGTL
LHGGACLEPASCPCEWGRNSFPPGSVLQKDCGNCTCQEGQWHCGGDGGHCEELVPACAEG
EALCQENGHCVPHGWLCDNQDDCGDGSDEEGCAAPGCGEGQMTCSSGHCLPLALLCDRQD
DCGDGTDEPSYPCPQGLLACADGRCLPPALLCDGHPDCLDAADEESCLGQVTCVPGEVSC
VDGTCLGAIQLCDGVWDCPDGADEGPGHCPLPSLPTPPASTLPGPSPGSLDTASSPLASA
SPAPPCGPFEFRCGSGECTPRGWRCDQEEDCADGSDERGCGGPCAPHHAPCARGPHCVSP
EQLCDGVRQCPDGSDEGPDACGGLPALGGPNRTGLPCPEYTCPNGTCIGFQLVCDGQPDC
GRPGQVGPSPEEQGCGAWGPWSPWGPCSRTCGPWGQGRSRRCSPLGLLVLQNCPGPEHQS
QACFTAACPVDGEWSTWSPWSVCSEPCRGTMTRQRQCHSPQNGGRTCAALPGGLHSTRQT
KPCPQDGCPNATCSGELMFQPCAPCPLTCDDISGQVTCPPDWPCGSPGCWCPEGQVLGSE
GWCVWPRQCPCLVDGARYWPGQRIKADCQLCICQDGRPRRCRLNPDCAVDCGWSSWSPWA
KCLGPCGSQSIQWSFRSSNNPRPSGRGRQCRGIHRKARRCQTEPCEGCEHQGQVHRVGER
WHGGPCRVCQCLHNLTAHCSPYCPLGSCPQGWVLVEGTGESCCHCALPGENQTVQPMATP
AAAPAPSPQIRFPLATYILPPSGDPCYSPLGLAGLAEGSLHASSQQLEHPTQAALLGAPT
QGPSPQGWHAGGDAYAKWHTRPHYLQLDLLQPRNLTGILVPETGSSNAYASSFSLQFSSN
GLHWHDYRDLLPGILPLPKLFPRNWDDLDPAVWTFGRMVQARFVRVWPHDVHHSDVPLQV
ELLGCEPGSPPAPLCPGVGLRCASGECVLRGGPCDGVLDCEDGSDEEGCVLLPEGTGRFH
STAKTLALSSAQPGQLLHWPREGLAETEHWPPGQESPTSPTETRPVSPGPASGVPHHGES
VQMVTTTPIPQMEARTLPPGMAAVTVVPPHPVTPATPAGQSVAPGPFPPVQCGPGQTPCE
VLGCVEQAQVCDGREDCLDGSDERHCARNLLMWLPSLPALWAASTVPFMMPTMALPGLPA
SRALCSPSQLSCGSGECLSAERRCDLRPDCQDGSDEDGCVDCVLAPWSVWSSCSRSCGLG
LTFQRQELLRPPLPGGSCPRDRFRSQSCFVQACPVAGAWAMWEAWGPCSVSCGGGHQSRQ
RSCVDPPPKNGGAPCPGASQERAPCGLQPCSGGTDCELGRVYVSADLCQKGLVPPCPPSC
LDPKANRSCSGHCVEGCRCPPGLLLHDTRCLPLSECPCLVGEELKWPGVSFLLGNCSQCV
CEKGELLCQPGGCPLPCGWSAWSSWAPCDRSCGSGVRARFRSPSNPPAAWGGAPCEGDRQ
ELQGCHTVCGTEVFGWTPWTSWSSCSQSCLAPGGGPGWRSRSRLCPSPGDSSCPGDATQE
EPCSPPVCPVPSIWGLWAPWSTCSAPCDGGIQTRGRSCSSLAPGDTTCPGPHSQTRDCNT
QPCTAQCPENMLFRSAEQCHQEGGPCPRLCLTQGPGIECTGFCAPGCTCPPGLFLHNASC
LPRSQCPCQLHGQLYASGAMARLDSCNNCTCVSGKMACTSERCPVACGWSPWTLWSLCSC
SCNVGIRRRFRAGTAPPAAFGGAECQGPTMEAEFCSLRPCPGPGGEWGPWSPCSVPCGGG
YRNRTRGSSRSLMEFSTCGLQPCAGPVPGMCPRDKQWLDCAQGPASCAELSAPRGTNQTC
HPGCHCPSGMLLLNNVCVPTQDCPCAHEGHLYPPGSTVVRPCENCSCVSGLIANCSSWPC
AEGEPTWSPWTPWSQCSASCGPARCHRHRFCARSPSAVPSTVAPLPLPATPTPLCSGPEA
EEEPCLLQGCDRAGGWGPWGPWSHCSRSCGGGLRSRTRACDQPPPQGLGDYCEGPRAQGE
VCQALPCPVTNCTAIEGAEYSPCGPPCPRSCDDLVHCVWRCQPGCYCPPGQVLSSNGAIC
VQPGHCSCLDLLTGQRHHPGARLARPDGCNHCTCLEGRLNCTDLPCPVPGGWCPWSEWTM
CSQPCRGQTRSRSRACACPTPQHGGAPCTGEAGEAGAQHQREACPSYATCPVDGAWGPWG
PWSPCDMCLGQSHRSRACSRPPTPEGGRPCPGNHTQSRPCQENSTQCTDCGGGQSLHPCG
QPCPRSCQDLSPGSVCQPGSVGCQPTCGCPLGQLSQDGLCVPPAHCRCQYQPGAMGIPEN
QSRSAGSRFSSWESLEPGEVVTGPCDNCTCVAGILQCQEVPDCPDPGVWSSWGPWEDCSV
SCGGGEQLRSRRCARPPCPGPARQSRTCSTQVCREAGCPAGRLYRECQPGEGCPFSCAHV
TQQVGCFSEGCEEGCHCPEGTFQHRLACVQECPCVLTAWLLQELGATIGDPGQPLGPGDE
LDSGQTLRTSCGNCSCAHGKLSCSLDDCFEADGGFGPWSPWGPCSRSCGGLGTRTRSRQC
VLTMPTLSGQGCRGPRQDLEYCPSPDCPGAEGSTVEPVTGLPGGWGPWSSWSPCSRSCTD
PARPAWRSRTRLCLANCTMGDPLQERPCNLPSCTELPVCPGPGCGAGNCSWTSWAPWEPC
SRSCGVGQQRRLRAYRPPGPGGHWCPNILTAYQERRFCNLRACPVPGGWSRWSPWSWCDR
SCGGGQSLRSRSCSSPPSKNGGAPCAGERHQARLCNPMPCEAGCPAGMEVVTCANRCPRR
CSDLQEGIVCQDDQVCQKGCRCPKGSLEQDGGCVPIGHCDCTDAQGHSWAPGSQHQDACN
NCSCQAGQLSCTAQPCPPPTHCAWSHWSAWSPCSHSCGPRGQQSRFRSSTSGSWAPECRE
EQSQSQPCPQPSCPPLCLQGTRSRTLGDSWLQGECQRCSCTPEGVICEDTECAVPEAWTL
WSSWSDCPVSCGGGNQVRTRACRAAAPHHRSPPCLGPDTQTRQQPCPGLLEACSWGPWGP
CSRSCGPGLASRSGSCPCLMAKADPTCNSTFLHLDTQGCYSGPCPEECVWSSWSSWTRCS
CRVLVQQRYRHQGPASRGARAGAPCTRLDGHFRPCLISNCSEDSCTPPFEFHACGSPCAG
LCATHLSHQLCQDLPPCQPGCYCPKGLLEQAGGCIPPEECNCWHTSAAGAGMTLAPGDRL
QLGCKECECRRGELHCTSQGCQGLLPLSEWSEWSPCGPCLPPSALAPASRTALEEHWLRD
PTGLSPTLAPLLASEQHRHRLCLDPATGRPWTGAPHLCTAPLSQQRLCPDPGACPDSCQW
SLWGPWSPCQVPCSGGFRLRWREAEALCGGGCREPWAQESCNGGPCPESCEAQDTVFTLD
CANQCPHSCADLWDRVQCLQGPCRPGCRCPPGQLVQDGRCVPISSCRCGLPSANASWELA
PAQAVQLDCQNCTCVNESLVCPHQECPVLGPWSAWSSCSAPCGGGTMERHRTCEGGPGVA
PCQAQDTEQRQECNLQPCPECPPGQVLSACATSCPCLCWHLQPGAICVQEPCQPGCGCPG
GQLLHNGTCVPPTACPCTQHSLPWGLTLTLEEQAQELPPGTVLTRNCTRCVCHGGAFSCS
LVDCQVPPGETWQQVAPGELGLCEQTCLEMNATKTQSNCSSARASGCVCQPGHFRSQAGP
CVPEDHCECWHLGRPHLPGSEWQEACESCLCLSGRPVCTQHCSPLTCAQGEEMVLEPGSC
CPSCRREAPEEQSPSCQLLTELRNFTKGTCYLDQVEVSYCSGYCPSSTHVMPEEPYLQSQ
CDCCSYRLDPESPVRILNLRCLGGHTEPVVLPVIHSCQCSSCQGGDFSKR
>sp|Q08945|SSRP1_HUMAN FACT complex subunit SSRP1 OS=Homo sapiens OX=9606 GN=SSRP1 PE=1 SV=1
MAETLEFNDVYQEVKGSMNDGRLRLSRQGIIFKNSKTGKVDNIQAGELTEGIWRRVALGH
GLKLLTKNGHVYKYDGFRESEFEKLSDFFKTHYRLELMEKDLCVKGWNWGTVKFGGQLLS
FDIGDQPVFEIPLSNVSQCTTGKNEVTLEFHQNDDAEVSLMEVRFYVPPTQEDGVDPVEA
FAQNVLSKADVIQATGDAICIFRELQCLTPRGRYDIRIYPTFLHLHGKTFDYKIPYTTVL
RLFLLPHKDQRQMFFVISLDPPIKQGQTRYHFLILLFSKDEDISLTLNMNEEEVEKRFEG
RLTKNMSGSLYEMVSRVMKALVNRKITVPGNFQGHSGAQCITCSYKASSGLLYPLERGFI
YVHKPPVHIRFDEISFVNFARGTTTTRSFDFEIETKQGTQYTFSSIEREEYGKLFDFVNA
KKLNIKNRGLKEGMNPSYDEYADSDEDQHDAYLERMKEEGKIREENANDSSDDSGEETDE
SFNPGEEEEDVAEEFDSNASASSSSNEGDSDRDEKKRKQLKKAKMAKDRKSRKKPVEVKK
GKDPNAPKRPMSAYMLWLNASREKIKSDHPGISITDLSKKAGEIWKGMSKEKKEEWDRKA
EDARRDYEKAMKEYEGGRGESSKRDKSKKKKKVKVKMEKKSTPSRGSSSKSSSRQLSESF
KSKEFVSSDESSSGENKSKKKRRRSEDSEEEELASTPPSSEDSASGSDE
>sp|P57059|SIK1_HUMAN Serine/threonine-protein kinase SIK1 OS=Homo sapiens OX=9606 GN=SIK1 PE=1 SV=2
MVIMSEFSADPAGQGQGQQKPLRVGFYDIERTLGKGNFAVVKLARHRVTKTQVAIKIIDK
TRLDSSNLEKIYREVQLMKLLNHPHIIKLYQVMETKDMLYIVTEFAKNGEMFDYLTSNGH
LSENEARKKFWQILSAVEYCHDHHIVHRDLKTENLLLDGNMDIKLADFGFGNFYKSGEPL
STWCGSPPYAAPEVFEGKEYEGPQLDIWSLGVVLYVLVCGSLPFDGPNLPTLRQRVLEGR
FRIPFFMSQDCESLIRRMLVVDPARRITIAQIRQHRWMRAEPCLPGPACPAFSAHSYTSN
LGDYDEQALGIMQTLGVDRQRTVESLQNSSYNHFAAIYYLLLERLKEYRNAQCARPGPAR
QPRPRSSDLSGLEVPQEGLSTDPFRPALLCPQPQTLVQSVLQAEMDCELQSSLQWPLFFP
VDASCSGVFRPRPVSPSSLLDTAISEEARQGPGLEEEQDTQESLPSSTGRRHTLAEVSTR
LSPLTAPCIVVSPSTTASPAEGTSSDSCLTFSASKSPAGLSGTPATQGLLGACSPVRLAS
PFLGSQSATPVLQAQGGLGGAVLLPVSFQEGRRASDTSLTQGLKAFRQQLRKTTRTKGFL
GLNKIKGLARQVCQAPASRASRGGLSPFHAPAQSPGLHGGAAGSREGWSLLEEVLEQQRL
LQLQHHPAAAPGCSQAPQPAPAPFVIAPCDGPGAAPLPSTLLTSGLPLLPPPLLQTGASP
VASAAQLLDTHLHIGTGPTALPAVPPPRLARLAPGCEPLGLLQGDCEMEDLMPCSLGTFV
LVQ
>sp|P02774|VTDB_HUMAN Vitamin D-binding protein OS=Homo sapiens OX=9606 GN=GC PE=1 SV=2
MKRVLVLLLAVAFGHALERGRDYEKNKVCKEFSHLGKEDFTSLSLVLYSRKFPSGTFEQV
SQLVKEVVSLTEACCAEGADPDCYDTRTSALSAKSCESNSPFPVHPGTAECCTKEGLERK
LCMAALKHQPQEFPTYVEPTNDEICEAFRKDPKEYANQFMWEYSTNYGQAPLSLLVSYTK
SYLSMVGSCCTSASPTVCFLKERLQLKHLSLLTTLSNRVCSQYAAYGEKKSRLSNLIKLA
QKVPTADLEDVLPLAEDITNILSKCCESASEDCMAKELPEHTVKLCDNLSTKNSKFEDCC
QEKTAMDVFVCTYFMPAAQLPELPDVELPTNKDVCDPGNTKVMDKYTFELSRRTHLPEVF
LSKVLEPTLKSLGECCDVEDSTTCFNAKGPLLKKELSSFIDKGQELCADYSENTFTEYKK
KLAERLKAKLPDATPTELAKLVNKHSDFASNCCSINSPPLYCDSEIDAELKNIL
>sp|Q9Y2G9|SBNO2_HUMAN Protein strawberry notch homolog 2 OS=Homo sapiens OX=9606 GN=SBNO2 PE=2 SV=3
MLAVGPAMDRDYPQHEPPPAGSLLYSPPPLQSAMLHCPYWNTFSLPPYPAFSSDSRPFMS
SASFLGSQPCPDTSYAPVATASSLPPKTCDFAQDSSYFEDFSNISIFSSSVDSLSDIVDT
PDFLPADSLNQVSTIWDDNPAPSTHDKLFQLSRPFAGFEDFLPSHSTPLLVSYQEQSVQS
QPEEEDEAEEEEAEELGHTETYADYVPSKSKIGKQHPDRVVETSTLSSVPPPDITYTLAL
PSDSGALSALQLEAITYACQQHEVLLPSGQRAGFLIGDGAGVGKGRTVAGVILENHLRGR
KKALWFSVSNDLKYDAERDLRDIEATGIAVHALSKIKYGDTTTSEGVLFATYSALIGESQ
AGGQHRTRLRQILDWCGEAFEGVIVFDECHKAKNAGSTKMGKAVLDLQNKLPLARVVYAS
ATGASEPRNMIYMSRLGIWGEGTPFRNFEEFLHAIEKRGVGAMEIVAMDMKVSGMYIARQ
LSFSGVTFRIEEIPLAPAFECVYNRAALLWAEALNVFQQAADWIGLESRKSLWGQFWSAH
QRFFKYLCIAAKVRRLVELAREELARDKCVVIGLQSTGEARTREVLGENDGHLNCFVSAA
EGVFLSLIQKHFPSTKRKRDRGAGSKRKRRPRGRGAKAPRLACETAGVIRISDDSSTESD
PGLDSDFNSSPESLVDDDVVIVDAVGLPSDDRGPLCLLQRDPHGPGVLERVERLKQDLLD
KVRRLGRELPVNTLDELIDQLGGPQRVAEMTGRKGRVVSRPDGTVAFESRAEQGLSIDHV
NLREKQRFMSGEKLVAIISEASSSGVSLQADRRVQNQRRRVHMTLELPWSADRAIQQFGR
THRSNQVSAPEYVFLISELAGERRFASIVAKRLESLGALTHGDRRATESRDLSKYNFENK
YGTRALHCVLTTILSQTENKVPVPQGYPGGVPTFFRDMKQGLLSVGIGGRESRNGCLDVE
KDCSITKFLNRILGLEVHKQNALFQYFSDTFDHLIEMDKREGKYDMGILDLAPGIEEIYE
ESQQVFLAPGHPQDGQVVFYKISVDRGLKWEDAFAKSLALTGPYDGFYLSYKVRGNKPSC
LLAEQNRGQFFTVYKPNIGRQSQLEALDSLRRKFHRVTAEEAKEPWESGYALSLTHCSHS
AWNRHCRLAQEGKDCLQGLRLRHHYMLCGALLRVWGRIAAVMADVSSSSYLQIVRLKTKD
RKKQVGIKIPEGCVRRVLQELRLMDADVKRRQAPALGCPAPPAPRPLALPCGPGEVLDLT
YSPPAEAFPPPPHFSFPAPLSLDAGPGVVPLGTPDAQADPAALAHQGCDINFKEVLEDML
RSLHAGPPSEGALGEGAGAGGAAGGGPERQSVIQFSPPFPGAQAPL
>sp|Q8NEF9|SRFB1_HUMAN Serum response factor-binding protein 1 OS=Homo sapiens OX=9606 GN=SRFBP1 PE=1 SV=1
MAQPGTLNLNNEVVKMRKEVKRIRVLVIRKLVRSVGRLKSKKGTEDALLKNQRRAQRLLE
EIHAMKELKPDIVTKSALGDDINFEKIFKKPDSTATERAIARLAVHPLLKKKIDVLKAAV
QAFKEARQNVAEVESSKNASEDNHSENTLYSNDNGSNLQREATVISEQKVKETKILAKKP
IHNSKEKIAKMEHGPKAVTIANSPSKPSEKDSVVSLESQKTPADPKLKTLSQTKKNKGSD
SSLSGNSDGGEEFCEEEKEYFDDSTEERFYKQSSMSEDSDSGDDFFIGKVRRTRKKESSC
HSSVKEQKPLEKVFLKEDTGETHGDTRNDKIKPSTETRKLESVFFHSLSGSKSSRRNFKE
QAPKTRSLDFPQNEPQIKNQFNKKLSGRLENTKQQLQLPLHPSWEASRRRKEQQSNIAVF
QGKKITFDD
>sp|Q9BQ49|SMIM7_HUMAN Small integral membrane protein 7 OS=Homo sapiens OX=9606 GN=SMIM7 PE=1 SV=2
MIGDILLFGTLLMNAGAVLNFKLKKKDTQGFGEESREPSTGDNIREFLLSLRYFRIFIAL
WNIFMMFCMIVLFGS
>sp|P82921|RT21_HUMAN 28S ribosomal protein S21, mitochondrial OS=Homo sapiens OX=9606 GN=MRPS21 PE=1 SV=3
MAKHLKFIARTVMVQEGNVESAYRTLNRILTMDGLIEDIKHRRYYEKPCCRRQRESYERC
RRIYNMEMARKINFLMRKNRADPWQGC
>sp|P23297|S10A1_HUMAN Protein S100-A1 OS=Homo sapiens OX=9606 GN=S100A1 PE=1 SV=2
MGSELETAMETLINVFHAHSGKEGDKYKLSKKELKELLQTELSGFLDAQKDVDAVDKVMK
ELDENGDGEVDFQEYVVLVAALTVACNNFFWENS
>sp|Q6NT16|S18B1_HUMAN MFS-type transporter SLC18B1 OS=Homo sapiens OX=9606 GN=SLC18B1 PE=1 SV=1
MEALGDLEGPRAPGGDDPAGSAGETPGWLSREQVFVLISAASVNLGSMMCYSILGPFFPK
EAEKKGASNTIIGMIFGCFALFELLASLVFGNYLVHIGAKFMFVAGMFVSGGVTILFGVL
DRVPDGPVFIAMCFLVRVMDAVSFAAAMTASSSILAKAFPNNVATVLGSLETFSGLGLIL
GPPVGGFLYQSFGYEVPFIVLGCVVLLMVPLNMYILPNYESDPGEHSFWKLIALPKVGLI
AFVINSLSSCFGFLDPTLSLFVLEKFNLPAGYVGLVFLGMALSYAISSPLFGLLSDKRPP
LRKWLLVFGNLITAGCYMLLGPVPILHIKSQLWLLVLILVVSGLSAGMSIIPTFPEILSC
AHENGFEEGLSTLGLVSGLFSAMWSIGAFMGPTLGGFLYEKIGFEWAAAIQGLWALISGL
AMGLFYLLEYSRRKRSKSQNILSTEEERTTLLPNET
>sp|Q9UNP4|SIAT9_HUMAN Lactosylceramide alpha-2,3-sialyltransferase OS=Homo sapiens OX=9606 GN=ST3GAL5 PE=1 SV=4
MRTKAAGCAERRPLQPRTEAAAAPAGRAMPSEYTYVKLRSDCSRPSLQWYTRAQSKMRRP
SLLLKDILKCTLLVFGVWILYILKLNYTTEECDMKKMHYVDPDHVKRAQKYAQQVLQKEC
RPKFAKTSMALLFEHRYSVDLLPFVQKAPKDSEAESKYDPPFGFRKFSSKVQTLLELLPE
HDLPEHLKAKTCRRCVVIGSGGILHGLELGHTLNQFDVVIRLNSAPVEGYSEHVGNKTTI
RMTYPEGAPLSDLEYYSNDLFVAVLFKSVDFNWLQAMVKKETLPFWVRLFFWKQVAEKIP
LQPKHFRILNPVIIKETAFDILQYSEPQSRFWGRDKNVPTIGVIAVVLATHLCDEVSLAG
FGYDLNQPRTPLHYFDSQCMAAMNFQTMHNVTTETKFLLKLVKEGVVKDLSGGIDREF
>sp|Q9BZR6|RTN4R_HUMAN Reticulon-4 receptor OS=Homo sapiens OX=9606 GN=RTN4R PE=1 SV=1
MKRASAGGSRLLAWVLWLQAWQVAAPCPGACVCYNEPKVTTSCPQQGLQAVPVGIPAASQ
RIFLHGNRISHVPAASFRACRNLTILWLHSNVLARIDAAAFTGLALLEQLDLSDNAQLRS
VDPATFHGLGRLHTLHLDRCGLQELGPGLFRGLAALQYLYLQDNALQALPDDTFRDLGNL
THLFLHGNRISSVPERAFRGLHSLDRLLLHQNRVAHVHPHAFRDLGRLMTLYLFANNLSA
LPTEALAPLRALQYLRLNDNPWVCDCRARPLWAWLQKFRGSSSEVPCSLPQRLAGRDLKR
LAANDLQGCAVATGPYHPIWTGRATDEEPLGLPKCCQPDAADKASVLEPGRPASAGNALK
GRVPPGDSPPGNGSGPRHINDSPFGTLPGSAEPPLTAVRPEGSEPPGFPTSGPRRRPGCS
RKNRTRSHCRLGQAGSGGGGTGDSEGSGALPSLTCSLTPLGLALVLWTVLGPC
>sp|P13866|SC5A1_HUMAN Sodium/glucose cotransporter 1 OS=Homo sapiens OX=9606 GN=SLC5A1 PE=1 SV=1
MDSSTWSPKTTAVTRPVETHELIRNAADISIIVIYFVVVMAVGLWAMFSTNRGTVGGFFL
AGRSMVWWPIGASLFASNIGSGHFVGLAGTGAASGIAIGGFEWNALVLVVVLGWLFVPIY
IKAGVVTMPEYLRKRFGGQRIQVYLSLLSLLLYIFTKISADIFSGAIFINLALGLNLYLA
IFLLLAITALYTITGGLAAVIYTDTLQTVIMLVGSLILTGFAFHEVGGYDAFMEKYMKAI
PTIVSDGNTTFQEKCYTPRADSFHIFRDPLTGDLPWPGFIFGMSILTLWYWCTDQVIVQR
CLSAKNMSHVKGGCILCGYLKLMPMFIMVMPGMISRILYTEKIACVVPSECEKYCGTKVG
CTNIAYPTLVVELMPNGLRGLMLSVMLASLMSSLTSIFNSASTLFTMDIYAKVRKRASEK
ELMIAGRLFILVLIGISIAWVPIVQSAQSGQLFDYIQSITSYLGPPIAAVFLLAIFWKRV
NEPGAFWGLILGLLIGISRMITEFAYGTGSCMEPSNCPTIICGVHYLYFAIILFAISFIT
IVVISLLTKPIPDVHLYRLCWSLRNSKEERIDLDAEEENIQEGPKETIEIETQVPEKKKG
IFRRAYDLFCGLEQHGAPKMTEEEEKAMKMKMTDTSEKPLWRTVLNVNGIILVTVAVFCH
AYFA
>sp|Q9Y5W8|SNX13_HUMAN Sorting nexin-13 OS=Homo sapiens OX=9606 GN=SNX13 PE=1 SV=4
MLTEASLSIWGWGSLGIVLFLITFGPFVIFYLTFYILCFVGGGLVVTLLFGKTNSEKYLE
QCEHSFLPPTSPGVPKCLEEMKREARTIKIDRRLTGANIIDEPLQQVIQFSLRDYVQYWY
YTLSDDESFLLEIRQTLQNALIQFATRSKEIDWQPYFTTRIVDDFGTHLRVFRKAQQKIT
EKDDQVKGTAEDLVDTFFEVEVEMEKEVCRDLVCTSPKDEEGFLRDLCEVLLYLLLPPGD
FQNKIMRYFVREILARGILLPLINQLSDPDYINQYVIWMIRDSNCNYEAFMNIIKLSDNI
GELEAVRDKAAEELQYLRSLDTAGDDINTIKNQINSLLFVKKVCDSRIQRLQSGKEINTV
KLAANFGKLCTVPLDSILVDNVALQFFMDYMQQTGGQAHLFFWMTVEGYRVTAQQQLEVL
LSRQRDGKHQTNQTKGLLRAAAVGIYEQYLSEKASPRVTVDDYLVAKLADTLNHEDPTPE
IFDDIQRKVYELMLRDERFYPSFRQNALYVRMLAELDMLKDPSFRGSDDGDGESFNGSPT
GSINLSLDDLSNVSSDDSVQLHAYISDTVYADYDPYAVAGVCNDHGKTYALYAITVHRRN
LNSEEMWKTYRRYSDFHDFHMRITEQFESLSSILKLPGKKTFNNMDRDFLEKRKKDLNAY
LQLLLAPEMMKASPALAHYVYDFLENKAYSKGKGDFARKMDTFVNPLRNSMRNVSNAVKS
LPDSLAEGMTKMSDNMGKMSERLGQDIKQSFFKVPPLIPKTDSDPEHRRVSAQLDDNVDD
NIPLRVMLLLMDEVFDLKERNQWLRRNIKNLLQQLIRATYGDTINRKIVDHVDWMTSPEQ
VADSVKRFRDAFWPNGILAEAVPCRDKSIRMRTRVAGKTKLLAIMPDELKHIIGAETTRK
GILRVFEMFQHNQLNRRMVYVFLEGFLETLFPQYKFRELFNKLHSRSKQMQKYKQKLQTT
QAPSLQKR
>sp|P59025|RTP1_HUMAN Receptor-transporting protein 1 OS=Homo sapiens OX=9606 GN=RTP1 PE=2 SV=2
MRIFRPWRLRCPALHLPSLSVFSLRWKLPSLTTDETMCKSVTTDEWKKVFYEKMEEAKPA
DSWDLIIDPNLKHNVLSPGWKQYLELHASGRFHCSWCWHTWQSPYVVILFHMFLDRAQRA
GSVRMRVFKQLCYECGTARLDESSMLEENIEGLVDNLITSLREQCYGERGGQYRIHVASR
QDNRRHRGEFCEACQEGIVHWKPSEKLLEEEATTYTFSRAPSPTKSQDQTGSGWNFCSIP
WCLFWATVLLLIIYLQFSFRSSV
>sp|Q9Y5X1|SNX9_HUMAN Sorting nexin-9 OS=Homo sapiens OX=9606 GN=SNX9 PE=1 SV=1
MATKARVMYDFAAEPGNNELTVNEGEIITITNPDVGGGWLEGRNIKGERGLVPTDYVEIL
PSDGKDQFSCGNSVADQAFLDSLSASTAQASSSAASNNHQVGSGNDPWSAWSASKSGNWE
SSEGWGAQPEGAGAQRNTNTPNNWDTAFGHPQAYQGPATGDDDDWDEDWDGPKSSSYFKD
SESADAGGAQRGNSRASSSSMKIPLNKFPGFAKPGTEQYLLAKQLAKPKEKIPIIVGDYG
PMWVYPTSTFDCVVADPRKGSKMYGLKSYIEYQLTPTNTNRSVNHRYKHFDWLYERLLVK
FGSAIPIPSLPDKQVTGRFEEEFIKMRMERLQAWMTRMCRHPVISESEVFQQFLNFRDEK
EWKTGKRKAERDELAGVMIFSTMEPEAPDLDLVEIEQKCEAVGKFTKAMDDGVKELLTVG
QEHWKRCTGPLPKEYQKIGKALQSLATVFSSSGYQGETDLNDAITEAGKTYEEIASLVAE
QPKKDLHFLMECNHEYKGFLGCFPDIIGTHKGAIEKVKESDKLVATSKITLQDKQNMVKR
VSIMSYALQAEMNHFHSNRIYDYNSVIRLYLEQQVQFYETIAEKLRQALSRFPVM
>sp|A6NLU5|VTM2B_HUMAN V-set and transmembrane domain-containing protein 2B OS=Homo sapiens OX=9606 GN=VSTM2B PE=3 SV=2
MEQRNRLGALGYLPPLLLHALLLFVADAAFTEVPKDVTVREGDDIEMPCAFRASGATSYS
LEIQWWYLKEPPRELLHELALSVPGARSKVTNKDATKISTVRVQGNDISHRLRLSAVRLQ
DEGVYECRVSDYSDDDTQEHKAQAMLRVLSRFAPPNMQAAEAVSHIQSSGPRRHGPASAA
NANNAGAASRTTSEPGRGDKSPPPGSPPAAIDPAVPEAAAASAAHTPTTTVAAAAAASSA
SPPSGQAVLLRQRHGSGTGRSYTTDPLLSLLLLALHKFLRLLLGH
>sp|P59090|TSAS2_HUMAN Putative uncharacterized protein TSPEAR-AS2 OS=Homo sapiens OX=9606 GN=TSPEAR-AS2 PE=5 SV=1
MGNPRLPRLLCALKFSGFLSNIRGPLAGEDGMGDTQLARVRDSALKTPWRPAPCPPPAHS
LDDWK
>sp|Q9HAW7|UD17_HUMAN UDP-glucuronosyltransferase 1-7 OS=Homo sapiens OX=9606 GN=UGT1A7 PE=1 SV=2
MARAGWTGLLPLYVCLLLTCGFAKAGKLLVVPMDGSHWFTMQSVVEKLILRGHEVVVVMP
EVSWQLGRSLNCTVKTYSTSYTLEDQDREFMVFADARWTAPLRSAFSLLTSSSNGIFDLF
FSNCRSLFNDRKLVEYLKESCFDAVFLDPFDACGLIVAKYFSLPSVVFARGIFCHYLEEG
AQCPAPLSYVPRLLLGFSDAMTFKERVWNHIMHLEEHLFCPYFFKNVLEIASEILQTPVT
AYDLYSHTSIWLLRTDFVLEYPKPVMPNMIFIGGINCHQGKPVPMEFEAYINASGEHGIV
VFSLGSMVSEIPEKKAMAIADALGKIPQTVLWRYTGTRPSNLANNTILVKWLPQNDLLGH
PMTRAFITHAGSHGVYESICNGVPMVMMPLFGDQMDNAKRMETKGAGVTLNVLEMTSEDL
ENALKAVINDKSYKENIMRLSSLHKDRPVEPLDLAVFWVEFVMRHKGAPHLRPAAHDLTW
YQYHSLDVIGFLLAVVLTVAFITFKCCAYGYRKCLGKKGRVKKAHKSKTH
>sp|P19075|TSN8_HUMAN Tetraspanin-8 OS=Homo sapiens OX=9606 GN=TSPAN8 PE=1 SV=1
MAGVSACIKYSMFTFNFLFWLCGILILALAIWVRVSNDSQAIFGSEDVGSSSYVAVDILI
AVGAIIMILGFLGCCGAIKESRCMLLLFFIGLLLILLLQVATGILGAVFKSKSDRIVNET
LYENTKLLSATGESEKQFQEAIIVFQEEFKCCGLVNGAADWGNNFQHYPELCACLDKQRP
CQSYNGKQVYKETCISFIKDFLAKNLIIVIGISFGLAVIEILGLVFSMVLYCQIGNK
>sp|O43915|VEGFD_HUMAN Vascular endothelial growth factor D OS=Homo sapiens OX=9606 GN=VEGFD PE=1 SV=1
MYREWVVVNVFMMLYVQLVQGSSNEHGPVKRSSQSTLERSEQQIRAASSLEELLRITHSE
DWKLWRCRLRLKSFTSMDSRSASHRSTRFAATFYDIETLKVIDEEWQRTQCSPRETCVEV
ASELGKSTNTFFKPPCVNVFRCGGCCNEESLICMNTSTSYISKQLFEISVPLTSVPELVP
VKVANHTGCKCLPTAPRHPYSIIRRSIQIPEEDRCSHSKKLCPIDMLWDSNKCKCVLQEE
NPLAGTEDHSHLQEPALCGPHMMFDEDRCECVCKTPCPKDLIQHPKNCSCFECKESLETC
CQKHKLFHPDTCSCEDRCPFHTRPCASGKTACAKHCRFPKEKRAAQGPHSRKNP
>sp|A2RRH5|WDR27_HUMAN WD repeat-containing protein 27 OS=Homo sapiens OX=9606 GN=WDR27 PE=1 SV=3
MENPQDIFSSNGGCLSDIVIEKYLVESKESVSHVQLACSMQDCAFPLDGTELCIWNTKDP
SHQLLILRGHHQPITAMAFGNKVNPLLICSASLDYVIMWNLDECREKVLQGLVPRGTVMG
SLLGKVLCLQLSLDDHVVAVCAGNKIFMLDIETQAVRAELQGHLGPVTAVEFCPWRAGTL
ISASEDRGFKVWDHCTGSLIYSSSVLSAYPLLSLFIDAESRQLVTGCADGQLWIFSLMDG
HHYRRVARVDLRKKTETFSTRRVKSGLCSQPEESQLPSTSALGKGEQVEVTFPVLRLAPC
DLSLIPNSACGCLSSENTRCVWIGSSVGLFVFNLANLEVEAALYYKDFQSLSILLAGSCA
LRNRTADQKVLCLLASLFGGKIAVLEINPAALVRAQQCPSMGQSLSVPASSCVLPTSPLY
LGIAKEKSTKAASEQRRAARNVMKDQRLVFHSKVRSSGYASAPHVTMFSPKTNIKSEGKG
SSRSRSSCAREAYPVECAVPTKPGPQVAAAPTCTRVCCIQYSGDGQWLACGLANHLLLVF
DASLTGTPAVFSGHDGAVNAVCWSQDRRWLLSAARDGTLRMWSARGAELALLLGKDMFSK
PIQSAQFYYIDAFILLSSGPEFQLLRYHIDTCKDEIKRYKQKSKSKLICRLSTTGAVDMT
SLSAVNDFYSHIVLAAGRNRTVEVFDLNAGCSAAVIAEAHSRPVHQICQNKGSSFTTQQP
QAYNLFLTTAIGDGMRLWDLRTLRCERHFEGHPTRGYPCGIAFSPCGRFAACGAEDRHAY
VYEMGSSTFSHRLAGHTDTVTGVAFNPSAPQLATATLDGKLQLFLAE
>sp|A8MYJ7|TTC34_HUMAN Tetratricopeptide repeat protein 34 OS=Homo sapiens OX=9606 GN=TTC34 PE=2 SV=2
MLQRSPRAGPSRAQGRREAAETGGPTTQEGVACGVHQLATLLMELDSEDEASRLLAADAL
YRLGRLEETHKALLVALSRRPQAAPVLARLALLQLRRGFFYDANQLVKKLVQSGDTACLQ
PTLDVFCHEDRQLLQGHCHARALAILRARPGGADGRVHTKEAIAYLSLAIFAAGSQASES
LLARARCYGFLGQKKTAMFDFNTVLRAEPGNVQALCGRALVHLALDQLQEAVDDIVSALK
LGPGTVVPELRSLKPEAQALITQGLYSHCRALLSQLPDTGAPLEDKDTQGLLAVGEALIK
IDSGQPHWHLLLADILMAQGSYEEAGTHLEKALHRAPTSEAARARLGLLQLKKGDVPGAA
RDLQSLAEVDAPDLSCLLHLLEASERQSLAQAAAQEAGTLLDAGQPRQALGYCSLSVLAS
GSSACHLRLRATCLAELQEFGRALRDLDHVLQEALGDGDLPRRAEDFCRQGRLLLSLGDE
AAAAGAFAQALKLAPSLAQNSLCRQPGRAPTARMFLLRGQCCLEEQRHAEAWTAVESGLL
VDPDHRGLKRLKARIRREASSGCWLQ
>sp|Q7Z5U6|WDR53_HUMAN WD repeat-containing protein 53 OS=Homo sapiens OX=9606 GN=WDR53 PE=2 SV=1
MAVKWTGGHSSPVLCLNASKEGLLASGAEGGDLTAWGEDGTPLGHTRFQGADDVTSVLFS
PSCPTKLYASHGETISVLDVRSLKDSLDHFHVNEEEINCLSLNQTENLLASADDSGAIKI
LDLENKKVIRSLKRHSNICSSVAFRPQRPQSLVSCGLDMQVMLWSLQKARPLWITNLQED
ETEEMEGPQSPGQLLNPALAHSISVASCGNIFSCGAEDGKVRIFRVMGVKCEQELGFKGH
TSGVSQVCFLPESYLLLTGGNDGKITLWDANSEVEKKQKSPTKRTHRKKPKRGTCTKQGG
NTNASVTDEEEHGNILPKLNIEHGEKVNWLLGTKIKGHQNILVADQTSCISVYPLNEF
>sp|Q9Y3V2|RWDD3_HUMAN RWD domain-containing protein 3 OS=Homo sapiens OX=9606 GN=RWDD3 PE=1 SV=4
MAEPVQEELSVLAAIFCRPHEWEVLSRSETDGTVFRIHTKAEGFMDVDIPLELVFHLPVN
YPSCLPGISINSEQLTRAQCVTVKENLLEQAESLLSEPMVHELVLWIQQNLRHILSQPET
GSGSEKCTFSTSTTMDDGLWITLLHLDHMRAKTKYVKIVEKWASDLRLTGRLMFMGKIIL
ILLQGDRNNLKEYLILQKTSKVDVDSSGKKCKEKMISVLFETKVQTEHKRFLAFEVKEYS
ALDELQKEFETAGLKKLFSEFVLALVK
>sp|Q9BRL6|SRSF8_HUMAN Serine/arginine-rich splicing factor 8 OS=Homo sapiens OX=9606 GN=SRSF8 PE=1 SV=1
MSCGRPPPDVDGMITLKVDNLTYRTSPDSLRRVFEKYGRVGDVYIPREPHTKAPRGFAFV
RFHDRRDAQDAEAAMDGAELDGRELRVQVARYGRRDLPRSRQGEPRGRSRGGGYGRRSRS
YGRRSRSPRRRHRSRSRGPSCSRSRSRSRYRGSRYSRSPYSRSPYSRSRYSRSPYSRSRY
RESRYGGSHYSSSGYSNSRYSRYHSSRSHSKSGSSTSSRSASTSKSSSARRSKSSSVSRS
RSRSRSSSMTRSPPRVSKRKSKSRSRSKRPPKSPEEEGQMSS
>sp|O95295|SNAPN_HUMAN SNARE-associated protein Snapin OS=Homo sapiens OX=9606 GN=SNAPIN PE=1 SV=1
MAGAGSAAVSGAGTPVAGPTGRDLFAEGLLEFLRPAVQQLDSHVHAVRESQVELREQIDN
LATELCRINEDQKVALDLDPYVKKLLNARRRVVLVNNILQNAQERLRRLNHSVAKETARR
RAMLDSGIYPPGSPGK
>sp|Q9UJT2|TSKS_HUMAN Testis-specific serine kinase substrate OS=Homo sapiens OX=9606 GN=TSKS PE=1 SV=3
MASVVVKTIWQSKEIHEAGDTPTGVESCSQLVPEAPRRVTSRAKGIPKKKKAVSFHGVEP
QMSHQPMHWCLNLKRSSACTNVSLLNLAAMEPTDSTGTDSTVEDLSGQLTLAGPPASPTL
PWDPDDADITEILSGVNSGLVRAKDSITSLKEKTNRVNQHVQSLQSECSVLSENLERRRQ
EAEELEGYCIQLKENCWKVTRSVEDAEIKTNVLKQNSALLEEKLRYLQQQLQDETPRRQE
AELQEPEEKQEPEEKQEPEEKQKPEAGLSWNSLGPAATSQGCPGPPGSPDKPSRPHGLVP
AGWGMGPRAGEGPYVSEQELQKLFTGIEELRREVSSLTARWHQEEGAVQEALRLLGGLGG
RVDGFLGQWERAQREQAQTARDLQELRGRADELCTMVERSAVSVASLRSELEGLGPLKPI
LEEFGRQFQNSRRGPDLSMNLDRSHQGNCARCASQGSQLSTESLQQLLDRALTSLVDEVK
QRGLTPACPSCQRLHKKILELERQALAKHVRAEALSSTLRLAQDEALRAKNLLLTDKMKP
EEKMATLDHLHLKMCSLHDHLSNLPLEGSTGTMGGGSSAGTPPKQGGSAPEQ
>sp|P0CW01|TSPYA_HUMAN Testis-specific Y-encoded protein 10 OS=Homo sapiens OX=9606 GN=TSPY10 PE=3 SV=2
MRPEGSLTYRVPERLRQGFCGVGRAAQALVCASAKEGTAFRMEAVQEGAAGVESEQAALG
EEAVLLLDDIMAEVEVVAEEEGLVERREEAQRAQQAVPGPGPMTPESALEELLAVQVELE
PVNAQARKAFSRQREKMERRRKPHLDRRGAVIQSVPGFWANVIANHPQMSALITDEDEDM
LSYMVSLEVEEEKHPVHLCKIMLFFRSNPYFQNKVITKEYLVNITEYRASHSTPIEWYPD
YEVEAYRRRHHNSSLNFFNWFSDHNFAGSNKIAEILCKDLWRNPLQYYKRMKPPEEGTET
SGDSQLLS
>sp|Q16851|UGPA_HUMAN UTP--glucose-1-phosphate uridylyltransferase OS=Homo sapiens OX=9606 GN=UGP2 PE=1 SV=5
MSRFVQDLSKAMSQDGASQFQEVIRQELELSVKKELEKILTTASSHEFEHTKKDLDGFRK
LFHRFLQEKGPSVDWGKIQRPPEDSIQPYEKIKARGLPDNISSVLNKLVVVKLNGGLGTS
MGCKGPKSLIGVRNENTFLDLTVQQIEHLNKTYNTDVPLVLMNSFNTDEDTKKILQKYNH
CRVKIYTFNQSRYPRINKESLLPVAKDVSYSGENTEAWYPPGHGDIYASFYNSGLLDTFI
GEGKEYIFVSNIDNLGATVDLYILNHLMNPPNGKRCEFVMEVTNKTRADVKGGTLTQYEG
KLRLVEIAQVPKAHVDEFKSVSKFKIFNTNNLWISLAAVKRLQEQNAIDMEIIVNAKTLD
GGLNVIQLETAVGAAIKSFENSLGINVPRSRFLPVKTTSDLLLVMSNLYSLNAGSLTMSE
KREFPTVPLVKLGSSFTKVQDYLRRFESIPDMLELDHLTVSGDVTFGKNVSLKGTVIIIA
NHGDRIDIPPGAVLENKIVSGNLRILDH
>sp|H0UI37|TSTD3_HUMAN Thiosulfate sulfurtransferase/rhodanese-like domain-containing protein 3 OS=Homo sapiens OX=9606 GN=TSTD3 PE=3 SV=1
MKIEKCGWSEGLTSIKGNCHNFYTAISKDVTYKELKNLLNSKNIMLIDVREIWEILEYQK
IPESINVPLDEVGEALQMNPRDFKEKYNEVKPSKSDS
>sp|Q9H977|WDR54_HUMAN WD repeat-containing protein 54 OS=Homo sapiens OX=9606 GN=WDR54 PE=1 SV=1
MFRWERSIPLRGSAAALCNNLSVLQLPARNLTYFGVVHGPSAQLLSAAPEGVPLAQRQLH
AKEGAGVSPPLITQVHWCVLPFRVLLVLTSHRGIQMYESNGYTMVYWHALDSGDASPVQA
VFARGIAASGHFICVGTWSGRVLVFDIPAKGPNIVLSEELAGHQMPITDIATEPAQGQDC
VADMVTADDSGLLCVWRSGPEFTLLTRIPGFGVPCPSVQLWQGIIAAGYGNGQVHLYEAT
TGNLHVQINAHARAICALDLASEVGKLLSAGEDTFVHIWKLSRNPESGYIEVEHCHGECV
ADTQLCGARFCDSSGNSFAVTGYDLAEIRRFSSV
>sp|Q9H6Y2|WDR55_HUMAN WD repeat-containing protein 55 OS=Homo sapiens OX=9606 GN=WDR55 PE=1 SV=2
MDRTCEERPAEDGSDEEDPDSMEAPTRIRDTPEDIVLEAPASGLAFHPARDLLAAGDVDG
DVFVFSYSCQEGETKELWSSGHHLKACRAVAFSEDGQKLITVSKDKAIHVLDVEQGQLER
RVSKAHGAPINSLLLVDENVLATGDDTGGICLWDQRKEGPLMDMRQHEEYIADMALDPAK
KLLLTASGDGCLGIFNIKRRRFELLSEPQSGDLTSVTLMKWGKKVACGSSEGTIYLFNWN
GFGATSDRFALRAESIDCMVPVTESLLCTGSTDGVIRAVNILPNRVVGSVGQHTGEPVEE
LALSHCGRFLASSGHDQRLKFWDMAQLRAVVVDDYRRRKKKGGPLRALSSKTWSTDDFFA
GLREEGEDSMAQEEKEETGDDSD
>sp|Q6PHR2|ULK3_HUMAN Serine/threonine-protein kinase ULK3 OS=Homo sapiens OX=9606 GN=ULK3 PE=1 SV=2
MAGPGWGPPRLDGFILTERLGSGTYATVYKAYAKKDTREVVAIKCVAKKSLNKASVENLL
TEIEILKGIRHPHIVQLKDFQWDSDNIYLIMEFCAGGDLSRFIHTRRILPEKVARVFMQQ
LASALQFLHERNISHLDLKPQNILLSSLEKPHLKLADFGFAQHMSPWDEKHVLRGSPLYM
APEMVCQRQYDARVDLWSMGVILYEALFGQPPFASRSFSELEEKIRSNRVIELPLRPLLS
RDCRDLLQRLLERDPSRRISFQDFFAHPWVDLEHMPSGESLGRATALVVQAVKKDQEGDS
AAALSLYCKALDFFVPALHYEVDAQRKEAIKAKVGQYVSRAEELKAIVSSSNQALLRQGT
SARDLLREMARDKPRLLAALEVASAAMAKEEAAGGEQDALDLYQHSLGELLLLLAAEPPG
RRRELLHTEVQNLMARAEYLKEQVKMRESRWEADTLDKEGLSESVRSSCTLQ
>sp|Q8TCV5|WFDC5_HUMAN WAP four-disulfide core domain protein 5 OS=Homo sapiens OX=9606 GN=WFDC5 PE=2 SV=1
MRTQSLLLLGALLAVGSQLPAVFGRKKGEKSGGCPPDDGPCLLSVPDQCVEDSQCPLTRK
CCYRACFRQCVPRVSVKLGSCPEDQLRCLSPMNHLCHKDSDCSGKKRCCHSACGRDCRDP
ARGTAPGCPGQANSDLGSVALHLSWGPTERVHDGRPGALPAGQHYLYQRWFQPSDNHWPA
DTSLQPIHPWFLLLGVKVHSLSSEEGLCITPVLCTTAIRASHPS
>sp|P32241|VIPR1_HUMAN Vasoactive intestinal polypeptide receptor 1 OS=Homo sapiens OX=9606 GN=VIPR1 PE=1 SV=1
MRPPSPLPARWLCVLAGALAWALGPAGGQAARLQEECDYVQMIEVQHKQCLEEAQLENET
IGCSKMWDNLTCWPATPRGQVVVLACPLIFKLFSSIQGRNVSRSCTDEGWTHLEPGPYPI
ACGLDDKAASLDEQQTMFYGSVKTGYTIGYGLSLATLLVATAILSLFRKLHCTRNYIHMH
LFISFILRAAAVFIKDLALFDSGESDQCSEGSVGCKAAMVFFQYCVMANFFWLLVEGLYL
YTLLAVSFFSERKYFWGYILIGWGVPSTFTMVWTIARIHFEDYGCWDTINSSLWWIIKGP
ILTSILVNFILFICIIRILLQKLRPPDIRKSDSSPYSRLARSTLLLIPLFGVHYIMFAFF
PDNFKPEVKMVFELVVGSFQGFVVAILYCFLNGEVQAELRRKWRRWHLQGVLGWNPKYRH
PSGGSNGATCSTQVSMLTRVSPGARRSSSFQAEVSLV
>sp|Q8N2C7|UNC80_HUMAN Protein unc-80 homolog OS=Homo sapiens OX=9606 GN=UNC80 PE=1 SV=2
MVKRKSSEGQEQDGGRGIPLPIQTFLWRQTSAFLRPKLGKQYEASCVSFERVLVENKLHG
LSPALSEAIQSISRWELVQAALPHVLHCTATLLSNRNKLGHQDKLGVAETKLLHTLHWML
LEAPQDCNNERFGGTDRGSSWGGSSSAFIHQVENQGSPGQPCQSSSNDEEENNRRKIFQN
SMATVELFVFLFAPLVHRIKESDLTFRLASGLVIWQPMWEHRQPGVSGFTALVKPIRNII
TAKRSSPINSQSRTCESPNQDARHLEGLQVVCETFQSDSISPKATISGCHRGNSFDGSLS
SQTSQERGPSHSRASLVIPPCQRSRYATYFDVAVLRCLLQPHWSEEGTQWSLMYYLQRLR
HMLEEKPEKPPEPDIPLLPRPRSSSMVAAAPSLVNTHKTQDLTMKCNEEEKSLSSEAFSK
VSLTNLRRSAVPDLSSDLGMNIFKKFKSRKEDRERKGSIPFHHTGKRRPRRMGVPFLLHE
DHLDVSPTRSTFSFGSFSGLGEDRRGIEKGGWQTTILGKLTRRGSSDAATEMESLSARHS
HSHHTLVSDLPDPSNSHGENTVKEVRSQISTITVATFNTTLASFNVGYADFFNEHMRKLC
NQVPIPEMPHEPLACANLPRSLTDSCINYSYLEDTEHIDGTNNFVHKNGMLDLSVVLKAV
YLVLNHDISSRICDVALNIVECLLQLGVVPCVEKNRKKSENKENETLEKRPSEGAFQFKG
VSGSSTCGFGGPAVSGAGDGGGEEGGGGDGGGGGGDGGGGGGGGGGPYEKNDKNQEKDES
TPVSNHRLALTMLIKIVKSLGCAYGCGEGHRGLSGDRLRHQVFRENAQNCLTKLYKLDKM
QFRQTMRDYVNKDSLNNVVDFLHALLGFCMEPVTDNKAGFGNNFTTVDNKSTAQNVEGII
VSAMFKSLITRCASTTHELHSPENLGLYCDIRQLVQFIKEAHGNVFRRVALSALLDSAEK
LAPGKKVEENEQESKPAGSKRSEAGSIVDKGQVSSAPEECRSFMSGRPSQTPEHDEQMQG
ANLGRKDFWRKMFKSQSAASDTSSQSEQDTSECTTAHSGTTSDRRARSRSRRISLRKKLK
LPIGKRNWLKRSSLSGLADGVEDLLDISSVDRLSFIRQSSKVKFTSAVKLSEGGPGSGME
NGRDEEENFFKRLGCHSFDDHLSPNQDGGKSKNVVNLGAIRQGMKRFQFLLNCCEPGTIP
DASILAAALDLEAPVVARAALFLECARFVHRCNRGNWPEWMKGHHVNITKKGLSRGRSPI
VGNKRNQKLQWNAAKLFYQWGDAIGVRLNELCHGESESPANLLGLIYDEETKRRLRKEDE
EEDFLDDSTVNPSKCGCPFALKMAACQLLLEITTFLRETFSCLPRPRTEPLVDLESCRLR
LDPELDRHRYERKISFAGVLDENEDSKDSLHSSSHTLKSDAGVEEKKEGSPWSASEPSIE
PEGMSNAGAEENYHRNMSWLHVMILLCNQQSFICTHVDYCHPHCYLHHSRSCARLVRAIK
LLYGDSVDSLRESSNISSVALRGKKQKECSDKSCLRTPSLKKRVSDANLEGKKDSGMLKY
IRLQVMSLSPAPLSLLIKAAPILTEEMYGDIQPAAWELLLSMDEHMAGAAAAMFLLCAVK
VPEAVSDMLMSEFHHPETVQRLNAVLKFHTLWRFRYQVWPRMEEGAQQIFKIPPPSINFT
LPSPVLGMPSVPMFDPPWVPQCSGSVQDPINEDQSKSFSARAVSRSHQRAEHILKNLQQE
EEKKRLGREASLITAIPITQEACYEPTCTPNSEPEEEVEEVTNLASRRLSVSPSCTSSTS
HRNYSFRRGSVWSVRSAVSAEDEEHTTEHTPNHHVPQPPQAVFPACICAAVLPIVHLMED
GEVREDGVAVSAVAQQVLWNCLIEDPSTVLRHFLEKLTISNRQDELMYMLRKLLLNIGDF
PAQTSHILFNYLVGLIMYFVRTPCEWGMDAISATLTFLWEVVGYVEGLFFKDLKQTMKKE
QCEVKLLVTASMPGTKTLVVHGQNECDIPTQLPVHEDTQFEALLKECLEFFNIPESQSTH
YFLMDKRWNLIHYNKTYVRDIYPFRRSVSPQLNLVHMHPEKGQELIQKQVFTRKLEEVGR
VLFLISLTQKIPTAHKQSHVSMLQEDLLRLPSFPRSAIDAEFSLFSDPQAGKELFGLDTL
QKSLWIQLLEEMFLGMPSEFPWGDEIMLFLNVFNGALILHPEDSALLRQYAATVINTAVH
FNHLFSLSGYQWILPTMLQVYSDYESNPQLRQAIEFACHQFYILHRKPFVLQLFASVAPL
LEFPDAANNGPSKGVSAQCLFDLLQSLEGETTDILDILELVKAEKPLKSLDFCYGNEDLT
FSISEAIKLCVTVVAYAPESFRSLQMLMVLEALVPCYLQKLKRQTSQVETVPAAREEIAA
TAALATSLQALLYSVEVLTRPMTAPQMSRCDQGHKGTTTANHTMSSGVNTRYQEQGAKLH
FIRENLHLLEEGQGIPREELDERIAREEFRRPRESLLNICTEFYKHCGPRLKILQNLAGE
PRVIALELLDVKSHMRLAEIAHSLLKLAPYDTQTMESRGLRRYIMEMLPITDWTAEAVRP
ALILILKRLDRMFNKIHKMPTLRRQVEWEPASNLIEGVCLTLQRQPIISFLPHLRSLINV
CVNLVMGVVGPSSVADGLPLLHLSPYLSPPLPFSTAVVRLVALQIQALKEDFPLSHVISP
FTNQERREGMLLNLLIPFVLTVGSGSKDSPWLEQPEVQLLLQTVINVLLPPRIISTSRSK
NFMLESSPAHCSTPGDAGKDLRREGLAESTSQAAYLALKVILVCFERQLGSQWYWLSLQV
KEMALRKVGGLALWDFLDFIVRTRIPIFVLLRPFIQCKLLAQPAENHEELSARQHIADQL
ERRFIPRPLCKSSLIAEFNSELKILKEAVHSGSAYQGKTSISTVGTSTSAYRLSLATMSR
SNTGTGTVWEQDSEPSQQASQDTLSRTDEEDEENDSISMPSVVSEQEAYLLSAIGRRRFS
SHVSSMSVPQAEVGMLPSQSEPNVLDDSQGLAAEGSLSRVASIQSEPGQQNLLVQQPLGR
KRGLRQLRRPLLSRQKTQTEPRNRQGARLSTTRRSIQPKTKPSADQKRSVTFIEAQPEPA
AAPTDALPATGQLQGCSPAPSRKPEAMDEPVLTSSPAIVVADLHSVSPKQSENFPTEEGE
KEEDTEAQGATAHSPLSAQLSDPDDFTGLETSSLLQHGDTVLHISEENGMENPLLSSQFT
FTPTELGKTDAVLDESHV
>sp|Q6ZRG5|YQ015_HUMAN Putative uncharacterized protein FLJ43944 OS=Homo sapiens OX=9606 PE=5 SV=1
MMRWNFSPEDLSSIFRNNSTLPKITVKNVDIEFTIPTAVTIEVEPSPVQQDNPPISSEQA
DFSLAQPDSPSLPLESPEESESSAQQEATAQTPNPPKEVEPSPVQQEFPAEPTEPAKEVE
PSATQQEASGHPLKSTKEVNPPPKQEIPAQPSEPPEKVELSPVLQQAPTQLLEPLKKVEC
SPVQQAVPAQSSEPSIVVEPSPVQQIAHLCLQSSLRKWNPL
>sp|Q8TAS1|UHMK1_HUMAN Serine/threonine-protein kinase Kist OS=Homo sapiens OX=9606 GN=UHMK1 PE=1 SV=2
MAGSGCAWGAEPPRFLEAFGRLWQVQSRLGSGSSASVYRVRCCGNPGSPPGALKQFLPPG
TTGAAASAAEYGFRKERAALEQLQGHRNIVTLYGVFTIHFSPNVPSRCLLLELLDVSVSE
LLLYSSHQGCSMWMIQHCARDVLEALAFLHHEGYVHADLKPRNILWSAENECFKLIDFGL
SFKEGNQDVKYIQTDGYRAPEAELQNCLAQAGLQSDTECTSAVDLWSLGIILLEMFSGMK
LKHTVRSQEWKANSSAIIDHIFASKAVVNAAIPAYHLRDLIKSMLHDDPSRRIPAEMALC
SPFFSIPFAPHIEDLVMLPTPVLRLLNVLDDDYLENEEEYEDVVEDVKEECQKYGPVVSL
LVPKENPGRGQVFVEYANAGDSKAAQKLLTGRMFDGKFVVATFYPLSAYKRGYLYQTLL
>sp|P04628|WNT1_HUMAN Proto-oncogene Wnt-1 OS=Homo sapiens OX=9606 GN=WNT1 PE=1 SV=1
MGLWALLPGWVSATLLLALAALPAALAANSSGRWWGIVNVASSTNLLTDSKSLQLVLEPS
LQLLSRKQRRLIRQNPGILHSVSGGLQSAVRECKWQFRNRRWNCPTAPGPHLFGKIVNRG
CRETAFIFAITSAGVTHSVARSCSEGSIESCTCDYRRRGPGGPDWHWGGCSDNIDFGRLF
GREFVDSGEKGRDLRFLMNLHNNEAGRTTVFSEMRQECKCHGMSGSCTVRTCWMRLPTLR
AVGDVLRDRFDGASRVLYGNRGSNRASRAELLRLEPEDPAHKPPSPHDLVYFEKSPNFCT
YSGRLGTAGTAGRACNSSSPALDGCELLCCGRGHRTRTQRVTERCNCTFHWCCHVSCRNC
THTRVLHECL
>sp|Q66K41|Z385C_HUMAN Zinc finger protein 385C OS=Homo sapiens OX=9606 GN=ZNF385C PE=1 SV=3
MGLAAGPASGAPSPLLASLPLPTRPLQPPLDFKHLLAFHFNGAAPLSLFPNFSTMDPVQK
AVISHTFGVPSPLKKKLFISCNICHLRFNSANQAEAHYKGHKHARKLKAVEAAKSKQRPH
TQAQDGAVVSPIPTLASGAPGEPQSKVPAAPPLGPPLQPPPTPDPTCREPAHSELLDAAS
SSSSSSCPPCSPEPGREAPGPEPAAAAVGSSMSGEGRSEKGHLYCPTCKVTVNSASQLQA
HNTGAKHRWMMEGQRGAPRRSRGRPVSRGGAGHKAKRVTGGRGGRQGPSPAFHCALCQLQ
VNSETQLKQHMSSRRHKDRLAGKTPKPSSQHSKLQKHAALAVSILKSKLALQKQLTKTLA
ARFLPSPLPTAATAICALPGPLALRPAPTAATTLFPAPILGPALFRTPAGAVRPATGPIV
LAPY
>sp|Q15836|VAMP3_HUMAN Vesicle-associated membrane protein 3 OS=Homo sapiens OX=9606 GN=VAMP3 PE=1 SV=3
MSTGPTAATGSNRRLQQTQNQVDEVVDIMRVNVDKVLERDQKLSELDDRADALQAGASQF
ETSAAKLKRKYWWKNCKMWAIGITVLVIFIIIIIVWVVSS
>sp|A8MWA4|Z705E_HUMAN Putative zinc finger protein 705E OS=Homo sapiens OX=9606 GN=ZNF705E PE=3 SV=2
MHSLKKVTFEDVAIDFTQEEWAMMDTSKRKLYRDVMLENISHLVSLGYQISKSYIILQLE
QGKELWQEGREFLQDQNPDRESALKKTHMISMHPIIRKDAPTSMTMENSLILEDPFECND
SGEDCTHSSTIIQCLLTHSGKKPYVSKQCGKSLSNLLSPKPHKQIHTKGKSYQCNLCEKA
YTNCFHLRRPKMTHTGERPYTCHLCRKAFTQCSHLRRHEKTHTGERPYKCHQCGKAFIQS
FNLRRHERTHLGEKWYECDNSGKAFSQSSGFRGNKIIHTGEKPHACLLCGKAFSLSSDLR
>sp|P63027|VAMP2_HUMAN Vesicle-associated membrane protein 2 OS=Homo sapiens OX=9606 GN=VAMP2 PE=1 SV=3
MSATAATAPPAAPAGEGGPPAPPPNLTSNRRLQQTQAQVDEVVDIMRVNVDKVLERDQKL
SELDDRADALQAGASQFETSAAKLKRKYWWKNLKMMIILGVICAIILIIIIVYFST
>sp|Q7L8A9|VASH1_HUMAN Tubulinyl-Tyr carboxypeptidase 1 OS=Homo sapiens OX=9606 GN=VASH1 PE=1 SV=1
MPGGKKVAGGGSSGATPTSAAATAPSGVRRLETSEGTSAQRDEEPEEEGEEDLRDGGVPF
FVNRGGLPVDEATWERMWKHVAKIHPDGEKVAQRIRGATDLPKIPIPSVPTFQPSTPVPE
RLEAVQRYIRELQYNHTGTQFFEIKKSRPLTGLMDLAKEMTKEALPIKCLEAVILGIYLT
NSMPTLERFPISFKTYFSGNYFRHIVLGVNFAGRYGALGMSRREDLMYKPPAFRTLSELV
LDFEAAYGRCWHVLKKVKLGQSVSHDPHSVEQIEWKHSVLDVERLGRDDFRKELERHARD
MRLKIGKGTGPPSPTKDRKKDVSSPQRAQSSPHRRNSRSERRPSGDKKTSEPKAMPDLNG
YQIRV
>sp|Q9HCJ6|VAT1L_HUMAN Synaptic vesicle membrane protein VAT-1 homolog-like OS=Homo sapiens OX=9606 GN=VAT1L PE=1 SV=2
MAKEGVEKAEETEQMIEKEAGKEPAEGGGGDGSHRLGDAQEMRAVVLAGFGGLNKLRLFR
KAMPEPQDGELKIRVKACGLNFIDLMVRQGNIDNPPKTPLVPGFECSGIVEALGDSVKGY
EIGDRVMAFVNYNAWAEVVCTPVEFVYKIPDDMSFSEAAAFPMNFVTAYVMLFEVANLRE
GMSVLVHSAGGGVGQAVAQLCSTVPNVTVFGTASTFKHEAIKDSVTHLFDRNADYVQEVK
RISAEGVDIVLDCLCGDNTGKGLSLLKPLGTYILYGSSNMVTGETKSFFSFAKSWWQVEK
VNPIKLYEENKVIAGFSLLNLLFKQGRAGLIRGVVEKLIGLYNQKKIKPVVDSLWALEEV
KEAMQRIHDRGNIGKLILDVEKTPTPLMANDSTETSEAGEEEEDHEGDSENKERMPFIQ
>sp|Q6EMK4|VASN_HUMAN Vasorin OS=Homo sapiens OX=9606 GN=VASN PE=1 SV=1
MCSRVPLLLPLLLLLALGPGVQGCPSGCQCSQPQTVFCTARQGTTVPRDVPPDTVGLYVF
ENGITMLDAGSFAGLPGLQLLDLSQNQIASLPSGVFQPLANLSNLDLTANRLHEITNETF
RGLRRLERLYLGKNRIRHIQPGAFDTLDRLLELKLQDNELRALPPLRLPRLLLLDLSHNS
LLALEPGILDTANVEALRLAGLGLQQLDEGLFSRLRNLHDLDVSDNQLERVPPVIRGLRG
LTRLRLAGNTRIAQLRPEDLAGLAALQELDVSNLSLQALPGDLSGLFPRLRLLAAARNPF
NCVCPLSWFGPWVRESHVTLASPEETRCHFPPKNAGRLLLELDYADFGCPATTTTATVPT
TRPVVREPTALSSSLAPTWLSPTEPATEAPSPPSTAPPTVGPVPQPQDCPPSTCLNGGTC
HLGTRHHLACLCPEGFTGLYCESQMGQGTRPSPTPVTPRPPRSLTLGIEPVSPTSLRVGL
QRYLQGSSVQLRSLRLTYRNLSGPDKRLVTLRLPASLAEYTVTQLRPNATYSVCVMPLGP
GRVPEGEEACGEAHTPPAVHSNHAPVTQAREGNLPLLIAPALAAVLLAALAAVGAAYCVR
RGRAMAAAAQDKGQVGPGAGPLELEGVKVPLEPGPKATEGGGEALPSGSECEVPLMGFPG
PGLQSPLHAKPYI
>sp|Q9UJN7|ZN391_HUMAN Zinc finger protein 391 OS=Homo sapiens OX=9606 GN=ZNF391 PE=2 SV=2
MESLRGNTAQGPTNEEDYKNEGQLSRQTKCPAQKKSSFENTVVRKVSVTLKEIFTGEEGP
ESSEFSLSPNLDAQQKIPKGHGSPISRKNSKDNSDLIKHQRLFSQRKPCKCNECEKAFSY
QSDLLVHSRIHGGEKPFECNKCGKSFSRSTHLIEHQRTHTGEKPYECNECGKAFSRSTHL
SLHQRIHTGEKPYECSECGKAFSRSTNLSQHQRTHTQERPYKCNECGKAFGDRSTIIQHQ
RIHTGENPYECSKCGKAFSWISSLTEHQRTHTGENPYECSECGKVFSRSSSLTEHQRIHS
GEKPHECRVCGKGFSRSSSLIIHQRTHTGEKPYKCNDCGKAFCQSSTLIRHQHLHTKE
>sp|Q9NW07|ZN358_HUMAN Zinc finger protein 358 OS=Homo sapiens OX=9606 GN=ZNF358 PE=1 SV=2
MRRSVLVRNPGHKGLRPVYEELDSDSEDLDPNPEDLDPVSEDPEPDPEDLNTVPEDVDPS
YEDLEPVSEDLDPDAEAPGSEPQDPDPMSSSFDLDPDVIGPVPLILDPNSDTLSPGDPKV
DPISSGLTATPQVLATSPAVLPAPASPPRPFSCPDCGRAFRRSSGLSQHRRTHSGEKPYR
CPDCGKSFSHGATLAQHRGIHTGARPYQCAACGKAFGWRSTLLKHRSSHSGEKPHHCPVC
GKAFGHGSLLAQHLRTHGGPRPHKCPVCAKGFGQGSALLKHLRTHTGERPYPCPQCGKAF
GQSSALLQHQRTHTAERPYRCPHCGKAFGQSSNLQHHLRIHTGERPYACPHCSKAFGQSS
ALLQHLHVHSGERPYRCQLCGKAFGQASSLTKHKRVHEGAAAAAAAAAAAAAAAAAGLGL
GPGLSPASMMRPGQVSLLGPDAVSVLGSGLGLSPGTSSGRNPDPGSGPGTLPDPSSKPLP
GSRSTPSPTPVESSDPKAGHDAGPDLVPSPDLDPVPSPDPDPVPSPDPNPVSCPDPCSPT
RGTVSPALPTGESPEWVQEQGALLGPDG
>sp|Q9GZT5|WN10A_HUMAN Protein Wnt-10a OS=Homo sapiens OX=9606 GN=WNT10A PE=1 SV=1
MGSAHPRPWLRLRPQPQPRPALWVLLFFLLLLAAAMPRSAPNDILDLRLPPEPVLNANTV
CLTLPGLSRRQMEVCVRHPDVAASAIQGIQIAIHECQHQFRDQRWNCSSLETRNKIPYES
PIFSRGFRESAFAYAIAAAGVVHAVSNACALGKLKACGCDASRRGDEEAFRRKLHRLQLD
ALQRGKGLSHGVPEHPALPTASPGLQDSWEWGGCSPDMGFGERFSKDFLDSREPHRDIHA
RMRLHNNRVGRQAVMENMRRKCKCHGTSGSCQLKTCWQVTPEFRTVGALLRSRFHRATLI
RPHNRNGGQLEPGPAGAPSPAPGAPGPRRRASPADLVYFEKSPDFCEREPRLDSAGTVGR
LCNKSSAGSDGCGSMCCGRGHNILRQTRSERCHCRFHWCCFVVCEECRITEWVSVCK
>sp|Q96GY0|ZC21A_HUMAN Zinc finger C2HC domain-containing protein 1A OS=Homo sapiens OX=9606 GN=ZC2HC1A PE=1 SV=2
MEGLEENGGVVQVGELLPCKICGRTFFPVALKKHGPICQKTATKKRKTFDSSRQRAEGTD
IPTVKPLKPRPEPPKKPSNWRRKHEEFIATIRAAKGLDQALKEGGKLPPPPPPSYDPDYI
QCPYCQRRFNENAADRHINFCKEQAARISNKGKFSTDTKGKPTSRTQVYKPPALKKSNSP
GTASSGSSRLPQPSGAGKTVVGVPSGKVSSSSSSLGNKLQTLSPSHKGIAAPHAGANVKP
RNSTPPSLARNPAPGVLTNKRKTYTESYIARPDGDCASSLNGGNIKGIEGHSPGNLPKFC
HECGTKYPVEWAKFCCECGIRRMIL
>sp|Q8N9F8|ZN454_HUMAN Zinc finger protein 454 OS=Homo sapiens OX=9606 GN=ZNF454 PE=2 SV=2
MAVSHLPTMVQESVTFKDVAILFTQEEWGQLSPAQRALYRDVMLENYSNLVSLGLLGPKP
DTFSQLEKREVWMPEDTPGGFCLDWMTMPASKKSTVKAEIPEEELDQWTIKERFSSSSHW
KCASLLEWQCGGQEISLQRVVLTHPNTPSQECDESGSTMSSSLHSDQSQGFQPSKNAFEC
SECGKVFSKSSTLNKHQKIHNEKNANQKIHIKEKRYECRECGKAFHQSTHLIHHQRIHTG
EKPYECKECGKAFSVSSSLTYHQKIHTGEKPFECNLCGKAFIRNIHLAHHHRIHTGEKPF
KCNICEKAFVCRAHLTKHQNIHSGEKPYKCNECGKAFNQSTSFLQHQRIHTGEKPFECNE
CGKAFRVNSSLTEHQRIHTGEKPYKCNECGKAFRDNSSFARHRKIHTGEKPYRCGLCEKA
FRDQSALAQHQRIHTGEKPYTCNICEKAFSDHSALTQHKRIHTREKPYKCKICEKAFIRS
THLTQHQRIHTGEKPYKCNKCGKAFNQTANLIQHQRHHIGEK
>sp|Q96GR4|ZDH12_HUMAN Probable palmitoyltransferase ZDHHC12 OS=Homo sapiens OX=9606 GN=ZDHHC12 PE=2 SV=2
MAPWALLSPGVLVRTGHTVLTWGITLVLFLHDTELRQWEEQGELLLPLTFLLLVLGSLLL
YLAVSLMDPGYVNVQPQPQEELKEEQTAMVPPAIPLRRCRYCLVLQPLRARHCRECRRCV
RRYDHHCPWMENCVGERNHPLFVVYLALQLVVLLWGLYLAWSGLRFFQPWGQWLRSSGLL
FATFLLLSLFSLVASLLLVSHLYLVASNTTTWEFISSHRIAYLRQRPSNPFDRGLTRNLA
HFFCGWPSGSWETLWAEEEEEGSSPAV
>sp|Q96GT9|XAGE2_HUMAN X antigen family member 2 OS=Homo sapiens OX=9606 GN=XAGE2 PE=1 SV=1
MSWRGRSTYRPRPRRSLQPPELIGAMLEPTDEEPKEEKPPTKSRNPTPDQKREDDQGAAE
IQVPDLEADLQELCQTKTGDGCEGGTDVKGKILPKAEHFKMPEAGEGKSQV
>sp|Q9H609|ZN576_HUMAN Zinc finger protein 576 OS=Homo sapiens OX=9606 GN=ZNF576 PE=1 SV=1
MEDPNPEENMKQQDSPKERSPQSPGGNICHLGAPKCTRCLITFADSKFQERHMKREHPAD
FVAQKLQGVLFICFTCARSFPSSKALITHQRSHGPAAKPTLPVATTTAQPTFPCPDCGKT
FGQAVSLRRHRQMHEVRAPPGTFACTECGQDFAQEAGLHQHYIRHARGEL
>sp|Q96K83|ZN521_HUMAN Zinc finger protein 521 OS=Homo sapiens OX=9606 GN=ZNF521 PE=1 SV=1
MSRRKQAKPRSLKDPNCKLEDKTEDGEALDCKKRPEDGEELEDEAVHSCDSCLQVFESLS
DITEHKINQCQLTDGVDVEDDPTCSWPASSPSSKDQTSPSHGEGCDFGEEEGGPGLPYPC
QFCDKSFSRLSYLKHHEQSHSDKLPFKCTYCSRLFKHKRSRDRHIKLHTGDKKYHCSECD
AAFSRSDHLKIHLKTHTSNKPYKCAICRRGFLSSSSLHGHMQVHERNKDGSQSGSRMEDW
KMKDTQKCSQCEEGFDFPEDLQKHIAECHPECSPNEDRAALQCVYCHELFVEETSLMNHM
EQVHSGEKKNSCSICSESFHTVEELYSHMDSHQQPESCNHSNSPSLVTVGYTSVSSTTPD
SNLSVDSSTMVEAAPPIPKSRGRKRAAQQTPDMTGPSSKQAKVTYSCIYCNKQLFSSLAV
LQIHLKTMHLDKPEQAHICQYCLEVLPSLYNLNEHLKQVHEAQDPGLIVSAMPAIVYQCN
FCSEVVNDLNTLQEHIRCSHGFANPAAKDSNAFFCPHCYMGFLTDSSLEEHIRQVHCDLS
GSRFGSPVLGTPKEPVVEVYSCSYCTNSPIFNSVLKLNKHIKENHKNIPLALNYIHNGKK
SRALSPLSPVAIEQTSLKMMQAVGGAPARPTGEYICNQCGAKYTSLDSFQTHLKTHLDTV
LPKLTCPQCNKEFPNQESLLKHVTIHFMITSTYYICESCDKQFTSVDDLQKHLLDMHTFV
FFRCTLCQEVFDSKVSIQLHLAVKHSNEKKVYRCTSCNWDFRNETDLQLHVKHNHLENQG
KVHKCIFCGESFGTEVELQCHITTHSKKYNCKFCSKAFHAIILLEKHLREKHCVFETKTP
NCGTNGASEQVQKEEVELQTLLTNSQESHNSHDGSEEDVDTSEPMYGCDICGAAYTMETL
LQNHQLRDHNIRPGESAIVKKKAELIKGNYKCNVCSRTFFSENGLREHMQTHLGPVKHYM
CPICGERFPSLLTLTEHKVTHSKSLDTGNCRICKMPLQSEEEFLEHCQMHPDLRNSLTGF
RCVVCMQTVTSTLELKIHGTFHMQKTGNGSAVQTTGRGQHVQKLYKCASCLKEFRSKQDL
VKLDINGLPYGLCAGCVNLSKSASPGINVPPGTNRPGLGQNENLSAIEGKGKVGGLKTRC
SSCNVKFESESELQNHIQTIHRELVPDSNSTQLKTPQVSPMPRISPSQSDEKKTYQCIKC
QMVFYNEWDIQVHVANHMIDEGLNHECKLCSQTFDSPAKLQCHLIEHSFEGMGGTFKCPV
CFTVFVQANKLQQHIFSAHGQEDKIYDCTQCPQKFFFQTELQNHTMTQHSS
>sp|Q8WTX9|ZDHC1_HUMAN Probable palmitoyltransferase ZDHHC1 OS=Homo sapiens OX=9606 GN=ZDHHC1 PE=2 SV=1
MYKMNICNKPSNKTAPEKSVWTAPAQPSGPSPELQGQRSRRNGWSWPPHPLQIVAWLLYL
FFAVIGFGILVPLLPHHWVPAGYACMGAIFAGHLVVHLTAVSIDPADANVRDKSYAGPLP
IFNRSQHAHVIEDLHCNLCNVDVSARSKHCSACNKCVCGFDHHCKWLNNCVGERNYRLFL
HSVASALLGVLLLVLVATYVFVEFFVNPMRLRTNRHFEVLKNHTDVWFVFLPAAPVETQA
PAILALAALLILLGLLSTALLGHLLCFHIYLMWHKLTTYEYIVQHRPPQEAKGVHRELES
CPPKMRPIQEMEFYMRTFRHMRPEPPGQAGPAAVNAKHSRPASPDPTPGRRDCAGPPVQV
EWDRKKPLPWRSPLLLLAMWGPQAPPCLCRKRGRGACIKCERLRPRIRRRGLGPPAAAPA
RRRIPRTPALCTPLALPAPTTRRRQSPWTRFQWRRRAWAAPLWPPRGAGADSPRWRGRRV
RPPFS
>sp|Q8IZN3|ZDH14_HUMAN Probable palmitoyltransferase ZDHHC14 OS=Homo sapiens OX=9606 GN=ZDHHC14 PE=1 SV=1
MPPGGGGPMKDCEYSQISTHSSSPMESPHKKKKIAARRKWEVFPGRNKFFCNGRIMMARQ
TGVFYLTLVLILVTSGLFFAFDCPYLAVKITPAIPAVAGILFFFVMGTLLRTSFSDPGVL
PRATPDEAADLERQIDIANGTSSGGYRPPPRTKEVIINGQTVKLKYCFTCKIFRPPRASH
CSLCDNCVERFDHHCPWVGNCVGKRNYRFFYMFILSLSFLTVFIFAFVITHVILRSQQTG
FLNALKDSPASVLEAVVCFFSVWSIVGLSGFHTYLISSNQTTNEDIKGSWSNKRGKENYN
PYSYGNIFTNCCVALCGPISPSLIDRRGYIQPDTPQPAAPSNGITMYGATQSQSDMCDQD
QCIQSTKFVLQAAATPLLQSEPSLTSDELHLPGKPGLGTPCASLTLGPPTPPASMPNLAE
ATLADVMPRKDEHMGHQFLTPDEAPSPPRLLAAGSPLAHSRTMHVLGLASQDSLHEDSVR
GLVKLSSV
>sp|Q96NL3|ZN599_HUMAN Zinc finger protein 599 OS=Homo sapiens OX=9606 GN=ZNF599 PE=1 SV=1
MAAPALALVSFEDVVVTFTGEEWGHLDLAQRTLYQEVMLETCRLLVSLGHPVPKPELIYL
LEHGQELWTVKRGLSQSTCAGEKAKPKITEPTASQLAFSEESSFQELLAQRSSRDSRLGQ
ARDEEKLIKIQEGNLRPGTNPHKEICPEKLSYKHDDLEPDDSLGLRVLQERVTPQDALHE
CDSQGPGKDPMTDARNNPYTCTECGKGFSKKWALVRHQQIHAGVKPYECNECGKACRYMA
DVIRHMRLHTGEKPYKCIECGKAFKRRFHLTEHQRIHTGDKPYECKECGKAFTHRSSFIQ
HNMTHTREKPFLCKECGKAFYYSSSFAQHMRIHTGKKLYECGECGKAFTHRSTFIQHNVT
HTGEKPFLCKECGKTFCLNSSFTQHMRIHTGEKPYECGECGKAFTHRSTFIRHKRTHTGE
KPFECKECGKAFCDSSSLIQHMRIHTGEKPYECSECGKAFTHHSVFIRHNRTHSGQKPLE
CKECAKAFYYSSSFTRHMRIHTGEKPYVCRECGKAFTQPANFVRHNRIHTGEKPFECKEC
EKAFCDNFALTQHMRTHTGEKPFECNECGKTFSHSSSFTHHRKIHTRV
>sp|O00488|ZN593_HUMAN Zinc finger protein 593 OS=Homo sapiens OX=9606 GN=ZNF593 PE=1 SV=2
MGRSRRTGAHRAHSLARQMKAKRRRPDLDEIHRELRPQGSARPQPDPNAEFDPDLPGGGL
HRCLACARYFIDSTNLKTHFRSKDHKKRLKQLSVEPYSQEEAERAAGMGSYVPPRRLAVP
TEVSTEVPEMDTST
>sp|Q86UK7|ZN598_HUMAN E3 ubiquitin-protein ligase ZNF598 OS=Homo sapiens OX=9606 GN=ZNF598 PE=1 SV=1
MAAAGGAEGRRAALEAAAAAAPERGGGSCVLCCGDLEATALGRCDHPVCYRCSTKMRVLC
EQRYCAVCREELRQVVFGKKLPAFATIPIHQLQHEKKYDIYFADGKVYALYRQLLQHECP
RCPELPPFSLFGDLEQHMRRQHELFCCRLCLQHLQIFTYERKWYSRKDLARHRMQGDPDD
TSHRGHPLCKFCDERYLDNDELLKHLRRDHYFCHFCDSDGAQDYYSDYAYLREHFREKHF
LCEEGRCSTEQFTHAFRTEIDLKAHRTACHSRSRAEARQNRHIDLQFSYAPRHSRRNEGV
VGGEDYEEVDRYSRQGRVARAGTRGAQQSRRGSWRYKREEEDREVAAAVRASVAAQQQEE
ARRSEDQEEGGRPKKEEAAARGPEDPRGPRRSPRTQGEGPGPKETSTNGPVSQEAFSVTG
PAAPGCVGVPGALPPPSPKLKDEDFPSLSASTSSSCSTAATPGPVGLALPYAIPARGRSA
FQEEDFPALVSSVPKPGTAPTSLVSAWNSSSSSKKVAQPPLSAQATGSGQPTRKAGKGSR
GGRKGGPPFTQEEEEDGGPALQELLSTRPTGSVSSTLGLASIQPSKVGKKKKVGSEKPGT
TLPQPPPATCPPGALQAPEAPASRAEGPVAVVVNGHTEGPAPARSAPKEPPGLPRPLGSF
PCPTPQEDFPALGGPCPPRMPPPPGFSAVVLLKGTPPPPPPGLVPPISKPPPGFSGLLPS
PHPACVPSPATTTTTKAPRLLPAPRAYLVPENFRERNLQLIQSIRDFLQSDEARFSEFKS
HSGEFRQGLISAAQYYKSCRDLLGENFQKVFNELLVLLPDTAKQQELLSAHTDFCNREKP
LSTKSKKNKKSAWQATTQQAGLDCRVCPTCQQVLAHGDASSHQALHAARDDDFPSLQAIA
RIIT
>sp|Q9ULC8|ZDHC8_HUMAN Probable palmitoyltransferase ZDHHC8 OS=Homo sapiens OX=9606 GN=ZDHHC8 PE=1 SV=3
MPRSPGTRLKPAKYIPVATAAALLVGSSTLFFVFTCPWLTRAVSPAVPVYNGIIFLFVLA
NFSMATFMDPGVFPRADEDEDKEDDFRAPLYKNVDVRGIQVRMKWCATCHFYRPPRCSHC
SVCDNCVEDFDHHCPWVNNCIGRRNYRYFFLFLLSLSAHMVGVVAFGLVYVLNHAEGLGA
AHTTITMAVMCVAGLFFIPVIGLTGFHVVLVTRGRTTNEQVTGKFRGGVNPFTRGCCGNV
EHVLCSPLAPRYVVEPPRLPLAVSLKPPFLRPELLDRAAPLKVKLSDNGLKAGLGRSKSK
GSLDRLDEKPLDLGPPLPPKIEAGTFSSDLQTPRPGSAESALSVQRTSPPTPAMYKFRPA
FPTGPKVPFCGPGEQVPGPDSLTLGDDSIRSLDFVSEPSLDLPDYGPGGLHAAYPPSPPL
SASDAFSGALRSLSLKASSRRGGDHVALQPLRSEGGPPTPHRSIFAPHALPNRNGSLSYD
SLLNPGSPGGHACPAHPAVGVAGYHSPYLHPGATGDPPRPLPRSFSPVLGPRPREPSPVR
YDNLSRTIMASIQERKDREERERLLRSQADSLFGDSGVYDAPSSYSLQQASVLSEGPRGP
ALRYGSRDDLVAGPGFGGARNPALQTSLSSLSSSVSRAPRTSSSSLQADQASSNAPGPRP
SSGSHRSPARQGLPSPPGTPHSPSYAGPKAVAFIHTDLPEPPPSLTVQRDHPQLKTPPSK
LNGQSPGLARLGPATGPPGPSASPTRHTLVKKVSGVGGTTYEISV
>sp|Q6ZS27|ZN662_HUMAN Zinc finger protein 662 OS=Homo sapiens OX=9606 GN=ZNF662 PE=1 SV=1
MLENYGAVASLAAFPFPKPALISQLERGETPWCSVPRGALDGEAPRGISSGYPFLKPAGI
SHPEQVEEPLNLKLQGEGPSLICPEGVLKRKKEDFILKEEIIEEAQDLMVLSSGPQWCGS
QELWFGKTCEEKSRLGRWPGYLNGGRMESSTNDIIEVIVKDEMISVEESSGNTDVNNLLG
IHHKILNEQIFYICEECGKCFDQNEDFDQHQKTHNGEKVYGCKECGKAFSFRSHCIAHQR
IHSGVKPYECQECAKAFVWKSNLIRHQRIHTGEKPFECKECGKGFSQNTSLTQHQRIHTG
EKPYTCKECGKSFTRNPALLRHQRMHTGEKPYECKDCGKGFMWNSDLSQHQRVHTGDKPH
ECTDCGKSFFCKAHLIRHQRIHTGERPYKCNDCGKAFSQNSVLIKHQRRHARDKPYNCQI
SHLLEH
>sp|P19320|VCAM1_HUMAN Vascular cell adhesion protein 1 OS=Homo sapiens OX=9606 GN=VCAM1 PE=1 SV=1
MPGKMVVILGASNILWIMFAASQAFKIETTPESRYLAQIGDSVSLTCSTTGCESPFFSWR
TQIDSPLNGKVTNEGTTSTLTMNPVSFGNEHSYLCTATCESRKLEKGIQVEIYSFPKDPE
IHLSGPLEAGKPITVKCSVADVYPFDRLEIDLLKGDHLMKSQEFLEDADRKSLETKSLEV
TFTPVIEDIGKVLVCRAKLHIDEMDSVPTVRQAVKELQVYISPKNTVISVNPSTKLQEGG
SVTMTCSSEGLPAPEIFWSKKLDNGNLQHLSGNATLTLIAMRMEDSGIYVCEGVNLIGKN
RKEVELIVQEKPFTVEISPGPRIAAQIGDSVMLTCSVMGCESPSFSWRTQIDSPLSGKVR
SEGTNSTLTLSPVSFENEHSYLCTVTCGHKKLEKGIQVELYSFPRDPEIEMSGGLVNGSS
VTVSCKVPSVYPLDRLEIELLKGETILENIEFLEDTDMKSLENKSLEMTFIPTIEDTGKA
LVCQAKLHIDDMEFEPKQRQSTQTLYVNVAPRDTTVLVSPSSILEEGSSVNMTCLSQGFP
APKILWSRQLPNGELQPLSENATLTLISTKMEDSGVYLCEGINQAGRSRKEVELIIQVTP
KDIKLTAFPSESVKEGDTVIISCTCGNVPETWIILKKKAETGDTVLKSIDGAYTIRKAQL
KDAGVYECESKNKVGSQLRSLTLDVQGRENNKDYFSPELLVLYFASSLIIPAIGMIIYFA
RKANMKGSYSLVEAQKSKV
>sp|P17019|ZN708_HUMAN Zinc finger protein 708 OS=Homo sapiens OX=9606 GN=ZNF708 PE=1 SV=5
MKRHEMAAKPPAMCSHFAKDLRPEQYIKNSFQQVILRRYGKCGYQKGCKSVDEHKLHKGG
HKGLNRCVTTTQSKIVQCDKYVKVFHKYSNAKRHKIRHTGKNPFKCKECGKSFCMLSQLT
QHEIIHTGEKPYKCEECGKAFKKSSNLTNHKIIHTGEKPYKCEECGKAFNQSSTLTRHKI
IHTGEKLYKCEECGKAFNRSSNLTKHKIVHTGEKPYKCEECGKAFKQSSNLTNHKKIHTG
EKPYKCGECGKAFTLSSHLTTHKRIHTGEKPYKCEECGKAFSVFSTLTKHKIIHTEEKPY
KCEECGKAFNRSSHLTNHKVIHTGEKPYKCEECGKAFTKSSTLTYHKVIHTGKKPYKCEE
CGKAFSIFSILTKHKVIHTEDKPYKCEECGKTFNYSSNFTNHKKIHTGEKPYKCEECGKS
FILSSHLTTHKIIHTGEKPYKCKECGKAFNQSSTLMKHKIIHTGEKPYKCEECGKAFNQS
PNLTKHKRIHTKEKPYKCK
>sp|Q6ZNC4|ZN704_HUMAN Zinc finger protein 704 OS=Homo sapiens OX=9606 GN=ZNF704 PE=1 SV=1
MTFTFQSEDLKRDCGKKMSHQHVFSLAMEEDVKTADTKKASRILDHEKENTRSICLLEQK
RKVVSSNIDVPPARKSSEELDMDKVTAAMVLTSLSTSPLVRSPPVRPNESLSGSWKEGGC
VPSSTSSSGYWSWSAPSDQSNPSTPSPPLSADSFKPFRSPAQPDDGIDEAEASNLLFDEP
IPRKRKNSMKVMFKCLWKNCGKVLSTAAGIQKHIRTIHLGRVGDSDYSDGEEDFYYTEIK
LNTDSVADGLSSLAPVSPSQSLASPPTFPIPDSSRTETPCAKTETKLMTPLSRSAPTTLY
LVHTDHAYQATPPVTIPGSAKFTPNGSSFSISWQSPPVTFTGIPVSPTHHPVGTGEQRQH
AHTVLSSPPRGTVSLRKPRGEGKKCRKVYGMENRDMWCTACRWKKACQRFLD
>sp|Q5HY98|ZN766_HUMAN Zinc finger protein 766 OS=Homo sapiens OX=9606 GN=ZNF766 PE=1 SV=1
MAQLRRGHLTFRDVAIEFSQEEWKCLDPVQKALYRDVMLENYRNLVSLGICLPDLSIISM
MKQRTEPWTVENEMKVAKNPDRWEGIKDINTGRSCAVRSKAGNKPITNQLGLTFQLPLPE
LEIFQGEGKIYECNQVQKFISHSSSVSPLQRIYSGVKTHIFNKHRNDFVDFPLLSQEQKA
HIRRKPYECNEQGKVFRVSSSLPNHQVIHTADKPNRCHECGKTVRDKSGLAEHWRIRTGE
KPYKCKECGKLFNRIAYLARHEKVHTGESPYKCNECGKVFSRITYLVRHQKIHTREKPHK
CNKCGKVYSSSSYLAQHWRIHTGEKLYKCNKCGKEFSGHSSLTTHLLIHTGEKPYKCKEC
DKAFRHKFSLTVHQRNHNGEKPYKCHECGKVFTQVSHLARHQKIHTGEKPYKCNECGKVF
TQNSHLANHQRIHTGEKPYKCHVCGKVFRHSSWFVQHQRSVHERVLTN
>sp|Q9H8U3|ZFAN3_HUMAN AN1-type zinc finger protein 3 OS=Homo sapiens OX=9606 GN=ZFAND3 PE=1 SV=1
MGDAGSERSKAPSLPPRCPCGFWGSSKTMNLCSKCFADFQKKQPDDDSAPSTSNSQSDLF
SEETTSDNNNTSITTPTLSPSQQPLPTELNVTSPSKEECGPCTDTAHVSLITPTKRSCGT
DSQSENEASPVKRPRLLENTERSEETSRSKQKSRRRCFQCQTKLELVQQELGSCRCGYVF
CMLHRLPEQHDCTFDHMGRGREEAIMKMVKLDRKVGRSCQRIGEGCS
>sp|Q9HCL3|ZFP14_HUMAN Zinc finger protein 14 homolog OS=Homo sapiens OX=9606 GN=ZFP14 PE=2 SV=2
MAHGSVTFRDVAIDFSQEEWEFLDPAQRDLYRDVMWENYSNFISLGPSISKPDVITLLDE
ERKEPGMVVREGTRRYCPDLESRYRTNTLSPEKDIYEIYSFQWDIMERIKSYSLQGSIFR
NDWECKSKIEGEKEQQEGYFGQVKITSEKMTTYKRHNFLTEYQIVHNGEKVYECKECRKT
FIRRSTLSQHLRIHTGEKPYKCKECGQAFRQRAHLIRHHKLHTGEKPYECKECGKAFTVL
QELTQHQRLHTGEKPYECKECGKAFRVHQQLARHQRIHTGEKPYECKDCGKTFRQCTHLT
RHQRLHTAEKLYECKECGKAFVCGPDLRVHQKIHFGEKPYECKECGKAFRICQQLTVHQS
IHTGEKPYECKECGKTFRLRQQLVRHQRIHTREKPYECMECWKTFSSYSQLISHQSIHIG
ERPYECEECGKAFRLLSQLTQHQSIHTGEKPYECKECRKPFRLLSQLTQHQSIHTGEKPY
ECKECGKAFRLYSFLTQHQRIHTGEKPYKCKECKKAFRQHSHLTQHQKIHNGI
>sp|Q9UK55|ZPI_HUMAN Protein Z-dependent protease inhibitor OS=Homo sapiens OX=9606 GN=SERPINA10 PE=1 SV=1
MKVVPSLLLSVLLAQVWLVPGLAPSPQSPETPAPQNQTSRVVQAPKEEEEDEQEASEEKA
SEEEKAWLMASRQQLAKETSNFGFSLLRKISMRHDGNMVFSPFGMSLAMTGLMLGATGPT
ETQIKRGLHLQALKPTKPGLLPSLFKGLRETLSRNLELGLTQGSFAFIHKDFDVKETFFN
LSKRYFDTECVPMNFRNASQAKRLMNHYINKETRGKIPKLFDEINPETKLILVDYILFKG
KWLTPFDPVFTEVDTFHLDKYKTIKVPMMYGAGKFASTFDKNFRCHVLKLPYQGNATMLV
VLMEKMGDHLALEDYLTTDLVETWLRNMKTRNMEVFFPKFKLDQKYEMHELLRQMGIRRI
FSPFADLSELSATGRNLQVSRVLQRTVIEVDERGTEAVAGILSEITAYSMPPVIKVDRPF
HFMIYEETSGMLLFLGRVVNPTLL
>sp|A8MXY4|ZNF99_HUMAN Zinc finger protein 99 OS=Homo sapiens OX=9606 GN=ZNF99 PE=2 SV=3
MGSLTFWDVTIEFALEEWQCLDMAQQNLYRNVMLENYRNLVFLGIAVSKLDLITCLKQGK
EPWNMKRHEMVTKPPVISSHFTQDFWPDQSIKDSFQEIILRTYARCGHKNLRLRKDCESV
NEGKMHEEAYNKLNQCWTTTQGKIFQCNKYVKVFHKYSNSNRYKIRHTKKKTFKCMKCSK
SFFMLSHLIQHKRIHTRENIYKCEERGKAFKWFSTLIKHKIIHTEDKPYKYKKCGKAFNI
SSMFTKCKIIHTGKKPCKCEECGKVFNNSSTLMKHKIIHTGKKPYKCEECGKAFKQSSHL
TRHKAIHTGEKPYKCEECGKAFNHFSALRKHQIIHTGKKPYKCEECGKAFSQSSTLRKHE
IIHTEEKPYKYEECGKAFSNLSALRKHEIIHTGQKPYKCEECGKAFKWSSKLTVHKVIHT
AEKPCKCEECGKAFKRFSALRKHKIIHTGKQPYKCEECSKAFSNFSALRKHEIIHTGEKP
YKCEECGKAFKWSSKLTVHKVIHMEEKPCKCEECGKAFKHFSALRKHKIIHTGKKPYKCE
ECGKAFNNSSTLMKHKIIHTGKKPYKCEECGKAFKQSSHLTRHKAIHTGEKPYKCEECGK
AFNHFSALRKHQIIHTGKKPYKCEECGKAFSQSSTLRKHEIIHTGEKPYKCEECGKAFKW
SSHLTRHKVIHTEEKPYKCEECGKAFNHFSALRKHKIIHTGKKPYKCEECGKAFSQSSTL
RKHEIIHTGEKPYKCEECGKAFKWSSKLTVHKVIHTAEKPCKCEECGKAFKHFSALRKHK
IIHTGKKPYKCEECGKAFNNSSTLRKHEIIHTGEKSYKCEECGKAFQWSSKLTLHKVIHM
ERNPANVKNVAKLLNISQPLENMR
>sp|Q9UDW3|ZMAT5_HUMAN Zinc finger matrin-type protein 5 OS=Homo sapiens OX=9606 GN=ZMAT5 PE=1 SV=1
MGKRYFCDYCDRSFQDNLHNRKKHLNGLQHLKAKKVWYDMFRDAAAILLDEQNKRPCRKF
LLTGQCDFGSNCRFSHMSERDLQELSIQVEEERRAREWLLDAPELPEGHLEDWLEKRAKR
LSSAPSSRAEPIRTTVFQYPVGWPPVQELPPSLRAPPPGGWPLQPRVQWG
>sp|Q19AV6|ZSWM7_HUMAN Zinc finger SWIM domain-containing protein 7 OS=Homo sapiens OX=9606 GN=ZSWIM7 PE=1 SV=1
MAVVLPAVVEELLSEMAAAVQESARIPDEYLLSLKFLFGSSATQALDLVDRQSITLISSP
SGRRVYQVLGSSSKTYTCLASCHYCSCPAFAFSVLRKSDSILCKHLLAVYLSQVMRTCQQ
LSVSDKQLTDILLMEKKQEA
>sp|Q5FWF4|ZRAB3_HUMAN DNA annealing helicase and endonuclease ZRANB3 OS=Homo sapiens OX=9606 GN=ZRANB3 PE=1 SV=2
MPRVHNIKKSLTPHISCVTNESDNLLDFLPDRLRAKLLPFQKDGIIFALKRNGRCMVADE
MGLGKTIQAIGITYFYKEEWPLLIVVPSSLRYPWTEEIEKWIPELSPEEINVIQNKTDVR
RMSTSKVTVLGYGLLTADAKTLIDALNNQNFKVVIVDESHYMKSRNATRSRILLPIVQKA
RRAILLTGTPALGRPEELFMQIEALFPQKFGRWTDYAKRYCNAHIRYFGKRPQWDCRGAS
NLNELHQLLSDIMIRRLKTEVLTQLPPKVRQRIPFDLPSAAAKELNTSFEEWEKIMRTPN
SGAMETVMGLITRMFKQTAIAKAGAVKDYIKMMLQNDSLKFLVFAHHLSMLQACTEAVIE
NKTRYIRIDGSVSSSERIHLVNQFQKDPDTRVAILSIQAAGQGLTFTAASHVVFAELYWD
PGHIKQAEDRAHRIGQCSSVNIHYLIANGTLDTLMWGMLNRKAQVTGSTLNGRKEKIQAE
EGDKEKWDFLQFAEAWTPNDSSEELRKEALFTHFEKEKQHDIRSFFVPQPKKRQLMTSCD
ESKRFREENTVVSSDPTKTAARDIIDYESDVEPETKRLKLAASEDHCSPSEETPSQSKQI
RTPLVESVQEAKAQLTTPAFPVEGWQCSLCTYINNSELPYCEMCETPQGSAVMQIDSLNH
IQDKNEKDDSQKDTSKKVQTISDCEKQALAQSEPGQLADSKEETPKIEKEDGLTSQPGNE
QWKSSDTLPVYDTLMFCASRNTDRIHIYTKDGKQMSCNFIPLDIKLDLWEDLPASFQLKQ
YRSLILRFVREWSSLTAMKQRIIRKSGQLFCSPILALEEITKQQTKQNCTKRYITKEDVA
VASMDKVKNVGGHVRLITKESRPRDPFTKKLLEDGACVPFLNPYTVQADLTVKPSTSKGY
LQAVDNEGNPLCLRCQQPTCQTKQACKANSWDSRFCSLKCQEEFWIRSNNSYLRAKVFET
EHGVCQLCNVNAQELFLRLRDAPKSQRKNLLYATWTSKLPLEQLNEMIRNPGEGHFWQVD
HIKPVYGGGGQCSLDNLQTLCTVCHKERTARQAKERSQVRRQSLASKHGSDITRFLVKK
>sp|O95201|ZN205_HUMAN Zinc finger protein 205 OS=Homo sapiens OX=9606 GN=ZNF205 PE=1 SV=2
MSADGGGIQDTQDKETPPEVPDRGHPHQEMPSKLGEAVPSGDTQESLHIKMEPEEPHSEG
ASQEDGAQGAWGWAPLSHGSKEKALFLPGGALPSPRIPVLSREGRTRDRQMAAALLTAWS
QMPVTFEDVALYLSREEWGRLDHTQQNFYRDVLQKKNGLSLGFPFSRPFWAPQAHGKGEA
SGSSRQAGDEKEWRGACTGAVEVGQRVQTSSVAALGNVKPFRTRAGRVQWGVPQCAQEAA
CGRSSGPAKDSGQPAEPDRTPDAAPPDPSPTEPQEYRVPEKPNEEEKGAPESGEEGLAPD
SEVGRKSYRCEQCGKGFSWHSHLVTHRRTHTGEKPYACTDCGKRFGRSSHLIQHQIIHTG
EKPYTCPACRKSFSHHSTLIQHQRIHTGEKPYVCDRCAKRFTRRSDLVTHQGTHTGAKPH
KCPICAKCFTQSSALVTHQRTHTGVKPYPCPECGKCFSQRSNLIAHNRTHTGEKPYHCLD
CGKSFSHSSHLTAHQRTHRGVRPYACPLCGKSFSRRSNLHRHEKIHTTGPKALAMLMLGA
AAAGALATPPPAPT
>sp|P52744|ZN138_HUMAN Zinc finger protein 138 OS=Homo sapiens OX=9606 GN=ZNF138 PE=1 SV=2
MKRHEMVVAKHSALCSRFAQDLWLEQNIKDSFQKVTLSRYGKYGHKNLQLRKGCKSVDEC
KGHQGGFNGLNQCLKITTSKIFQCNKYVKVMHKFSNSNRHKIRHTENKHFRCKECDKSLC
MLSRLTQHKKIHTRENFYKCEECGKTFNWSTNLSKPKKIHTGEKPYKCEVCGKAFHQSSI
LTKHKIIRTGEKPYKCAHCGKAFKQSSHLTRHKIIHTEEKPYKCEQCGKVFKQSPTLTKH
QIIYTGEEPYKCEECGKAFNLS
>sp|Q9NYT6|ZN226_HUMAN Zinc finger protein 226 OS=Homo sapiens OX=9606 GN=ZNF226 PE=2 SV=2
MNMFKEAVTFKDVAVAFTEEELGLLGPAQRKLYRDVMVENFRNLLSVGHPPFKQDVSPIE
RNEQLWIMTTATRRQGNLGEKNQSKLITVQDRESEEELSCWQIWQQIANDLTRCQDSMIN
NSQCHKQGDFPYQVGTELSIQISEDENYIVNKADGPNNTGNPEFPILRTQDSWRKTFLTE
SQRLNRDQQISIKNKLCQCKKGVDPIGWISHHDGHRVHKSEKSYRPNDYEKDNMKILTFD
HNSMIHTGQKSYQCNECKKPFSDLSSFDLHQQLQSGEKSLTCVERGKGFCYSPVLPVHQK
VHVGEKLKCDECGKEFSQGAHLQTHQKVHVIEKPYKCKQCGKGFSRRSALNVHCKVHTAE
KPYNCEECGRAFSQASHLQDHQRLHTGEKPFKCDACGKSFSRNSHLQSHQRVHTGEKPYK
CEECGKGFICSSNLYIHQRVHTGEKPYKCEECGKGFSRPSSLQAHQGVHTGEKSYICTVC
GKGFTLSSNLQAHQRVHTGEKPYKCNECGKSFRRNSHYQVHLVVHTGEKPYKCEICGKGF
SQSSYLQIHQKAHSIEKPFKCEECGQGFNQSSRLQIHQLIHTGEKPYKCEECGKGFSRRA
DLKIHCRIHTGEKPYNCEECGKVFRQASNLLAHQRVHSGEKPFKCEECGKSFGRSAHLQA
HQKVHTGDKPYKCDECGKGFKWSLNLDMHQRVHTGEKPYKCGECGKYFSQASSLQLHQSV
HTGEKPYKCDVCGKVFSRSSQLQSHQRVHTGEKPYKCEICGKSFSWRSNLTVHHRIHVGD
KSYKSNRGGKNIRESTQEKKSIK
>sp|Q9H267|VP33B_HUMAN Vacuolar protein sorting-associated protein 33B OS=Homo sapiens OX=9606 GN=VPS33B PE=1 SV=2
MAFPHRPDAPELPDFSMLKRLARDQLIYLLEQLPGKKDLFIEADLMSPLDRIANVSILKQ
HEVDKLYKVENKPALSSNEQLCFLVRPRIKNMRYIASLVNADKLAGRTRKYKVIFSPQKF
YACEMVLEEEGIYGDVSCDEWAFSLLPLDVDLLSMELPEFFRDYFLEGDQRWINTVAQAL
HLLSTLYGPFPNCYGIGRCAKMAYELWRNLEEEEDGETKGRRPEIGHIFLLDRDVDFVTA
LCSQVVYEGLVDDTFRIKCGSVDFGPEVTSSDKSLKVLLNAEDKVFNEIRNEHFSNVFGF
LSQKARNLQAQYDRRRGMDIKQMKNFVSQELKGLKQEHRLLSLHIGACESIMKKKTKQDF
QELIKTEHALLEGFNIRESTSYIEEHIDRQVSPIESLRLMCLLSITENGLIPKDYRSLKT
QYLQSYGPEHLLTFSNLRRAGLLTEQAPGDTLTAVESKVSKLVTDKAAGKITDAFSSLAK
RSNFRAISKKLNLIPRVDGEYDLKVPRDMAYVFGGAYVPLSCRIIEQVLERRSWQGLDEV
VRLLNCSDFAFTDMTKEDKASSESLRLILVVFLGGCTFSEISALRFLGREKGYRFIFLTT
AVTNSARLMEAMSEVKA
>sp|P21754|ZP3_HUMAN Zona pellucida sperm-binding protein 3 OS=Homo sapiens OX=9606 GN=ZP3 PE=1 SV=2
MELSYRLFICLLLWGSTELCYPQPLWLLQGGASHPETSVQPVLVECQEATLMVMVSKDLF
GTGKLIRAADLTLGPEACEPLVSMDTEDVVRFEVGLHECGNSMQVTDDALVYSTFLLHDP
RPVGNLSIVRTNRAEIPIECRYPRQGNVSSQAILPTWLPFRTTVFSEEKLTFSLRLMEEN
WNAEKRSPTFHLGDAAHLQAEIHTGSHVPLRLFVDHCVATPTPDQNASPYHTIVDFHGCL
VDGLTDASSAFKVPRPGPDTLQFTVDVFHFANDSRNMIYITCHLKVTLAEQDPDELNKAC
SFSKPSNSWFPVEGSADICQCCNKGDCGTPSHSRRQPHVMSQWSRSASRNRRHVTEEADV
TVGPLIFLDRRGDHEVEQWALPSDTSVVLLGVGLAVVVSLTLTAVILVLTRRCRTASHPV
SASE
>sp|Q06732|ZN33B_HUMAN Zinc finger protein 33B OS=Homo sapiens OX=9606 GN=ZNF33B PE=1 SV=2
MNKVDQKFQGSVSFKDVTVGFTQEEWQHLDPSQRALYRDVMLENYSNLVSVGYCAHKPEV
IFRLEQGEEPWRLEEEFPSQSFPEVWTADHLKERSQENQSKHLWEVVFINNEMLTKEQGN
VIGIPFNMDVSSFPSRKMFCQYDSRGMSFNTVSELVISKINYLGKKSDEFNACGKLLLNI
KHDETHTREKNEVLKNRNTLSHRENTLQHEKIQTLDHNFEYSICQETLLEKAVFNTRKRE
NAEENNCDYNEFGRTFCDSSSLLFHQIPPSKDSHYEFSDCEKFLCVKSTLSKHDGVPVKH
YDCGESGNNFRRKLCLSQLQKGDKGEKHFECNECGKAFWEKSHLTRHQRVHTGEKHFQCN
QCGKTFWEKSNLTKHQRSHTGEKPFECNECGKAFSHKSALTLHQRTHTGEKPYQCNACGK
TFYQKSDLTKHQRTHTGQKPYECYECGKSFCMNSHLTVHQRTHTGEKPFECLECGKSFCQ
KSHLTQHQRTHIGDKPYECNACGKTFYHKSVLTRHQIIHTGLKPYECYECGKTFCLKSDL
TIHQRTHTGEKPFACPECGKFFSHKSTLSQHYRTHTGEKPYECHECGKIFYNKSYLTKHN
RTHTGEKPYECNECGKTFCQKSQLTQHQRIHIGEKPYECNECGKAFCHKSALIVHQRTHT
QEKPYKCNECGKSFCVKSGLILHERKHTGEKPYECNECGKSFSHKSSLTVHHRAHTGEKS
CQCNECGKIFYRKSDLAKHQRSHTGEKPYECNTCRKTFSQKSNLIVHQRTHIGEKPYE
>sp|Q9Y6I0|VPK6_HUMAN Endogenous retrovirus group K member 6 Pro protein OS=Homo sapiens OX=9606 GN=ERVK-6 PE=3 SV=2
WASQVSENRPVCKAIIQGKQFEGLVDTGADVSIIALNQWPKNWPKQKAVTGLVGIGTASE
VYQSTEILHCLGPDNQESTVQPMITSIPLNLWGRDLLQQWGAEITMPAPSYSPTSQKIMT
KMGYIPGKGLGKNEDGIKIPVEAKINQEREGIGNPC
>sp|Q9BYN7|ZN341_HUMAN Zinc finger protein 341 OS=Homo sapiens OX=9606 GN=ZNF341 PE=1 SV=2
MAQAIFEALEGMDNQTVLAVQSLLDGQGAVPDPTGQSVNAPPAIQPLDDEDVFLCGKCKK
QFNSLPAFMTHKREQCQGNAPALATVSLATNSIYPPSAAPTAVQQAPTPANRQISTYITV
PPSPLIQTLVQGNILVSDDVLMSAMSAFTSLDQPMPQGPPPVQSSLNMHSVPSYLTQPPP
PPPPPPPLPPPPPPQPPPPPPQSLGPPGRPNPGGNGVVEVYSAAAPLAGSGTVEIQALGM
QPYPPLEVPNQCVEPPVYPTPTVYSPGKQGFKPKGPNPAAPMTSATGGTVATFDSPATLK
TRRAKGARGLPEAAGKPKAQKLKCSYCDKSFTKNFDLQQHIRSHTGEKPFQCIACGRAFA
QKSNVKKHMQTHKVWPPGHSGGTVSRNSVTVQVMALNPSRQEDEESTGLGQPLPGAPQPQ
ALSTAGEEEGDKPESKQVVLIDSSYLCQFCPSKFSTYFQLKSHMTQHKNEQVYKCVVKSC
AQTFPKLDTFLEHIKSHQEELSYRCHLCGKDFPSLYDLGVHQYSHSLLPQHSPKKDNAVY
KCVKCVNKYSTPEALEHHLQTATHNFPCPHCQKVFPCERYLRRHLPTHGSGGRFKCQVCK
KFFRREHYLKLHAHIHSGEKPYKCSVCESAFNRKDKLKRHMLIHEPFKKYKCPFSTHTGC
SKEFNRPDKLKAHILSHSGMKLHKCALCSKSFSRRAHLAEHQRAHTGNYKFRCAGCAKGF
SRHKYLKDHRCRLGPQKDKDLQTRRPPQRRAAPRSCGSGGRKVLTPLPDPLGLEELKDTG
AGLVPEAVPGKPPFAEPDAVLSIVVGGAVGAETELVVPGHAEGLGSNLALAELQAGAEGP
CAMLAVPVYIQASE
>sp|Q9HCZ1|ZN334_HUMAN Zinc finger protein 334 OS=Homo sapiens OX=9606 GN=ZNF334 PE=1 SV=2
MKMKKFQIPVSFQDLTVNFTQEEWQQLDPAQRLLYRDVMLENYSNLVSVGYHVSKPDVIF
KLEQGEEPWIVEEFSNQNYPDIDDALEKNKEIQDKHLTQTVFFSNKTLITERENVFGKTL
NLGMNSVPSRKMPYKCNPGGNSLKTNSEVIVAKKSKENRKIPDGYSGFGKHEKSHLGMKK
YRYNPMRKASNQNENLILHQNIQILKQPFDYNKCGKTFFKRAILITQKGRQTERKPNECN
ECRKTFSKRSTLIVHQRIHTGEKPYVCSDCRKTFRVKTSLTRHRRIHTGERPYECSECRK
TFIDKSALIVHQKIHGGEKSYECNECGKTFFRKSALAEHFRSHTGEKPYECKECGNAFSK
KSYLVVHQRTHRGEKPNECKECGKTFFCQSALTAHQRIHTGEKPYECSECEKTFFCQSAL
NVHRRSHTGEKPYECSQCGKFLCTKSALIAHQITHRGKKSYECNECGKFFCHKSTLTIHQ
RTHTGEKHGVFNKCGRISIVKSNCSQCKRMNTKENLYECSEHGHAVSKNSHLIVHQRTIW
ERPYECNECGRTYCRKSALTHHQRTHTGQRPYECNECGKTFCQKFSFVEHQRTHTGEKPY
ECNECGKSFCHKSAFRVHRRIHTGEKPYECNQCGKTYRRLWTLTEHQKIHTGEKPYECNK
CEKTFRHKSNFLLHQKSHKE
>sp|Q9HBT7|ZN287_HUMAN Zinc finger protein 287 OS=Homo sapiens OX=9606 GN=ZNF287 PE=2 SV=2
MLASSKRMNSSSRSQILLRWKSDKAQSGPYNVEKEILTSRFLRDTETCRQNFRNFPYPDL
AGPRKALSQLRELCLKWLRPEIHSKEQILELLVLEQFLTILPGEVRTWVKSQYPESSEEA
VTLVEDLTQILEEEAPQNSTLSQDTPEEDPRGKHAFQTGWLNDLVTKESMTFKDVAVDIT
QEDWELMRPVQKELYKTVTLQNYWNMVSLGLTVYRPTVIPILEEPWMVIKEILEGPSPEW
ETKAQACTPVEDMSKLTKEETHTIKLEDSYDYDDRLERRGKGGFWKIHTDERGFSLKSVL
SQEYDPTEECLSKYDIYRNNFEKHSNLIVQFDTQLDNKTSVYNEGRATFNHVSYGIVHRK
ILPGEKPYKCNVCGKKFRKYPSLLKHQSTHAKEKSYECEECGKEFRHISSLIAHQRMHTG
EKPYECHQCGKAFSQRAHLTIHQRIHTGEKPYKCDDCGKDFSQRAHLTIHQRTHTGEKPY
KCLECGKTFSHSSSLINHQRVHTGEKPYICNECGKTFSQSTHLLQHQKIHTGKKPYKCNE
CWKVFSQSTYLIRHQRIHSGEKCYKCNECGKAFAHSSTLIQHQTTHTGEKSYICNICGKA
FSQSANLTQHHRTHTGEKPYKCSVCGKAFSQSVHLTQHQRIHNGEKPFKCNICGKAYRQG
ANLTQHQRIHTGEKPYKCNECGKAFIYSSSLNQHQRTHTGERPYKCNECDKDFSQRTCLI
QHQRIHTGEKPYACRICGKTFTQSTNLIQHQRVHTGAKHRN
>sp|Q8IYH5|ZZZ3_HUMAN ZZ-type zinc finger-containing protein 3 OS=Homo sapiens OX=9606 GN=ZZZ3 PE=1 SV=1
MAASRSTRVTRSTVGLNGLDESFCGRTLRNRSIAHPEEISSNSQVRSRSPKKRPEPVPIQ
KGNNNGRTTDLKQQSTRESWVSPRKRGLSSSEKDNIERQAIENCERRQTEPVSPVLKRIK
RCLRSEAPNSSEEDSPIKSDKESVEQRSTVVDNDADFQGTKRACRCLILDDCEKREIKKV
NVSEEGPLNSAVVEEITGYLAVNGVDDSDSAVINCDDCQPDGNTKQNSIGSYVLQEKSVA
ENGDTDTQTSMFLDSRKEDSYIDHKVPCTDSQVQVKLEDHKIVTACLPVEHVNQLTTEPA
TGPFSETQSSLRDSEEEVDVVGDSSASKEQCKENTNNELDTSLESMPASGEPEPSPVLDC
VSAQMMSLSEPQEHRYTLRTSPRRAAPTRGSPTKNSSPYRENGQFEENNLSPNETNATVS
DNVSQSPTNPGEISQNEKGICCDSQNNGSEGVSKPPSEARLNIGHLPSAKESASQHITEE
EDDDPDVYYFESDHVALKHNKDYQRLLQTIAVLEAQRSQAVQDLESLGRHQREALKNPIG
FVEKLQKKADIGLPYPQRVVQLPEIVWDQYTHSLGNFEREFKNRKRHTRRVKLVFDKVGL
PARPKSPLDPKKDGESLSYSMLPLSDGPEGSSSRPQMIRGRLCDDTKPETFNQLWTVEEQ
KKLEQLLIKYPPEEVESRRWQKIADELGNRTAKQVASRVQKYFIKLTKAGIPVPGRTPNL
YIYSKKSSTSRRQHPLNKHLFKPSTFMTSHEPPVYMDEDDDRSCFHSHMNTAVEDASDDE
SIPIMYRNLPEYKELLQFKKLKKQKLQQMQAESGFVQHVGFKCDNCGIEPIQGVRWHCQD
CPPEMSLDFCDSCSDCLHETDIHKEDHQLEPIYRSETFLDRDYCVSQGTSYNYLDPNYFP
ANR
>sp|A1L4H1|SRCRL_HUMAN Soluble scavenger receptor cysteine-rich domain-containing protein SSC5D OS=Homo sapiens OX=9606 GN=SSC5D PE=1 SV=3
MRVLACLLAALVGIQAVERLRLADGPHGCAGRLEVWHGGRWGTVCDDGWDLRDAAVACRQ
LGCGGALAAPGGAFFGEGAGPVWLSELACRGNEGQLGLCHHRGWKAHICSHEEDAGVVCA
GQRVANSRDDSTSPLDGAPWPGLLLELSPSTEEPLVTHAPRPAGNPQNASRKKSPRPKQA
KSTRAPLLTTGAPRQERLRLVSGPHRCAGRLEVWHGGRWGTVCDDGWDLRDAAVACRELG
CGGALAAPGGARFGPGAGPVWMDDVGCGGGEQALRDCPRSPWGRSNCDHSEDAGLVCTGP
APRLRLADGPHGCAGRLEVWHGGRWGSVCDDAWDLRDAAVACRELGCGGALAAPGGAFFG
EGSGPIILDDLRCRGNETALRFCPARPWGQHDCHHREDAGAVCDGMPLGYVPPTAPTDSN
NSTPREAASRPPSTMTSQAPGTAGVSPPPASPTVLWEPGPEAGSPQLRLVAGPSKCSGRL
EVWHDQRWGTVCDDSWDMRDSAVVCRELGCGGPQQPDPAAGRFGWGAGPIWLDDVGCVGT
EASLSDCPAAPWGKHNCAHNEDVGVTCTGPPGLDSISDPFSWSWIPGLGRDRDAWLPGEL
ATKPSASVTASVLEKTTTKAPGKMPKSTKKWVTKNAKRPTTQPPVMPTTKHSRAQSPPDL
TSQTTAALTTEASRRPTSEFTRRPTTEAPQRWTSHTTATLTPQAPRERTTKTMAMLTTQG
PQEMTSESTIKSIPQASLEPSAEIPEGSPESPKDPAPSPSVSTTGESGLFRVRLADGPNR
CAGRLEVWHAGRWGTVCDDNWDLRDATVACWELGCGKVRPRVGKTHYGPGTGPIWLDDMG
CKGSEASLSDCPSGAWGKHNCDHEEDVGLTCTGYTDYDDYPPWTWDPTSREDLAKGTTTA
GVPGHTLPWRTTRRPGSSSPAIRRLPDTGSKDGYKLPWTWDTPSGRGLAEGTPTAGKLGP
TLGAGTTRSPGSPPTLRVHGDTGSPRKPWPERRPPRPAATRTAPPTPSPGPSASPGPPGP
ALTSDSSRELTPHSALTSEATSDAPDTSPPTPDPASRTNPDLILTSPDFALSTPDSSVVP
ALTPEPSPTPLPTLPKELTSDPSTPSEVTSLSPTSEQVPESDTTPDLDTTPYSSTVSEYS
RSPDPSPSPHPTTTPDPTMAPDPITTLNPTVTPHFPTTPHPTTTPHPTTITHSTMIPDPT
TTPQPFTTITHSTMIPDPTTTPQPFTTMQPTTTPHSTTPHPTTTPHPTTITHSTMIPDPT
TTPQPFTTMQPTTMPHPTTTPHPTTTPHPTTTPHPTTTPHPTMTPDPTTTPYPTTTPDPT
TTPHPTTPDPSSTPVITTVSLPTSLGTELSSPTLAPTVKPSLHPQLTFTAPAPHTSTSQI
PTLEPSPALESSPSRSSTATSMDPLSTEDFKPPRSQSPNLTPPPTHTPHSASDLTVSPDP
LLSPTAHPLDHPPLDPLTLGPTPGQSPGPHGPCVAPTPPVRVMACEPPALVELVAAVRDV
GGQLQRLTQVVEQERQERQALLLGLTQLVEAARGLGQLGEAVKRLAEMAWTTSMPAPTTT
TPEEEERPLRGDV
>sp|A0A1B0GWG4|SRTM2_HUMAN Serine-rich and transmembrane domain-containing 2 OS=Homo sapiens OX=9606 GN=SERTM2 PE=3 SV=2
MMEAHFKYHGNLTGRAHFPTLATEVDTSSDKYSNLYMYVGLFLSLLAILLILLFTMLLRL
KHVISPINSDSTESVPQFTDVEMQSRIPTP
>sp|Q9Y291|RT33_HUMAN 28S ribosomal protein S33, mitochondrial OS=Homo sapiens OX=9606 GN=MRPS33 PE=1 SV=1
MSSLSEYAFRMSRLSARLFGEVTRPTNSKSMKVVKLFSELPLAKKKETYDWYPNHHTYAE
LMQTLRFLGLYRDEHQDFMDEQKRLKKLRGKEKPKKGEGKRAAKRK
>sp|O43805|SSNA1_HUMAN Sjoegren syndrome nuclear autoantigen 1 OS=Homo sapiens OX=9606 GN=SSNA1 PE=1 SV=2
MTQQGAALQNYNNELVKCIEELCQKREELCRQIQEEEDEKQRLQNEVRQLTEKLARVNEN
LARKIASRNEFDRTIAETEAAYLKILESSQTLLSVLKREAGNLTKATAPDQKSSGGRDS
>sp|Q76I76|SSH2_HUMAN Protein phosphatase Slingshot homolog 2 OS=Homo sapiens OX=9606 GN=SSH2 PE=1 SV=1
MALVTVQRSPTPSTTSSPCASEADSGEEECRSQPRSISESFLTVKGAALFLPRGNGSSTP
RISHRRNKHAGDLQQHLQAMFILLRPEDNIRLAVRLESTYQNRTRYMVVVSTNGRQDTEE
SIVLGMDFSSNDSSTCTMGLVLPLWSDTLIHLDGDGGFSVSTDNRVHIFKPVSVQAMWSA
LQSLHKACEVARAHNYYPGSLFLTWVSYYESHINSDQSSVNEWNAMQDVQSHRPDSPALF
TDIPTERERTERLIKTKLREIMMQKDLENITSKEIRTELEMQMVCNLREFKEFIDNEMIV
ILGQMDSPTQIFEHVFLGSEWNASNLEDLQNRGVRYILNVTREIDNFFPGVFEYHNIRVY
DEEATDLLAYWNDTYKFISKAKKHGSKCLVHCKMGVSRSASTVIAYAMKEYGWNLDRAYD
YVKERRTVTKPNPSFMRQLEEYQGILLASKQRHNKLWRSHSDSDLSDHHEPICKPGLELN
KKDITTSADQIAEVKTMESHPPIPPVFVEHMVPQDANQKGLCTKERMICLEFTSREFHAG
QIEDELNLNDINGCSSGCCLNESKFPLDNCHASKALIQPGHVPEMANKFPDLTVEDLETD
ALKADMNVHLLPMEELTSPLKDPPMSPDPESPSPQPSCQTEISDFSTDRIDFFSALEKFV
ELSQETRSRSFSHSRMEELGGGRNESCRLSVVEVAPSKVTADDQRSSSLSNTPHASEESS
MDEEQSKAISELVSPDIFMQSHSENAISVKEIVTEIESISQGVGQIQLKGDILPNPCHTP
KKNSIHELLLERAQTPENKPGHMEQDEDSCTAQPELAKDSGMCNPEGCLTTHSSIADLEE
GEPAEGEQELQGSGMHPGAKWYPGSVRRATLEFEERLRQEQEHHGAAPTCTSLSTRKNSK
NDSSVADLAPKGKSDEAPPEHSFVLKEPEMSKGKGKYSGSEAGSLSHSEQNATVPAPRVL
EFDHLPDPQEGPGSDTGTQQEGVLKDLRTVIPYQESETQAVPLPLPKRVEIIEYTHIVTS
PNHTGPGSEIATSEKSGEQGLRKVNMEKSVTVLCTLDENLNRTLDPNQVSLHPQVLPLPH
SSSPEHNRPTDHPTSILSSPEDRGSSLSTALETAAPFVSHTTHLLSASLDYLHPQTMVHL
EGFTEQSSTTDEPSAEQVSWEESQESPLSSGSEVPYKDSQLSSADLSLISKLGDNTGELQ
EKMDPLPVACRLPHSSSSENIKSLSHSPGVVKERAKEIESRVVFQAGLTKPSQMRRSASL
AKLGYLDLCKDCLPEREPASCESPHLKLLQPFLRTDSGMHAMEDQESLENPGAPHNPEPT
KSFVEQLTTTECIVQSKPVERPLVQYAKEFGSSQQYLLPRAGLELTSSEGGLPVLQTQGL
QCACPAPGLAVAPRQQHGRTHPLRRLKKANDKKRTTNPFYNTM
>sp|Q9H1Z9|TSN10_HUMAN Tetraspanin-10 OS=Homo sapiens OX=9606 GN=TSPAN10 PE=2 SV=1
MEEGERSPLLSQETAGQKPLSVHRPPTSGCLGPVPREDQAEAWGCSCCPPETKHQALSGT
PKKGPAPSLSPGSSCVKYLIFLSNFPFSLLGLLALAIGLWGLAVKGSLGSDLGGPLPTDP
MLGLALGGLVVSAASLAGCLGALCENTCLLRGFSGGILAFLVLEAVAGALVVALWGPLQD
SLEHTLRVAIAHYQDDPDLRFLLDQVQLGLRCCGAASYQDWQQNLYFNCSSPGVQACSLP
ASCCIDPREDGASVNDQCGFGVLRLDADAAQRVVYLEGCGPPLRRWLRANLAASGGYAIA
VVLLQGAELLLAARLLGALAARSGAAYGPGAHGEDRAGPQSPSPGAPPAAKPARG
>sp|Q5TIE3|VW5B1_HUMAN von Willebrand factor A domain-containing protein 5B1 OS=Homo sapiens OX=9606 GN=VWA5B1 PE=1 SV=2
MPGLLNWITGAALPLTASDVTSCVSGYALGLTASLTYGNLEAQPFQGLFVYPLDECTTVI
GFEAVIADRVVTVQIKDKAKLESGHFDASHVRSPTVTGNILQDGVSIAPHSCTPGKVTLD
EDLERILFVANLGTIAPMENVTIFISTSSELPTLPSGAVRVLLPAVCAPTVPQFCTKSTG
TSNQQAQGKDRHCFGAWAPGSWNKLCLATLLNTEVSNPMEYEFNFQLEIRGPCLLAGVES
PTHEIRADAAPSARSAKSIIITLANKHTFDRPVEILIHPSEPHMPHVLIEKGDMTLGEFD
QHLKGRTDFIKGMKKKSRAERKTEIIRKRLHKDIPHHSVIMLNFCPDLQSVQPCLRKAHG
EFIFLIDRSSSMSGISMHRVKDAMLVALKSLMPACLFNIIGFGSTFKSLFPSSQTYSEDS
LAMACDDIQRMKADMGGTNILSPLKWVIRQPVHRGHPRLLFVITDGAVNNTGKVLELVRN
HAFSTRCYSFGIGPNVCHRLVKGLASVSEGSAELLMEGERLQPKMVKSLKKAMAPVLSDV
TVEWIFPETTEVLVSPVSASSLFPGERLVGYGIVCDASLHISNPRSDKRRRYSMLHSQES
GSSVFYHSQDDGPGLEGGDCAKNSGAPFILGQAKNARLASGDSTTKHDLNLSQRRRAYST
NQITNHKPLPRATMASDPMPAAKRYPLRKARLQDLTNQTSLDVQRWQIDLQPLLNSGQDL
NQGPKLRGPGARRPSLLPQGCQPFLPWGQETQAWSPVRERTSDSRSPGDLEPSHHPSAFE
TETSSDWDPPAESQERASPSRPATPAPVLGKALVKGLHDSQRLQWEVSFELGTPGPERGG
AQDADLWSETFHHLAARAIIRDFEQLAEREGEIEQGSNRRYQVSALHTSKACNIISKYTA
FVPVDVSKSRYLPTVVEYPNSAALRMLGSRALAQQWRGTSSGFGRPQTMLGEDSAPGNGK
FQALNMEASPTALFSEARSPGREKHGASEGPQRSLATNTLSSMKASENLFGSWLNLNKSR
LLTRAAKGFLSKPLIKAVESTSGNQSFDYIPLVSLQLASGAFLLNEAFCEATHIPMEKLK
WTSPFTCHRVSLTTRPSESKTPSPQLCTSSPPRHPSCDSFSLEPLAKGKLGLEPRAVVEH
TGKLWATVVGLAWLEHSSASYFTEWELVAAKANSWLEQQEVPEGRTQGTLKAAARQLFVL
LRHWDENLEFNMLCYNPNYV
>sp|P54855|UDB15_HUMAN UDP-glucuronosyltransferase 2B15 OS=Homo sapiens OX=9606 GN=UGT2B15 PE=1 SV=3
MSLKWTSVFLLIQLSCYFSSGSCGKVLVWPTEYSHWINMKTILEELVQRGHEVTVLTSSA
STLVNASKSSAIKLEVYPTSLTKNYLEDSLLKILDRWIYGVSKNTFWSYFSQLQELCWEY
YDYSNKLCKDAVLNKKLMMKLQESKFDVILADALNPCGELLAELFNIPFLYSLRFSVGYT
FEKNGGGFLFPPSYVPVVMSELSDQMIFMERIKNMIHMLYFDFWFQIYDLKKWDQFYSEV
LGRPTTLFETMGKAEMWLIRTYWDFEFPRPFLPNVDFVGGLHCKPAKPLPKEMEEFVQSS
GENGIVVFSLGSMISNMSEESANMIASALAQIPQKVLWRFDGKKPNTLGSNTRLYKWLPQ
NDLLGHPKTKAFITHGGTNGIYEAIYHGIPMVGIPLFADQHDNIAHMKAKGAALSVDIRT
MSSRDLLNALKSVINDPVYKENVMKLSRIHHDQPMKPLDRAVFWIEFVMRHKGAKHLRVA
AHNLTWIQYHSLDVIAFLLACVATVIFIITKFCLFCFRKLAKKGKKKKRD
>sp|Q9HBX9|RXFP1_HUMAN Relaxin receptor 1 OS=Homo sapiens OX=9606 GN=RXFP1 PE=1 SV=2
MTSGSVFFYILIFGKYFSHGGGQDVKCSLGYFPCGNITKCLPQLLHCNGVDDCGNQADED
NCGDNNGWSLQFDKYFASYYKMTSQYPFEAETPECLVGSVPVQCLCQGLELDCDETNLRA
VPSVSSNVTAMSLQWNLIRKLPPDCFKNYHDLQKLYLQNNKITSISIYAFRGLNSLTKLY
LSHNRITFLKPGVFEDLHRLEWLIIEDNHLSRISPPTFYGLNSLILLVLMNNVLTRLPDK
PLCQHMPRLHWLDLEGNHIHNLRNLTFISCSNLTVLVMRKNKINHLNENTFAPLQKLDEL
DLGSNKIENLPPLIFKDLKELSQLNLSYNPIQKIQANQFDYLVKLKSLSLEGIEISNIQQ
RMFRPLMNLSHIYFKKFQYCGYAPHVRSCKPNTDGISSLENLLASIIQRVFVWVVSAVTC
FGNIFVICMRPYIRSENKLYAMSIISLCCADCLMGIYLFVIGGFDLKFRGEYNKHAQLWM
ESTHCQLVGSLAILSTEVSVLLLTFLTLEKYICIVYPFRCVRPGKCRTITVLILIWITGF
IVAFIPLSNKEFFKNYYGTNGVCFPLHSEDTESIGAQIYSVAIFLGINLAAFIIIVFSYG
SMFYSVHQSAITATEIRNQVKKEMILAKRFFFIVFTDALCWIPIFVVKFLSLLQVEIPGT
ITSWVVIFILPINSALNPILYTLTTRPFKEMIHRFWYNYRQRKSMDSKGQKTYAPSFIWV
EMWPLQEMPPELMKPDLFTYPCEMSLISQSTRLNSYS
>sp|Q14162|SREC_HUMAN Scavenger receptor class F member 1 OS=Homo sapiens OX=9606 GN=SCARF1 PE=1 SV=3
MGLGLLLPLLLLWTRGTQGSELDPKGQHVCVASSPSAELQCCAGWRQKDQECTIPICEGP
DACQKDEVCVKPGLCRCKPGFFGAHCSSRCPGQYWGPDCRESCPCHPHGQCEPATGACQC
QADRWGARCEFPCACGPHGRCDPATGVCHCEPGWWSSTCRRPCQCNTAAARCEQATGACV
CKPGWWGRRCSFRCNCHGSPCEQDSGRCACRPGWWGPECQQQCECVRGRCSAASGECTCP
PGFRGARCELPCPAGSHGVQCAHSCGRCKHNEPCSPDTGSCESCEPGWNGTQCQQPCLPG
TFGESCEQQCPHCRHGEACEPDTGHCQRCDPGWLGPRCEDPCPTGTFGEDCGSTCPTCVQ
GSCDTVTGDCVCSAGYWGPSCNASCPAGFHGNNCSVPCECPEGLCHPVSGSCQPGSGSRD
TALIAGSLVPLLLLFLGLACCACCCWAPRSDLKDRPARDGATVSRMKLQVWGTLTSLGST
LPCRSLSSHKLPWVTVSHHDPEVPFNHSFIEPPSAGWATDDSFSSDPESGEADEVPAYCV
PPQEGMVPVAQAGSSEASLAAGAFPPPEDASTPFAIPRTSSLARAKRPSVSFAEGTKFAP
QSRRSSGELSSPLRKPKRLSRGAQSGPEGREAEESTGPEEAEAPESFPAAASPGDSATGH
RRPPLGGRTVAEHVEAIEGSVQESSGPVTTIYMLAGKPRGSEGPVRSVFRHFGSFQKGQA
EAKVKRAIPKPPRQALNRKKGSPGLASGSVGQSPNSAPKAGLPGATGPMAVRPEEAVRGL
GAGTESSRRAQEPVSGCGSPEQDPQKQAEEERQEEPEYENVVPISRPPEP
>sp|H3BR10|SMLR1_HUMAN Small leucine-rich protein 1 OS=Homo sapiens OX=9606 GN=SMLR1 PE=1 SV=1
MLSKGRSPRRKQVQTQRKAALVLSVTPMVPVGSVWLAMSSVLSAFMRELPGWFLFFGVFL
PVTLLLLLLIAYFRIKLIEVNEELSQNCDRQHNPKDGSSLYQRMKWT
>sp|Q96EL2|RT24_HUMAN 28S ribosomal protein S24, mitochondrial OS=Homo sapiens OX=9606 GN=MRPS24 PE=1 SV=1
MAASVCSGLLGPRVLSWSRELPCAWRALHTSPVCAKNRAARVRVSKGDKPVTYEEAHAPH
YIAHRKGWLSLHTGNLDGEDHAAERTVEDVFLRKFMWGTFPGCLADQLVLKRRGNQLEIC
AVVLRQLSPHKYYFLVGYSETLLSYFYKCPVRLHLQTVPSKVVYKYL
>sp|Q6GMV2|SMYD5_HUMAN SET and MYND domain-containing protein 5 OS=Homo sapiens OX=9606 GN=SMYD5 PE=1 SV=2
MAASMCDVFSFCVGVAGRARVSVEVRFVSSAKGKGLFATQLIRKGETIFVERPLVAAQFL
WNALYRYRACDHCLRALEKAEENAQRLTGKPGQVLPHPELCTVRKDLHQNCPHCQVMYCS
AECRLAATEQYHQVLCPGPSQDDPLHPLNKLQEAWRSIHYPPETASIMLMARMVATVKQA
KDKDRWIRLFSQFCNKTANEEEEIVHKLLGDKFKGQLELLRRLFTEALYEEAVSQWFTPD
GFRSLFALVGTNGQGIGTSSLSQWVHACDTLELKPQDREQLDAFIDQLYKDIEAATGEFL
NCEGSGLFVLQSCCNHSCVPNAETSFPENNFLLHVTALEDIKPGEEICISYLDCCQRERS
RHSRHKILRENYLFVCSCPKCLAEADEPNVTSEEEEEEEEEEEGEPEDAELGDEMTDV
>sp|Q99954|SMR3A_HUMAN Submaxillary gland androgen-regulated protein 3A OS=Homo sapiens OX=9606 GN=SMR3A PE=3 SV=2
MKSLTWILGLWALAACFTPGESQRGPRGPYPPGPLAPPPPPCFPFGTGFVPPPHPPPYGP
GRFPPPLSPPYGPGRIPPSPPPPYGPGRIQSHSLPPPYGPGYPQPPSQPRPYPPGPPFFP
VNSPTDPALPTPAP
>sp|P0C264|SBK3_HUMAN Uncharacterized serine/threonine-protein kinase SBK3 OS=Homo sapiens OX=9606 GN=SBK3 PE=3 SV=2
MERRASETPEDGDPEEDTATALQRLVELTTSRVTPVRSLRDQYHLIRKLGSGSYGRVLLA
QPHQGGPAVALKLLRRDLVLRSTFLREFCVGRCVSAHPGLLQTLAGPLQTPRYFAFAQEY
APCGDLSGMLQERGLPELLVKRVVAQLAGALDFLHSRGLVHADVKPDNVLVFDPVCSRVA
LGDLGLTRPEGSPTPAPPVPLPTAPPELCLLLPPDTLPLRPAVDSWGLGVLLFCAATACF
PWDVALAPNPEFEAFAGWVTTKPQPPQPPPPWDQFAPPALALLQGLLDLDPETRSPPLAV
LDFLGDDWGLQGNREGPGVLGSAVSYEDREEGGSSLEEWTDEGDDSKSGGRTGTDGGAP
>sp|O15079|SNPH_HUMAN Syntaphilin OS=Homo sapiens OX=9606 GN=SNPH PE=1 SV=2
MAMSLPGSRRTSAGSRRRTSPPVSVRDAYGTSSLSSSSNSGSYKGSDSSPTPRRSMKYTL
CSDNHGIKPPTPEQYLTPLQQKEVCIRHLKARLKDTQDRLQDRDTEIDDLKTQLSRMQED
WIEEECHRVEAQLALKEARKEIKQLKQVIDTVKNNLIDKDKGLQKYFVDINIQNKKLETL
LHSMEVAQNGMAKEDGTGESAGGSPARSLTRSSTYTKLSDPAVCGDRQPGDPSSGSAEDG
ADSGFAAADDTLSRTDALEASSLLSSGVDCGTEETSLHSSFGLGPRFPASNTYEKLLCGM
EAGVQASCMQERAIQTDFVQYQPDLDTILEKVTQAQVCGTDPESGDRCPELDAHPSGPRD
PNSAVVVTVGDELEAPEPITRGPTPQRPGANPNPGQSVSVVCPMEEEEEAAVAEKEPKSY
WSRHYIVDLLAVVVPAVPTVAWLCRSQRRQGQPIYNISSLLRGCCTVALHSIRRISCRSL
SQPSPSPAGGGSQL
>sp|Q96NG3|TTC25_HUMAN Tetratricopeptide repeat protein 25 OS=Homo sapiens OX=9606 GN=TTC25 PE=1 SV=2
MSDPEGETLRSTFPSYMAEGERLYLCGEFSKAAQSFSNALYLQDGDKNCLVARSKCFLKM
GDLERSLKDAEASLQSDPAFCKGILQKAETLYTMGDFEFALVFYHRGYKLRPDREFRVGI
QKAQEAINNSVGSPSSIKLENKGDLSFLSKQAENIKAQQKPQPMKHLLHPTKGEPKWKAS
LKSEKTVRQLLGELYVDKEYLEKLLLDEDLIKGTMKGGLTVEDLIMTGINYLDTHSNFWR
QQKPIYARERDRKLMQEKWLRDHKRRPSQTAHYILKSLEDIDMLLTSGSAEGSLQKAEKV
LKKVLEWNKEEVPNKDELVGNLYSCIGNAQIELGQMEAALQSHRKDLEIAKEYDLPDAKS
RALDNIGRVFARVGKFQQAIDTWEEKIPLAKTTLEKTWLFHEIGRCYLELDQAWQAQNYG
EKSQQCAEEEGDIEWQLNASVLVAQAQVKLRDFESAVNNFEKALERAKLVHNNEAQQAII
SALDDANKGIIRELRKTNYVENLKEKSEGEASLYEDRIITREKDMRRVRDEPEKVVKQWD
HSEDEKETDEDDEAFGEALQSPASGKQSVEAGKARSDLGAVAKGLSGELGTRSGETGRKL
LEAGRRESREIYRRPSGELEQRLSGEFSRQEPEELKKLSEVGRREPEELGKTQFGEIGET
KKTGNEMEKEYE
>sp|O75083|WDR1_HUMAN WD repeat-containing protein 1 OS=Homo sapiens OX=9606 GN=WDR1 PE=1 SV=4
MPYEIKKVFASLPQVERGVSKIIGGDPKGNNFLYTNGKCVILRNIDNPALADIYTEHAHQ
VVVAKYAPSGFYIASGDVSGKLRIWDTTQKEHLLKYEYQPFAGKIKDIAWTEDSKRIAVV
GEGREKFGAVFLWDSGSSVGEITGHNKVINSVDIKQSRPYRLATGSDDNCAAFFEGPPFK
FKFTIGDHSRFVNCVRFSPDGNRFATASADGQIYIYDGKTGEKVCALGGSKAHDGGIYAI
SWSPDSTHLLSASGDKTSKIWDVSVNSVVSTFPMGSTVLDQQLGCLWQKDHLLSVSLSGY
INYLDRNNPSKPLHVIKGHSKSIQCLTVHKNGGKSYIYSGSHDGHINYWDSETGENDSFA
GKGHTNQVSRMTVDESGQLISCSMDDTVRYTSLMLRDYSGQGVVKLDVQPKCVAVGPGGY
AVVVCIGQIVLLKDQRKCFSIDNPGYEPEVVAVHPGGDTVAIGGVDGNVRLYSILGTTLK
DEGKLLEAKGPVTDVAYSHDGAFLAVCDASKVVTVFSVADGYSENNVFYGHHAKIVCLAW
SPDNEHFASGGMDMMVYVWTLSDPETRVKIQDAHRLHHVSSLAWLDEHTLVTTSHDASVK
EWTITY
>sp|Q7Z5K2|WAPL_HUMAN Wings apart-like protein homolog OS=Homo sapiens OX=9606 GN=WAPL PE=1 SV=1
MTSRFGKTYSRKGGNGSSKFDEVFSNKRTTLSTKWGETTFMAKLGQKRPNFKPDIQEIPK
KPKVEEESTGDPFGFDSDDESLPVSSKNLAQVKCSSYSESSEAAQLEEVTSVLEANSKIS
HVVVEDTVVSDKCFPLEDTLLGKEKSTNRIVEDDASISSCNKLITSDKVENFHEEHEKNS
HHIHKNADDSTKKPNAETTVASEIKETNDTWNSQFGKRPESPSEISPIKGSVRTGLFEWD
NDFEDIRSEDCILSLDSDPLLEMKDDDFKNRLENLNEAIEEDIVQSVLRPTNCRTYCRAN
KTKSSQGASNFDKLMDGTSQALAKANSESSKDGLNQAKKGGVSCGTSFRGTVGRTRDYTV
LHPSCLSVCNVTIQDTMERSMDEFTASTPADLGEAGRLRKKADIATSKTTTRFRPSNTKS
KKDVKLEFFGFEDHETGGDEGGSGSSNYKIKYFGFDDLSESEDDEDDDCQVERKTSKKRT
KTAPSPSLQPPPESNDNSQDSQSGTNNAENLDFTEDLPGVPESVKKPINKQGDKSKENTR
KIFSGPKRSPTKAVYNARHWNHPDSEELPGPPVVKPQSVTVRLSSKEPNQKDDGVFKAPA
PPSKVIKTVTIPTQPYQDIVTALKCRREDKELYTVVQHVKHFNDVVEFGENQEFTDDIEY
LLSGLKSTQPLNTRCLSVISLATKCAMPSFRMHLRAHGMVAMVFKTLDDSQHHQNLSLCT
AALMYILSRDRLNMDLDRASLDLMIRLLELEQDASSAKLLNEKDMNKIKEKIRRLCETVH
NKHLDLENITTGHLAMETLLSLTSKRAGDWFKEELRLLGGLDHIVDKVKECVDHLSRDED
EEKLVASLWGAERCLRVLESVTVHNPENQSYLIAYKDSQLIVSSAKALQHCEELIQQYNR
AEDSICLADSKPLPHQNVTNHVGKAVEDCMRAIIGVLLNLTNDNEWGSTKTGEQDGLIGT
ALNCVLQVPKYLPQEQRFDIRVLGLGLLINLVEYSARNRHCLVNMETSCSFDSSICSGEG
DDSLRIGGQVHAVQALVQLFLERERAAQLAESKTDELIKDAPTTQHDKSGEWQETSGEIQ
WVSTEKTDGTEEKHKKEEEDEELDLNKALQHAGKHMEDCIVASYTALLLGCLCQESPINV
TTVREYLPEGDFSIMTEMLKKFLSFMNLTCAVGTTGQKSISRVIEYLEHC
>sp|Q16473|TENXA_HUMAN Putative tenascin-XA OS=Homo sapiens OX=9606 GN=TNXA PE=5 SV=2
MEDKNGAPHGAPHSDSPLGFSHAAPEEDTPAPELAPEAPEPPEEPRLGVLTVTDTTPDSM
RLSWSVAQGPFDSFVVQYEDTNGQPQALLVDGDQSKILISGLEPSTPYRFLLYGLHEGKR
LGPLSAEGTTGLAPAGQTSEESRPRLSQLSVTDVTTSSLRLNWEAPPGAFDSFLLRFGVP
SPSTLEPHPRPLLQRELMVPGTRHSAVLRDLRSGTLYSLTLYGLRGPHKADSIQGTARTL
SPVLESPRDLQFSEIRETSAKVNWMPPPSRADSFKVSYQLADGGEPQSVQVDGRARTQKL
QFLTVPHSCVH
>sp|Q9P1V8|SAM15_HUMAN Sterile alpha motif domain-containing protein 15 OS=Homo sapiens OX=9606 GN=SAMD15 PE=2 SV=1
MAEVPEDYDSGPDEDGELEPERPELPGLHKLYENAEPDTMAKADSKLPAEIYQEPQPETE
EEDFKEGEPDSAKNVQLKPGGTSQEGIAKESKRDVPSETEPGIHQEVKSETSREMGEFFK
DLEAPMDETHKESDLEPPEEAKPNVTEDVFLESAMETDPDPVPPTETMSEVSGATVRERN
LELLEEETEPGVPEESLRVQHEETGLEPPEQTKQDFPSEKLGESLEETDLQPPKMTKPET
PEETQRESTEKKRTEPPEQARLEFLEKEPRKSSEEAGLEPPEETQPEVPEEMQRKATEEK
GTELPERTKPDFPDHKPRKSTDENVPEPLEEIKLEFPEEESRKTNEETILEQSEMMKPES
PEEIRKSNEKKNPQPPEETGPVLPQEINPQVEEKTQTKPTEKILELPDETKPRETHVEFS
KEDRPEPIKSKYSVGNDELEHREPKRGKLSLSDKFRKEYYALGSLRESEESIGTHYEFLQ
PLQKLLNVSEECSYSDPSESQTELSEFVHEKEVVDLSQELKERVSEDDETQPEKGTELQF
EHLNWDPEEVAEWISQLGFPQYKECFITNFISGRKLIHVNCSNLPQMGITNFEDMKAISR
HTQELLEIEEPLFKRSISLPYRDIIGLYLEQKGHTGIKSDSLTLSEFVKAAGLQDYAPEI
TAPEENEELPCTEP
>sp|P33763|S10A5_HUMAN Protein S100-A5 OS=Homo sapiens OX=9606 GN=S100A5 PE=1 SV=2
METPLEKALTTMVTTFHKYSGREGSKLTLSRKELKELIKKELCLGEMKESSIDDLMKSLD
KNSDQEIDFKEYSVFLTMLCMAYNDFFLEDNK
>sp|Q96A09|TET5B_HUMAN Terminal nucleotidyltransferase 5B OS=Homo sapiens OX=9606 GN=TENT5B PE=1 SV=2
MMPSESGAERRDRAAAQVGTAAATAVATAAPAGGGPDPEALSAFPGRHLSGLSWPQVKRL
DALLSEPIPIHGRGNFPTLSVQPRQIVQVVRSTLEEQGLHVHSVRLHGSAASHVLHPESG
LGYKDLDLVFRVDLRSEASFQLTKAVVLACLLDFLPAGVSRAKITPLTLKEAYVQKLVKV
CTDSDRWSLISLSNKSGKNVELKFVDSVRRQFEFSIDSFQIILDSLLLFGQCSSTPMSEA
FHPTVTGESLYGDFTEALEHLRHRVIATRSPEEIRGGGLLKYCHLLVRGFRPRPSTDVRA
LQRYMCSRFFIDFPDLVEQRRTLERYLEAHFGGADAARRYACLVTLHRVVNESTVCLMNH
ERRQTLDLIAALALQALAEQGPAATAALAWRPPGTDGVVPATVNYYVTPVQPLLAHAYPT
WLPCN
>sp|Q9Y676|RT18B_HUMAN 28S ribosomal protein S18b, mitochondrial OS=Homo sapiens OX=9606 GN=MRPS18B PE=1 SV=1
MAASVLNTVLRRLPMLSLFRGSHRVQVPLQTLCTKAPSEEDSLSSVPISPYKDEPWKYLE
SEEYQERYGSRPVWADYRRNHKGGVPPQRTRKTCIRRNKVVGNPCPICRDHKLHVDFRNV
KLLEQFVCAHTGIIFYAPYTGVCVKQHKRLTQAIQKARDHGLLIYHIPQVEPRDLDFSTS
HGAVSATPPAPTLVSGDPWYPWYNWKQPPERELSRLRRLYQGHLQEESGPPPESMPKMPP
RTPAEASSTGQTGPQSAL
>sp|A2A2V5|SRTM1_HUMAN Serine-rich and transmembrane domain-containing protein 1 OS=Homo sapiens OX=9606 GN=SERTM1 PE=4 SV=1
MSEPDTSSGFSGSVENGTFLELFPTSLSTSVDPSSGHLSNVYIYVSIFLSLLAFLLLLLI
IALQRLKNIISSSSSYPEYPSDAGSSFTNLEVCSISSQRSTFSNLSS
>sp|Q8TE77|SSH3_HUMAN Protein phosphatase Slingshot homolog 3 OS=Homo sapiens OX=9606 GN=SSH3 PE=1 SV=2
MALVTVSRSPPGSGASTPVGPWDQAVQRRSRLQRRQSFAVLRGAVLGLQDGGDNDDAAEA
SSEPTEKAPSEEELHGDQTDFGQGSQSPQKQEEQRQHLHLMVQLLRPQDDIRLAAQLEAP
RPPRLRYLLVVSTREGEGLSQDETVLLGVDFPDSSSPSCTLGLVLPLWSDTQVYLDGDGG
FSVTSGGQSRIFKPISIQTMWATLQVLHQACEAALGSGLVPGGSALTWASHYQERLNSEQ
SCLNEWTAMADLESLRPPSAEPGGSSEQEQMEQAIRAELWKVLDVSDLESVTSKEIRQAL
ELRLGLPLQQYRDFIDNQMLLLVAQRDRASRIFPHLYLGSEWNAANLEELQRNRVTHILN
MAREIDNFYPERFTYHNVRLWDEESAQLLPHWKETHRFIEAARAQGTHVLVHCKMGVSRS
AATVLAYAMKQYECSLEQALRHVQELRPIARPNPGFLRQLQIYQGILTASRQSHVWEQKV
GGVSPEEHPAPEVSTPFPPLPPEPEGGGEEKVVGMEESQAAPKEEPGPRPRINLRGVMRS
ISLLEPSLELESTSETSDMPEVFSSHESSHEEPLQPFPQLARTKGGQQVDRGPQPALKSR
QSVVTLQGSAVVANRTQAFQEQEQGQGQGQGEPCISSTPRFRKVVRQASVHDSGEEGEA
>sp|Q9BWG4|SSBP4_HUMAN Single-stranded DNA-binding protein 4 OS=Homo sapiens OX=9606 GN=SSBP4 PE=1 SV=1
MYAKGGKGSAVPSDSQAREKLALYVYEYLLHIGAQKSAQTFLSEIRWEKNITLGEPPGFL
HSWWCVFWDLYCAAPDRREACEHSGEAKAFQDYSAAAAPSPVMGSMAPGDTMAAGSMAAG
FFQGPPGSQPSPHNPNAPMMGPHGQPFMSPRFPGGPRPTLRMPSQPPAGLPGSQPLLPGA
MEPSPRAQGHPSMGGPMQRVTPPRGMASVGPQSYGGGMRPPPNSLAGPGLPAMNMGPGVR
GPWASPSGNSIPYSSSSPGSYTGPPGGGGPPGTPIMPSPGDSTNSSENMYTIMNPIGQGA
GRANFPLGPGPEGPMAAMSAMEPHHVNGSLGSGDMDGLPKSSPGAVAGLSNAPGTPRDDG
EMAAAGTFLHPFPSESYSPGMTMSV
>sp|Q9NZ71|RTEL1_HUMAN Regulator of telomere elongation helicase 1 OS=Homo sapiens OX=9606 GN=RTEL1 PE=1 SV=2
MPKIVLNGVTVDFPFQPYKCQQEYMTKVLECLQQKVNGILESPTGTGKTLCLLCTTLAWR
EHLRDGISARKIAERAQGELFPDRALSSWGNAAAAAGDPIACYTDIPKIIYASRTHSQLT
QVINELRNTSYRPKVCVLGSREQLCIHPEVKKQESNHLQIHLCRKKVASRSCHFYNNVEE
KSLEQELASPILDIEDLVKSGSKHRVCPYYLSRNLKQQADIIFMPYNYLLDAKSRRAHNI
DLKGTVVIFDEAHNVEKMCEESASFDLTPHDLASGLDVIDQVLEEQTKAAQQGEPHPEFS
ADSPSPGLNMELEDIAKLKMILLRLEGAIDAVELPGDDSGVTKPGSYIFELFAEAQITFQ
TKGCILDSLDQIIQHLAGRAGVFTNTAGLQKLADIIQIVFSVDPSEGSPGSPAGLGALQS
YKVHIHPDAGHRRTAQRSDAWSTTAARKRGKVLSYWCFSPGHSMHELVRQGVRSLILTSG
TLAPVSSFALEMQIPFPVCLENPHIIDKHQIWVGVVPRGPDGAQLSSAFDRRFSEECLSS
LGKALGNIARVVPYGLLIFFPSYPVMEKSLEFWRARDLARKMEALKPLFVEPRSKGSFSE
TISAYYARVAAPGSTGATFLAVCRGKASEGLDFSDTNGRGVIVTGLPYPPRMDPRVVLKM
QFLDEMKGQGGAGGQFLSGQEWYRQQASRAVNQAIGRVIRHRQDYGAVFLCDHRFAFADA
RAQLPSWVRPHVRVYDNFGHVIRDVAQFFRVAERTMPAPAPRATAPSVRGEDAVSEAKSP
GPFFSTRKAKSLDLHVPSLKQRSSGSPAAGDPESSLCVEYEQEPVPARQRPRGLLAALEH
SEQRAGSPGEEQAHSCSTLSLLSEKRPAEEPRGGRKKIRLVSHPEEPVAGAQTDRAKLFM
VAVKQELSQANFATFTQALQDYKGSDDFAALAACLGPLFAEDPKKHNLLQGFYQFVRPHH
KQQFEEVCIQLTGRGCGYRPEHSIPRRQRAQPVLDPTGRTAPDPKLTVSTAAAQQLDPQE
HLNQGRPHLSPRPPPTGDPGSQPQWGSGVPRAGKQGQHAVSAYLADARRALGSAGCSQLL
AALTAYKQDDDLDKVLAVLAALTTAKPEDFPLLHRFSMFVRPHHKQRFSQTCTDLTGRPY
PGMEPPGPQEERLAVPPVLTHRAPQPGPSRSEKTGKTQSKISSFLRQRPAGTVGAGGEDA
GPSQSSGPPHGPAASEWGL
>sp|P08621|RU17_HUMAN U1 small nuclear ribonucleoprotein 70 kDa OS=Homo sapiens OX=9606 GN=SNRNP70 PE=1 SV=2
MTQFLPPNLLALFAPRDPIPYLPPLEKLPHEKHHNQPYCGIAPYIREFEDPRDAPPPTRA
ETREERMERKRREKIERRQQEVETELKMWDPHNDPNAQGDAFKTLFVARVNYDTTESKLR
REFEVYGPIKRIHMVYSKRSGKPRGYAFIEYEHERDMHSAYKHADGKKIDGRRVLVDVER
GRTVKGWRPRRLGGGLGGTRRGGADVNIRHSGRDDTSRYDERPGPSPLPHRDRDRDRERE
RRERSRERDKERERRRSRSRDRRRRSRSRDKEERRRSRERSKDKDRDRKRRSSRSRERAR
RERERKEELRGGGGDMAEPSEAGDAPPDDGPPGELGPDGPDGPEEKGRDRDRERRRSHRS
ERERRRDRDRDRDRDREHKRGERGSERGRDEARGGGGGQDNGLEGLGNDSRDMYMESEGG
DGYLAPENGYLMEAAPE
>sp|Q96PQ1|SIG12_HUMAN Sialic acid-binding Ig-like lectin 12 OS=Homo sapiens OX=9606 GN=SIGLEC12 PE=2 SV=1
MLLLLLLLPPLLCGRVGAKEQKDYLLTMQKSVTVQEGLCVSVLCSFSYPQNGWTASDPVH
GYWFRAGDHVSRNIPVATNNPARAVQEETRDRFHLLGDPQNKDCTLSIRDTRESDAGTYV
FCVERGNMKWNYKYDQLSVNVTASQDLLSRYRLEVPESVTVQEGLCVSVPCSVLYPHYNW
TASSPVYGSWFKEGADIPWDIPVATNTPSGKVQEDTHGRFLLLGDPQTNNCSLSIRDARK
GDSGKYYFQVERGSRKWNYIYDKLSVHVTALTHMPTFSIPGTLESGHPRNLTCSVPWACE
QGTPPTITWMGASVSSLDPTITRSSMLSLIPQPQDHGTSLTCQVTLPGAGVTMTRAVRLN
ISYPPQNLTMTVFQGDGTASTTLRNGSALSVLEGQSLHLVCAVDSNPPARLSWTWGSLTL
SPSQSSNLGVLELPRVHVKDEGEFTCRAQNPLGSQHISLSLSLQNEYTGKMRPISGVTLG
AFGGAGATALVFLYFCIIFVVVRSCRKKSARPAVGVGDTGMEDANAVRGSASQGPLIESP
ADDSPPHHAPPALATPSPEEGEIQYASLSFHKARPQYPQEQEAIGYEYSEINIPK
>sp|Q8N7X8|SIGL1_HUMAN SIGLEC family-like protein 1 OS=Homo sapiens OX=9606 GN=SIGLECL1 PE=2 SV=1
MLPLLQLVPAKLLNSSCSLEKTLQCSCSFHGIPTPSVQWWMGGVPVGVDGMDGSLQVTST
MLGPWANSTISLTEEPEMGMRLLCEGKNQNGTHALSILLMSRKSSLAAQAFVKGLIQGAI
YAGIVIALLFLCLLPLIVKHIRKKQAKKAAAIRAKKSSKVRASQELEMSLKPEEPGKPVV
ATFSESRILEKQDKRAS
>sp|P35503|UD13_HUMAN UDP-glucuronosyltransferase 1-3 OS=Homo sapiens OX=9606 GN=UGT1A3 PE=1 SV=1
MATGLQVPLPWLATGLLLLLSVQPWAESGKVLVVPIDGSHWLSMREVLRELHARGHQAVV
LTPEVNMHIKEENFFTLTTYAISWTQDEFDRHVLGHTQLYFETEHFLKKFFRSMAMLNNM
SLVYHRSCVELLHNEALIRHLNATSFDVVLTDPVNLCAAVLAKYLSIPTVFFLRNIPCDL
DFKGTQCPNPSSYIPRLLTTNSDHMTFMQRVKNMLYPLALSYICHAFSAPYASLASELFQ
REVSVVDILSHASVWLFRGDFVMDYPRPIMPNMVFIGGINCANRKPLSQEFEAYINASGE
HGIVVFSLGSMVSEIPEKKAMAIADALGKIPQTVLWRYTGTRPSNLANNTILVKWLPQND
LLGHPMTRAFITHAGSHGVYESICNGVPMVMMPLFGDQMDNAKRMETKGAGVTLNVLEMT
SEDLENALKAVINDKSYKENIMRLSSLHKDRPVEPLDLAVFWVEFVMRHKGAPHLRPAAH
DLTWYQYHSLDVIGFLLAVVLTVAFITFKCCAYGYRKCLGKKGRVKKAHKSKTH
>sp|Q3SY77|UD3A2_HUMAN UDP-glucuronosyltransferase 3A2 OS=Homo sapiens OX=9606 GN=UGT3A2 PE=2 SV=1
MAGQRVLLLVGFLLPGVLLSEAAKILTISTVGGSHYLLMDRVSQILQDHGHNVTMLNHKR
GPFMPDFKKEEKSYQVISWLAPEDHQREFKKSFDFFLEETLGGRGKFENLLNVLEYLALQ
CSHFLNRKDIMDSLKNENFDMVIVETFDYCPFLIAEKLGKPFVAILSTSFGSLEFGLPIP
LSYVPVFRSLLTDHMDFWGRVKNFLMFFSFCRRQQHMQSTFDNTIKEHFTEGSRPVLSHL
LLKAELWFINSDFAFDFARPLLPNTVYVGGLMEKPIKPVPQDLENFIAKFGDSGFVLVTL
GSMVNTCQNPEIFKEMNNAFAHLPQGVIWKCQCSHWPKDVHLAANVKIVDWLPQSDLLAH
PSIRLFVTHGGQNSIMEAIQHGVPMVGIPLFGDQPENMVRVEAKKFGVSIQLKKLKAETL
ALKMKQIMEDKRYKSAAVAASVILRSHPLSPTQRLVGWIDHVLQTGGATHLKPYVFQQPW
HEQYLLDVFVFLLGLTLGTLWLCGKLLGMAVWWLRGARKVKET
>sp|Q86WT1|TT30A_HUMAN Tetratricopeptide repeat protein 30A OS=Homo sapiens OX=9606 GN=TTC30A PE=2 SV=3
MAGLSGAQIPDGEFTALVYRLIRDARYAEAVQLLGRELQRSPRSRAGLSLLGYCYYRLQE
FALAAECYEQLGQLHPELEQYRLYQAQALYKACLYPEATRVAFLLLDNPAYHSRVLRLQA
AIKYSEGDLPGSRSLVEQLLSGEGGEESGGDNETDGQVNLGCLLYKEGQYEAACSKFSAT
LQASGYQPDLSYNLALAYYSSRQYASALKHIAEIIERGIRQHPELGVGMTTEGFDVRSVG
NTLVLHQTALVEAFNLKAAIEYQLRNYEVAQETLTDMPPRAEEELDPVTLHNQALMNMDA
RPTEGFEKLQFLLQQNPFPPETFGNLLLLYCKYEYFDLAADVLAENAHLTYKFLTPYLYD
FLDALITCQTAPEEAFIKLDGLAGMLTEQLRRLTKQVQEARHNRDDEAIKKAVNEYDETM
EKYIPVLMAQAKIYWNLENYPMVEKVFRKSVEFCNDHDVWKLNVAHVLFMQENKYKEAIG
FYEPIVKKHYDNILNVSAIVLANLCVSYIMTSQNEEAEELMRKIEKEEEQLSYDDPNRKM
YHLCIVNLVIGTLYCAKGNYEFGISRVIKSLEPYNKKLGTDTWYYAKRCFLSLLENMSKH
MIVIHDSVIQECVQFLGHCELYGTNIPAVIEQPLEEERMHVGKNTVTDESRQLKALIYEI
IGWNK
>sp|Q2TAL6|VWC2_HUMAN Brorin OS=Homo sapiens OX=9606 GN=VWC2 PE=1 SV=1
MPSSTAMAVGALSSSLLVTCCLMVALCSPSIPLEKLAQAPEQPGQEKREHASRDGPGRVN
ELGRPARDEGGSGRDWKSKSGRGLAGREPWSKLKQAWVSQGGGAKAGDLQVRPRGDTPQA
EALAAAAQDAIGPELAPTPEPPEEYVYPDYRGKGCVDESGFVYAIGEKFAPGPSACPCLC
TEEGPLCAQPECPRLHPRCIHVDTSQCCPQCKERKNYCEFRGKTYQTLEEFVVSPCERCR
CEANGEVLCTVSACPQTECVDPVYEPDQCCPICKNGPNCFAETAVIPAGREVKTDECTIC
HCTYEEGTWRIERQAMCTRHECRQM
>sp|Q969T9|WBP2_HUMAN WW domain-binding protein 2 OS=Homo sapiens OX=9606 GN=WBP2 PE=1 SV=1
MALNKNHSEGGGVIVNNTESILMSYDHVELTFNDMKNVPEAFKGTKKGTVYLTPYRVIFL
SKGKDAMQSFMMPFYLMKDCEIKQPVFGANYIKGTVKAEAGGGWEGSASYKLTFTAGGAI
EFGQRMLQVASQASRGEVPSGAYGYSYMPSGAYVYPPPVANGMYPCPPGYPYPPPPPEFY
PGPPMMDGAMGYVQPPPPPYPGPMEPPVSGPDVPSTPAAEAKAAEAAASAYYNPGNPHNV
YMPTSQPPPPPYYPPEDKKTQ
>sp|Q5R3I4|TTC38_HUMAN Tetratricopeptide repeat protein 38 OS=Homo sapiens OX=9606 GN=TTC38 PE=1 SV=1
MAAASPLRDCQAWKDARLPLSTTSNEACKLFDATLTQYVKWTNDKSLGGIEGCLSKLKAA
DPTFVMGHAMATGLVLIGTGSSVKLDKELDLAVKTMVEISRTQPLTRREQLHVSAVETFA
NGNFPKACELWEQILQDHPTDMLALKFSHDAYFYLGYQEQMRDSVARIYPFWTPDIPLSS
YVKGIYSFGLMETNFYDQAEKLAKEALSINPTDAWSVHTVAHIHEMKAEIKDGLEFMQHS
ETFWKDSDMLACHNYWHWALYLIEKGEYEAALTIYDTHILPSLQANDAMLDVVDSCSMLY
RLQMEGVSVGQRWQDVLPVARKHSRDHILLFNDAHFLMASLGAHDPQTTQELLTTLRDAS
ESPGENCQHLLARDVGLPLCQALVEAEDGNPDRVLELLLPIRYRIVQLGGSNAQRDVFNQ
LLIHAALNCTSSVHKNVARSLLMERDALKPNSPLTERLIRKAATVHLMQ
>sp|Q14587|ZN268_HUMAN Zinc finger protein 268 OS=Homo sapiens OX=9606 GN=ZNF268 PE=1 SV=2
MATRVRTASIWVPPLQERNSSWDRIRKLQGQESILGQGTPGLQPLPGTPRQKQKSRRIEK
VLEWLFISQEQPKITKSWGPLSFMDVFVDFTWEEWQLLDPAQKCLYRSVMLENYSNLVSL
GYQHTKPDIIFKLEQGEELCMVQAQVPNQTCPNTVWKIDDLMDWHQENKDKLGSTAKSFE
CTTFGKLCLLSTKYLSRQKPHKCGTHGKSLKYIDFTSDYARNNPNGFQVHGKSFFHSKHE
QTVIGIKYCESIESGKTVNKKSQLMCQQMYMGEKPFGCSCCEKAFSSKSYLLVHQQTHAE
EKPYGCNECGKDFSSKSYLIVHQRIHTGEKLHECSECRKTFSFHSQLVIHQRIHTGENPY
ECCECGKVFSRKDQLVSHQKTHSGQKPYVCNECGKAFGLKSQLIIHERIHTGEKPYECNE
CQKAFNTKSNLMVHQRTHTGEKPYVCSDCGKAFTFKSQLIVHQGIHTGVKPYGCIQCGKG
FSLKSQLIVHQRSHTGMKPYVCNECGKAFRSKSYLIIHTRTHTGEKLHECNNCGKAFSFK
SQLIIHQRIHTGENPYECHECGKAFSRKYQLISHQRTHAGEKPYECTDCGKAFGLKSQLI
IHQRTHTGEKPFECSECQKAFNTKSNLIVHQRTHTGEKPYSCNECGKAFTFKSQLIVHKG
VHTGVKPYGCSQCAKTFSLKSQLIVHQRSHTGVKPYGCSECGKAFRSKSYLIIHMRTHTG
EKPHECRECGKSFSFNSQLIVHQRIHTGENPYECSECGKAFNRKDQLISHQRTHAGEKPY
GCSECGKAFSSKSYLIIHMRTHSGEKPYECNECGKAFIWKSLLIVHERTHAGVNPYKCSQ
CEKSFSGKLRLLVHQRMHTREKPYECSECGKAFIRNSQLIVHQRTHSGEKPYGCNECGKT
FSQKSILSAHQRTHTGEKPCKCTECGKAFCWKSQLIMHQRTHVDDKH
>sp|O75820|ZN189_HUMAN Zinc finger protein 189 OS=Homo sapiens OX=9606 GN=ZNF189 PE=1 SV=2
MASPSPPPESKGLLTFEDVAVFFTQEEWDYLDPAQRSLYKDVMMENYGNLVSLDVLNRDK
DEEPTVKQEIEEIEEEVEPQGVIVTRIKSEIDQDPMGRETFELVGRLDKQRGIFLWEIPR
ESLTQEQRMFRENTNIIRKRPNSEEKCHKCEECGKGFVRKAHFIQHQRVHTGEKPFQCNE
CGKSFSRSSFVIEHQRIHTGERPYECNYCGKTFSVSSTLIRHQRIHTGERPYQCNQCKQS
FSQRRSLVKHQRIHTGEKPHKCSDCGKAFSWKSHLIEHQRTHTGEKPYHCTKCKKSFSRN
SLLVEHQRIHTGERPHKCGECGKAFRLSTYLIQHQKIHTGEKPFLCIECGKSFSRSSFLI
EHQRIHTGERPYQCKECGKSFSQLCNLTRHQRIHTGDKPHKCEECGKAFSRSSGLIQHQR
IHTREKTYPYNETKESFDPNCSLVIQQEVYPKEKSYKCDECGKTFSVSAHLVQHQRIHTG
EKPYLCTVCGKSFSRSSFLIEHQRIHTGERPYLCRQCGKSFSQLCNLIRHQGVHTGNKPH
KCDECGKAFSRNSGLIQHQRIHTGEKPYKCEKCDKSFSQQRSLVNHQKIHAEVKTQETHE
CDACGEAFNCRISLIQHQKLHTAWMQ
>sp|A8MTB9|CEA18_HUMAN Carcinoembryonic antigen-related cell adhesion molecule 18 OS=Homo sapiens OX=9606 GN=CEACAM18 PE=3 SV=4
MDLSRPRWSLWRRVFLMASLLACGICQASGQIFITQTLGIKGYRTVVALDKVPEDVQEYS
WYWGANDSAGNMIISHKPPSAQQPGPMYTGRERVNREGSLLIRPTALNDTGNYTVRVVAG
NETQRATGWLEVLELGSNLGISVNASSLVENMDSVAADCLTNVTNITWYVNDVPTSSSDR
MTISPDGKTLVILRVSRYDRTIQCMIESFPEIFQRSERISLTVAYGPDYVLLRSNPDDFN
GIVTAEIGSQVEMECICYSFLDLKYHWIHNGSLLNFSDAKMNLSSLAWEQMGRYRCTVEN
PVTQLIMYMDVRIQAPHEDLTCCPQRFLHLRIHGDVPHHADSAGWRLHLWSPDPCSDQPL
LNQDKSGSMSVHPRPEDKTRRASR
>sp|A8MTT3|CEBOS_HUMAN Protein CEBPZOS OS=Homo sapiens OX=9606 GN=CEBPZOS PE=1 SV=2
MARTLEPLAKKIFKGVLVAELVGVFGAYFLFSKMHTSQDFRQTMSKKYPFILEVYYKSTE
KSGMYGIRELDQKTWLNSKN
>sp|Q9Y243|AKT3_HUMAN RAC-gamma serine/threonine-protein kinase OS=Homo sapiens OX=9606 GN=AKT3 PE=1 SV=1
MSDVTIVKEGWVQKRGEYIKNWRPRYFLLKTDGSFIGYKEKPQDVDLPYPLNNFSVAKCQ
LMKTERPKPNTFIIRCLQWTTVIERTFHVDTPEEREEWTEAIQAVADRLQRQEEERMNCS
PTSQIDNIGEEEMDASTTHHKRKTMNDFDYLKLLGKGTFGKVILVREKASGKYYAMKILK
KEVIIAKDEVAHTLTESRVLKNTRHPFLTSLKYSFQTKDRLCFVMEYVNGGELFFHLSRE
RVFSEDRTRFYGAEIVSALDYLHSGKIVYRDLKLENLMLDKDGHIKITDFGLCKEGITDA
ATMKTFCGTPEYLAPEVLEDNDYGRAVDWWGLGVVMYEMMCGRLPFYNQDHEKLFELILM
EDIKFPRTLSSDAKSLLSGLLIKDPNKRLGGGPDDAKEIMRHSFFSGVNWQDVYDKKLVP
PFKPQVTSETDTRYFDEEFTAQTITITPPEKYDEDGMDCMDNERRPHFPQFSYSASGRE
>sp|P55273|CDN2D_HUMAN Cyclin-dependent kinase 4 inhibitor D OS=Homo sapiens OX=9606 GN=CDKN2D PE=1 SV=1
MLLEEVRAGDRLSGAAARGDVQEVRRLLHRELVHPDALNRFGKTALQVMMFGSTAIALEL
LKQGASPNVQDTSGTSPVHDAARTGFLDTLKVLVEHGADVNVPDGTGALPIHLAVQEGHT
AVVSFLAAESDLHRRDARGLTPLELALQRGAQDLVDILQGHMVAPL
>sp|P51861|CDR1_HUMAN Cerebellar degeneration-related antigen 1 OS=Homo sapiens OX=9606 GN=CDR1 PE=1 SV=2
MAWLEDVDFLEDVPLLEDIPLLEDVPLLEDVPLLEDTSRLEDINLMEDMALLEDVDLLED
TDFLEDLDFSEAMDLREDKDFLEDMDSLEDMALLEDVDLLEDTDFLEDPDFLEAIDLRED
KDFLEDMDSLEDLEAIGRCGFSGRHGFFGRRRFSGRPKLSGRLGLLGRRGFSGRLGGYWK
TWIFWKTWIFWKTWIFRKTYIGWKTWIFSGRCGLTGRPGFGGRRRFFWKTLTDWKTWISF
WKTLIDWKTWISFWKTLIDWKI
>sp|Q9Y5P4|CERT_HUMAN Ceramide transfer protein OS=Homo sapiens OX=9606 GN=CERT1 PE=1 SV=1
MSDNQSWNSSGSEEDPETESGPPVERCGVLSKWTNYIHGWQDRWVVLKNNALSYYKSEDE
TEYGCRGSICLSKAVITPHDFDECRFDISVNDSVWYLRAQDPDHRQQWIDAIEQHKTESG
YGSESSLRRHGSMVSLVSGASGYSATSTSSFKKGHSLREKLAEMETFRDILCRQVDTLQK
YFDACADAVSKDELQRDKVVEDDEDDFPTTRSDGDFLHSTNGNKEKLFPHVTPKGINGID
FKGEAITFKATTAGILATLSHCIELMVKREDSWQKRLDKETEKKRRTEEAYKNAMTELKK
KSHFGGPDYEEGPNSLINEEEFFDAVEAALDRQDKIEEQSQSEKVRLHWPTSLPSGDAFS
SVGTHRFVQKPYSRSSSMSSIDLVSASDDVHRFSSQVEEMVQNHMTYSLQDVGGDANWQL
VVEEGEMKVYRREVEENGIVLDPLKATHAVKGVTGHEVCNYFWNVDVRNDWETTIENFHV
VETLADNAIIIYQTHKRVWPASQRDVLYLSVIRKIPALTENDPETWIVCNFSVDHDSAPL
NNRCVRAKINVAMICQTLVSPPEGNQEISRDNILCKITYVANVNPGGWAPASVLRAVAKR
EYPKFLKRFTSYVQEKTAGKPILF
>sp|P00403|COX2_HUMAN Cytochrome c oxidase subunit 2 OS=Homo sapiens OX=9606 GN=MT-CO2 PE=1 SV=1
MAHAAQVGLQDATSPIMEELITFHDHALMIIFLICFLVLYALFLTLTTKLTNTNISDAQE
METVWTILPAIILVLIALPSLRILYMTDEVNDPSLTIKSIGHQWYWTYEYTDYGGLIFNS
YMLPPLFLEPGDLRLLDVDNRVVLPIEAPIRMMITSQDVLHSWAVPTLGLKTDAIPGRLN
QTTFTATRPGVYYGQCSEICGANHSFMPIVLELIPLKIFEMGPVFTL
>sp|A0A096LP49|CC187_HUMAN Coiled-coil domain-containing protein 187 OS=Homo sapiens OX=9606 GN=CCDC187 PE=2 SV=1
MPTLVVGTPPTCLGDTPQPCHKNSQRQGPFSHGAPGRAADWKAVAKPRLCAPAAEDDVAA
LRWPGPSQQPDPPWAAPHVVGSDDLKEPGPWGKACSLPMWSTGPEARDGDSSVSSGRLSC
SSGGHDVCVSWKERPPQVLGPQQRPRKSDARLEQLRDKIRAQAWQQGSCASLGTSAPSSA
SRLHKASTLMLRRKGQEAKNPPPAPECSGFSILSAAERRVEAKASHGQGRELSRVSQHQV
PVLREKPKRVKSSSCKREKTPKLPSPRRAAKDKHKDEDSELVGVYAWRKGQALVRSLLGP
PPVLRRHHSKDPSRDPALTVDLGDSEKVIAAKCSPVCAQLPDATSAYSDQQVSGNTPSLA
SFDQPATIQTAMAILQDLRQQIQAGLELAQARKGGQELGPSKRRLQDVAGRGCCRDPNAQ
SSFSKSPWAMTERKHSSLERARSVHTWEPWSSSTARESCPQRAWGAQGQDRSFQRPESPH
ERLGHFSQRPWSALAGQACSPQRAWGAQRQGPSSQRPGSPPEKRSPFPQQPWSAVATQPC
PRRAWTACETWEDPGPRLRNPLERPSPPAQRPWSSSGVQRAGPQGKGRGIGSPVSAAKHA
LPRPTGSFPQNPLGKEKDTLRPCPRSRGLLGPSHSSESLREFMRQKAQARRRQALEEKAS
ALRTRELRSRRLQEVYRQQREAVLGRAVPVVSRTTPGIVTFVPSSAQSGGLEASGSLESP
VLEWSKVTSGMVLGGQEAPGSFCLCLNRAWNHAETLDPPGMGGPQDGRDAPVLLSASPSL
GSLELQDLTTRYLPRGMCIYLDPKEAEHLGTSSSLHLRHKQAQLQALETTAKVLKQRVDS
LTAKLQGAEALDTVRDPAVGLLRSCPHSLPAAPTLATPTLATPACPGALGPNWGRGAPGE
WVSMQPQPLLPPTYFLDGETLSWGPSWEQQQSVSPRAHCESKPRGFPEEGHVDVKPDKRL
QRGVAPFQALSPSAGSSYAGPATLHPIWGSLGLEETPSVGGADSVAPCTPRSCGKGDPAD
RPWAGWSGGRGIHREHLPLPSTRAWPYGVEKSFSTWRASTPRY
>sp|Q96GE4|CEP95_HUMAN Centrosomal protein of 95 kDa OS=Homo sapiens OX=9606 GN=CEP95 PE=1 SV=1
MAGSDAEWVTIANNLLFKCHIHLRIHELQDCDANVFIALYQSILGEKVPDLIVIPRSQED
DAHNVQAVIDSLALDYLQVSLSHITGENIVKGDKESIKNLLEIFDGLLEYLTERISETSH
EKSETEQYFKESDRGERLEEPESTKESKSSWKRVSFGRCSLSSEMLGPSWDGDEAESTGE
IIRLGDTAHTFSLRSNGAQCPNEMLSKKALASPSSKSHEDMLYPPSVLSKSRTSFVEDTE
TLSVSGIPNARKLGEPIRAAIPLHPPYHPSEPRAPCPIGKEYLHSSHCSPAVNSTGEHTE
FSGDLDDGLFLISKLPKGSKWEVYPAQVQGPRTRKPPKGKRNENRATASSCNSPFPQRPR
KRLTEQELHDVSEKLSQRLSELDWMLKSALGDRIKEKTDHKEENTGNEEVEDGTEETLSQ
HSDGIVEYGPKKSRPGLSMRRKPPYRSHSLSPSPVNKHKQFHLERKRQRKPRETDVRQFQ
AQAFTEAFERELRRHKVQENIGPLRIHEKEEETEKIYRGEAVRKGTPECSQPWKIYSRKT
TTQSLRGGLPKPNKAVPMKVSEHSLLPLMLEQFPFLYVSGPTLSKMWKQQIAQVEQLKKE
ACRENRSKKKLQDEIEEALRRHDLLTTLVKKEYEHNKRLQDFKDCIRRQRLTQSKIKENR
QQIVRARKYYDDYRVQLCAKMMRMRTREEMIFKKLFEEGLNIQKQRLRDLRNYAKEKRDE
QRRRHQDELDSMENYYKDQFSLLAEAISQEHQELKAREKSQAQTLHKVKRELRSKMEKEI
QQLQDMITQNDDDVFFRELEAERFRSRLQLASFQYSKSPSL
>sp|Q9Y6Z2|CF123_HUMAN Uncharacterized protein encoded by LINC01558 OS=Homo sapiens OX=9606 GN=LINC01558 PE=4 SV=1
MGTAVGPHHSPAPHDSALPARLLTSDFPYGRSCQIEQVKYSVPDTGLFQHWEGSIPT
>sp|P00746|CFAD_HUMAN Complement factor D OS=Homo sapiens OX=9606 GN=CFD PE=1 SV=5
MHSWERLAVLVLLGAAACAAPPRGRILGGREAEAHARPYMASVQLNGAHLCGGVLVAEQW
VLSAAHCLEDAADGKVQVLLGAHSLSQPEPSKRLYDVLRAVPHPDSQPDTIDHDLLLLQL
SEKATLGPAVRPLPWQRVDRDVAPGTLCDVAGWGIVNHAGRRPDSLQHVLLPVLDRATCN
RRTHHDGAITERLMCAESNRRDSCKGDSGGPLVCGGVLEGVVTSGSRVCGNRKKPGIYTR
VASYAAWIDSVLA
>sp|Q9UIR0|BTNL2_HUMAN Butyrophilin-like protein 2 OS=Homo sapiens OX=9606 GN=BTNL2 PE=2 SV=1
MVDFPGYNLSGAVASFLFILLTMKQSEDFRVIGPAHPILAGVGEDALLTCQLLPKRTTMH
VEVRWYRSEPSTPVFVHRDGVEVTEMQMEEYRGWVEWIENGIAKGNVALKIHNIQPSDNG
QYWCHFQDGNYCGETSLLLKVAGLGSAPSIHMEGPGESGVQLVCTARGWFPEPQVYWEDI
RGEKLLAVSEHRIQDKDGLFYAEATLVVRNASAESVSCLVHNPVLTEEKGSVISLPEKLQ
TELASLKVNGPSQPILVRVGEDIQLTCYLSPKANAQSMEVRWDRSHRYPAVHVYMDGDHV
AGEQMAEYRGRTVLVSDAIDEGRLTLQILSARPSDDGQYRCLFEKDDVYQEASLDLKVVS
LGSSPLITVEGQEDGEMQPMCSSDGWFPQPHVPWRDMEGKTIPSSSQALTQGSHGLFHVQ
TLLRVTNISAVDVTCSISIPFLGEEKIATFSLSGW
>sp|Q4G0S7|CC152_HUMAN Coiled-coil domain-containing protein 152 OS=Homo sapiens OX=9606 GN=CCDC152 PE=2 SV=3
MDQSSEGCMKKISSVNLDKLINDFSQIEKKMVETNGKNNILDIQLEKSNCLLKVMQAKEV
SIKEECATLHNIIKGLQQTIEYQQNLKGENEQLKISADLIKEKLKSHEQEYKNNIAKLVS
EMKIKEEGYKKEISKLYQDMQRKVELNEEKHKELIEKKEMEISELNAKLRSQEKEKQNEI
IKLQLEFDAKLARVQTKSKSYQDSTVLPQSIYRRKLQHFQEEKNKEIAILRNTIRDLEQR
LSVGKDSHLKRRRF
>sp|Q7Z6A9|BTLA_HUMAN B- and T-lymphocyte attenuator OS=Homo sapiens OX=9606 GN=BTLA PE=1 SV=3
MKTLPAMLGTGKLFWVFFLIPYLDIWNIHGKESCDVQLYIKRQSEHSILAGDPFELECPV
KYCANRPHVTWCKLNGTTCVKLEDRQTSWKEEKNISFFILHFEPVLPNDNGSYRCSANFQ
SNLIESHSTTLYVTDVKSASERPSKDEMASRPWLLYRLLPLGGLPLLITTCFCLFCCLRR
HQGKQNELSDTAGREINLVDAHLKSEQTEASTRQNSQVLLSETGIYDNDPDLCFRMQEGS
EVYSNPCLEENKPGIVYASLNHSVIGPNSRLARNVKEAPTEYASICVRS
>sp|Q8N1V2|CFA52_HUMAN Cilia- and flagella-associated protein 52 OS=Homo sapiens OX=9606 GN=CFAP52 PE=1 SV=3
MDNKISPEAQVAELELDAVIGFNGHVPTGLKCHPDQEHMIYPLGCTVLIQAINTKEQNFL
QGHGNNVSCLAISRSGEYIASGQVTFMGFKADIILWDYKNRELLARLSLHKGKIEALAFS
PNDLYLVSLGGPDDGSVVVWSIAKRDAICGSPAAGLNVGNATNVIFSRCRDEMFMTAGNG
TIRVWELDLPNRKIWPTECQTGQLKRIVMSIGVDDDDSFFYLGTTTGDILKMNPRTKLLT
DVGPAKDKFSLGVSAIRCLKMGGLLVGSGAGLLVFCKSPGYKPIKKIQLQGGITSITLRG
EGHQFLVGTEESHIYRVSFTDFKETLIATCHFDAVEDIVFPFGTAELFATCAKKDIRVWH
TSSNRELLRITVPNMTCHGIDFMRDGKSIISAWNDGKIRAFAPETGRLMYVINNAHRIGV
TAIATTSDCKRVISGGGEGEVRVWQIGCQTQKLEEALKEHKSSVSCIRVKRNNEECVTAS
TDGTCIIWDLVRLRRNQMILANTLFQCVCYHPEEFQIITSGTDRKIAYWEVFDGTVIREL
EGSLSGSINGMDITQEGVHFVTGGNDHLVKVWDYNEGEVTHVGVGHSGNITRIRISPGNQ
YIVSVSADGAILRWKYPYTS
>sp|Q7KYR7|BT2A1_HUMAN Butyrophilin subfamily 2 member A1 OS=Homo sapiens OX=9606 GN=BTN2A1 PE=1 SV=3
MESAAALHFSRPASLLLLLLSLCALVSAQFIVVGPTDPILATVGENTTLRCHLSPEKNAE
DMEVRWFRSQFSPAVFVYKGGRERTEEQMEEYRGRTTFVSKDISRGSVALVIHNITAQEN
GTYRCYFQEGRSYDEAILHLVVAGLGSKPLISMRGHEDGGIRLECISRGWYPKPLTVWRD
PYGGVAPALKEVSMPDADGLFMVTTAVIIRDKSVRNMSCSINNTLLGQKKESVIFIPESF
MPSVSPCAVALPIIVVILMIPIAVCIYWINKLQKEKKILSGEKEFERETREIALKELEKE
RVQKEEELQVKEKLQEELRWRRTFLHAVDVVLDPDTAHPDLFLSEDRRSVRRCPFRHLGE
SVPDNPERFDSQPCVLGRESFASGKHYWEVEVENVIEWTVGVCRDSVERKGEVLLIPQNG
FWTLEMHKGQYRAVSSPDRILPLKESLCRVGVFLDYEAGDVSFYNMRDRSHIYTCPRSAF
SVPVRPFFRLGCEDSPIFICPALTGANGVTVPEEGLTLHRVGTHQSL
>sp|O15511|ARPC5_HUMAN Actin-related protein 2/3 complex subunit 5 OS=Homo sapiens OX=9606 GN=ARPC5 PE=1 SV=3
MSKNTVSSARFRKVDVDEYDENKFVDEEDGGDGQAGPDEGEVDSCLRQGNMTAALQAALK
NPPINTKSQAVKDRAGSIVLKVLISFKANDIEKAVQSLDKNGVDLLMKYIYKGFESPSDN
SSAMLLQWHEKALAAGGVGSIVRVLTARKTV
>sp|Q49A92|CH034_HUMAN Uncharacterized protein C8orf34 OS=Homo sapiens OX=9606 GN=C8orf34 PE=2 SV=3
MSSPLASELSELAALRPGFRLSAPHARVAPRAATHARGRGRASHAGQPRLRSSCPGPSPG
KRRVVPSGGAQPRVLPALSSRSHLFPMASHPQTRIQAYLEKNKIGPLFEELMTKLITETP
DQPIPFLIDHLQSKQGNRGQLQRTLSGSAALWAESEKSESKGTRRDFRSYDKPWQLNAKK
PKKSKSDLAVSNISPPSPDSKSLPRSVEHPKWNWRTKPQSRDFDELNHILQESKKLGKAL
ENLSRSIAISDELDKETVTFNSSLLRPRVIGEWIGREENDADPLAAEMLQPPIPRSKNDQ
WESEDSGSSPAGSLKMEPKNKGLKQQQQQHKKLLAAMLSQDSFESIHSPTPSVTEEDIDN
EDDAMELLEDLNDLRMEGVTTLVPSGSKFNQGRPTYPAEPQAKVTLNICSRCARLQGDNL
EERTEESLPILHSPDEKIPDSFDSLPGTEEALMEEGDEFEKASKLTGPGEASSGVGHSLK
NYMEEDESLKQLQVVHQPWILPSDTESEGVEAEQEKRSADLLLCVPCSSCPTLVYSGL
>sp|Q6NSX1|CCD70_HUMAN Coiled-coil domain-containing protein 70 OS=Homo sapiens OX=9606 GN=CCDC70 PE=1 SV=1
MATPPFRLIRKMFSFKVSRWMGLACFRSLAASSPSIRQKKLMHKLQEEKAFREEMKIFRE
KIEDFREEMWTFRGKIHAFRGQILGFWEEERPFWEEEKTFWKEEKSFWEMEKSFREEEKT
FWKKYRTFWKEDKAFWKEDNALWERDRNLLQEDKALWEEEKALWVEERALLEGEKALWED
KTSLWEEENALWEEERAFWMENNGHIAGEQMLEDGPHNANRGQRLLAFSRGRA
>sp|O15444|CCL25_HUMAN C-C motif chemokine 25 OS=Homo sapiens OX=9606 GN=CCL25 PE=1 SV=2
MNLWLLACLVAGFLGAWAPAVHTQGVFEDCCLAYHYPIGWAVLRRAWTYRIQEVSGSCNL
PAAIFYLPKRHRKVCGNPKSREVQRAMKLLDARNKVFAKLHHNTQTFQAGPHAVKKLSSG
NSKLSSSKFSNPISSSKRNVSLLISANSGL
>sp|P00325|ADH1B_HUMAN All-trans-retinol dehydrogenase [NAD(+)] ADH1B OS=Homo sapiens OX=9606 GN=ADH1B PE=1 SV=2
MSTAGKVIKCKAAVLWEVKKPFSIEDVEVAPPKAYEVRIKMVAVGICRTDDHVVSGNLVT
PLPVILGHEAAGIVESVGEGVTTVKPGDKVIPLFTPQCGKCRVCKNPESNYCLKNDLGNP
RGTLQDGTRRFTCRGKPIHHFLGTSTFSQYTVVDENAVAKIDAASPLEKVCLIGCGFSTG
YGSAVNVAKVTPGSTCAVFGLGGVGLSAVMGCKAAGAARIIAVDINKDKFAKAKELGATE
CINPQDYKKPIQEVLKEMTDGGVDFSFEVIGRLDTMMASLLCCHEACGTSVIVGVPPASQ
NLSINPMLLLTGRTWKGAVYGGFKSKEGIPKLVADFMAKKFSLDALITHVLPFEKINEGF
DLLHSGKSIRTVLTF
>sp|O15033|AREL1_HUMAN Apoptosis-resistant E3 ubiquitin protein ligase 1 OS=Homo sapiens OX=9606 GN=AREL1 PE=1 SV=3
MFYVIGGITVSVVAFFFTIKFLFELAARVVSFLQNEDRERRGDRTIYDYVRGNYLDPRSC
KVSWDWKDPYEVGHSMAFRVHLFYKNGQPFPAHRPVGLRVHISHVELAVEIPVTQEVLQE
PNSNVVKVAFTVRKAGRYEITVKLGGLNVAYSPYYKIFQPGMVVPSKTKIVCHFSTLVLT
CGQPHTLQIVPRDEYDNPTNNSMSLRDEHNYTLSIHELGPQEEESTGVSFEKSVTSNRQT
FQVFLRLTLHSRGCFHACISYQNQPINNGEFDIIVLSEDEKNIVERNVSTSGVSIYFEAY
LYNATNCSSTPWHLPPMHMTSSQRRPSTAVDEEDEDSPSECHTPEKVKKPKKVYCYVSPK
QFSVKEFYLKIIPWRLYTFRVCPGTKFSYLGPDPVHKLLTLVVDDGIQPPVELSCKERNI
LAATFIRSLHKNIGGSETFQDKVNFFQRELRQVHMKRPHSKVTLKVSRHALLESSLKATR
NFSISDWSKNFEVVFQDEEALDWGGPRREWFELICKALFDTTNQLFTRFSDNNQALVHPN
PNRPAHLRLKMYEFAGRLVGKCLYESSLGGAYKQLVRARFTRSFLAQIIGLRMHYKYFET
DDPEFYKSKVCFILNNDMSEMELVFAEEKYNKSGQLDKVVELMTGGAQTPVTNANKIFYL
NLLAQYRLASQVKEEVEHFLKGLNELVPENLLAIFDENELELLMCGTGDISVSDFKAHAV
VVGGSWHFREKVMRWFWTVVSSLTQEELARLLQFTTGSSQLPPGGFAALCPSFQIIAAPT
HSTLPTAHTCFNQLCLPTYDSYEEVHRMLQLAISEGCEGFGML
>sp|Q9Y575|ASB3_HUMAN Ankyrin repeat and SOCS box protein 3 OS=Homo sapiens OX=9606 GN=ASB3 PE=1 SV=1
MDFTEAYADTCSTVGLAAREGNVKVLRKLLKKGRSVDVADNRGWMPIHEAAYHNSVECLQ
MLINADSSENYIKMKTFEGFCALHLAASQGHWKIVQILLEAGADPNATTLEETTPLFLAV
ENGQIDVLRLLLQHGANVNGSHSMCGWNSLHQASFQENAEIIKLLLRKGANKECQDDFGI
TPLFVAAQYGKLESLSILISSGANVNCQALDKATPLFIAAQEGHTKCVELLLSSGADPDL
YCNEDSWQLPIHAAAQMGHTKILDLLIPLTNRACDTGLNKVSPVYSAVFGGHEDCLEILL
RNGYSPDAQACLVFGFSSPVCMAFQKDCEFFGIVNILLKYGAQINELHLAYCLKYEKFSI
FRYFLRKGCSLGPWNHIYEFVNHAIKAQAKYKEWLPHLLVAGFDPLILLCNSWIDSVSID
TLIFTLEFTNWKTLAPAVERMLSARASNAWILQQHIATVPSLTHLCRLEIRSSLKSERLR
SDSYISQLPLPRSLHNYLLYEDVLRMYEVPELAAIQDG
>sp|P07550|ADRB2_HUMAN Beta-2 adrenergic receptor OS=Homo sapiens OX=9606 GN=ADRB2 PE=1 SV=3
MGQPGNGSAFLLAPNGSHAPDHDVTQERDEVWVVGMGIVMSLIVLAIVFGNVLVITAIAK
FERLQTVTNYFITSLACADLVMGLAVVPFGAAHILMKMWTFGNFWCEFWTSIDVLCVTAS
IETLCVIAVDRYFAITSPFKYQSLLTKNKARVIILMVWIVSGLTSFLPIQMHWYRATHQE
AINCYANETCCDFFTNQAYAIASSIVSFYVPLVIMVFVYSRVFQEAKRQLQKIDKSEGRF
HVQNLSQVEQDGRTGHGLRRSSKFCLKEHKALKTLGIIMGTFTLCWLPFFIVNIVHVIQD
NLIRKEVYILLNWIGYVNSGFNPLIYCRSPDFRIAFQELLCLRRSSLKAYGNGYSSNGNT
GEQSGYHVEQEKENKLLCEDLPGTEDFVGHQGTVPSDNIDSQGRNCSTNDSLL
>sp|Q9Y6J0|CABIN_HUMAN Calcineurin-binding protein cabin-1 OS=Homo sapiens OX=9606 GN=CABIN1 PE=1 SV=1
MIRIAALNASSTIEDDHEGSFKSHKTQTKEAQEAEAFALYHKALDLQKHDRFEESAKAYH
ELLEASLLREAVSSGDEKEGLKHPGLILKYSTYKNLAQLAAQREDLETAMEFYLEAVMLD
STDVNLWYKIGHVALRLIRIPLARHAFEEGLRCNPDHWPCLDNLITVLYTLSDYTTCLYF
ICKALEKDCRYSKGLVLKEKIFEEQPCLRKDSLRMFLKCDMSIHDVSVSAAETQAIVDEA
LGLRKKRQALIVREKEPDLKLVQPIPFFTWKCLGESLLAMYNHLTTCEPPRPSLGKRIDL
SDYQDPSQPLESSMVVTPVNVIQPSTVSTNPAVAVAEPVVSYTSVATTSFPLHSPGLLET
GAPVGDISGGDKSKKGVKRKKISEESGETAKRRSARVRNTKCKKEEKVDFQELLMKFLPS
RLRKLDPEEEDDSFNNYEVQSEAKLESFPSIGPQRLSFDSATFMESEKQDVHEFLLENLT
NGGILELMMRYLKAMGHKFLVRWPPGLAEVVLSVYHSWRRHSTSLPNPLLRDCSNKHIKD
MMLMSLSCMELQLDQWLLTKGRSSAVSPRNCPAGMVNGRFGPDFPGTHCLGDLLQLSFAS
SQRDLFEDGWLEFVVRVYWLKARFLALQGDMEQALENYDICTEMLQSSTAIQVEAGAERR
DIVIRLPNLHNDSVVSLEEIDKNLKSLERCQSLEEIQRLYEAGDYKAVVHLLRPTLCTSG
FDRAKHLEFMTSIPERPAQLLLLQDSLLRLKDYRQCFECSDVALNEAVQQMVNSGEAAAK
EEWVATVTQLLMGIEQALSADSSGSILKVSSSTTGLVRLTNNLIQVIDCSMAVQEEAKEP
HVSSVLPWIILHRIIWQEEDTFHSLCHQQQLQNPAEEGMSETPMLPSSLMLLNTAHEYLG
RRSWCCNSDGALLRFYVRVLQKELAASTSEDTHPYKEELETALEQCFYCLYSFPSKKSKA
RYLEEHSAQQVDLIWEDALFMFEYFKPKTLPEFDSYKTSTVSADLANLLKRIATIVPRTE
RPALSLDKVSAYIEGTSTEVPCLPEGADPSPPVVNELYYLLADYHFKNKEQSKAIKFYMH
DICICPNRFDSWAGMALARASRIQDKLNSNELKSDGPIWKHATPVLNCFRRALEIDSSNL
SLWIEYGTMSYALHSFASRQLKQWRGELPPELVQQMEGRRDSMLETAKHCFTSAARCEGD
GDEEEWLIHYMLGKVAEKQQQPPTVYLLHYRQAGHYLHEEAARYPKKIHYHNPPELAMEA
LEVYFRLHASILKLLGKPDSGVGAEVLVNFMKEAAEGPFARGEEKNTPKASEKEKACLVD
EDSHSSAGTLPGPGASLPSSSGPGLTSPPYTATPIDHDYVKCKKPHQQATPDDRSQDSTA
VALSDSSSTQDFFNEPTSLLEGSRKSYTEKRLPILSSQAGATGKDLQGATEERGKNEESL
ESTEGFRAAEQGVQKPAAETPASACIPGKPSASTPTLWDGKKRGDLPGEPVAFPQGLPAG
AEEQRQFLTEQCIASFRLCLSRFPQHYKSLYRLAFLYTYSKTHRNLQWARDVLLGSSIPW
QQLQHMPAQGLFCERNKTNFFNGIWRIPVDEIDRPGSFAWHMNRSIVLLLKVLAQLRDHS
TLLKVSSMLQRTPDQGKKYLRDADRQVLAQRAFILTVKVLEDTLSELAEGSERPGPKVCG
LPGARMTTDVSHKASPEDGQEGLPQPKKPPLADGSGPGPEPGGKVGLLNHRPVAMDAGDS
ADQSGERKDKESPRAGPTEPMDTSEATVCHSDLERTPPLLPGRPARDRGPESRPTELSLE
ELSISARQQPTPLTPAQPAPAPAPATTTGTRAGGHPEEPLSRLSRKRKLLEDTESGKTLL
LDAYRVWQQGQKGVAYDLGRVERIMSETYMLIKQVDEEAALEQAVKFCQVHLGAAAQRQA
SGDTPTTPKHPKDSRENFFPVTVVPTAPDPVPADSVQRPSDAHTKPRPALAAATTIITCP
PSASASTLDQSKDPGPPRPHRPEATPSMASLGPEGEELARVAEGTSFPPQEPRHSPQVKM
APTSSPAEPHCWPAEAALGTGAEPTCSQEGKLRPEPRRDGEAQEAASETQPLSSPPTAAS
SKAPSSGSAQPPEGHPGKPEPSRAKSRPLPNMPKLVIPSAATKFPPEITVTPPTPTLLSP
KGSISEETKQKLKSAILSAQSAANVRKESLCQPALEVLETSSQESSLESETDEDDDYMDI
>sp|Q99440|CD006_HUMAN Uncharacterized protein encoded by LINC01587 OS=Homo sapiens OX=9606 GN=LINC01587 PE=2 SV=1
MDTQKQIHKTHNSKNQFFTIFFFLSVEFGKEGTRKNFYLLLSIGHYGRKSRRADLGTADT
ADKTEPECFAASWTFDPNPSVTVSGAHSTAVHQ
>sp|Q9BXK5|B2L13_HUMAN Bcl-2-like protein 13 OS=Homo sapiens OX=9606 GN=BCL2L13 PE=1 SV=1
MASSSTVPLGFHYETKYVVLSYLGLLSQEKLQEQHLSSPQGVQLDIASQSLDQEILLKVK
TEIEEELKSLDKEISEAFTSTGFDRHTSPVFSPANPESSMEDCLAHLGEKVSQELKEPLH
KALQMLLSQPVTYQAFRECTLETTVHASGWNKILVPLVLLRQMLLELTRRGQEPLSALLQ
FGVTYLEDYSAEYIIQQGGWGTVFSLESEEEEYPGITAEDSNDIYILPSDNSGQVSPPES
PTVTTSWQSESLPVSLSASQSWHTESLPVSLGPESWQQIAMDPEEVKSLDSNGAGEKSEN
NSSNSDIVHVEKEEVPEGMEEAAVASVVLPARELQEALPEAPAPLLPHITATSLLGTREP
DTEVITVEKSSPATSLFVELDEEEVKAATTEPTEVEEVVPALEPTETLLSEKEINAREES
LVEELSPASEKKPVPPSEGKSRLSPAGEMKPMPLSEGKSILLFGGAAAVAILAVAIGVAL
ALRKK
>sp|Q9NNX6|CD209_HUMAN CD209 antigen OS=Homo sapiens OX=9606 GN=CD209 PE=1 SV=1
MSDSKEPRLQQLGLLEEEQLRGLGFRQTRGYKSLAGCLGHGPLVLQLLSFTLLAGLLVQV
SKVPSSISQEQSRQDAIYQNLTQLKAAVGELSEKSKLQEIYQELTQLKAAVGELPEKSKL
QEIYQELTRLKAAVGELPEKSKLQEIYQELTWLKAAVGELPEKSKMQEIYQELTRLKAAV
GELPEKSKQQEIYQELTRLKAAVGELPEKSKQQEIYQELTRLKAAVGELPEKSKQQEIYQ
ELTQLKAAVERLCHPCPWEWTFFQGNCYFMSNSQRNWHDSITACKEVGAQLVVIKSAEEQ
NFLQLQSSRSNRFTWMGLSDLNQEGTWQWVDGSPLLPSFKQYWNRGEPNNVGEEDCAEFS
GNGWNDDKCNLAKFWICKKSAASCSRDEEQFLSPAPATPNPPPA
>sp|Q8N668|COMD1_HUMAN COMM domain-containing protein 1 OS=Homo sapiens OX=9606 GN=COMMD1 PE=1 SV=1
MAAGELEGGKPLSGLLNALAQDTFHGYPGITEELLRSQLYPEVPPEEFRPFLAKMRGILK
SIASADMDFNQLEAFLTAQTKKQGGITSDQAAVISKFWKSHKTKIRESLMNQSRWNSGLR
GLSWRVDGKSQSRHSAQIHTPVAIIELELGKYGQESEFLCLEFDEVKVNQILKTLSEVEE
SISTLISQPN
>sp|Q86T23|CROL1_HUMAN Putative ciliary rootlet coiled-coil protein-like 1 protein OS=Homo sapiens OX=9606 GN=CROCCP2 PE=5 SV=1
MLQAKKTEVAEALTKAEAGRMELELSVTKLRAEEASLQDSLSKLSALNESLAQDKLDLNC
LVTQLEEEKAMLQGRQRQAEQEATVAPAEQEWLEELWLEQEVARQGLEGSL
>sp|P60953|CDC42_HUMAN Cell division control protein 42 homolog OS=Homo sapiens OX=9606 GN=CDC42 PE=1 SV=2
MQTIKCVVVGDGAVGKTCLLISYTTNKFPSEYVPTVFDNYAVTVMIGGEPYTLGLFDTAG
QEDYDRLRPLSYPQTDVFLVCFSVVSPSSFENVKEKWVPEITHHCPKTPFLLVGTQIDLR
DDPSTIEKLAKNKQKPITPETAEKLARDLKAVKYVECSALTQKGLKNVFDEAILAALEPP
EPKKSRRCVLL
>sp|Q9Y653|AGRG1_HUMAN Adhesion G-protein coupled receptor G1 OS=Homo sapiens OX=9606 GN=ADGRG1 PE=1 SV=2
MTPQSLLQTTLFLLSLLFLVQGAHGRGHREDFRFCSQRNQTHRSSLHYKPTPDLRISIEN
SEEALTVHAPFPAAHPASRSFPDPRGLYHFCLYWNRHAGRLHLLYGKRDFLLSDKASSLL
CFQHQEESLAQGPPLLATSVTSWWSPQNISLPSAASFTFSFHSPPHTAAHNASVDMCELK
RDLQLLSQFLKHPQKASRRPSAAPASQQLQSLESKLTSVRFMGDMVSFEEDRINATVWKL
QPTAGLQDLHIHSRQEEEQSEIMEYSVLLPRTLFQRTKGRSGEAEKRLLLVDFSSQALFQ
DKNSSQVLGEKVLGIVVQNTKVANLTEPVVLTFQHQLQPKNVTLQCVFWVEDPTLSSPGH
WSSAGCETVRRETQTSCFCNHLTYFAVLMVSSVEVDAVHKHYLSLLSYVGCVVSALACLV
TIAAYLCSRVPLPCRRKPRDYTIKVHMNLLLAVFLLDTSFLLSEPVALTGSEAGCRASAI
FLHFSLLTCLSWMGLEGYNLYRLVVEVFGTYVPGYLLKLSAMGWGFPIFLVTLVALVDVD
NYGPIILAVHRTPEGVIYPSMCWIRDSLVSYITNLGLFSLVFLFNMAMLATMVVQILRLR
PHTQKWSHVLTLLGLSLVLGLPWALIFFSFASGTFQLVVLYLFSIITSFQGFLIFIWYWS
MRLQARGGPSPLKSNSDSARLPISSGSTSSSRI
>sp|P20749|BCL3_HUMAN B-cell lymphoma 3 protein OS=Homo sapiens OX=9606 GN=BCL3 PE=1 SV=2
MPRCPAGAMDEGPVDLRTRPKAAGLPGAALPLRKRPLRAPSPEPAAPRGAAGLVVPLDPL
RGGCDLPAVPGPPHGLARPEALYYPGALLPLYPTRAMGSPFPLVNLPTPLYPMMCPMEHP
LSADIAMATRADEDGDTPLHIAVVQGNLPAVHRLVNLFQQGGRELDIYNNLRQTPLHLAV
ITTLPSVVRLLVTAGASPMALDRHGQTAAHLACEHRSPTCLRALLDSAAPGTLDLEARNY
DGLTALHVAVNTECQETVQLLLERGADIDAVDIKSGRSPLIHAVENNSLSMVQLLLQHGA
NVNAQMYSGSSALHSASGRGLLPLVRTLVRSGADSSLKNCHNDTPLMVARSRRVIDILRG
KATRPASTSQPDPSPDRSANTSPESSSRLSSNGLLSASPSSSPSQSPPRDPPGFPMAPPN
FFLPSPSPPAFLPFAGVLRGPGRPVPPSPAPGGS
>sp|Q6RUI8|CS048_HUMAN Uncharacterized protein C19orf48 OS=Homo sapiens OX=9606 GN=C19orf48 PE=4 SV=1
MTVLEAVLEIQAITGSRLLSMVPGPARPPGSCWDPTQCTRTWLLSHTPRRRWISGLPRAS
CRLGEEPPPLPYCDQAYGEELSIRHRETWAWLSRTDTAWPGAPGVKQARILGELLLV
>sp|Q9HAR2|AGRL3_HUMAN Adhesion G protein-coupled receptor L3 OS=Homo sapiens OX=9606 GN=ADGRL3 PE=1 SV=2
MWPSQLLIFMMLLAPIIHAFSRAPIPMAVVRRELSCESYPIELRCPGTDVIMIESANYGR
TDDKICDSDPAQMENIRCYLPDAYKIMSQRCNNRTQCAVVAGPDVFPDPCPGTYKYLEVQ
YECVPYKVEQKVFLCPGLLKGVYQSEHLFESDHQSGAWCKDPLQASDKIYYMPWTPYRTD
TLTEYSSKDDFIAGRPTTTYKLPHRVDGTGFVVYDGALFFNKERTRNIVKFDLRTRIKSG
EAIIANANYHDTSPYRWGGKSDIDLAVDENGLWVIYATEQNNGKIVISQLNPYTLRIEGT
WDTAYDKRSASNAFMICGILYVVKSVYEDDDNEATGNKIDYIYNTDQSKDSLVDVPFPNS
YQYIAAVDYNPRDNLLYVWNNYHVVKYSLDFGPLDSRSGQAHHGQVSYISPPIHLDSELE
RPSVKDISTTGPLGMGSTTTSTTLRTTTLSPGRSTTPSVSGRRNRSTSTPSPAVEVLDDM
TTHLPSASSQIPALEESCEAVEAREIMWFKTRQGQIAKQPCPAGTIGVSTYLCLAPDGIW
DPQGPDLSNCSSPWVNHITQKLKSGETAANIARELAEQTRNHLNAGDITYSVRAMDQLVG
LLDVQLRNLTPGGKDSAARSLNKAMVETVNNLLQPQALNAWRDLTTSDQLRAATMLLHTV
EESAFVLADNLLKTDIVRENTDNIKLEVARLSTEGNLEDLKFPENMGHGSTIQLSANTLK
QNGRNGEIRVAFVLYNNLGPYLSTENASMKLGTEALSTNHSVIVNSPVITAAINKEFSNK
VYLADPVVFTVKHIKQSEENFNPNCSFWSYSKRTMTGYWSTQGCRLLTTNKTHTTCSCNH
LTNFAVLMAHVEVKHSDAVHDLLLDVITWVGILLSLVCLLICIFTFCFFRGLQSDRNTIH
KNLCISLFVAELLFLIGINRTDQPIACAVFAALLHFFFLAAFTWMFLEGVQLYIMLVEVF
ESEHSRRKYFYLVGYGMPALIVAVSAAVDYRSYGTDKVCWLRLDTYFIWSFIGPATLIIM
LNVIFLGIALYKMFHHTAILKPESGCLDNIKSWVIGAIALLCLLGLTWAFGLMYINESTV
IMAYLFTIFNSLQGMFIFIFHCVLQKKVRKEYGKCLRTHCCSGKSTESSIGSGKTSGSRT
PGRYSTGSQSRIRRMWNDTVRKQSESSFITGDINSSASLNREGLLNNARDTSVMDTLPLN
GNHGNSYSIASGEYLSNCVQIIDRGYNHNETALEKKILKELTSNYIPSYLNNHERSSEQN
RNLMNKLVNNLGSGREDDAIVLDDATSFNHEESLGLELIHEESDAPLLPPRVYSTENHQP
HHYTRRRIPQDHSESFFPLLTNEHTEDLQSPHRDSLYTSMPTLAGVAATESVTTSTQTEP
PPAKCGDAEDVYYKSMPNLGSRNHVHQLHTYYQLGRGSSDGFIVPPNKDGTPPEGSSKGP
AHLVTSL
>sp|P22914|CRYGS_HUMAN Gamma-crystallin S OS=Homo sapiens OX=9606 GN=CRYGS PE=1 SV=4
MSKTGTKITFYEDKNFQGRRYDCDCDCADFHTYLSRCNSIKVEGGTWAVYERPNFAGYMY
ILPQGEYPEYQRWMGLNDRLSSCRAVHLPSGGQYKIQIFEKGDFSGQMYETTEDCPSIME
QFHMREIHSCKVLEGVWIFYELPNYRGRQYLLDKKEYRKPIDWGAASPAVQSFRRIVE
>sp|C9J6K1|CS081_HUMAN Putative uncharacterized protein C19orf81 OS=Homo sapiens OX=9606 GN=C19orf81 PE=4 SV=1
MQPEVEPVCFPAMGSPTMHRKAGALLMDLETPEEMQARSLGRPIKSSKQYLRQVIAEYEA
LDRELPCIRKFPTPPASQPLCLCMETLPEEDFTHLEVLQALEAQLPGAMESGRVSSIRFE
NMNVICGTAGRRNRWLIAVTDFQTRSRLLRSGLSPRGLAHQIVRHDDLLLGDYRLHLRRS
LVRRRMLEALGAEPNEEA
>sp|Q9NUZ1|ACOXL_HUMAN Acyl-coenzyme A oxidase-like protein OS=Homo sapiens OX=9606 GN=ACOXL PE=2 SV=3
MRALTVQRVKFAMDLPLLKRAGQDLAEKTKNFVSRSLVIGEVLSMADMATGVKCGIIYWL
FGGAIRNLGSPEHVTKWFQPLQEQKYTGMFAMTERGHGSNARGIQTEATFDLSAQEFVID
TPCENAEKMYIGNAMYGNYAAVFAQLIIDGRSQGPHCFIVPVRDENGSLYPGVTAIDMMY
KEGLHGVDNGILIFDKVRIPRENLLDKFGSVAPDGQYHSPIRNKSARFNAMLAALTPSRL
AVAFQAMGAMKLGLTIAIRYSHSRRQFGPKTKEEVKIIEHQTQTLRLMPHLATALALTFV
SRYAGALLDEDVFQGKELVNSRSLQALVAGLKAYSTWENIRCLQDCRECTGGMGYMMENR
ISGLKCDTDVFATFEGDDVVMLQVVGRELLAQYTKQYEEKPLFGLLQNWAESVGDKLRTS
FLAFNMDTVDDLAFLLKAVKFRERVLQRGLVARIYYKVKTKKEDFFHAWNSCLHHVASLS
LAHTHRVTLEQFSLAVKSCPDQEDQTLLMKFCLLYGTKLVFQERAWYLEHKYLTPMASTR
IRNQERC
>sp|O15254|ACOX3_HUMAN Peroxisomal acyl-coenzyme A oxidase 3 OS=Homo sapiens OX=9606 GN=ACOX3 PE=1 SV=2
MASTVEGGDTALLPEFPRGPLDAYRARASFSWKELALFTEGEGMLRFKKTIFSALENDPL
FARSPGADLSLEKYRELNFLRCKRIFEYDFLSVEDMFKSPLKVPALIQCLGMYDSSLAAK
YLLHSLVFGSAVYSSGSERHLTYIQKIFRMEIFGCFALTELSHGSNTKAIRTTAHYDPAT
EEFIIHSPDFEAAKFWVGNMGKTATHAVVFAKLCVPGDQCHGLHPFIVQIRDPKTLLPMP
GVMVGDIGKKLGQNGLDNGFAMFHKVRVPRQSLLNRMGDVTPEGTYVSPFKDVRQRFGAS
LGSLSSGRVSIVSLAILNLKLAVAIALRFSATRRQFGPTEEEEIPVLEYPMQQWRLLPYL
AAVYALDHFSKSLFLDLVELQRGLASGDRSARQAELGREIHALASASKPLASWTTQQGIQ
ECREACGGHGYLAMNRLGVLRDDNDPNCTYEGDNNILLQQTSNYLLGLLAHQVHDGACFR
SPLKSVDFLDAYPGILDQKFEVSSVADCLDSAVALAAYKWLVCYLLRETYQKLNQEKRSG
SSDFEARNKCQVSHGRPLALAFVELTVVQRFHEHVHQPSVPPSLRAVLGRLSALYALWSL
SRHAALLYRGGYFSGEQAGEVLESAVLALCSQLKDDAVALVDVIAPPDFVLDSPIGRADG
ELYKNLWGAVLQESKVLERASWWPEFSVNKPVIGSLKSKL
>sp|O95865|DDAH2_HUMAN N(G),N(G)-dimethylarginine dimethylaminohydrolase 2 OS=Homo sapiens OX=9606 GN=DDAH2 PE=1 SV=1
MGTPGEGLGRCSHALIRGVPESLASGEGAGAGLPALDLAKAQREHGVLGGKLRQRLGLQL
LELPPEESLPLGPLLGDTAVIQGDTALITRPWSPARRPEVDGVRKALQDLGLRIVEIGDE
NATLDGTDVLFTGREFFVGLSKWTNHRGAEIVADTFRDFAVSTVPVSGPSHLRGLCGMGG
PRTVVAGSSDAAQKAVRAMAVLTDHPYASLTLPDDAAADCLFLRPGLPGVPPFLLHRGGG
DLPNSQEALQKLSDVTLVPVSCSELEKAGAGLSSLCLVLSTRPHS
>sp|O00303|EIF3F_HUMAN Eukaryotic translation initiation factor 3 subunit F OS=Homo sapiens OX=9606 GN=EIF3F PE=1 SV=1
MATPAVPVSAPPATPTPVPAAAPASVPAPTPAPAAAPVPAAAPASSSDPAAAAAATAAPG
QTPASAQAPAQTPAPALPGPALPGPFPGGRVVRLHPVILASIVDSYERRNEGAARVIGTL
LGTVDKHSVEVTNCFSVPHNESEDEVAVDMEFAKNMYELHKKVSPNELILGWYATGHDIT
EHSVLIHEYYSREAPNPIHLTVDTSLQNGRMSIKAYVSTLMGVPGRTMGVMFTPLTVKYA
YYDTERIGVDLIMKTCFSPNRVIGLSSDLQQVGGASARIQDALSTVLQYAEDVLSGKVSA
DNTVGRFLMSLVNQVPKIVPDDFETMLNSNINDLLMVTYLANLTQSQIALNEKLVNL
>sp|Q13347|EIF3I_HUMAN Eukaryotic translation initiation factor 3 subunit I OS=Homo sapiens OX=9606 GN=EIF3I PE=1 SV=1
MKPILLQGHERSITQIKYNREGDLLFTVAKDPIVNVWYSVNGERLGTYMGHTGAVWCVDA
DWDTKHVLTGSADNSCRLWDCETGKQLALLKTNSAVRTCGFDFGGNIIMFSTDKQMGYQC
FVSFFDLRDPSQIDNNEPYMKIPCNDSKITSAVWGPLGECIIAGHESGELNQYSAKSGEV
LVNVKEHSRQINDIQLSRDMTMFVTASKDNTAKLFDSTTLEHQKTFRTERPVNSAALSPN
YDHVVLGGGQEAMDVTTTSTRIGKFEARFFHLAFEEEFGRVKGHFGPINSVAFHPDGKSY
SSGGEDGYVRIHYFDPQYFEFEFEA
>sp|A0A1W2PPM1|CPHXL_HUMAN Cytoplasmic polyadenylated homeobox-like OS=Homo sapiens OX=9606 GN=CPHXL PE=3 SV=1
MNLDGTSGGFPAEEDHHNEERQTKNKRKTKHRHKFSEELLQELKEIFGENCYPDYTTRKT
LAIKFDCPVNVIDNWFQNKRARLPPAERRRIFVLQKKHDFPVQAHSFLSCQETQAAAHNY
ATKQSLSGAQRALMRRAGCSHLEKQWIPSQEMGYNCFSLENQETPSQQVGPQCSYLEKPG
IPSQQVGSQCSYLEKLGIPSQQVASQSSYLVTGTEKHPGCAMGYGGDTGSGHSGSGHSTA
YHFLSYNSAECLHPPPSSVPYFHGERTETKESQHASPFLLDYAQGAYGVKKDHCLCSFCL
SLLGQQQQNDWQYHLQQHQQPQNYLEGMMLQEQLPMDSGPWDLGKQWSSAQSQLQSQLPQ
NNGKPLCSQLQHMSLQIAADSPLLPLGQDMQERASEQPRTQMQQL
>sp|Q9BWW8|APOL6_HUMAN Apolipoprotein L6 OS=Homo sapiens OX=9606 GN=APOL6 PE=2 SV=1
MDNQAERESEAGVGLQRDEDDAPLCEDVELQDGDLSPEEKIFLREFPRLKEDLKGNIDKL
RALADDIDKTHKKFTKANMVATSTAVISGVMSLLGLALAPATGGGSLLLSTAGQGLATAA
GVTSIVSGTLERSKNKEAQARAEDILPTYDQEDREDEEEKADYVTAAGKIIYNLRNTLKY
AKKNVRAFWKLRANPRLANATKRLLTTGQVSSRSRVQVQKAFAGTTLAMTKNARVLGGVM
SAFSLGYDLATLSKEWKHLKEGARTKFAEELRAKALELERKLTELTQLYKSLQQKVRSRA
RGVGKDLTGTCETEAYWKELREHVWMWLWLCVCLCVCVYVQFT
>sp|Q53HC9|EIPR1_HUMAN EARP and GARP complex-interacting protein 1 OS=Homo sapiens OX=9606 GN=EIPR1 PE=1 SV=2
MEDDAPVIYGLEFQARALTPQTAETDAIRFLVGTQSLKYDNQIHIIDFDDENNIINKNVL
LHQAGEIWHISASPADRGVLTTCYNRTSDSKVLTCAAVWRMPKELESGSHESPDDSSSTA
QTLELLCHLDNTAHGNMACVVWEPMGDGKKIISLADNHILLWDLQESSSQAVLASSASLE
GKGQLKFTSGRWSPHHNCTQVATANDTTLRGWDTRSMSQIYCIENAHGQLVRDLDFNPNK
QYYLASCGDDCKVKFWDTRNVTEPVKTLEEHSHWVWNVRYNHSHDQLVLTGSSDSRVILS
NMVSISSEPFGHLVDDDDISDQEDHRSEEKSKEPLQDNVIATYEEHEDSVYAVDWSSADP
WLFASLSYDGRLVINRVPRALKYHILL
>sp|Q8WZ69|CK040_HUMAN Putative uncharacterized protein C11orf40 OS=Homo sapiens OX=9606 GN=C11orf40 PE=2 SV=1
MALVQALVPREREPKLSILQMDRGDPQHSSHWCPEREKVKLLTLKPRETSKNILINFYRA
FNLDKDVFIHQANHPLTVPSSVVMGDNGHTLAEDDKRPCFRVLPCYLERVSSGISISWIS
APLPVGAMKHQLLCDLMDLITLSFWLAGQCMSLKATNMQHCKCSIATSDWAIELDRTDYK
TLPSEYSILALLQVFAGKNCMDRVLLHVDVNYLKSLP
>sp|Q8IXP5|CK053_HUMAN Uncharacterized protein C11orf53 OS=Homo sapiens OX=9606 GN=C11orf53 PE=2 SV=1
MPGSPVTSGYYGVRRSFLSDSDFHNSKQFSNDVYTSSVGKPFPCESSAGQSHAALLEPYF
PQEPYGDYRPPALTPNAGSLFSASPLPPLLPPPFPGDPAHFLFRDSWEQTLPDGLSQPDP
VSADALLTLPPSTSCLSQLESGSIAQHRGSSWGSSLAGAQSYSLHALEDLHHTPGYPTPP
PYPFTPFMTVSNDLPPKVGPLSPDEEADTGSLHDPSPWVKEDGSIAWGSYECRRAY
>sp|Q96FN4|CPNE2_HUMAN Copine-2 OS=Homo sapiens OX=9606 GN=CPNE2 PE=1 SV=3
MAHIPSGGAPAAGAAPMGPQYCVCKVELSVSGQNLLDRDVTSKSDPFCVLFTENNGRWIE
YDRTETAINNLNPAFSKKFVLDYHFEEVQKLKFALFDQDKSSMRLDEHDFLGQFSCSLGT
IVSSKKITRPLLLLNDKPAGKGLITIAAQELSDNRVITLSLAGRRLDKKDLFGKSDPFLE
FYKPGDDGKWMLVHRTEVIKYTLDPVWKPFTVPLVSLCDGDMEKPIQVMCYDYDNDGGHD
FIGEFQTSVSQMCEARDSVPLEFECINPKKQRKKKNYKNSGIIILRSCKINRDYSFLDYI
LGGCQLMFTVGIDFTASNGNPLDPSSLHYINPMGTNEYLSAIWAVGQIIQDYDSDKMFPA
LGFGAQLPPDWKVSHEFAINFNPTNPFCSGVDGIAQAYSACLPHIRFYGPTNFSPIVNHV
ARFAAQATQQRTATQYFILLIITDGVISDMEETRHAVVQASKLPMSIIIVGVGNADFAAM
EFLDGDSRMLRSHTGEEAARDIVQFVPFREFRNAAKETLAKAVLAELPQQVVQYFKHKNL
PPTNSEPA
>sp|Q9HCH3|CPNE5_HUMAN Copine-5 OS=Homo sapiens OX=9606 GN=CPNE5 PE=1 SV=2
MEQPEDMASLSEFDSLAGSIPATKVEITVSCRNLLDKDMFSKSDPLCVMYTQGMENKQWR
EFGRTEVIDNTLNPDFVRKFIVDYFFEEKQNLRFDLYDVDSKSPDLSKHDFLGQAFCTLG
EIVGSPGSRLEKPLTIGAFSLNSRTGKPMPAVSNGGVPGKKCGTIILSAEELSNCRDVAT
MQFCANKLDKKDFFGKSDPFLVFYRSNEDGTFTICHKTEVMKNTLNPVWQTFSIPVRALC
NGDYDRTIKVEVYDWDRDGSHDFIGEFTTSYRELARGQSQFNIYEVVNPKKKMKKKKYVN
SGTVTLLSFAVESECTFLDYIKGGTQINFTVAIDFTASNGNPSQSTSLHYMSPYQLNAYA
LALTAVGEIIQHYDSDKMFPALGFGAKLPPDGRVSHEFPLNGNQENPSCCGIDGILEAYH
RSLRTVQLYGPTNFAPVVTHVARNAAAVQDGSQYSVLLIITDGVISDMAQTKEAIVNAAK
LPMSIIIVGVGQAEFDAMVELDGDDVRISSRGKLAERDIVQFVPFRDYVDRTGNHVLSMA
RLARDVLAEIPDQLVSYMKAQGIRPRPPPAAPTHSPSQSPARTPPASPLHTHI
>sp|O95741|CPNE6_HUMAN Copine-6 OS=Homo sapiens OX=9606 GN=CPNE6 PE=1 SV=3
MSDPEMGWVPEPPTMTLGASRVELRVSCHGLLDRDTLTKPHPCVLLKLYSDEQWVEVERT
EVLRSCSSPVFSRVLALEYFFEEKQPLQFHVFDAEDGATSPRNDTFLGSTECTLGQIVSQ
TKVTKPLLLKNGKTAGKSTITIVAEEVSGTNDYVQLTFRAYKLDNKDLFSKSDPFMEIYK
TNEDQSDQLVWRTEVVKNNLNPSWEPFRLSLHSLCSCDVHRPLKFLVYDYDSSGKHDFIG
EFTSTFQEMQEGTANPGQEMQWDCINPKYRDKKKNYKSSGTVVLAQCTVEKVHTFLDYIM
GGCQISFTVAIDFTASNGDPRSSQSLHCLSPRQPNHYLQALRAVGGICQDYDSDKRFPAF
GFGARIPPNFEVSHDFAINFDPENPECEEISGVIASYRRCLPQIQLYGPTNVAPIINRVA
EPAQREQSTGQATKYSVLLVLTDGVVSDMAETRTAIVRASRLPMSIIIVGVGNADFSDMR
LLDGDDGPLRCPRGVPAARDIVQFVPFRDFKDAAPSALAKCVLAEVPRQVVEYYASQGIS
PGAPRPCTLATTPSPSP
>sp|C9JLR9|CK095_HUMAN Uncharacterized protein C11orf95 OS=Homo sapiens OX=9606 GN=C11orf95 PE=1 SV=1
MEPGGDHRSRSSGGRGGPGPAVASARGRRLPPAGSSGSAEPEEDEGGQDLQLEGGALGSW
GSAPLPSSRARGPASSGRKYSDHCEARASRPGKSRIPGRDHRRYYHDHWRLEYLMDFNPA
RHGMVCMVCGSSLATLKLSTIKRHIRQKHPYSLHWSPREKEVISNSWDAHLGLGACGEAE
GLGVQGAEEEEEEEEEEEEEGAGVPACPPKGPGKAPAGGGCRRQRRGGPVAPRARRLRLS
ASRRAGGSRGLGARRLERRLKESLQNWFRAECLMDYDPRGNRLVCMACGRALPSLHLDDI
RAHVLEVHPGSLGLSGPQRSALLQAWGGQPEALSELTQSPPGDDLAPQDLTGKSRDSASA
AGAPSSQDLSPPDVKEEAGWVPERPGPAEEEEELEEGEGERAGVPGRSPRGRAHRRHPQE
RWRLEYLMELDGGRRGLVCGVCGGALASLKMSTIERHIRRRHPGSTRLGGPVQALIAREW
SEKAAHLLALGPPRPESPQGPIPPGTAAASDEGGGDEEEEPEEEEEEWGDVPLSPGAPLE
RPAEEEEDEEDGQEPGGLALPPPPPPPPPPPPRSREQRRNYQPRWRGEYLMDYDGSRRGL
VCMVCGGALATLKVSTIKRHILQVHPFSMDFTPEERQTILEAYEEAALRCYGHEGFGPPA
PAPRDGGADLKSGAVCRA
>sp|Q7Z7L8|CK096_HUMAN Uncharacterized protein C11orf96 OS=Homo sapiens OX=9606 GN=C11orf96 PE=1 SV=3
MGNKQPQKVTVPTGTALQGVVLIVSTLHQPGGWICGKDPCCSLRPLSNSVQNALACKSKQ
DYQAGILFKTRAFISRDCGSDAAEDSASKGETYTLTLEHKGAGEGDLRPRGQPGWCRLGD
PRRDSARPVAAIEGPCPGAARASRVLRGRGFSRNPRGRGLPSGAGWRGAGGAGEGAVTFP
ERRGDVRRKGAGRARFKWHSLSSELRAVWAAAGYISREPGRRGADGDSSGGERLGARRNS
APRAPCPPTGPPARPPSRGAPARAREGRRHPAADLDPPPGEPPAAASRGAPAQRPPSESP
GAPPPGPADAGGAMAAKPGELMGICSSYQAVMPHFVCLADEFPQPVRPAKLPKGRGRLRR
PRQSRFKTQPVTFDEIQEVEEEGVSPMEEEKAKKSFLQSLECLRRSTQSLSLQREQLSSC
KLRNSLDSSDSDSAL
>sp|Q96S95|CK2N2_HUMAN Calcium/calmodulin-dependent protein kinase II inhibitor 2 OS=Homo sapiens OX=9606 GN=CAMK2N2 PE=2 SV=1
MSEILPYSEDKMGRFGADPEGSDLSFSCRLQDTNSFFAGNQAKRPPKLGQIGRAKRVVIE
DDRIDDVLKGMGEKPPSGV
>sp|Q9NPZ5|B3GA2_HUMAN Galactosylgalactosylxylosylprotein 3-beta-glucuronosyltransferase 2 OS=Homo sapiens OX=9606 GN=B3GAT2 PE=1 SV=2
MKSALFTRFFILLPWILIVIIMLDVDTRRPVPPLTPRPYFSPYAVGRGGARLPLRRGGPA
HGTQKRNQSRPQPQPEPQLPTIYAITPTYSRPVQKAELTRLANTFRQVAQLHWILVEDAA
ARSELVSRFLARAGLPSTHLHVPTPRRYKRPGLPRATEQRNAGLAWLRQRHQHQRAQPGV
LFFADDDNTYSLELFQEMRTTRKVSVWPVGLVGGRRYERPLVENGKVVGWYTGWRADRPF
AIDMAGFAVSLQVILSNPKAVFKRRGSQPGMQESDFLKQITTVEELEPKANNCTKVLVWH
TRTEKVNLANEPKYHLDTVKIEV
>sp|O94766|B3GA3_HUMAN Galactosylgalactosylxylosylprotein 3-beta-glucuronosyltransferase 3 OS=Homo sapiens OX=9606 GN=B3GAT3 PE=1 SV=2
MKLKLKNVFLAYFLVSIAGLLYALVQLGQPCDCLPPLRAAAEQLRQKDLRISQLQAELRR
PPPAPAQPPEPEALPTIYVVTPTYARLVQKAELVRLSQTLSLVPRLHWLLVEDAEGPTPL
VSGLLAASGLLFTHLVVLTPKAQRLREGEPGWVHPRGVEQRNKALDWLRGRGGAVGGEKD
PPPPGTQGVVYFADDDNTYSRELFEEMRWTRGVSVWPVGLVGGLRFEGPQVQDGRVVGFH
TAWEPSRPFPVDMAGFAVALPLLLDKPNAQFDSTAPRGHLESSLLSHLVDPKDLEPRAAN
CTRVLVWHTRTEKPKMKQEEQLQRQGRGSDPAIEV
>sp|Q9NY97|B3GN2_HUMAN N-acetyllactosaminide beta-1,3-N-acetylglucosaminyltransferase 2 OS=Homo sapiens OX=9606 GN=B3GNT2 PE=1 SV=2
MSVGRRRIKLLGILMMANVFIYFIMEVSKSSSQEKNGKGEVIIPKEKFWKISTPPEAYWN
REQEKLNRQYNPILSMLTNQTGEAGRLSNISHLNYCEPDLRVTSVVTGFNNLPDRFKDFL
LYLRCRNYSLLIDQPDKCAKKPFLLLAIKSLTPHFARRQAIRESWGQESNAGNQTVVRVF
LLGQTPPEDNHPDLSDMLKFESEKHQDILMWNYRDTFFNLSLKEVLFLRWVSTSCPDTEF
VFKGDDDVFVNTHHILNYLNSLSKTKAKDLFIGDVIHNAGPHRDKKLKYYIPEVVYSGLY
PPYAGGGGFLYSGHLALRLYHITDQVHLYPIDDVYTGMCLQKLGLVPEKHKGFRTFDIEE
KNKNNICSYVDLMLVHSRKPQEMIDIWSQLQSAHLKC
>sp|O15392|BIRC5_HUMAN Baculoviral IAP repeat-containing protein 5 OS=Homo sapiens OX=9606 GN=BIRC5 PE=1 SV=3
MGAPTLPPAWQPFLKDHRISTFKNWPFLEGCACTPERMAEAGFIHCPTENEPDLAQCFFC
FKELEGWEPDDDPIEEHKKHSSGCAFLSVKKQFEELTLGEFLKLDRERAKNKIAKETNNK
KKEFEETAKKVRRAIEQLAAMD
>sp|Q15417|CNN3_HUMAN Calponin-3 OS=Homo sapiens OX=9606 GN=CNN3 PE=1 SV=1
MTHFNKGPSYGLSAEVKNKIASKYDHQAEEDLRNWIEEVTGMSIGPNFQLGLKDGIILCE
LINKLQPGSVKKVNESSLNWPQLENIGNFIKAIQAYGMKPHDIFEANDLFENGNMTQVQT
TLVALAGLAKTKGFHTTIDIGVKYAEKQTRRFDEGKLKAGQSVIGLQMGTNKCASQAGMT
AYGTRRHLYDPKMQTDKPFDQTTISLQMGTNKGASQAGMLAPGTRRDIYDQKLTLQPVDN
STISLQMGTNKVASQKGMSVYGLGRQVYDPKYCAAPTEPVIHNGSQGTGTNGSEISDSDY
QAEYPDEYHGEYQDDYPRDYQYSDQGIDY
>sp|G3V211|CL079_HUMAN Uncharacterized protein encoded by LINC01619 OS=Homo sapiens OX=9606 GN=LINC01619 PE=5 SV=1
MNVCCSSHPVNEKVWKPSSRKWSSKVWSMDEFDLQTACYWFMTRCQKEAGKFGTHRGKPM
CFVRSLLRVQLLPRTFPANSFVISFFPSLIYPLQVYQLHFESSDKQRAMQFVTEG
>sp|Q96LI5|CNO6L_HUMAN CCR4-NOT transcription complex subunit 6-like OS=Homo sapiens OX=9606 GN=CNOT6L PE=1 SV=2
MRLIGMPKEKYDPPDPRRIYTIMSAEEVANGKKSHWAELEISGRVRSLSTSLWSLTHLTA
LHLNDNYLSRIPPDIAKLHNLVYLDLSSNKLRSLPAELGNMVSLRELLLNNNLLRVLPYE
LGRLFQLQTLGLKGNPLSQDILNLYQDPDGTRKLLNFMLDNLAVHPEQLPPRPWITLKER
DQILPSASFTVMCYNVLCDKYATRQLYGYCPSWALNWEYRKKGIMEEIVNCDADIISLQE
VETEQYFTLFLPALKERGYDGFFSPKSRAKIMSEQERKHVDGCAIFFKTEKFTLVQKHTV
EFNQVAMANSDGSEAMLNRVMTKDNIGVAVVLEVHKELFGAGMKPIHAADKQLLIVANAH
MHWDPEYSDVKLIQTMMFVSEVKNILEKASSRPGSPTADPNSIPLVLCADLNSLPDSGVV
EYLSNGGVADNHKDFKELRYNECLMNFSCNGKNGSSEGRITHGFQLKSAYENNLMPYTNY
TFDFKGVIDYIFYSKTHMNVLGVLGPLDPQWLVENNITGCPHPHIPSDHFSLLTQLELHP
PLLPLVNGVHLPNRR
>sp|O60909|B4GT2_HUMAN Beta-1,4-galactosyltransferase 2 OS=Homo sapiens OX=9606 GN=B4GALT2 PE=1 SV=1
MSRLLGGTLERVCKAVLLLCLLHFLVAVILYFDVYAQHLAFFSRFSARGPAHALHPAASS
SSSSSNCSRPNATASSSGLPEVPSALPGPTAPTLPPCPDSPPGLVGRLLIEFTSPMPLER
VQRENPGVLMGGRYTPPDCTPAQTVAVIIPFRHREHHLRYWLHYLHPILRRQRLRYGVYV
INQHGEDTFNRAKLLNVGFLEALKEDAAYDCFIFSDVDLVPMDDRNLYRCGDQPRHFAIA
MDKFGFRLPYAGYFGGVSGLSKAQFLRINGFPNEYWGWGGEDDDIFNRISLTGMKISRPD
IRIGRYRMIKHDRDKHNEPNPQRFTKIQNTKLTMKRDGIGSVRYQVLEVSRQPLFTNITV
DIGRPPSWPPRG
>sp|Q9Y5Z0|BACE2_HUMAN Beta-secretase 2 OS=Homo sapiens OX=9606 GN=BACE2 PE=1 SV=1
MGALARALLLPLLAQWLLRAAPELAPAPFTLPLRVAAATNRVVAPTPGPGTPAERHADGL
ALALEPALASPAGAANFLAMVDNLQGDSGRGYYLEMLIGTPPQKLQILVDTGSSNFAVAG
TPHSYIDTYFDTERSSTYRSKGFDVTVKYTQGSWTGFVGEDLVTIPKGFNTSFLVNIATI
FESENFFLPGIKWNGILGLAYATLAKPSSSLETFFDSLVTQANIPNVFSMQMCGAGLPVA
GSGTNGGSLVLGGIEPSLYKGDIWYTPIKEEWYYQIEILKLEIGGQSLNLDCREYNADKA
IVDSGTTLLRLPQKVFDAVVEAVARASLIPEFSDGFWTGSQLACWTNSETPWSYFPKISI
YLRDENSSRSFRITILPQLYIQPMMGAGLNYECYRFGISPSTNALVIGATVMEGFYVIFD
RAQKRVGFAASPCAEIAGAAVSEISGPFSTEDVASNCVPAQSLSEPILWIVSYALMSVCG
AILLVLIVLLLLPFRCQRRPRDPEVVNDESSLVRHRWK
>sp|P53674|CRBB1_HUMAN Beta-crystallin B1 OS=Homo sapiens OX=9606 GN=CRYBB1 PE=1 SV=2
MSQAAKASASATVAVNPGPDTKGKGAPPAGTSPSPGTTLAPTTVPITSAKAAELPPGNYR
LVVFELENFQGRRAEFSGECSNLADRGFDRVRSIIVSAGPWVAFEQSNFRGEMFILEKGE
YPRWNTWSSSYRSDRLMSFRPIKMDAQEHKISLFEGANFKGNTIEIQGDDAPSLWVYGFS
DRVGSVKVSSGTWVGYQYPGYRGYQYLLEPGDFRHWNEWGAFQPQMQSLRRLRDKQWHLE
GSFPVLATEPPK
>sp|Q96HD1|CREL1_HUMAN Protein disulfide isomerase CRELD1 OS=Homo sapiens OX=9606 GN=CRELD1 PE=1 SV=3
MAPWPPKGLVPAMLWGLSLFLNLPGPIWLQPSPPPQSSPPPQPHPCHTCRGLVDSFNKGL
ERTIRDNFGGGNTAWEEENLSKYKDSETRLVEVLEGVCSKSDFECHRLLELSEELVESWW
FHKQQEAPDLFQWLCSDSLKLCCPAGTFGPSCLPCPGGTERPCGGYGQCEGEGTRGGSGH
CDCQAGYGGEACGQCGLGYFEAERNASHLVCSACFGPCARCSGPEESNCLQCKKGWALHH
LKCVDIDECGTEGANCGADQFCVNTEGSYECRDCAKACLGCMGAGPGRCKKCSPGYQQVG
SKCLDVDECETEVCPGENKQCENTEGGYRCICAEGYKQMEGICVKEQIPESAGFFSEMTE
DELVVLQQMFFGIIICALATLAAKGDLVFTAIFIGAVAAMTGYWLSERSDRVLEGFIKGR
>sp|P14621|ACYP2_HUMAN Acylphosphatase-2 OS=Homo sapiens OX=9606 GN=ACYP2 PE=1 SV=2
MSTAQSLKSVDYEVFGRVQGVCFRMYTEDEARKIGVVGWVKNTSKGTVTGQVQGPEDKVN
SMKSWLSKVGSPSSRIDRTNFSNEKTISKLEYSNFSIRY
>sp|Q7L8J4|3BP5L_HUMAN SH3 domain-binding protein 5-like OS=Homo sapiens OX=9606 GN=SH3BP5L PE=1 SV=1
MAELRQVPGGRETPQGELRPEVVEDEVPRSPVAEEPGGGGSSSSEAKLSPREEEELDPRI
QEELEHLNQASEEINQVELQLDEARTTYRRILQESARKLNTQGSHLGSCIEKARPYYEAR
RLAKEAQQETQKAALRYERAVSMHNAAREMVFVAEQGVMADKNRLDPTWQEMLNHATCKV
NEAEEERLRGEREHQRVTRLCQQAEARVQALQKTLRRAIGKSRPYFELKAQFSQILEEHK
AKVTELEQQVAQAKTRYSVALRNLEQISEQIHARRRGGLPPHPLGPRRSSPVGAEAGPED
MEDGDSGIEGAEGAGLEEGSSLGPGPAPDTDTLSLLSLRTVASDLQKCDSVEHLRGLSDH
VSLDGQELGTRSGGRRGSDGGARGGRHQRSVSL
>sp|P50238|CRIP1_HUMAN Cysteine-rich protein 1 OS=Homo sapiens OX=9606 GN=CRIP1 PE=1 SV=3
MPKCPKCNKEVYFAERVTSLGKDWHRPCLKCEKCGKTLTSGGHAEHEGKPYCNHPCYAAM
FGPKGFGRGGAESHTFK
>sp|Q9H336|CRLD1_HUMAN Cysteine-rich secretory protein LCCL domain-containing 1 OS=Homo sapiens OX=9606 GN=CRISPLD1 PE=2 SV=1
MKCTAREWLRVTTVLFMARAIPAMVVPNATLLEKLLEKYMDEDGEWWIAKQRGKRAITDN
DMQSILDLHNKLRSQVYPTASNMEYMTWDVELERSAESWAESCLWEHGPASLLPSIGQNL
GAHWGRYRPPTFHVQSWYDEVKDFSYPYEHECNPYCPFRCSGPVCTHYTQVVWATSNRIG
CAINLCHNMNIWGQIWPKAVYLVCNYSPKGNWWGHAPYKHGRPCSACPPSFGGGCRENLC
YKEGSDRYYPPREEETNEIERQQSQVHDTHVRTRSDDSSRNEVISAQQMSQIVSCEVRLR
DQCKGTTCNRYECPAGCLDSKAKVIGSVHYEMQSSICRAAIHYGIIDNDGGWVDITRQGR
KHYFIKSNRNGIQTIGKYQSANSFTVSKVTVQAVTCETTVEQLCPFHKPASHCPRVYCPR
NCMQANPHYARVIGTRVYSDLSSICRAAVHAGVVRNHGGYVDVMPVDKRKTYIASFQNGI
FSESLQNPPGGKAFRVFAVV
>sp|O75462|CRLF1_HUMAN Cytokine receptor-like factor 1 OS=Homo sapiens OX=9606 GN=CRLF1 PE=1 SV=1
MPAGRRGPAAQSARRPPPLLPLLLLLCVLGAPRAGSGAHTAVISPQDPTLLIGSSLLATC
SVHGDPPGATAEGLYWTLNGRRLPPELSRVLNASTLALALANLNGSRQRSGDNLVCHARD
GSILAGSCLYVGLPPEKPVNISCWSKNMKDLTCRWTPGAHGETFLHTNYSLKYKLRWYGQ
DNTCEEYHTVGPHSCHIPKDLALFTPYEIWVEATNRLGSARSDVLTLDILDVVTTDPPPD
VHVSRVGGLEDQLSVRWVSPPALKDFLFQAKYQIRYRVEDSVDWKVVDDVSNQTSCRLAG
LKPGTVYFVQVRCNPFGIYGSKKAGIWSEWSHPTAASTPRSERPGPGGGACEPRGGEPSS
GPVRRELKQFLGWLKKHAYCSNLSFRLYDQWRAWMQKSHKTRNQDEGILPSGRRGTARGP
AR
>sp|P35368|ADA1B_HUMAN Alpha-1B adrenergic receptor OS=Homo sapiens OX=9606 GN=ADRA1B PE=1 SV=3
MNPDLDTGHNTSAPAHWGELKNANFTGPNQTSSNSTLPQLDITRAISVGLVLGAFILFAI
VGNILVILSVACNRHLRTPTNYFIVNLAMADLLLSFTVLPFSAALEVLGYWVLGRIFCDI
WAAVDVLCCTASILSLCAISIDRYIGVRYSLQYPTLVTRRKAILALLSVWVLSTVISIGP
LLGWKEPAPNDDKECGVTEEPFYALFSSLGSFYIPLAVILVMYCRVYIVAKRTTKNLEAG
VMKEMSNSKELTLRIHSKNFHEDTLSSTKAKGHNPRSSIAVKLFKFSREKKAAKTLGIVV
GMFILCWLPFFIALPLGSLFSTLKPPDAVFKVVFWLGYFNSCLNPIIYPCSSKEFKRAFV
RILGCQCRGRGRRRRRRRRRLGGCAYTYRPWTRGGSLERSQSRKDSLDDSGSCLSGSQRT
LPSASPSPGYLGRGAPPPVELCAFPEWKAPGALLSLPAPEPPGRRGRHDSGPLFTFKLLT
EPESPGTDGGASNGGCEAAADVANGQPGFKSNMPLAPGQF
>sp|P31937|3HIDH_HUMAN 3-hydroxyisobutyrate dehydrogenase, mitochondrial OS=Homo sapiens OX=9606 GN=HIBADH PE=1 SV=2
MAASLRLLGAASGLRYWSRRLRPAAGSFAAVCSRSVASKTPVGFIGLGNMGNPMAKNLMK
HGYPLIIYDVFPDACKEFQDAGEQVVSSPADVAEKADRIITMLPTSINAIEAYSGANGIL
KKVKKGSLLIDSSTIDPAVSKELAKEVEKMGAVFMDAPVSGGVGAARSGNLTFMVGGVED
EFAAAQELLGCMGSNVVYCGAVGTGQAAKICNNMLLAISMIGTAEAMNLGIRLGLDPKLL
AKILNMSSGRCWSSDTYNPVPGVMDGVPSANNYQGGFGTTLMAKDLGLAQDSATSTKSPI
LLGSLAHQIYRMMCAKGYSKKDFSSVFQFLREEETF
>sp|O75923|DYSF_HUMAN Dysferlin OS=Homo sapiens OX=9606 GN=DYSF PE=1 SV=1
MLRVFILYAENVHTPDTDISDAYCSAVFAGVKKRTKVIKNSVNPVWNEGFEWDLKGIPLD
QGSELHVVVKDHETMGRNRFLGEAKVPLREVLATPSLSASFNAPLLDTKKQPTGASLVLQ
VSYTPLPGAVPLFPPPTPLEPSPTLPDLDVVADTGGEEDTEDQGLTGDEAEPFLDQSGGP
GAPTTPRKLPSRPPPHYPGIKRKRSAPTSRKLLSDKPQDFQIRVQVIEGRQLPGVNIKPV
VKVTAAGQTKRTRIHKGNSPLFNETLFFNLFDSPGELFDEPIFITVVDSRSLRTDALLGE
FRMDVGTIYREPRHAYLRKWLLLSDPDDFSAGARGYLKTSLCVLGPGDEAPLERKDPSED
KEDIESNLLRPTGVALRGAHFCLKVFRAEDLPQMDDAVMDNVKQIFGFESNKKNLVDPFV
EVSFAGKMLCSKILEKTANPQWNQNITLPAMFPSMCEKMRIRIIDWDRLTHNDIVATTYL
SMSKISAPGGEIEEEPAGAVKPSKASDLDDYLGFLPTFGPCYINLYGSPREFTGFPDPYT
ELNTGKGEGVAYRGRLLLSLETKLVEHSEQKVEDLPADDILRVEKYLRRRKYSLFAAFYS
ATMLQDVDDAIQFEVSIGNYGNKFDMTCLPLASTTQYSRAVFDGCHYYYLPWGNVKPVVV
LSSYWEDISHRIETQNQLLGIADRLEAGLEQVHLALKAQCSTEDVDSLVAQLTDELIAGC
SQPLGDIHETPSATHLDQYLYQLRTHHLSQITEAALALKLGHSELPAALEQAEDWLLRLR
ALAEEPQNSLPDIVIWMLQGDKRVAYQRVPAHQVLFSRRGANYCGKNCGKLQTIFLKYPM
EKVPGARMPVQIRVKLWFGLSVDEKEFNQFAEGKLSVFAETYENETKLALVGNWGTTGLT
YPKFSDVTGKIKLPKDSFRPSAGWTWAGDWFVCPEKTLLHDMDAGHLSFVEEVFENQTRL
PGGQWIYMSDNYTDVNGEKVLPKDDIECPLGWKWEDEEWSTDLNRAVDEQGWEYSITIPP
ERKPKHWVPAEKMYYTHRRRRWVRLRRRDLSQMEALKRHRQAEAEGEGWEYASLFGWKFH
LEYRKTDAFRRRRWRRRMEPLEKTGPAAVFALEGALGGVMDDKSEDSMSVSTLSFGVNRP
TISCIFDYGNRYHLRCYMYQARDLAAMDKDSFSDPYAIVSFLHQSQKTVVVKNTLNPTWD
QTLIFYEIEIFGEPATVAEQPPSIVVELYDHDTYGADEFMGRCICQPSLERMPRLAWFPL
TRGSQPSGELLASFELIQREKPAIHHIPGFEVQETSRILDESEDTDLPYPPPQREANIYM
VPQNIKPALQRTAIEILAWGLRNMKSYQLANISSPSLVVECGGQTVQSCVIRNLRKNPNF
DICTLFMEVMLPREELYCPPITVKVIDNRQFGRRPVVGQCTIRSLESFLCDPYSAESPSP
QGGPDDVSLLSPGEDVLIDIDDKEPLIPIQEEEFIDWWSKFFASIGEREKCGSYLEKDFD
TLKVYDTQLENVEAFEGLSDFCNTFKLYRGKTQEETEDPSVIGEFKGLFKIYPLPEDPAI
PMPPRQFHQLAAQGPQECLVRIYIVRAFGLQPKDPNGKCDPYIKISIGKKSVSDQDNYIP
CTLEPVFGKMFELTCTLPLEKDLKITLYDYDLLSKDEKIGETVVDLENRLLSKFGARCGL
PQTYCVSGPNQWRDQLRPSQLLHLFCQQHRVKAPVYRTDRVMFQDKEYSIEEIEAGRIPN
PHLGPVEERLALHVLQQQGLVPEHVESRPLYSPLQPDIEQGKLQMWVDLFPKALGRPGPP
FNITPRRARRFFLRCIIWNTRDVILDDLSLTGEKMSDIYVKGWMIGFEEHKQKTDVHYRS
LGGEGNFNWRFIFPFDYLPAEQVCTIAKKDAFWRLDKTESKIPARVVFQIWDNDKFSFDD
FLGSLQLDLNRMPKPAKTAKKCSLDQLDDAFHPEWFVSLFEQKTVKGWWPCVAEEGEKKI
LAGKLEMTLEIVAESEHEERPAGQGRDEPNMNPKLEDPRRPDTSFLWFTSPYKTMKFILW
RRFRWAIILFIILFILLLFLAIFIYAFPNYAAMKLVKPFS
>sp|Q9BXI3|5NT1A_HUMAN Cytosolic 5'-nucleotidase 1A OS=Homo sapiens OX=9606 GN=NT5C1A PE=1 SV=1
MEPGQPREPQEPREPGPGAETAAAPVWEEAKIFYDNLAPKKKPKSPKPQNAVTIAVSSRA
LFRMDEEQQIYTEQGVEEYVRYQLEHENEPFSPGPAFPFVKALEAVNRRLRELYPDSEDV
FDIVLMTNNHAQVGVRLINSINHYDLFIERFCMTGGNSPICYLKAYHTNLYLSADAEKVR
EAIDEGIAAATIFSPSRDVVVSQSQLRVAFDGDAVLFSDESERIVKAHGLDRFFEHEKAH
ENKPLAQGPLKGFLEALGRLQKKFYSKGLRLECPIRTYLVTARSAASSGARALKTLRSWG
LETDEALFLAGAPKGPLLEKIRPHIFFDDQMFHVAGAQEMGTVAAHVPYGVAQTPRRTAP
AKQAPSAQ
>sp|Q96P26|5NT1B_HUMAN Cytosolic 5'-nucleotidase 1B OS=Homo sapiens OX=9606 GN=NT5C1B PE=2 SV=2
MSQTSLKQKKNEPGMRSSKESLEAEKRKESDKTGVRLSNQMRRAVNPNHSLRCCPFQGHS
SCRRCLCAAEGTALGPCHTIRIYIHMCLLWEQGQQITMMRGSQESSLRKTDSRGYLVRSQ
WSRISRSPSTKAPSIDEPRSRNTSAKLPSSSTSSRTPSTSPSLHDSSPPPLSGQPSLQPP
ASPQLPRSLDSRPPTPPEPDPGSRRSTKMQENPEAWAQGIVREIRQTRDSQPLEYSRTSP
TEWKSSSQRRGIYPASTQLDRNSLSEQQQQQREDEDDYEAAYWASMRSFYEKNPSCSRPW
PPKPKNAITIALSSCALFNMVDGRKIYEQEGLEKYMEYQLTNENVILTPGPAFRFVKALQ
YVNARLRDLYPDEQDLFDIVLMTNNHAQVGVRLINSVNHYGLLIDRFCLTGGKDPIGYLK
AYLTNLYIAADSEKVQEAIQEGIASATMFDGAKDMAYCDTQLRVAFDGDAVLFSDESEHF
TKEHGLDKFFQYDTLCESKPLAQGPLKGFLEDLGRLQKKFYAKNERLLCPIRTYLVTARS
AASSGARVLKTLRRWGLEIDEALFLAGAPKSPILVKIRPHIFFDDHMFHIEGAQRLGSIA
AYGFNKKFSS
>sp|O75027|ABCB7_HUMAN ATP-binding cassette sub-family B member 7, mitochondrial OS=Homo sapiens OX=9606 GN=ABCB7 PE=1 SV=2
MALLAMHSWRWAAAAAAFEKRRHSAILIRPLVSVSGSGPQWRPHQLGALGTARAYQIPES
LKSITWQRLGKGNSGQFLDAAKALQVWPLIEKRTCWHGHAGGGLHTDPKEGLKDVDTRKI
IKAMLSYVWPKDRPDLRARVAISLGFLGGAKAMNIVVPFMFKYAVDSLNQMSGNMLNLSD
APNTVATMATAVLIGYGVSRAGAAFFNEVRNAVFGKVAQNSIRRIAKNVFLHLHNLDLGF
HLSRQTGALSKAIDRGTRGISFVLSALVFNLLPIMFEVMLVSGVLYYKCGAQFALVTLGT
LGTYTAFTVAVTRWRTRFRIEMNKADNDAGNAAIDSLLNYETVKYFNNERYEAQRYDGFL
KTYETASLKSTSTLAMLNFGQSAIFSVGLTAIMVLASQGIVAGTLTVGDLVMVNGLLFQL
SLPLNFLGTVYRETRQALIDMNTLFTLLKVDTQIKDKVMASPLQITPQTATVAFDNVHFE
YIEGQKVLSGISFEVPAGKKVAIVGGSGSGKSTIVRLLFRFYEPQKGSIYLAGQNIQDVS
LESLRRAVGVVPQDAVLFHNTIYYNLLYGNISASPEEVYAVAKLAGLHDAILRMPHGYDT
QVGERGLKLSGGEKQRVAIARAILKDPPVILYDEATSSLDSITEETILGAMKDVVKHRTS
IFIAHRLSTVVDADEIIVLDQGKVAERGTHHGLLANPHSIYSEMWHTQSSRVQNHDNPKW
EAKKENISKEEERKKLQEEIVNSVKGCGNCSC
>sp|Q9P2R3|ANFY1_HUMAN Rabankyrin-5 OS=Homo sapiens OX=9606 GN=ANKFY1 PE=1 SV=2
MAEEEVAKLEKHLMLLRQEYVKLQKKLAETEKRCALLAAQANKESSSESFISRLLAIVAD
LYEQEQYSDLKIKVGDRHISAHKFVLAARSDSWSLANLSSTKELDLSDANPEVTMTMLRW
IYTDELEFREDDVFLTELMKLANRFQLQLLRERCEKGVMSLVNVRNCIRFYQTAEELNAS
TLMNYCAEIIASHWDDLRKEDFSSMSAQLLYKMIKSKTEYPLHKAIKVEREDVVFLYLIE
MDSQLPGKLNEADHNGDLALDLALSRRLESIATTLVSHKADVDMVDKSGWSLLHKGIQRG
DLFAATFLIKNGAFVNAATLGAQETPLHLVALYSSKKHSADVMSEMAQIAEALLQAGANP
NMQDSKGRTPLHVSIMAGNEYVFSQLLQCKQLDLELKDHEGSTALWLAVQHITVSSDQSV
NPFEDVPVVNGTSFDENSFAARLIQRGSHTDAPDTATGNCLLQRAAGAGNEAAALFLATN
GAHVNHRNKWGETPLHTACRHGLANLTAELLQQGANPNLQTEEALPLPKEAASLTSLADS
VHLQTPLHMAIAYNHPDVVSVILEQKANALHATNNLQIIPDFSLKDSRDQTVLGLALWTG
MHTIAAQLLGSGAAINDTMSDGQTLLHMAIQRQDSKSALFLLEHQADINVRTQDGETALQ
LAIRNQLPLVVDAICTRGADMSVPDEKGNPPLWLALANNLEDIASTLVRHGCDATCWGPG
PGGCLQTLLHRAIDENNEPTACFLIRSGCDVNSPRQPGANGEGEEEARDGQTPLHLAASW
GLEETVQCLLEFGANVNAQDAEGRTPIHVAISSQHGVIIQLLVSHPDIHLNVRDRQGLTP
FACAMTFKNNKSAEAILKRESGAAEQVDNKGRNFLHVAVQNSDIESVLFLISVHANVNSR
VQDASKLTPLHLAVQAGSEIIVRNLLLAGAKVNELTKHRQTALHLAAQQDLPTICSVLLE
NGVDFAAVDENGNNALHLAVMHGRLNNIRVLLTECTVDAEAFNLRGQSPLHILGQYGKEN
AAAIFDLFLECMPGYPLDKPDADGSTVLLLAYMKGNANLCRAIVRSGARLGVNNNQGVNI
FNYQVATKQLLFRLLDMLSKEPPWCDGSYCYECTARFGVTTRKHHCRHCGRLLCHKCSTK
EIPIIKFDLNKPVRVCNICFDVLTLGGVS
>sp|Q96BM1|ANKR9_HUMAN Ankyrin repeat domain-containing protein 9 OS=Homo sapiens OX=9606 GN=ANKRD9 PE=2 SV=1
MPWDARRPGGGADGGPEASGAARSRAQKQCRKSSFAFYQAVRDLLPVWLLEDMRASEAFH
WDERGRAAAYSPSEALLYALVHDHQAYAHYLLATFPRRALAPPSAGFRCCAAPGPHVALA
VRYNRVGILRRILRTLRDFPAEERARVLDRRGCSRVEGGGTSLHVACELARPECLFLLLG
HGASPGLRDGGGLTPLELLLRQLGRDAGATPSAAGAPASAPGEPRQRRLLLLDLLALYTP
VGAAGSARQELLGDRPRWQRLLGEDKFQWLAGLAPPSLFARAMQVLVTAISPGRFPEALD
ELPLPPFLQPLDLTGKG
>sp|Q68DC2|ANKS6_HUMAN Ankyrin repeat and SAM domain-containing protein 6 OS=Homo sapiens OX=9606 GN=ANKS6 PE=1 SV=2
MGEGGLPPAFQLLLRACDQGDTETARRLLEPGAAEPAERGAEPEAGAEPAGAEVAGPGAA
AAGAVGAPVPVDCSDEAGNTALQFAAAGGHEPLVRFLLRRGASVNSRNHYGWSALMQAAR
FGHVSVAHLLLDHGADVNAQNRLGASVLTVASRGGHLGVVKLLLEAGAFVDHHHPSGEQL
GLGGSRDEPLDITALMAAIQHGHEAVVRLLMEWGADPNHAARTVGWSPLMLAALTGRLGV
AQQLVEKGANPDHLSVLEKTAFEVALDCKHRDLVDYLDPLTTVRPKTDEEKRRPDIFHAL
KMGNFQLVKEIADEDPSHVNLVNGDGATPLMLAAVTGQLALVQLLVERHADVDKQDSVHG
WTALMQATYHGNKEIVKYLLNQGADVTLRAKNGYTAFDLVMLLNDPDTELVRLLASVCMQ
VNKDKGRPSHQPPLPHSKVRQPWSIPVLPDDKGGLKSWWNRMSNRFRKLKLMQTLPRGLS
SNQPLPFSDEPEPALDSTMRAAPQDKTSRSALPDAAPVTKDNGPGSTRGEKEDTLLTTML
RNGAPLTRLPSDKLKAVIPPFLPPSSFELWSSDRSRTRHNGKADPMKTALPQRASRGHPV
GGGGTDTTPVRPVKFPSLPRSPASSANSGNFNHSPHSSGGSSGVGVSRHGGELLNRSGGS
IDNVLSQIAAQRKKAAGLLEQKPSHRSSPVGPAPGSSPSELPASPAGGSAPVGKKLETSK
RPPSGTSTTSKSTSPTLTPSPSPKGHTAESSVSSSSSHRQSKSSGGSSSGTITDEDELTG
ILKKLSLEKYQPIFEEQEVDMEAFLTLTDGDLKELGIKTDGSRQQILAAISELNAGKGRE
RQILQETIHNFHSSFESSASNTRAPGNSPCA
>sp|Q8N8A2|ANR44_HUMAN Serine/threonine-protein phosphatase 6 regulatory ankyrin repeat subunit B OS=Homo sapiens OX=9606 GN=ANKRD44 PE=1 SV=3
MAVLKLTDQPPLVQAIFSGDPEEIRMLIHKTEDVNTLDSEKRTPLHVAAFLGDAEIIELL
ILSGARVNAKDNMWLTPLHRAVASRSEEAVQVLIKHSADVNARDKNWQTPLHVAAANKAV
KCAEVIIPLLSSVNVSDRGGRTALHHAALNGHVEMVNLLLAKGANINAFDKKDRRALHWA
AYMGHLDVVALLINHGAEVTCKDKKGYTPLHAAASNGQINVVKHLLNLGVEIDEINVYGN
TALHIACYNGQDAVVNELIDYGANVNQPNNNGFTPLHFAAASTHGALCLELLVNNGADVN
IQSKDGKSPLHMTAVHGRFTRSQTLIQNGGEIDCVDKDGNTPLHVAARYGHELLINTLIT
SGADTAKCGIHSMFPLHLAALNAHSDCCRKLLSSGFEIDTPDKFGRTCLHAAAAGGNVEC
IKLLQSSGADFHKKDKCGRTPLHYAAANCHFHCIETLVTTGANVNETDDWGRTALHYAAA
SDMDRNKTILGNAHDNSEELERARELKEKEATLCLEFLLQNDANPSIRDKEGYNSIHYAA
AYGHRQCLELLLERTNSGFEESDSGATKSPLHLAAYNGHHQALEVLLQSLVDLDIRDEKG
RTALDLAAFKGHTECVEALINQGASIFVKDNVTKRTPLHASVINGHTLCLRLLLEIADNP
EAVDVKDAKGQTPLMLAVAYGHIDAVSLLLEKEANVDTVDILGCTALHRGIMTGHEECVQ
MLLEQEVSILCKDSRGRTPLHYAAARGHATWLSELLQMALSEEDCCFKDNQGYTPLHWAC
YNGNENCIEVLLEQKCFRKFIGNPFTPLHCAIINDHGNCASLLLGAIDSSIVSCRDDKGR
TPLHAAAFADHVECLQLLLRHSAPVNAVDNSGKTALMMAAENGQAGAVDILVNSAQADLT
VKDKDLNTPLHLACSKGHEKCALLILDKIQDESLINEKNNALQTPLHVAARNGLKVVVEE
LLAKGACVLAVDENASRSNGPRSTPGTAVQKEE
>sp|A6NF34|ANTRL_HUMAN Anthrax toxin receptor-like OS=Homo sapiens OX=9606 GN=ANTXRL PE=3 SV=3
MGSHESLGPYFLVFLLLLLLPPPLFRAGSLRYHGPDWRIFHRLALGSRRAHHHHGPGWRQ
HWRQGQAGHRCQGSFDLYFILDKSGSVNNNWIDLYMWVEETVARFQSPNIRMCFITYSTD
GQTVLPLTSDKNRIKNGLDQLQKIVPDGHTFMQAGFRKAIQQIESFNSGNKVPSMIIAMT
DGELVAHAFQDTLREAQKARKLGANVYTLGVADYNLDQITAIADSPGHVFAVENGFKALR
STIDALTSKVCLDVTSVEPSSECVGEPYHVVIHGNGFQNLKKRDEVICRFIFNESTIIDE
KPTSIDNNSMNCPGPKLEKPGEEYSIEVSLNKGKTFFKSNVSITSTTCGIFRNWLYFVPL
LLLVPLLLCCVWRLCRKQTVKEPPPVQKPEKEPEQEKPPSPPPPPPPPPPPLPPPPPAPV
NTCPTVIICCCGCQGVGGMRRIEGNLDTFCDLSHASCHQVPWMCCQSRDQGRYLSLALAQ
SQYAQAPCCPRICFPHSQECLSLPQAPCSPRMCLRHSRECLALKQARCSPNICLRHSQHS
RECLARKQAPCSPRICLRHSPEYFSQAQTLCNPKSCLQPSRECLPLTCSSRCRLPPARCL
RPPSRMLPLLSPLLRHTAEPPLSLPPSEPNF
>sp|Q5FVE4|ACBG2_HUMAN Long-chain-fatty-acid--CoA ligase ACSBG2 OS=Homo sapiens OX=9606 GN=ACSBG2 PE=1 SV=2
MTGTPKTQEGAKDLEVDMNKTEVTPRLWTTCRDGEVLLRLSKHGPGHETPMTIPEFFRES
VNRFGTYPALASKNGKKWEILNFNQYYEACRKAAKSLIKLGLERFHGVGILGFNSAEWFI
TAVGAILAGGLCVGIYATNSAEVCQYVITHAKVNILLVENDQQLQKILSIPQSSLEPLKA
IIQYRLPMKKNNNLYSWDDFMELGRSIPDTQLEQVIESQKANQCAVLIYTSGTTGIPKGV
MLSHDNITWIAGAVTKDFKLTDKHETVVSYLPLSHIAAQMMDIWVPIKIGALTYFAQADA
LKGTLVSTLKEVKPTVFIGVPQIWEKIHEMVKKNSAKSMGLKKKAFVWARNIGFKVNSKK
MLGKYNTPVSYRMAKTLVFSKVKTSLGLDHCHSFISGTAPLNQETAEFFLSLDIPIGELY
GLSESSGPHTISNQNNYRLLSCGKILTGCKNMLFQQNKDGIGEICLWGRHIFMGYLESET
ETTEAIDDEGWLHSGDLGQLDGLGFLYVTGHIKEILITAGGENVPPIPVETLVKKKIPII
SNAMLVGDKLKFLSMLLTLKCEMNQMSGEPLDKLNFEAINFCRGLGSQASTVTEIVKQQD
PLVYKAIQQGINAVNQEAMNNAQRIEKWVILEKDFSIYGGELGPMMKLKRHFVAQKYKKQ
IDHMYH
>sp|Q9UJ72|ANX10_HUMAN Annexin A10 OS=Homo sapiens OX=9606 GN=ANXA10 PE=1 SV=3
MFCGDYVQGTIFPAPNFNPIMDAQMLGGALQGFDCDKDMLINILTQRCNAQRMMIAEAYQ
SMYGRDLIGDMREQLSDHFKDVMAGLMYPPPLYDAHELWHAMKGVGTDENCLIEILASRT
NGEIFQMREAYCLQYSNNLQEDIYSETSGHFRDTLMNLVQGTREEGYTDPAMAAQDAMVL
WEACQQKTGEHKTMLQMILCNKSYQQLRLVFQEFQNISGQDMVDAINECYDGYFQELLVA
IVLCVRDKPAYFAYRLYSAIHDFGFHNKTVIRILIARSEIDLLTIRKRYKERYGKSLFHD
IRNFASGHYKKALLAICAGDAEDY
>sp|O75179|ANR17_HUMAN Ankyrin repeat domain-containing protein 17 OS=Homo sapiens OX=9606 GN=ANKRD17 PE=1 SV=3
MEKATVPVAAATAAEGEGSPPAVAAVAGPPAAAEVGGGVGGSSRARSASSPRGMVRVCDL
LLKKKPPQQQHHKAKRNRTCRPPSSSESSSDSDNSGGGGGGGGGGGGGGGTSSNNSEEEE
DDDDEEEEVSEVESFILDQDDLENPMLETASKLLLSGTADGADLRTVDPETQARLEALLE
AAGIGKLSTADGKAFADPEVLRRLTSSVSCALDEAAAALTRMRAESTANAGQSDNRSLAE
ACSEGDVNAVRKLLIEGRSVNEHTEEGESLLCLACSAGYYELAQVLLAMHANVEDRGIKG
DITPLMAAANGGHVKIVKLLLAHKADVNAQSSTGNTALTYACAGGYVDVVKVLLESGASI
EDHNENGHTPLMEAGSAGHVEVARLLLENGAGINTHSNEFKESALTLACYKGHLEMVRFL
LEAGADQEHKTDEMHTALMEACMDGHVEVARLLLDSGAQVNMPADSFESPLTLAACGGHV
ELAALLIERGASLEEVNDEGYTPLMEAAREGHEEMVALLLGQGANINAQTEETQETALTL
ACCGGFLEVADFLIKAGADIELGCSTPLMEAAQEGHLELVKYLLAAGANVHATTATGDTA
LTYACENGHTDVADVLLQAGADLEHESEGGRTPLMKAARAGHVCTVQFLISKGANVNRTT
ANNDHTVLSLACAGGHLAVVELLLAHGADPTHRLKDGSTMLIEAAKGGHTSVVCYLLDYP
NNLLSAPPPDVTQLTPPSHDLNRAPRVPVQALPMVVPPQEPDKPPANVATTLPIRNKAAS
KQKSSSHLPANSQDVQGYITNQSPESIVEEAQGKLTELEQRIKEAIEKNAQLQSLELAHA
DQLTKEKIEELNKTREEQIQKKQKILEELQKVERELQLKTQQQLKKQYLEVKAQRIQLQQ
QQQQSCQHLGLLTPVGVGEQLSEGDYARLQQVDPVLLKDEPQQTAAQMGFAPIQPLAMPQ
ALPLAAGPLPPGSIANLTELQGVIVGQPVLGQAQLAGLGQGILTETQQGLMVASPAQTLN
DTLDDIMAAVSGRASAMSNTPTHSIAASISQPQTPTPSPIISPSAMLPIYPAIDIDAQTE
SNHDTALTLACAGGHEELVQTLLERGASIEHRDKKGFTPLILAATAGHVGVVEILLDNGA
DIEAQSERTKDTPLSLACSGGRQEVVELLLARGANKEHRNVSDYTPLSLAASGGYVNIIK
ILLNAGAEINSRTGSKLGISPLMLAAMNGHTAAVKLLLDMGSDINAQIETNRNTALTLAC
FQGRTEVVSLLLDRKANVEHRAKTGLTPLMEAASGGYAEVGRVLLDKGADVNAPPVPSSR
DTALTIAADKGHYKFCELLIGRGAHIDVRNKKGNTPLWLAANGGHLDVVQLLVQAGADVD
AADNRKITPLMAAFRKGHVKVVRYLVKEVNQFPSDSECMRYIATITDKEMLKKCHLCMES
IVQAKDRQAAEANKNASILLEELDLEKLREESRRLALAAKREKRKEKRRKKKEEQRRKLE
EIEAKNKENFELQAAQEKEKLKVEDEPEVLTEPPSATTTTTIGISATWTTLAGSHGKRNN
TITTTSSKRKNRKNKITPENVQIIFDDPLPISYSQPEKVNGESKSSSTSESGDSDNMRIS
SCSDESSNSNSSRKSDNHSPAVVTTTVSSKKQPSVLVTFPKEERKSVSGKASIKLSETIS
EGTSNSLSTCTKSGPSPLSSPNGKLTVASPKRGQKREEGWKEVVRRSKKVSVPSTVISRV
IGRGGCNINAIREFTGAHIDIDKQKDKTGDRIITIRGGTESTRQATQLINALIKDPDKEI
DELIPKNRLKSSSANSKIGSSAPTTTAANTSLMGIKMTTVALSSTSQTATALTVPAISSA
STHKTIKNPVNNVRPGFPVSLPLAYPPPQFAHALLAAQTFQQIRPPRLPMTHFGGTFPPA
QSTWGPFPVRPLSPARATNSPKPHMVPRHSNQNSSGSQVNSAGSLTSSPTTTTSSSASTV
PGTSTNGSPSSPSVRRQLFVTVVKTSNATTTTVTTTASNNNTAPTNATYPMPTAKEHYPV
SSPSSPSPPAQPGGVSRNSPLDCGSASPNKVASSSEQEAGSPPVVETTNTRPPNSSSSSG
SSSAHSNQQQPPGSVSQEPRPPLQQSQVPPPEVRMTVPPLATSSAPVAVPSTAPVTYPMP
QTPMGCPQPTPKMETPAIRPPPHGTTAPHKNSASVQNSSVAVLSVNHIKRPHSVPSSVQL
PSTLSTQSACQNSVHPANKPIAPNFSAPLPFGPFSTLFENSPTSAHAFWGGSVVSSQSTP
ESMLSGKSSYLPNSDPLHQSDTSKAPGFRPPLQRPAPSPSGIVNMDSPYGSVTPSSTHLG
NFASNISGGQMYGPGAPLGGAPAAANFNRQHFSPLSLLTPCSSASNDSSAQSVSSGVRAP
SPAPSSVPLGSEKPSNVSQDRKVPVPIGTERSARIRQTGTSAPSVIGSNLSTSVGHSGIW
SFEGIGGNQDKVDWCNPGMGNPMIHRPMSDPGVFSQHQAMERDSTGIVTPSGTFHQHVPA
GYMDFPKVGGMPFSVYGNAMIPPVAPIPDGAGGPIFNGPHAADPSWNSLIKMVSSSTENN
GPQTVWTGPWAPHMNSVHMNQLG
>sp|Q9H845|ACAD9_HUMAN Complex I assembly factor ACAD9, mitochondrial OS=Homo sapiens OX=9606 GN=ACAD9 PE=1 SV=1
MSGCGLFLRTTAAARACRGLVVSTANRRLLRTSPPVRAFAKELFLGKIKKKEVFPFPEVS
QDELNEINQFLGPVEKFFTEEVDSRKIDQEGKIPDETLEKLKSLGLFGLQVPEEYGGLGF
SNTMYSRLGEIISMDGSITVTLAAHQAIGLKGIILAGTEEQKAKYLPKLASGEHIAAFCL
TEPASGSDAASIRSRATLSEDKKHYILNGSKVWITNGGLANIFTVFAKTEVVDSDGSVKD
KITAFIVERDFGGVTNGKPEDKLGIRGSNTCEVHFENTKIPVENILGEVGDGFKVAMNIL
NSGRFSMGSVVAGLLKRLIEMTAEYACTRKQFNKRLSEFGLIQEKFALMAQKAYVMESMT
YLTAGMLDQPGFPDCSIEAAMVKVFSSEAAWQCVSEALQILGGLGYTRDYPYERILRDTR
ILLIFEGTNEILRMYIALTGLQHAGRILTTRIHELKQAKVSTVMDTVGRRLRDSLGRTVD
LGLTGNHGVVHPSLADSANKFEENTYCFGRTVETLLLRFGKTIMEEQLVLKRVANILINL
YGMTAVLSRASRSIRIGLRNHDHEVLLANTFCVEAYLQNLFSLSQLDKYAPENLDEQIKK
VSQQILEKRAYICAHPLDRTC
>sp|P08133|ANXA6_HUMAN Annexin A6 OS=Homo sapiens OX=9606 GN=ANXA6 PE=1 SV=3
MAKPAQGAKYRGSIHDFPGFDPNQDAEALYTAMKGFGSDKEAILDIITSRSNRQRQEVCQ
SYKSLYGKDLIADLKYELTGKFERLIVGLMRPPAYCDAKEIKDAISGIGTDEKCLIEILA
SRTNEQMHQLVAAYKDAYERDLEADIIGDTSGHFQKMLVVLLQGTREEDDVVSEDLVQQD
VQDLYEAGELKWGTDEAQFIYILGNRSKQHLRLVFDEYLKTTGKPIEASIRGELSGDFEK
LMLAVVKCIRSTPEYFAERLFKAMKGLGTRDNTLIRIMVSRSELDMLDIREIFRTKYEKS
LYSMIKNDTSGEYKKTLLKLSGGDDDAAGQFFPEAAQVAYQMWELSAVARVELKGTVRPA
NDFNPDADAKALRKAMKGLGTDEDTIIDIITHRSNVQRQQIRQTFKSHFGRDLMTDLKSE
ISGDLARLILGLMMPPAHYDAKQLKKAMEGAGTDEKALIEILATRTNAEIRAINEAYKED
YHKSLEDALSSDTSGHFRRILISLATGHREEGGENLDQAREDAQVAAEILEIADTPSGDK
TSLETRFMTILCTRSYPHLRRVFQEFIKMTNYDVEHTIKKEMSGDVRDAFVAIVQSVKNK
PLFFADKLYKSMKGAGTDEKTLTRIMVSRSEIDLLNIRREFIEKYDKSLHQAIEGDTSGD
FLKALLALCGGED
>sp|P60228|EIF3E_HUMAN Eukaryotic translation initiation factor 3 subunit E OS=Homo sapiens OX=9606 GN=EIF3E PE=1 SV=1
MAEYDLTTRIAHFLDRHLVFPLLEFLSVKEIYNEKELLQGKLDLLSDTNMVDFAMDVYKN
LYSDDIPHALREKRTTVVAQLKQLQAETEPIVKMFEDPETTRQMQSTRDGRMLFDYLADK
HGFRQEYLDTLYRYAKFQYECGNYSGAAEYLYFFRVLVPATDRNALSSLWGKLASEILMQ
NWDAAMEDLTRLKETIDNNSVSSPLQSLQQRTWLIHWSLFVFFNHPKGRDNIIDLFLYQP
QYLNAIQTMCPHILRYLTTAVITNKDVRKRRQVLKDLVKVIQQESYTYKDPITEFVECLY
VNFDFDGAQKKLRECESVLVNDFFLVACLEDFIENARLFIFETFCRIHQCISINMLADKL
NMTPEEAERWIVNLIRNARLDAKIDSKLGHVVMGNNAVSPYQQVIEKTKSLSFRSQMLAM
NIEKKLNQNSRSEAPNWATQDSGFY
>sp|P12724|ECP_HUMAN Eosinophil cationic protein OS=Homo sapiens OX=9606 GN=RNASE3 PE=1 SV=2
MVPKLFTSQICLLLLLGLMGVEGSLHARPPQFTRAQWFAIQHISLNPPRCTIAMRAINNY
RWRCKNQNTFLRTTFANVVNVCGNQSIRCPHNRTLNNCHRSRFRVPLLHCDLINPGAQNI
SNCTYADRPGRRFYVVACDNRDPRDSPRYPVVPVHLDTTI
>sp|Q6PGQ1|DRIC1_HUMAN Aspartate-rich protein 1 OS=Homo sapiens OX=9606 GN=DRICH1 PE=1 SV=1
MGNILTCCINSHCGWPRGKDAPCYESDTDIYETVAAATSESTTVEPGKLDVGATEGQDLQ
HISNQKMPTGPPEDRLSLKFLPSSEEDNDDAKILPSPVQGSSEDNLSLVCLPRSEDDDCD
DDDDDDAQILPSRVQGGCYRFDSSSCSSEDNLSLVCLPRSEDDDCDDDDDDAQILPSPVQ
ACSEDSLFLRCSLRHKDEEEEDDDDIHITARIESDLTLESLSDEEIHPG
>sp|O15372|EIF3H_HUMAN Eukaryotic translation initiation factor 3 subunit H OS=Homo sapiens OX=9606 GN=EIF3H PE=1 SV=1
MASRKEGTGSTATSSSSTAGAAGKGKGKGGSGDSAVKQVQIDGLVVLKIIKHYQEEGQGT
EVVQGVLLGLVVEDRLEITNCFPFPQHTEDDADFDEVQYQMEMMRSLRHVNIDHLHVGWY
QSTYYGSFVTRALLDSQFSYQHAIEESVVLIYDPIKTAQGSLSLKAYRLTPKLMEVCKEK
DFSPEALKKANITFEYMFEEVPIVIKNSHLINVLMWELEKKSAVADKHELLSLASSNHLG
KNLQLLMDRVDEMSQDIVKYNTYMRNTSKQQQQKHQYQQRRQQENMQRQSRGEPPLPEED
LSKLFKPPQPPARMDSLLIAGQINTYCQNIKEFTAQNLGKLFMAQALQEYNN
>sp|O75955|FLOT1_HUMAN Flotillin-1 OS=Homo sapiens OX=9606 GN=FLOT1 PE=1 SV=3
MFFTCGPNEAMVVSGFCRSPPVMVAGGRVFVLPCIQQIQRISLNTLTLNVKSEKVYTRHG
VPISVTGIAQVKIQGQNKEMLAAACQMFLGKTEAEIAHIALETLEGHQRAIMAHMTVEEI
YKDRQKFSEQVFKVASSDLVNMGISVVSYTLKDIHDDQDYLHSLGKARTAQVQKDARIGE
AEAKRDAGIREAKAKQEKVSAQYLSEIEMAKAQRDYELKKAAYDIEVNTRRAQADLAYQL
QVAKTKQQIEEQRVQVQVVERAQQVAVQEQEIARREKELEARVRKPAEAERYKLERLAEA
EKSQLIMQAEAEAASVRMRGEAEAFAIGARARAEAEQMAKKAEAFQLYQEAAQLDMLLEK
LPQVAEEISGPLTSANKITLVSSGSGTMGAAKVTGEVLDILTRLPESVERLTGVSISQVN
HKPLRTA
>sp|Q08345|DDR1_HUMAN Epithelial discoidin domain-containing receptor 1 OS=Homo sapiens OX=9606 GN=DDR1 PE=1 SV=1
MGPEALSSLLLLLLVASGDADMKGHFDPAKCRYALGMQDRTIPDSDISASSSWSDSTAAR
HSRLESSDGDGAWCPAGSVFPKEEEYLQVDLQRLHLVALVGTQGRHAGGLGKEFSRSYRL
RYSRDGRRWMGWKDRWGQEVISGNEDPEGVVLKDLGPPMVARLVRFYPRADRVMSVCLRV
ELYGCLWRDGLLSYTAPVGQTMYLSEAVYLNDSTYDGHTVGGLQYGGLGQLADGVVGLDD
FRKSQELRVWPGYDYVGWSNHSFSSGYVEMEFEFDRLRAFQAMQVHCNNMHTLGARLPGG
VECRFRRGPAMAWEGEPMRHNLGGNLGDPRARAVSVPLGGRVARFLQCRFLFAGPWLLFS
EISFISDVVNNSSPALGGTFPPAPWWPPGPPPTNFSSLELEPRGQQPVAKAEGSPTAILI
GCLVAIILLLLLIIALMLWRLHWRRLLSKAERRVLEEELTVHLSVPGDTILINNRPGPRE
PPPYQEPRPRGNPPHSAPCVPNGSALLLSNPAYRLLLATYARPPRGPGPPTPAWAKPTNT
QAYSGDYMEPEKPGAPLLPPPPQNSVPHYAEADIVTLQGVTGGNTYAVPALPPGAVGDGP
PRVDFPRSRLRFKEKLGEGQFGEVHLCEVDSPQDLVSLDFPLNVRKGHPLLVAVKILRPD
ATKNARNDFLKEVKIMSRLKDPNIIRLLGVCVQDDPLCMITDYMENGDLNQFLSAHQLED
KAAEGAPGDGQAAQGPTISYPMLLHVAAQIASGMRYLATLNFVHRDLATRNCLVGENFTI
KIADFGMSRNLYAGDYYRVQGRAVLPIRWMAWECILMGKFTTASDVWAFGVTLWEVLMLC
RAQPFGQLTDEQVIENAGEFFRDQGRQVYLSRPPACPQGLYELMLRCWSRESEQRPPFSQ
LHRFLAEDALNTV
>sp|Q96K12|FACR2_HUMAN Fatty acyl-CoA reductase 2 OS=Homo sapiens OX=9606 GN=FAR2 PE=1 SV=1
MSTIAAFYGGKSILITGATGFLGKVLMEKLFRTSPDLKVIYILVRPKAGQTLQQRVFQIL
DSKLFEKVKEVCPNVHEKIRAIYADLNQNDFAISKEDMQELLSCTNIIFHCAATVRFDDT
LRHAVQLNVTATRQLLLMASQMPKLEAFIHISTAYSNCNLKHIDEVIYPCPVEPKKIIDS
LEWLDDAIIDEITPKLIRDWPNIYTYTKALGEMVVQQESRNLNIAIIRPSIVGATWQEPF
PGWVDNINGPNGIIIATGKGFLRAIKATPMAVADVIPVDTVVNLMLAVGWYTAVHRPKST
LVYHITSGNMNPCNWHKMGVQVLATFEKIPFERPFRRPNANFTSNSFTSQYWNAVSHRAP
AIIYDCYLRLTGRKPRMTKLMNRLLRTVSMLEYFINRSWEWSTYNTEMLMSELSPEDQRV
FNFDVRQLNWLEYIENYVLGVKKYLLKEDMAGIPKAKQRLKRLRNIHYLFNTALFLIAWR
LLIARSQMARNVWFFIVSFCYKFLSYFRASSTLKV
>sp|P0DPQ6|DT3UO_HUMAN DDIT3 upstream open reading frame protein OS=Homo sapiens OX=9606 GN=DDIT3 PE=1 SV=1
MLKMSGWQRQSQNQSWNLRRECSRRKCIFIHHHT
>sp|Q9NUL7|DDX28_HUMAN Probable ATP-dependent RNA helicase DDX28 OS=Homo sapiens OX=9606 GN=DDX28 PE=1 SV=2
MALTRPVRLFSLVTRLLLAPRRGLTVRSPDEPLPVVRIPVALQRQLEQRQSRRRNLPRPV
LVRPGPLLVSARRPELNQPARLTLGRWERAPLASQGWKSRRARRDHFSIERAQQEAPAVR
KLSSKGSFADLGLEPRVLHALQEAAPEVVQPTTVQSSTIPSLLRGRHVVCAAETGSGKTL
SYLLPLLQRLLGQPSLDSLPIPAPRGLVLVPSRELAQQVRAVAQPLGRSLGLLVRDLEGG
HGMRRIRLQLSRQPSADVLVATPGALWKALKSRLISLEQLSFLVLDEADTLLDESFLELV
DYILEKSHIAEGPADLEDPFNPKAQLVLVGATFPEGVGQLLNKVASPDAVTTITSSKLHC
IMPHVKQTFLRLKGADKVAELVHILKHRDRAERTGPSGTVLVFCNSSSTVNWLGYILDDH
KIQHLRLQGQMPALMRVGIFQSFQKSSRDILLCTDIASRGLDSTGVELVVNYDFPPTLQD
YIHRAGRVGRVGSEVPGTVISFVTHPWDVSLVQKIELAARRRRSLPGLASSVKEPLPQAT
>sp|Q05BV3|EMAL5_HUMAN Echinoderm microtubule-associated protein-like 5 OS=Homo sapiens OX=9606 GN=EML5 PE=2 SV=3
MAARSAPSCHLRLEWVYGYRGHQCRNNLYYTAAKEIVYFVAGVGVVYSPREHRQKFYRGH
SDDIISLALHPERVLVATGQVGKEPYICIWDSYTVQTISVLKDVHTHGIACLAFDLDGQR
LVSVGLDSKNAVCVWDWKRGKMLSMAPGHTDRIFDISWDLYQPNKLVSCGVKHIKFWSLC
GNALTPKRGVFGKTGDLQTILCLACARDELTYSGALNGDIYVWKGINLIRTIQGAHAAGI
FSMNACEEGFATGGRDGCIRLWDLTFKPITVIDLRETDQGYKGLSVRSVCWRGDHILVGT
QDSEIFEIVVQERNKPFLIMQGHCEGELWALAVHPTKPLAVTGSDDRSVRIWSLVDHALI
ARCNMEEPIRCAAVNADGIHLALGMKDGSFTVLRVRDMTEVVHIKDRKEAIHELKYSPDG
TYLAVGCNDSSVDIYGVAQRYKKVGECLGSLSFITHLDWSSDSRYLQTNDGNGKRLFYRM
PGGKEVTSTEEIKGVHWASWTCVSGLEVNGIWPKYSDINDINSVDGNYIGQVLVTADDYG
IIKLFRYPCLRKGAKFRKYIGHSAHVTNVRWSHDYQWVISIGGADHSVFQWKFIPERKLK
DAVHIAPQESLADSHSDESDSDLSDVPELDSEIEQETQLTYRRQVYKEDLPQLKEQCKEK
QKSATSKRRERAPGNSIRLHFVHGYRGYDCRSNLFYTQIGEIVYHVAAVGVIYNRQQNTQ
RFYLGHDDDILCLTIHPLKDYVATGQVGRDPSIHIWDTETIKPLSILKGHHQYGVSAVDF
SADGKRLASVGIDDSHTVVLWDWKKGEKLSIARGSKDKIFVVKMNPYVPDKLITAGIKHM
KFWRKAGGGLIGRKGYIGTLGKNDTMMCAVYGWTEEMAFSGTSTGDVCIWRDIFLVKTVK
AHDGPVFSMHALEKGFVTGGKDGIVALWDDSFERCLKTYAIKRAALAPGSKGLLLEDNPS
IRAISLGHGHILVGTKNGEILEVDKSGPITLLVQGHMEGEVWGLATHPYLPICATVSDDK
TLRIWDLSPSHCMLAVRKLKKGGRCCCFSPDGKALAVGLNDGSFLMANADTLEDLVSFHH
RKDMISDIRFSPGSGKYLAVASHDSFIDIYNVMSSKRVGICKGATSYITHIDWDIRGKLL
QVNTGAKEQLFFEAPRGKKQTIPSVEVEKIAWASWTSVLGLCCEGIWPVIGEVTDVTASC
LTSDKMVLATGDDLGFVKLFRYPTKGKFGKFKRYVAHSTHVTNVRWTYDDSMLVTLGGTD
MSLMVWTNEMEGYREKRPCDSEESDIDSEEDGGYDSDVTRENEISYTIRALSTNIRPMLG
IKPHLQQKEPSIDERPPVSRAPPQPEKLQTNNVGKKKRPIEDLVLELIFGYRGRDCRNNV
HYLNDGDDIIYHTASVGILHNVATGSQSFYQEHNDDILCLTVNQHPKFINIVATGQVGDS
ADMSATAPSIHIWDAMNKQTLSILRCYHSKGVCSVSFSATGKLLLSVGLDPEHTITIWRW
QEGAKIASRAGHNQRIFVAEFRPDSDTQFVSVGVKHVKFWTLAGRALLSKKGLLSTLEDA
RMQTMLAIAFGANNLTFTGTISGDVCVWKDHILCRIVARAHNGPVFAMYTTLRDGLIVTG
GKERPSKEGGAVKLWDQELRRCRAFRLETGQATDCVRSVCRGKGKILVGTRNAEIIEVGE
KNAACNILVNGHVDGPIWGLATHPSRDFFLSAAEDGTVRLWDIADKKMLNKVNLGHAART
VCYSPEGDMVAIGMKNGEFIILLVSSLKIWGKKRDRRCAIHDIRFSPDSRYLAVGSSENS
VDFYDLTLGPTLNRISYCKDIPSFVIQMDFSADSSYLQVSSGCYKRHVYEVPSGKHLMDH
AAIDRITWATWTSILGDEVLGIWSRHAEKADVNCACVSHSGISLVTGDDFGMVKLFDFPC
PEKFAKHKRFLGHSPHVTNIRFTSGDRHVVSAGGDDCSLFVWKCVHTPH
>sp|Q8TE67|ES8L3_HUMAN Epidermal growth factor receptor kinase substrate 8-like protein 3 OS=Homo sapiens OX=9606 GN=EPS8L3 PE=1 SV=2
MSRPSSRAIYLHRKEYSQNLTSEPTLLQHRVEHLMTCKQGSQRVQGPEDALQKLFEMDAQ
GRVWSQDLILQVRDGWLQLLDIETKEELDSYRLDSIQAMNVALNTCSYNSILSITVQEPG
LPGTSTLLFQCQEVGAERLKTSLQKALEEELEQRPRLGGLQPGQDRWRGPAMERPLPMEQ
ARYLEPGIPPEQPHQRTLEHSLPPSPRPLPRHTSAREPSAFTLPPPRRSSSPEDPERDEE
VLNHVLRDIELFMGKLEKAQAKTSRKKKFGKKNKDQGGLTQAQYIDCFQKIKHSFNLLGR
LATWLKETSAPELVHILFKSLNFILARCPEAGLAAQVISPLLTPKAINLLQSCLSPPESN
LWMGLGPAWTTSRADWTGDEPLPYQPTFSDDWQLPEPSSQAPLGYQDPVSLRRGSHRLGS
TSHFPQEKTHNHDPQPGDPNSRPSSPKPAQPALKMQVLYEFEARNPRELTVVQGEKLEVL
DHSKRWWLVKNEAGRSGYIPSNILEPLQPGTPGTQGQSPSRVPMLRLSSRPEEVTDWLQA
ENFSTATVRTLGSLTGSQLLRIRPGELQMLCPQEAPRILSRLEAVRRMLGISP
>sp|Q96A84|EMID1_HUMAN EMI domain-containing protein 1 OS=Homo sapiens OX=9606 GN=EMID1 PE=2 SV=1
MGGPRAWALLCLGLLLPGGGAAWSIGAAPFSGRRNWCSYVVTRTISCHVQNGTYLQRVLQ
NCPWPMSCPGSSYRTVVRPTYKVMYKIVTAREWRCCPGHSGVSCEEASSASLEPMWSGST
MRRMALRPTAFSGCLNCSKVSELTERLKVLEAKMTMLTVIEQPVPPTPATPEDPAPLWGP
PPAQGSPGDGGLQDQVGAWGLPGPTGPKGDAGSRGPMGMRGPPGPQGPPGSPGRAGAVGT
PGERGPPGPPGPPGPPGPPAPVGPPHARISQHGDPLLSNTFTETNNHWPQGPTGPPGPPG
PMGPPGPPGPTGVPGSPGHIGPPGPTGPKGISGHPGEKGERGLRGEPGPQGSAGQRGEPG
PKGDPGEKSHWGEGLHQLREALKILAERVLILETMIGLYEPELGSGAGPAGTGTPSLLRG
KRGGHATNYRIVAPRSRDERG
>sp|O15360|FANCA_HUMAN Fanconi anemia group A protein OS=Homo sapiens OX=9606 GN=FANCA PE=1 SV=2
MSDSWVPNSASGQDPGGRRRAWAELLAGRVKREKYNPERAQKLKESAVRLLRSHQDLNAL
LLEVEGPLCKKLSLSKVIDCDSSEAYANHSSSFIGSALQDQASRLGVPVGILSAGMVASS
VGQICTAPAETSHPVLLTVEQRKKLSSLLEFAQYLLAHSMFSRLSFCQELWKIQSSLLLE
AVWHLHVQGIVSLQELLESHPDMHAVGSWLFRNLCCLCEQMEASCQHADVARAMLSDFVQ
MFVLRGFQKNSDLRRTVEPEKMPQVTVDVLQRMLIFALDALAAGVQEESSTHKIVRCWFG
VFSGHTLGSVISTDPLKRFFSHTLTQILTHSPVLKASDAVQMQREWSFARTHPLLTSLYR
RLFVMLSAEELVGHLQEVLETQEVHWQRVLSFVSALVVCFPEAQQLLEDWVARLMAQAFE
SCQLDSMVTAFLVVRQAALEGPSAFLSYADWFKASFGSTRGYHGCSKKALVFLFTFLSEL
VPFESPRYLQVHILHPPLVPGKYRSLLTDYISLAKTRLADLKVSIENMGLYEDLSSAGDI
TEPHSQALQDVEKAIMVFEHTGNIPVTVMEASIFRRPYYVSHFLPALLTPRVLPKVPDSR
VAFIESLKRADKIPPSLYSTYCQACSAAEEKPEDAALGVRAEPNSAEEPLGQLTAALGEL
RASMTDPSQRDVISAQVAVISERLRAVLGHNEDDSSVEISKIQLSINTPRLEPREHMAVD
LLLTSFCQNLMAASSVAPPERQGPWAALFVRTMCGRVLPAVLTRLCQLLRHQGPSLSAPH
VLGLAALAVHLGESRSALPEVDVGPPAPGAGLPVPALFDSLLTCRTRDSLFFCLKFCTAA
ISYSLCKFSSQSRDTLCSCLSPGLIKKFQFLMFRLFSEARQPLSEEDVASLSWRPLHLPS
ADWQRAALSLWTHRTFREVLKEEDVHLTYQDWLHLELEIQPEADALSDTERQDFHQWAIH
EHFLPESSASGGCDGDLQAACTILVNALMDFHQSSRSYDHSENSDLVFGGRTGNEDIISR
LQEMVADLELQQDLIVPLGHTPSQEHFLFEIFRRRLQALTSGWSVAASLQRQRELLMYKR
ILLRLPSSVLCGSSFQAEQPITARCEQFFHLVNSEMRNFCSHGGALTQDITAHFFRGLLN
ACLRSRDPSLMVDFILAKCQTKCPLILTSALVWWPSLEPVLLCRWRRHCQSPLPRELQKL
QEGRQFASDFLSPEAASPAPNPDWLSAAALHFAIQQVREENIRKQLKKLDCEREELLVFL
FFFSLMGLLSSHLTSNSTTDLPKAFHVCAAILECLEKRKISWLALFQLTESDLRLGRLLL
RVAPDQHTRLLPFAFYSLLSYFHEDAAIREEAFLHVAVDMYLKLVQLFVAGDTSTVSPPA
GRSLELKGQGNPVELITKARLFLLQLIPRCPKKSFSHVAELLADRGDCDPEVSAALQSRQ
QAAPDADLSQEPHLF
>sp|Q9NVM6|DJC17_HUMAN DnaJ homolog subfamily C member 17 OS=Homo sapiens OX=9606 GN=DNAJC17 PE=1 SV=1
MAVTKELLQMDLYALLGIEEKAADKEVKKAYRQKALSCHPDKNPDNPRAAELFHQLSQAL
EVLTDAAARAAYDKVRKAKKQAAERTQKLDEKRKKVKLDLEARERQAQAQESEEEEESRS
TRTLEQEIERLREEGSRQLEEQQRLIREQIRQERDQRLRGKAENTEGQGTPKLKLKWKCK
KEDESKGGYSKDVLLRLLQKYGEVLNLVLSSKKPGTAVVEFATVKAAELAVQNEVGLVDN
PLKISWLEGQPQDAVGRSHSGLSKGSVLSERDYESLVMMRMRQAAERQQLIARMQQEDQE
GPPT
>sp|Q8N6R0|EFNMT_HUMAN eEF1A lysine and N-terminal methyltransferase OS=Homo sapiens OX=9606 GN=EEF1AKNMT PE=1 SV=1
MNLLPKSSREFGSVDYWEKFFQQRGKKAFEWYGTYLELCGVLHKYIKPREKVLVIGCGNS
ELSEQLYDVGYRDIVNIDISEVVIKQMKECNATRRPQMSFLKMDMTQMEFPDASFQVVLD
KGTLDAVLTDEEEKTLQQVDRMLAEVGRVLQVGGRYLCISLAQAHILKKAVGHFSREGWM
VRVHQVANSQDQVLEAEPQFSLPVFAFIMTKFRPVPGSALQIFELCAQEQRKPVRLESAE
RLAEAVQERQQYAWLCSQLRRKARLGSVSLDLCDGDTGEPRYTLHVVDSPTVKPSRDNHF
AIFIIPQGRETEWLFGMDEGRKQLAASAGFRRLITVALHRGQQYESMDHIQAELSARVME
LAPAGMPTQQQVPFLSVGGDIGVRTVQHQDCSPLSGDYVIEDVQGDDKRYFRRLIFLSNR
NVVQSEARLLKDVSHKAQKKRKKDRKKQRPADAEDLPAAPGQSIDKSYLCCEHHKAMIAG
LALLRNPELLLEIPLALLVVGLGGGSLPLFVHDHFPKSCIDAVEIDPSMLEVATQWFGFS
QSDRMKVHIADGLDYIASLAGGGEARPCYDVIMFDVDSKDPTLGMSCPPPAFVEQSFLQK
VKSILTPEGVFILNLVCRDLGLKDSVLAGLKAVFPLLYVRRIEGEVNEILFCQLHPEQKL
ATPELLETAQALERTLRKPGRGWDDTYVLSDMLKTVKIV
>sp|P41567|EIF1_HUMAN Eukaryotic translation initiation factor 1 OS=Homo sapiens OX=9606 GN=EIF1 PE=1 SV=1
MSAIQNLHSFDPFADASKGDDLLPAGTEDYIHIRIQQRNGRKTLTTVQGIADDYDKKKLV
KAFKKKFACNGTVIEHPEYGEVIQLQGDQRKNICQFLVEIGLAKDDQLKVHGF
>sp|P98172|EFNB1_HUMAN Ephrin-B1 OS=Homo sapiens OX=9606 GN=EFNB1 PE=1 SV=1
MARPGQRWLGKWLVAMVVWALCRLATPLAKNLEPVSWSSLNPKFLSGKGLVIYPKIGDKL
DIICPRAEAGRPYEYYKLYLVRPEQAAACSTVLDPNVLVTCNRPEQEIRFTIKFQEFSPN
YMGLEFKKHHDYYITSTSNGSLEGLENREGGVCRTRTMKIIMKVGQDPNAVTPEQLTTSR
PSKEADNTVKMATQAPGSRGSLGDSDGKHETVNQEEKSGPGASGGSSGDPDGFFNSKVAL
FAAVGAGCVIFLLIIIFLTVLLLKLRKRHRKHTQQRAAALSLSTLASPKGGSGTAGTEPS
DIIIPLRTTENNYCPHYEKVSGDYGHPVYIVQEMPPQSPANIYYKV
>sp|Q92913|FGF13_HUMAN Fibroblast growth factor 13 OS=Homo sapiens OX=9606 GN=FGF13 PE=1 SV=1
MAAAIASSLIRQKRQAREREKSNACKCVSSPSKGKTSCDKNKLNVFSRVKLFGSKKRRRR
RPEPQLKGIVTKLYSRQGYHLQLQADGTIDGTKDEDSTYTLFNLIPVGLRVVAIQGVQTK
LYLAMNSEGYLYTSELFTPECKFKESVFENYYVTYSSMIYRQQQSGRGWYLGLNKEGEIM
KGNHVKKNKPAAHFLPKPLKVAMYKEPSLHDLTEFSRSGSGTPTKSRSVSGVLNGGKSMS
HNEST
>sp|P31371|FGF9_HUMAN Fibroblast growth factor 9 OS=Homo sapiens OX=9606 GN=FGF9 PE=1 SV=3
MAPLGEVGNYFGVQDAVPFGNVPVLPVDSPVLLSDHLGQSEAGGLPRGPAVTDLDHLKGI
LRRRQLYCRTGFHLEIFPNGTIQGTRKDHSRFGILEFISIAVGLVSIRGVDSGLYLGMNE
KGELYGSEKLTQECVFREQFEENWYNTYSSNLYKHVDTGRRYYVALNKDGTPREGTRTKR
HQKFTHFLPRPVDPDKVPELYKDILSQS
>sp|Q4QY38|DB134_HUMAN Beta-defensin 134 OS=Homo sapiens OX=9606 GN=DEFB134 PE=3 SV=1
MKPLLVVFVFLFLWDPVLAGINSLSSEMHKKCYKNGICRLECYESEMLVAYCMFQLECCV
KGNPAP
>sp|Q9UBU7|DBF4A_HUMAN Protein DBF4 homolog A OS=Homo sapiens OX=9606 GN=DBF4 PE=1 SV=1
MNSGAMRIHSKGHFQGGIQVKNEKNRPSLKSLKTDNRPEKSKCKPLWGKVFYLDLPSVTI
SEKLQKDIKDLGGRVEEFLSKDISYLISNKKEAKFAQTLGRISPVPSPESAYTAETTSPH
PSHDGSSFKSPDTVCLSRGKLLVEKAIKDHDFIPSNSILSNALSWGVKILHIDDIRYYIE
QKKKELYLLKKSSTSVRDGGKRVGSGAQKTRTGRLKKPFVKVEDMSQLYRPFYLQLTNMP
FINYSIQKPCSPFDVDKPSSMQKQTQVKLRIQTDGDKYGGTSIQLQLKEKKKKGYCECCL
QKYEDLETHLLSEQHRNFAQSNQYQVVDDIVSKLVFDFVEYEKDTPKKKRIKYSVGSLSP
VSASVLKKTEQKEKVELQHISQKDCQEDDTTVKEQNFLYKETQETEKKLLFISEPIPHPS
NELRGLNEKMSNKCSMLSTAEDDIRQNFTQLPLHKNKQECILDISEHTLSENDLEELRVD
HYKCNIQASVHVSDFSTDNSGSQPKQKSDTVLFPAKDLKEKDLHSIFTHDSGLITINSSQ
EHLTVQAKAPFHTPPEEPNECDFKNMDSLPSGKIHRKVKIILGRNRKENLEPNAEFDKRT
EFITQEENRICSSPVQSLLDLFQTSEEKSEFLGFTSYTEKSGICNVLDIWEEENSDNLLT
AFFSSPSTSTFTGF
>sp|Q92496|FHR4_HUMAN Complement factor H-related protein 4 OS=Homo sapiens OX=9606 GN=CFHR4 PE=1 SV=3
MLLLINVILTLWVSCANGQEVKPCDFPEIQHGGLYYKSLRRLYFPAAAGQSYSYYCDQNF
VTPSGSYWDYIHCTQDGWSPTVPCLRTCSKSDVEIENGFISESSSIYILNEETQYNCKPG
YATAEGNSSGSITCLQNGWSTQPICIKFCDMPVFENSRAKSNGMWFKLHDTLDYECYDGY
ESSYGNTTDSIVCGEDGWSHLPTCYNSSENCGPPPPISNGDTTSFPQKVYLPWSRVEYQC
QSYYELQGSKYVTCSNGDWSEPPRCISMKPCEFPEIQHGHLYYENTRRPYFPVATGQSYS
YYCDQNFVTPSGSYWDYIHCTQDGWLPTVPCLRTCSKSDIEIENGFISESSSIYILNKEI
QYKCKPGYATADGNSSGSITCLQNGWSAQPICIKFCDMPVFENSRAKSNGMRFKLHDTLD
YECYDGYEISYGNTTGSIVCGEDGWSHFPTCYNSSEKCGPPPPISNGDTTSFLLKVYVPQ
SRVEYQCQSYYELQGSNYVTCSNGEWSEPPRCIHPCIITEENMNKNNIQLKGKSDIKYYA
KTGDTIEFMCKLGYNANTSVLSFQAVCREGIVEYPRCE
>sp|Q8NF50|DOCK8_HUMAN Dedicator of cytokinesis protein 8 OS=Homo sapiens OX=9606 GN=DOCK8 PE=1 SV=3
MATLPSAERRAFALKINRYSSAEIRKQFTLPPNLGQYHRQSISTSGFPSLQLPQFYDPVE
PVDFEGLLMTHLNSLDVQLAQELGDFTDDDLDVVFTPKECRTLQPSLPEEGVELDPHVRD
CVQTYIREWLIVNRKNQGSPEICGFKKTGSRKDFHKTLPKQTFESETLECSEPAAQAGPR
HLNVLCDVSGKGPVTACDFDLRSLQPDKRLENLLQQVSAEDFEKQNEEARRTNRQAELFA
LYPSVDEEDAVEIRPVPECPKEHLGNRILVKLLTLKFEIEIEPLFASIALYDVKERKKIS
ENFHCDLNSDQFKGFLRAHTPSVAASSQARSAVFSVTYPSSDIYLVVKIEKVLQQGEIGD
CAEPYTVIKESDGGKSKEKIEKLKLQAESFCQRLGKYRMPFAWAPISLSSFFNVSTLERE
VTDVDSVVGRSSVGERRTLAQSRRLSERALSLEENGVGSNFKTSTLSVSSFFKQEGDRLS
DEDLFKFLADYKRSSSLQRRVKSIPGLLRLEISTAPEIINCCLTPEMLPVKPFPENRTRP
HKEILEFPTREVYVPHTVYRNLLYVYPQRLNFVNKLASARNITIKIQFMCGEDASNAMPV
IFGKSSGPEFLQEVYTAVTYHNKSPDFYEEVKIKLPAKLTVNHHLLFTFYHISCQQKQGA
SVETLLGYSWLPILLNERLQTGSYCLPVALEKLPPNYSMHSAEKVPLQNPPIKWAEGHKG
VFNIEVQAVSSVHTQDNHLEKFFTLCHSLESQVTFPIRVLDQKISEMALEHELKLSIICL
NSSRLEPLVLFLHLVLDKLFQLSVQPMVIAGQTANFSQFAFESVVAIANSLHNSKDLSKD
QHGRNCLLASYVHYVFRLPEVQRDVPKSGAPTALLDPRSYHTYGRTSAAAVSSKLLQARV
MSSSNPDLAGTHSAADEEVKNIMSSKIADRNCSRMSYYCSGSSDAPSSPAAPRPASKKHF
HEELALQMVVSTGMVRETVFKYAWFFFELLVKSMAQHVHNMDKRDSFRRTRFSDRFMDDI
TTIVNVVTSEIAALLVKPQKENEQAEKMNISLAFFLYDLLSLMDRGFVFNLIRHYCSQLS
AKLSNLPTLISMRLEFLRILCSHEHYLNLNLFFMNADTAPTSPCPSISSQNSSSCSSFQD
QKIASMFDLTSEYRQQHFLTGLLFTELAAALDAEGEGISKVQRKAVSAIHSLLSSHDLDP
RCVKPEVKVKIAALYLPLVGIILDALPQLCDFTVADTRRYRTSGSDEEQEGAGAINQNVA
LAIAGNNFNLKTSGIVLSSLPYKQYNMLNADTTRNLMICFLWIMKNADQSLIRKWIADLP
STQLNRILDLLFICVLCFEYKGKQSSDKVSTQVLQKSRDVKARLEEALLRGEGARGEMMR
RRAPGNDRFPGLNENLRWKKEQTHWRQANEKLDKTKAELDQEALISGNLATEAHLIILDM
QENIIQASSALDCKDSLLGGVLRVLVNSLNCDQSTTYLTHCFATLRALIAKFGDLLFEEE
VEQCFDLCHQVLHHCSSSMDVTRSQACATLYLLMRFSFGATSNFARVKMQVTMSLASLVG
RAPDFNEEHLRRSLRTILAYSEEDTAMQMTPFPTQVEELLCNLNSILYDTVKMREFQEDP
EMLMDLMYRIAKSYQASPDLRLTWLQNMAEKHTKKKCYTEAAMCLVHAAALVAEYLSMLE
DHSYLPVGSVSFQNISSNVLEESVVSEDTLSPDEDGVCAGQYFTESGLVGLLEQAAELFS
TGGLYETVNEVYKLVIPILEAHREFRKLTLTHSKLQRAFDSIVNKDHKRMFGTYFRVGFF
GSKFGDLDEQEFVYKEPAITKLPEISHRLEAFYGQCFGAEFVEVIKDSTPVDKTKLDPNK
AYIQITFVEPYFDEYEMKDRVTYFEKNFNLRRFMYTTPFTLEGRPRGELHEQYRRNTVLT
TMHAFPYIKTRISVIQKEEFVLTPIEVAIEDMKKKTLQLAVAINQEPPDAKMLQMVLQGS
VGATVNQGPLEVAQVFLAEIPADPKLYRHHNKLRLCFKEFIMRCGEAVEKNKRLITADQR
EYQQELKKNYNKLKENLRPMIERKIPELYKPIFRVESQKRDSFHRSSFRKCETQLSQGS
>sp|Q92782|DPF1_HUMAN Zinc finger protein neuro-d4 OS=Homo sapiens OX=9606 GN=DPF1 PE=1 SV=2
MGGLSARPTAGRTDPAGTCWGQDPGSKMATVIPGPLSLGEDFYREAIEHCRSYNARLCAE
RSLRLPFLDSQTGVAQNNCYIWMEKTHRGPGLAPGQIYTYPARCWRKKRRLNILEDPRLR
PCEYKIDCEAPLKKEGGLPEGPVLEALLCAETGEKKIELKEEETIMDCQKQQLLEFPHDL
EVEDLEDDIPRRKNRAKGKAYGIGGLRKRQDTASLEDRDKPYVCDKFYKELAWVPEAQRK
HTAKKAPDGTVIPNGYCDFCLGGSKKTGCPEDLISCADCGRSGHPSCLQFTVNMTAAVRT
YRWQCIECKSCSLCGTSENDGASWAGLTPQDQLLFCDDCDRGYHMYCLSPPMAEPPEGSW
SCHLCLRHLKEKASAYITLT
>sp|Q6PJ61|FBX46_HUMAN F-box only protein 46 OS=Homo sapiens OX=9606 GN=FBXO46 PE=1 SV=3
MDRGSLLPFQLWCPRPFGTYSQNQPRPPSAALKPSACPEPGGGAEPDHGPAHSENTPPAL
ATEVPASQPAPLLSAAAAGDEGRVLLDTWYVIKPGNTKEKVAFFVAHQCGGGSRASSMKV
KGHWGSDSSKAKRRRRCLDPTKAPPDPGGREGPPAAEEGPASAGEDVDLLSVAEMVALVE
QRAALALQSYPRPTTPAPVVFVSAEQGGPAKGVGSERRSGGGDCSRVAEAVAHFEAQRDS
PPTKGLRKEERPGPGPGEVRIAFRISNGREPRAPDSGLPSGGGGRPGCAYPGSPGPGARA
KDKITCDLYQLISPSRDALPSNVEFLLARADEASEGDSPAPARPEDTPPAPPPPPARDCG
ASGFHVDVVVTGVVDECIFFGKDGTKNVKEETVCLTVSPEEPPPPGQLFFLQNRGPDGPP
EPPPADSPATAPGPDDAEGTADTSLCRLYRHVSHDFLEIRFKIQRLLEPRQYMLLLPEHV
LVKIFSFLPTRALAALKCTCHHFKGIIEAFGVRATDSRWSRDPLYRDDPCKQCRKRYEKG
DVSLCRWHPKPYHHDLPYGRSYWMCCRRADRETPGCRLGLHDNNWVLPCNGPGGGRAGRE
EGR
>sp|P21217|FUT3_HUMAN Galactoside 3(4)-L-fucosyltransferase OS=Homo sapiens OX=9606 GN=FUT3 PE=2 SV=1
MDPLGAAKPQWPWRRCLAALLFQLLVAVCFFSYLRVSRDDATGSPRAPSGSSRQDTTPTR
PTLLILLWTWPFHIPVALSRCSEMVPGTADCHITADRKVYPQADTVIVHHWDIMSNPKSR
LPPSPRPQGQRWIWFNLEPPPNCQHLEALDRYFNLTMSYRSDSDIFTPYGWLEPWSGQPA
HPPLNLSAKTELVAWAVSNWKPDSARVRYYQSLQAHLKVDVYGRSHKPLPKGTMMETLSR
YKFYLAFENSLHPDYITEKLWRNALEAWAVPVVLGPSRSNYERFLPPDAFIHVDDFQSPK
DLARYLQELDKDHARYLSYFRWRETLRPRSFSWALDFCKACWKLQQESRYQTVRSIAAWF
T
>sp|P12318|FCG2A_HUMAN Low affinity immunoglobulin gamma Fc region receptor II-a OS=Homo sapiens OX=9606 GN=FCGR2A PE=1 SV=4
MTMETQMSQNVCPRNLWLLQPLTVLLLLASADSQAAAPPKAVLKLEPPWINVLQEDSVTL
TCQGARSPESDSIQWFHNGNLIPTHTQPSYRFKANNNDSGEYTCQTGQTSLSDPVHLTVL
SEWLVLQTPHLEFQEGETIMLRCHSWKDKPLVKVTFFQNGKSQKFSHLDPTFSIPQANHS
HSGDYHCTGNIGYTLFSSKPVTITVQVPSMGSSSPMGIIVAVVIATAVAAIVAAVVALIY
CRKKRISANSTDPVKAAQFEPPGRQMIAIRKRQLEETNNDYETADGGYMTLNPRAPTDDD
KNIYLTLPPNDHVNSNN
>sp|Q86Y13|DZIP3_HUMAN E3 ubiquitin-protein ligase DZIP3 OS=Homo sapiens OX=9606 GN=DZIP3 PE=1 SV=2
MDSLPDEFFVRHPAVEDQRKEETENKLEKSSGQLNKQENDIPTDLVPVNLLLEVKKLLNA
INTLPKGVVPHIKKFLQEDFSFQTMQREVAANSQNGEEIVPALTLRFLITQLEAALRNIQ
AGNYTAHQINIGYYLTLLFLYGVALTERGKKEDYTEAENKFLVMKMMIQENEICENFMSL
VYFGRGLLRCAQKRYNGGLLEFHKSLQEIGDKNDHWFDIDPTEDEDLPTTFKDLLNNFIK
TTESNIMKQTICSYLDCERSCEADILKNTSYKGFFQLMCSKSCCVYFHKICWKKFKNLKY
PGENDQSFSGKKCLKEGCTGDMVRMLQCDVPGIVKILFEVVRKDEYITIENLGASYRKLI
SLKITDTDIRPKISLKFNTKDEMPIFKLDYNYFYHLLHIIIISGTDIVRQIFDEAMPPPL
LKKELLIHKNVLESYYNHLWTNHPLGGSWHLLYPPNKELPQSKQFDLCLLLALIKHLNVF
PAPKKGWNMEPPSSDISKSADILRLCKYRDILLSEILMNGLTESQFNSIWKKVSDILLRL
GMMQEDIDKVKENPIENISLDYHQLSVYLGIPVPEIIQRMLSCYQQGIALQSITGSQRIE
IEELQNEEEELSPPLMEYNINVKSHPEIQFAEINKDGTSIPSESSTESLKDLQEVKSKQR
KKKKTKNKKNKDSKEDQVPYVVEKEEQLRKEQANPHSVSRLIKDDASDVQEDSAMEDKFY
SLDELHILDMIEQGSAGKVTTDYGETEKERLARQRQLYKLHYQCEDFKRQLRTVTFRWQE
NQMQIKKKDKIIASLNQQVAFGINKVSKLQRQIHAKDNEIKNLKEQLSMKRSQWEMEKHN
LESTMKTYVSKLNAETSRALTAEVYFLQCRRDFGLLHLEQTEKECLNQLARVTHMAASNL
ESLQLKAAVDSWNAIVADVRNKIAFLRTQYNEQINKVKQGFALSTLPPVQLPPPPPSPEI
LMQQFLGRPLVKESFFRPILTVPQMPAVCPGVVSATGQPRAPLMTGIAWALPAPVGDAVP
PSAGLRSDPSIMNWERITDRLKTAFPQQTRKELTDFLRKLKDAYGKSLSELTFDEIVCKI
SQFIDPKKSQSQGKSVSNVNCVSPSHSPSQPDAAQPPKPAWRPLTSQGPATWEGASNPDE
EEEEEEPCVICHENLSPENLSVLPCAHKFHAQCIRPWLMQQGTCPTCRLHVLLPEEFPGH
PSRQLPKI
>sp|A6NHR8|FA47D_HUMAN Putative protein FAM47D OS=Homo sapiens OX=9606 GN=FAM47DP PE=5 SV=3
MGDQRPRDRPRSPGMDCKPWYCDKPPSKYIAKRKHRRLRFPPMDTQNWVFVKESMDSFHY
GCPSPEDMLICRLNEFLLPKISHRGPQADPKSRQKKLLKKVALFSKLLPAQPAWKAFVEE
AQLMAKHPLAMYPNLGEDMPPDLLLQMLKLLDPERKLEKAWAYCEGREKTIKEPTKPEPP
KAPVSHHFLEPPKIRASCLKELLQEDTPSTTECVSDSLQHRYTSRKMHDFKWARDMGVDE
ESIRNLFDFTPKWRATYEDQQIKKIKEWVSELQYRIKLDEMDEVESSQEKDWDRKLQMAP
NSYTAQCVKMRYGVWYLKPKLGKKLRSDQPLIDPKLLLEKPDEPDILDDLYGPIAFKDFI
LSKGYEMPGIIERLCARKGWTYDSVKTPVQRAMRLYK
>sp|O75072|FKTN_HUMAN Fukutin OS=Homo sapiens OX=9606 GN=FKTN PE=1 SV=2
MSRINKNVVLALLTLTSSAFLLFQLYYYKHYLSTKNGAGLSKSKGSRIGFDSTQWRAVKK
FIMLTSNQNVPVFLIDPLILELINKNFEQVKNTSHGSTSQCKFFCVPRDFTAFALQYHLW
KNEEGWFRIAENMGFQCLKIESKDPRLDGIDSLSGTEIPLHYICKLATHAIHLVVFHERS
GNYLWHGHLRLKEHIDRKFVPFRKLQFGRYPGAFDRPELQQVTVDGLEVLIPKDPMHFVE
EVPHSRFIECRYKEARAFFQQYLDDNTVEAVAFRKSAKELLQLAAKTLNKLGVPFWLSSG
TCLGWYRQCNIIPYSKDVDLGIFIQDYKSDIILAFQDAGLPLKHKFGKVEDSLELSFQGK
DDVKLDVFFFYEETDHMWNGGTQAKTGKKFKYLFPKFTLCWTEFVDMKVHVPCETLEYIE
ANYGKTWKIPVKTWDWKRSPPNVQPNGIWPISEWDEVIQLY
>sp|Q9BQS8|FYCO1_HUMAN FYVE and coiled-coil domain-containing protein 1 OS=Homo sapiens OX=9606 GN=FYCO1 PE=1 SV=3
MASTNAESQLQRIIRDLQDAVTELSKEFQEAGEPITDDSTSLHKFSYKLEYLLQFDQKEK
ATLLGNKKDYWDYFCACLAKVKGANDGIRFVKSISELRTSLGKGRAFIRYSLVHQRLADT
LQQCFMNTKVTSDWYYARSPFLQPKLSSDIVGQLYELTEVQFDLASRGFDLDAAWPTFAR
RTLTTGSSAYLWKPPSRSSSMSSLVSSYLQTQEMVSNFDLNSPLNNEALEGFDEMRLELD
QLEVREKQLRERMQQLDRENQELRAAVSQQGEQLQTERERGRTAAEDNVRLTCLVAELQK
QWEVTQATQNTVKELQTCLQGLELGAAEKEEDYHTALRRLESMLQPLAQELEATRDSLDK
KNQHLASFPGWLAMAQQKADTASDTKGRQEPIPSDAAQEMQELGEKLQALERERTKVEEV
NRQQSAQLEQLVKELQLKEDARASLERLVKEMAPLQEELSGKGQEADQLWRRLQELLAHT
SSWEEELAELRREKKQQQEEKELLEQEVRSLTRQLQFLETQLAQVSQHVSDLEEQKKQLI
QDKDHLSQQVGMLERLAGPPGPELPVAGEKNEALVPVNSSLQEAWGKPEEEQRGLQEAQL
DDTKVQEGSQEEELRQANRELEKELQNVVGRNQLLEGKLQALQADYQALQQRESAIQGSL
ASLEAEQASIRHLGDQMEASLLAVRKAKEAMKAQMAEKEAILQSKEGECQQLREEVEQCQ
QLAEARHRELRALESQCQQQTQLIEVLTAEKGQQGVGPPTDNEARELAAQLALSQAQLEV
HQGEVQRLQAQVVDLQAKMRAALDDQDKVQSQLSMAEAVLREHKTLVQQLKEQNEALNRA
HVQELLQCSEREGALQEERADEAQQREEELRALQEELSQAKCSSEEAQLEHAELQEQLHR
ANTDTAELGIQVCALTVEKERVEEALACAVQELQDAKEAASREREGLERQVAGLQQEKES
LQEKLKAAKAAAGSLPGLQAQLAQAEQRAQSLQEAAHQELNTLKFQLSAEIMDYQSRLKN
AGEECKSLRGQLEEQGRQLQAAEEAVEKLKATQADMGEKLSCTSNHLAECQAAMLRKDKE
GAALREDLERTQKELEKATTKIQEYYNKLCQEVTNRERNDQKMLADLDDLNRTKKYLEER
LIELLRDKDALWQKSDALEFQQKLSAEERWLGDTEANHCLDCKREFSWMVRRHHCRICGR
IFCYYCCNNYVLSKHGGKKERCCRACFQKLSEGPGSPDSSGSGTSQGEPSPALSPASPGP
QATGGQGANTDYRPPDDAVFDIITDEELCQIQESGSSLPETPTETDSLDPNAAEQDTTST
SLTPEDTEDMPVGQDSEICLLKSGELMIKVPLTVDEIASFGEGSRELFVRSSTYSLIPIT
VAEAGLTISWVFSSDPKSISFSVVFQEAEDTPLDQCKVLIPTTRCNSHKENIQGQLKVRT
PGIYMLIFDNTFSRFVSKKVFYHLTVDRPVIYDGSDFL
>sp|Q9BTE7|DCNL5_HUMAN DCN1-like protein 5 OS=Homo sapiens OX=9606 GN=DCUN1D5 PE=1 SV=1
MPVKKKRKSPGVAAAVAEDGGLKKCKISSYCRSQPPARLISGEEHFSSKKCLAWFYEYAG
PDEVVGPEGMEKFCEDIGVEPENIIMLVLAWKLEAESMGFFTKEEWLKGMTSLQCDCTEK
LQNKFDFLRSQLNDISSFKNIYRYAFDFARDKDQRSLDIDTAKSMLALLLGRTWPLFSVF
YQYLEQSKYRVMNKDQWYNVLEFSRTVHADLSNYDEDGAWPVLLDEFVEWQKVRQTS
>sp|P42566|EPS15_HUMAN Epidermal growth factor receptor substrate 15 OS=Homo sapiens OX=9606 GN=EPS15 PE=1 SV=2
MAAAAQLSLTQLSSGNPVYEKYYRQVDTGNTGRVLASDAAAFLKKSGLPDLILGKIWDLA
DTDGKGILNKQEFFVALRLVACAQNGLEVSLSSLNLAVPPPRFHDTSSPLLISGTSAAEL
PWAVKPEDKAKYDAIFDSLSPVNGFLSGDKVKPVLLNSKLPVDILGRVWELSDIDHDGML
DRDEFAVAMFLVYCALEKEPVPMSLPPALVPPSKRKTWVVSPAEKAKYDEIFLKTDKDMD
GFVSGLEVREIFLKTGLPSTLLAHIWSLCDTKDCGKLSKDQFALAFHLISQKLIKGIDPP
HVLTPEMIPPSDRASLQKNIIGSSPVADFSAIKELDTLNNEIVDLQREKNNVEQDLKEKE
DTIKQRTSEVQDLQDEVQRENTNLQKLQAQKQQVQELLDELDEQKAQLEEQLKEVRKKCA
EEAQLISSLKAELTSQESQISTYEEELAKAREELSRLQQETAELEESVESGKAQLEPLQQ
HLQDSQQEISSMQMKLMEMKDLENHNSQLNWCSSPHSILVNGATDYCSLSTSSSETANLN
EHVEGQSNLESEPIHQESPARSSPELLPSGVTDENEVTTAVTEKVCSELDNNRHSKEEDP
FNVDSSSLTGPVADTNLDFFQSDPFVGSDPFKDDPFGKIDPFGGDPFKGSDPFASDCFFR
QSTDPFATSSTDPFSAANNSSITSVETLKHNDPFAPGGTVVAASDSATDPFASVFGNESF
GGGFADFSTLSKVNNEDPFRSATSSSVSNVVITKNVFEETSVKSEDEPPALPPKIGTPTR
PCPLPPGKRSINKLDSPDPFKLNDPFQPFPGNDSPKEKDPEIFCDPFTSATTTTNKEADP
SNFANFSAYPSEEDMIEWAKRESEREEEQRLARLNQQEQEDLELAIALSKSEISEA
>sp|O60478|G137B_HUMAN Integral membrane protein GPR137B OS=Homo sapiens OX=9606 GN=GPR137B PE=1 SV=1
MRPERPRPRGSAPGPMETPPWDPARNDSLPPTLTPAVPPYVKLGLTVVYTVFYALLFVFI
YVQLWLVLRYRHKRLSYQSVFLFLCLFWASLRTVLFSFYFKDFVAANSLSPFVFWLLYCF
PVCLQFFTLTLMNLYFTQVIFKAKSKYSPELLKYRLPLYLASLFISLVFLLVNLTCAVLV
KTGNWERKVIVSVRVAINDTLFVLCAVSLSICLYKISKMSLANIYLESKGSSVCQVTAIG
VTVILLYTSRACYNLFILSFSQNKSVHSFDYDWYNVSDQADLKNQLGDAGYVLFGVVLFV
WELLPTTLVVYFFRVRNPTKDLTNPGMVPSHGFSPRSYFFDNPRRYDSDDDLAWNIAPQG
LQGGFAPDYYDWGQQTNSFLAQAGTLQDSTLDPDKPSLG
>sp|P49005|DPOD2_HUMAN DNA polymerase delta subunit 2 OS=Homo sapiens OX=9606 GN=POLD2 PE=1 SV=1
MFSEQAAQRAHTLLSPPSANNATFARVPVATYTNSSQPFRLGERSFSRQYAHIYATRLIQ
MRPFLENRAQQHWGSGVGVKKLCELQPEEKCCVVGTLFKAMPLQPSILREVSEEHNLLPQ
PPRSKYIHPDDELVLEDELQRIKLKGTIDVSKLVTGTVLAVFGSVRDDGKFLVEDYCFAD
LAPQKPAPPLDTDRFVLLVSGLGLGGGGGESLLGTQLLVDVVTGQLGDEGEQCSAAHVSR
VILAGNLLSHSTQSRDSINKAKYLTKKTQAASVEAVKMLDEILLQLSASVPVDVMPGEFD
PTNYTLPQQPLHPCMFPLATAYSTLQLVTNPYQATIDGVRFLGTSGQNVSDIFRYSSMED
HLEILEWTLRVRHISPTAPDTLGCYPFYKTDPFIFPECPHVYFCGNTPSFGSKIIRGPED
QTVLLVTVPDFSATQTACLVNLRSLACQPISFSGFGAEDDDLGGLGLGP
>sp|Q6UWM5|GPRL1_HUMAN GLIPR1-like protein 1 OS=Homo sapiens OX=9606 GN=GLIPR1L1 PE=1 SV=2
MALKNKFSCLWILGLCLVATTSSKIPSITDPHFIDNCIEAHNEWRGKVNPPAADMKYMIW
DKGLAKMAKAWANQCKFEHNDCLDKSYKCYAAFEYVGENIWLGGIKSFTPRHAITAWYNE
TQFYDFDSLSCSRVCGHYTQLVWANSFYVGCAVAMCPNLGGASTAIFVCNYGPAGNFANM
PPYVRGESCSLCSKEEKCVKNLCRTPQLIIPNQNPFLKPTGRAPQQTAFNPFSLGFLLLR
IF
>sp|P14207|FOLR2_HUMAN Folate receptor beta OS=Homo sapiens OX=9606 GN=FOLR2 PE=1 SV=4
MVWKWMPLLLLLVCVATMCSAQDRTDLLNVCMDAKHHKTKPGPEDKLHDQCSPWKKNACC
TASTSQELHKDTSRLYNFNWDHCGKMEPACKRHFIQDTCLYECSPNLGPWIQQVNQSWRK
ERFLDVPLCKEDCQRWWEDCHTSHTCKSNWHRGWDWTSGVNKCPAGALCRTFESYFPTPA
ALCEGLWSHSYKVSNYSRGSGRCIQMWFDSAQGNPNEEVARFYAAAMHVNAGEMLHGTGG
LLLSLALMLQLWLLG
>sp|Q16610|ECM1_HUMAN Extracellular matrix protein 1 OS=Homo sapiens OX=9606 GN=ECM1 PE=1 SV=2
MGTTARAALVLTYLAVASAASEGGFTATGQRQLRPEHFQEVGYAAPPSPPLSRSLPMDHP
DSSQHGPPFEGQSQVQPPPSQEATPLQQEKLLPAQLPAEKEVGPPLPQEAVPLQKELPSL
QHPNEQKEGTPAPFGDQSHPEPESWNAAQHCQQDRSQGGWGHRLDGFPPGRPSPDNLNQI
CLPNRQHVVYGPWNLPQSSYSHLTRQGETLNFLEIGYSRCCHCRSHTNRLECAKLVWEEA
MSRFCEAEFSVKTRPHWCCTRQGEARFSCFQEEAPQPHYQLRACPSHQPDISSGLELPFP
PGVPTLDNIKNICHLRRFRSVPRNLPATDPLQRELLALIQLEREFQRCCRQGNNHTCTWK
AWEDTLDKYCDREYAVKTHHHLCCRHPPSPTRDECFARRAPYPNYDRDILTIDIGRVTPN
LMGHLCGNQRVLTKHKHIPGLIHNMTARCCDLPFPEQACCAEEEKLTFINDLCGPRRNIW
RDPALCCYLSPGDEQVNCFNINYLRNVALVSGDTENAKGQGEQGSTGGTNISSTSEPKEE
>sp|Q6ZUU3|FOXNB_HUMAN FOXL2 neighbor protein OS=Homo sapiens OX=9606 GN=FOXL2NB PE=2 SV=1
MTRTPVGSARTRPKPRKLGPQRGKALQASSRLSESPALVKKRMPDACTLGRAGIGLPKMC
LHMAVRHSKAQKTGPGILQQRQKPPAPRASGGPALLGKRRGCSEAGSASLEPLSSSRAAA
GCLNQVPLSPFLAGPRNTRRLPAPERERIELAATLCLEGWPLRCLASKGKLHCVY
>sp|P0CZ25|D10OS_HUMAN Uncharacterized protein DNAH10OS OS=Homo sapiens OX=9606 GN=DNAH10OS PE=2 SV=1
MHSLPRSGSIRRTHSDTQATGWPPPQRIGDSPGPSPAFLSCPPSLCGGAAQTGDPVALPH
GPEKWVWGGGLSPRNPHSWGIKAHGLRPPWAPRLERCMVPESEWAPWQPQLPCEPKWLGS
RKSKPHRESGLRGGGPSRCAKRGTHSCGPRESGGPDTCHLPCH
>sp|H3BQW9|F229A_HUMAN Protein FAM229A OS=Homo sapiens OX=9606 GN=FAM229A PE=3 SV=1
MLPSSTPGPGHATETCPAPPGPERSPAARAPAAASSLGPVSTAGRAPRGLDMSAQEPPQG
RRFPIEAGDSRGLAAAPESQDSPEAVATEHNPVRPLRRCPGCHCLTLLHVPIDVYLAMGG
SPRARAT
>sp|P0C7W9|F90AE_HUMAN Putative protein FAM90A14P OS=Homo sapiens OX=9606 GN=FAM90A14P PE=5 SV=1
MMARRDPTSWAKRLVRAQTLQKQRRAPVGPRAPPPDEEDPRLKCKNCGAFGHTARSTRCP
MKCWKAALVPATLGKKEGKENLKPWKPRVEANPGPLNKDKGEKEERPRQQDPQRKALLHM
FSGKPPEKPLPNGKGSTEPSDYLRVASGPMPVHTTSKRPRLDPVLADRSATEMSGRGSVL
ASLSPLRKASLSSSSSLGPKERQTGAAADMPQPAVRHQGREPLLVVKPTHSRPEGDCREV
PQAASKTHGLLQAARPQAQDKRPAVTSQPCPPAATHSLGLGSNLSFGPGAKRPAQAPIQA
CLNFPKKPRLGPFQIPESAIQGGELGAPENLQPPPAATELGPSTSPQMGRRTPAQVPSVD
RQPPHSRPCLPTAQACTMSHHPAASHDGAQPLRVLFRRLENGRWSSSLLAAPSFHSPEKP
GAFLAQSPHVSEKSEAPCVRVPPSVLYEDLQVSSSSEDSDSDLE
>sp|Q6ISB3|GRHL2_HUMAN Grainyhead-like protein 2 homolog OS=Homo sapiens OX=9606 GN=GRHL2 PE=1 SV=1
MSQESDNNKRLVALVPMPSDPPFNTRRAYTSEDEAWKSYLENPLTAATKAMMSINGDEDS
AAALGLLYDYYKVPRDKRLLSVSKASDSQEDQEKRNCLGTSEAQSNLSGGENRVQVLKTV
PVNLSLNQDHLENSKREQYSISFPESSAIIPVSGITVVKAEDFTPVFMAPPVHYPRGDGE
EQRVVIFEQTQYDVPSLATHSAYLKDDQRSTPDSTYSESFKDAATEKFRSASVGAEEYMY
DQTSSGTFQYTLEATKSLRQKQGEGPMTYLNKGQFYAITLSETGDNKCFRHPISKVRSVV
MVVFSEDKNRDEQLKYWKYWHSRQHTAKQRVLDIADYKESFNTIGNIEEIAYNAVSFTWD
VNEEAKIFITVNCLSTDFSSQKGVKGLPLMIQIDTYSYNNRSNKPIHRAYCQIKVFCDKG
AERKIRDEERKQNRKKGKGQASQTQCNSSSDGKLAAIPLQKKSDITYFKTMPDLHSQPVL
FIPDVHFANLQRTGQVYYNTDDEREGGSVLVKRMFRPMEEEFGPVPSKQMKEEGTKRVLL
YVRKETDDVFDALMLKSPTVKGLMEAISEKYGLPVEKIAKLYKKSKKGILVNMDDNIIEH
YSNEDTFILNMESMVEGFKVTLMEI
>sp|P16118|F261_HUMAN 6-phosphofructo-2-kinase/fructose-2,6-bisphosphatase 1 OS=Homo sapiens OX=9606 GN=PFKFB1 PE=1 SV=3
MSPEMGELTQTRLQKIWIPHSSGSSRLQRRRGSSIPQFTNSPTMVIMVGLPARGKTYIST
KLTRYLNWIGTPTKVFNLGQYRREAVSYKNYEFFLPDNMEALQIRKQCALAALKDVHNYL
SHEEGHVAVFDATNTTRERRSLILQFAKEHGYKVFFIESICNDPGIIAENIRQVKLGSPD
YIDCDREKVLEDFLKRIECYEVNYQPLDEELDSHLSYIKIFDVGTRYMVNRVQDHIQSRT
VYYLMNIHVTPRSIYLCRHGESELNIRGRIGGDSGLSVRGKQYAYALANFIQSQGISSLK
VWTSHMKRTIQTAEALGVPYEQWKALNEIDAGVCEEMTYEEIQEHYPEEFALRDQDKYRY
RYPKGESYEDLVQRLEPVIMELERQENVLVICHQAVMRCLLAYFLDKSSDELPYLKCPLH
TVLKLTPVAYGCKVESIYLNVEAVNTHREKPENVDITREPEEALDTVPAHY
>sp|P27539|GDF1_HUMAN Embryonic growth/differentiation factor 1 OS=Homo sapiens OX=9606 GN=GDF1 PE=1 SV=2
MPPPQQGPCGHHLLLLLALLLPSLPLTRAPVPPGPAAALLQALGLRDEPQGAPRLRPVPP
VMWRLFRRRDPQETRSGSRRTSPGVTLQPCHVEELGVAGNIVRHIPDRGAPTRASEPASA
AGHCPEWTVVFDLSAVEPAERPSRARLELRFAAAAAAAPEGGWELSVAQAGQGAGADPGP
VLLRQLVPALGPPVRAELLGAAWARNASWPRSLRLALALRPRAPAACARLAEASLLLVTL
DPRLCHPLARPRRDAEPVLGGGPGGACRARRLYVSFREVGWHRWVIAPRGFLANYCQGQC
ALPVALSGSGGPPALNHAVLRALMHAAAPGAADLPCCVPARLSPISVLFFDNSDNVVLRQ
YEDMVVDECGCR
>sp|Q9ULK0|GRID1_HUMAN Glutamate receptor ionotropic, delta-1 OS=Homo sapiens OX=9606 GN=GRID1 PE=2 SV=2
MEALTLWLLPWICQCVSVRADSIIHIGAIFEENAAKDDRVFQLAVSDLSLNDDILQSEKI
TYSIKVIEANNPFQAVQEACDLMTQGILALVTSTGCASANALQSLTDAMHIPHLFVQRNP
GGSPRTACHLNPSPDGEAYTLASRPPVRLNDVMLRLVTELRWQKFVMFYDSEYDIRGLQS
FLDQASRLGLDVSLQKVDKNISHVFTSLFTTMKTEELNRYRDTLRRAILLLSPQGAHSFI
NEAVETNLASKDSHWVFVNEEISDPEILDLVHSALGRMTVVRQIFPSAKDNQKCTRNNHR
ISSLLCDPQEGYLQMLQISNLYLYDSVLMLANAFHRKLEDRKWHSMASLNCIRKSTKPWN
GGRSMLDTIKKGHITGLTGVMEFREDSSNPYVQFEILGTTYSETFGKDMRKLATWDSEKG
LNGSLQERPMGSRLQGLTLKVVTVLEEPFVMVAENILGQPKRYKGFSIDVLDALAKALGF
KYEIYQAPDGRYGHQLHNTSWNGMIGELISKRADLAISAITITPERESVVDFSKRYMDYS
VGILIKKPEEKISIFSLFAPFDFAVWACIAAAIPVVGVLIFVLNRIQAVRAQSAAQPRPS
ASATLHSAIWIVYGAFVQQGGESSVNSMAMRIVMGSWWLFTLIVCSSYTANLAAFLTVSR
MDNPIRTFQDLSKQVEMSYGTVRDSAVYEYFRAKGTNPLEQDSTFAELWRTISKNGGADN
CVSSPSEGIRKAKKGNYAFLWDVAVVEYAALTDDDCSVTVIGNSISSKGYGIALQHGSPY
RDLFSQRILELQDTGDLDVLKQKWWPHMGRCDLTSHASAQADGKSLKLHSFAGVFCILAI
GLLLACLVAALELWWNSNRCHQETPKEDKEVNLEQVHRRMNSLMDEDIAHKQISPASIEL
SALEMGGLAPTQTLEPTREYQNTQLSVSTFLPEQSSHGTSRTLSSGPSSNLPLPLSSSAT
MPSMQCKHRSPNGGLFRQSPVKTPIPMSFQPVPGGVLPEALDTSHGTSI
>sp|Q96KD3|F71F1_HUMAN Protein FAM71F1 OS=Homo sapiens OX=9606 GN=FAM71F1 PE=2 SV=1
MLSSFPHRKTWRKSKKTVKVTRSYPTFPSLNAWEEFRGLLPVDGEPNPGAGLGVEEGLLC
RVVHSPEFNLFLDSVVFESNFIQVKRGRNWRDVYKASNTMALGVTSSVPCLPLPNILLMA
SVKWHQGQNQTWNRPSIAPNIFLKRILPLRFVELQVCDHYQRILQLRTVTEKIYYLKLHP
DHPETVFHFWIRLVQILQKGLSITTKDPRILVTHCLVPKNCSSPSGDSKLVQKKLQASQP
SESLIQLMTKGESEALSQIFADLHQQNQLSFRSSRKVETNKNSSGKDSSREDSIPCTCDL
RWRASFTYGEWERENPSGLQPLSLLSTLAASTGPQLAPPIGNSI
>sp|A0FGR8|ESYT2_HUMAN Extended synaptotagmin-2 OS=Homo sapiens OX=9606 GN=ESYT2 PE=1 SV=1
MTANRDAALSSHRHPGCAQRPRTPTFASSSQRRSAFGFDDGNFPGLGERSHAPGSRLGAR
RRAKTARGLRGHRQRGAGAGLSRPGSARAPSPPRPGGPENPGGVLSVELPGLLAQLARSF
ALLLPVYALGYLGLSFSWVLLALALLAWCRRSRGLKALRLCRALALLEDEERVVRLGVRA
CDLPAWVHFPDTERAEWLNKTVKHMWPFICQFIEKLFRETIEPAVRGANTHLSTFSFTKV
DVGQQPLRINGVKVYTENVDKRQIILDLQISFVGNCEIDLEIKRYFCRAGVKSIQIHGTM
RVILEPLIGDMPLVGALSIFFLRKPLLEINWTGLTNLLDVPGLNGLSDTIILDIISNYLV
LPNRITVPLVSEVQIAQLRFPVPKGVLRIHFIEAQDLQGKDTYLKGLVKGKSDPYGIIRV
GNQIFQSRVIKENLSPKWNEVYEALVYEHPGQELEIELFDEDPDKDDFLGSLMIDLIEVE
KERLLDEWFTLDEVPKGKLHLRLEWLTLMPNASNLDKVLTDIKADKDQANDGLSSALLIL
YLDSARNLPSGKKISSNPNPVVQMSVGHKAQESKIRYKTNEPVWEENFTFFIHNPKRQDL
EVEVRDEQHQCSLGNLKVPLSQLLTSEDMTVSQRFQLSNSGPNSTIKMKIALRVLHLEKR
ERPPDHQHSAQVKRPSVSKEGRKTSIKSHMSGSPGPGGSNTAPSTPVIGGSDKPGMEEKA
QPPEAGPQGLHDLGRSSSSLLASPGHISVKEPTPSIASDISLPIATQELRQRLRQLENGT
TLGQSPLGQIQLTIRHSSQRNKLIVVVHACRNLIAFSEDGSDPYVRMYLLPDKRRSGRRK
THVSKKTLNPVFDQSFDFSVSLPEVQRRTLDVAVKNSGGFLSKDKGLLGKVLVALASEEL
AKGWTQWYDLTEDGTRPQAMT
>sp|P35573|GDE_HUMAN Glycogen debranching enzyme OS=Homo sapiens OX=9606 GN=AGL PE=1 SV=3
MGHSKQIRILLLNEMEKLEKTLFRLEQGYELQFRLGPTLQGKAVTVYTNYPFPGETFNRE
KFRSLDWENPTEREDDSDKYCKLNLQQSGSFQYYFLQGNEKSGGGYIVVDPILRVGADNH
VLPLDCVTLQTFLAKCLGPFDEWESRLRVAKESGYNMIHFTPLQTLGLSRSCYSLANQLE
LNPDFSRPNRKYTWNDVGQLVEKLKKEWNVICITDVVYNHTAANSKWIQEHPECAYNLVN
SPHLKPAWVLDRALWRFSCDVAEGKYKEKGIPALIENDHHMNSIRKIIWEDIFPKLKLWE
FFQVDVNKAVEQFRRLLTQENRRVTKSDPNQHLTIIQDPEYRRFGCTVDMNIALTTFIPH
DKGPAAIEECCNWFHKRMEELNSEKHRLINYHQEQAVNCLLGNVFYERLAGHGPKLGPVT
RKHPLVTRYFTFPFEEIDFSMEESMIHLPNKACFLMAHNGWVMGDDPLRNFAEPGSEVYL
RRELICWGDSVKLRYGNKPEDCPYLWAHMKKYTEITATYFQGVRLDNCHSTPLHVAEYML
DAARNLQPNLYVVAELFTGSEDLDNVFVTRLGISSLIREAMSAYNSHEEGRLVYRYGGEP
VGSFVQPCLRPLMPAIAHALFMDITHDNECPIVHRSAYDALPSTTIVSMACCASGSTRGY
DELVPHQISVVSEERFYTKWNPEALPSNTGEVNFQSGIIAARCAISKLHQELGAKGFIQV
YVDQVDEDIVAVTRHSPSIHQSVVAVSRTAFRNPKTSFYSKEVPQMCIPGKIEEVVLEAR
TIERNTKPYRKDENSINGTPDITVEIREHIQLNESKIVKQAGVATKGPNEYIQEIEFENL
SPGSVIIFRVSLDPHAQVAVGILRNHLTQFSPHFKSGSLAVDNADPILKIPFASLASRLT
LAELNQILYRCESEEKEDGGGCYDIPNWSALKYAGLQGLMSVLAEIRPKNDLGHPFCNNL
RSGDWMIDYVSNRLISRSGTIAEVGKWLQAMFFYLKQIPRYLIPCYFDAILIGAYTTLLD
TAWKQMSSFVQNGSTFVKHLSLGSVQLCGVGKFPSLPILSPALMDVPYRLNEITKEKEQC
CVSLAAGLPHFSSGIFRCWGRDTFIALRGILLITGRYVEARNIILAFAGTLRHGLIPNLL
GEGIYARYNCRDAVWWWLQCIQDYCKMVPNGLDILKCPVSRMYPTDDSAPLPAGTLDQPL
FEVIQEAMQKHMQGIQFRERNAGPQIDRNMKDEGFNITAGVDEETGFVYGGNRFNCGTWM
DKMGESDRARNRGIPATPRDGSAVEIVGLSKSAVRWLLELSKKNIFPYHEVTVKRHGKAI
KVSYDEWNRKIQDNFEKLFHVSEDPSDLNEKHPNLVHKRGIYKDSYGASSPWCDYQLRPN
FTIAMVVAPELFTTEKAWKALEIAEKKLLGPLGMKTLDPDDMVYCGIYDNALDNDNYNLA
KGFNYHQGPEWLWPIGYFLRAKLYFSRLMGPETTAKTIVLVKNVLSRHYVHLERSPWKGL
PELTNENAQYCPFSCETQAWSIATILETLYDL
>sp|Q8IXL6|FA20C_HUMAN Extracellular serine/threonine protein kinase FAM20C OS=Homo sapiens OX=9606 GN=FAM20C PE=1 SV=2
MKMMLVRRFRVLILMVFLVACALHIALDLLPRLERRGARPSGEPGCSCAQPAAEVAAPGW
AQVRGRPGEPPAASSAAGDAGWPNKHTLRILQDFSSDPSSNLSSHSLEKLPPAAEPAERA
LRGRDPGALRPHDPAHRPLLRDPGPRRSESPPGPGGDASLLARLFEHPLYRVAVPPLTEE
DVLFNVNSDTRLSPKAAENPDWPHAGAEGAEFLSPGEAAVDSYPNWLKFHIGINRYELYS
RHNPAIEALLHDLSSQRITSVAMKSGGTQLKLIMTFQNYGQALFKPMKQTREQETPPDFF
YFSDYERHNAEIAAFHLDRILDFRRVPPVAGRMVNMTKEIRDVTRDKKLWRTFFISPANN
ICFYGECSYYCSTEHALCGKPDQIEGSLAAFLPDLSLAKRKTWRNPWRRSYHKRKKAEWE
VDPDYCEEVKQTPPYDSSHRILDVMDMTIFDFLMGNMDRHHYETFEKFGNETFIIHLDNG
RGFGKYSHDELSILVPLQQCCRIRKSTYLRLQLLAKEEYKLSLLMAESLRGDQVAPVLYQ
PHLEALDRRLRVVLKAVRDCVERNGLHSVVDDDLDTEHRAASAR
>sp|Q16099|GRIK4_HUMAN Glutamate receptor ionotropic, kainate 4 OS=Homo sapiens OX=9606 GN=GRIK4 PE=2 SV=2
MPRVSAPLVLLPAWLVMVACSPHSLRIAAILDDPMECSRGERLSITLAKNRINRAPERLG
KAKVEVDIFELLRDSEYETAETMCQILPKGVVAVLGPSSSPASSSIISNICGEKEVPHFK
VAPEEFVKFQFQRFTTLNLHPSNTDISVAVAGILNFFNCTTACLICAKAECLLNLEKLLR
QFLISKDTLSVRMLDDTRDPTPLLKEIRDDKTATIIIHANASMSHTILLKAAELGMVSAY
YTYIFTNLEFSLQRMDSLVDDRVNILGFSIFNQSHAFFQEFAQSLNQSWQENCDHVPFTG
PALSSALLFDAVYAVVTAVQELNRSQEIGVKPLSCGSAQIWQHGTSLMNYLRMVELEGLT
GHIEFNSKGQRSNYALKILQFTRNGFRQIGQWHVAEGLSMDSHLYASNISDTLFNTTLVV
TTILENPYLMLKGNHQEMEGNDRYEGFCVDMLKELAEILRFNYKIRLVGDGVYGVPEANG
TWTGMVGELIARKADLAVAGLTITAEREKVIDFSKPFMTLGISILYRVHMGRKPGYFSFL
DPFSPGVWLFMLLAYLAVSCVLFLVARLTPYEWYSPHPCAQGRCNLLVNQYSLGNSLWFP
VGGFMQQGSTIAPRALSTRCVSGVWWAFTLIIISSYTANLAAFLTVQRMDVPIESVDDLA
DQTAIEYGTIHGGSSMTFFQNSRYQTYQRMWNYMYSKQPSVFVKSTEEGIARVLNSNYAF
LLESTMNEYYRQRNCNLTQIGGLLDTKGYGIGMPVGSVFRDEFDLAILQLQENNRLEILK
RKWWEGGKCPKEEDHRAKGLGMENIGGIFVVLICGLIVAIFMAMLEFLWTLRHSEATEVS
VCQEMVTELRSIILCQDSIHPRRRRAAVPPPRPPIPEERRPRGTATLSNGKLCGAGEPDQ
LAQRLAQEAALVARGCTHIRVCPECRRFQGLRARPSPARSEESLEWEKTTNSSEPE
>sp|O95571|ETHE1_HUMAN Persulfide dioxygenase ETHE1, mitochondrial OS=Homo sapiens OX=9606 GN=ETHE1 PE=1 SV=2
MAEAVLRVARRQLSQRGGSGAPILLRQMFEPVSCTFTYLLGDRESREAVLIDPVLETAPR
DAQLIKELGLRLLYAVNTHCHADHITGSGLLRSLLPGCQSVISRLSGAQADLHIEDGDSI
RFGRFALETRASPGHTPGCVTFVLNDHSMAFTGDALLIRGCGRTDFQQGCAKTLYHSVHE
KIFTLPGDCLIYPAHDYHGFTVSTVEEERTLNPRLTLSCEEFVKIMGNLNLPKPQQIDFA
VPANMRCGVQTPTA
>sp|Q9NZY2|FA30A_HUMAN Putative uncharacterized protein FAM30A OS=Homo sapiens OX=9606 GN=FAM30A PE=5 SV=2
MGTLQGAALRSRERPSWPQETHGHRERTEEGCAVAAFSADALRTGGQELEQTGLRPKAGA
PPMPDLLGHRICTDIGKGWRMDGGRTCSCSSFCRCPERGARRSSPDAPGLALDFPLLLDL
LWHLCSWTSQPLEL
>sp|Q8N2R8|FA43A_HUMAN Protein FAM43A OS=Homo sapiens OX=9606 GN=FAM43A PE=2 SV=2
MLPWKKHKFELLAEAPPRQASKPKGYAVSLHYSALSSLARACPEGALSRVGSMFRSKRKK
LHITSEDPTYTVLYLGNATTIQARGDGCTDLAVGKIWSKSEAGRQGTKMKLTVSAQGIRM
VHAEERALRRPGHLYLLHRVTYCVADARLPKVFAWVYRHELKHKAVMLRCHAVLVSKPEK
AQAMALLLYQTSANALAEFKRLKRRDDARHQQQELVGAHTIPLVPLRKLLLHGPCCYKPP
VERSRSAPKLGSITEDLLGEQLEQELQEEEEEEQPEGCPEEEENRAAEGDPAEEEAEAQR
ALVVAMHFECGDLLDTLENGRGEALGGGGGSLGPGAGPPPLLLGSASDMKAELSQLISDL
GELSFGNDVRTLQADLRVTRLLSGDSTGSESSIEGGGPDATSATAGDSSRQADGASADEP
HSG
>sp|Q6ZVF9|GRIN3_HUMAN G protein-regulated inducer of neurite outgrowth 3 OS=Homo sapiens OX=9606 GN=GPRIN3 PE=2 SV=2
MGTVPDPLRSAKTSLIAASGKEDDLGEPQAASPRHRPALLCKNANGFSGAPAEPDLSPRA
AAEALMQVCEHETTQPDMSSPGVFNEVQKAPATFNSPGNPQLPGSSQPAASAPSSAAGRD
LIHTPLTMPANQHTCQSIPGDQPNAITSSMPEDSLMRSQRTSNREQPEKPSCPVGGVLSS
SKDQVSCEFPSPETIQGTVQTPVTAARVVSHSSSPVGGPEGERQGAICDSEMRSCKPLTR
ESGCSENKQPSVTASGPQGTTSVTPQPTPLTSEPSACPPGPEKVPLPAQRQMSRFKEAST
MTNQAESEIKEVPSRAWQDAEVQAVASVESRSVSTSPSILTAFLKESRAPEHFEQEQLRV
ICHSSGSHTLELSDSTLAPQESSQCPGIMPQVHIQAAAAESTAFQRENKLASLPGGVLKT
SSINLVSSNAQHTCKEDGRLAGMTPVREESTAKKLAGTNSSSLKATAIDQISISACSQAE
TSYGLGKFETRPSEFAEKTTNGHKTDPDCKLSDSCGSISKADHSGSLDPTNKGDAREKKP
ASPQVVKEKESTGTDTSDAKTLLLNPKSQESGGTESAANPTPSPIRKNQESTLEENRQTK
TATSLSLPSDPMGDSSPGSGKKTPSRSVKASPRRPSRVSEFLKEQKLNVTAAAAQVGLTP
GDKKKQLGADSKLQLKQSKRVRDVVWDEQGMTWEVYGASLDAESLGIAIQNHLQRQIREH
EKLIKTQNSQTRRSISSDTSSNKKLRGRQHSVFQSMLQNFRRPNCCVRPAPSSVLD
>sp|Q9Y421|FA32A_HUMAN Protein FAM32A OS=Homo sapiens OX=9606 GN=FAM32A PE=1 SV=2
MEAYEQVQKGPLKLKGVAELGVTKRKKKKKDKDKAKLLEAMGTSKKNEEEKRRGLDKRTP
AQAAFEKMQEKRQMERILKKASKTHKQRVEDFNRHLDTLTEHYDIPKVSWTK
>sp|Q9NUQ9|FA49B_HUMAN Protein FAM49B OS=Homo sapiens OX=9606 GN=FAM49B PE=1 SV=1
MGNLLKVLTCTDLEQGPNFFLDFENAQPTESEKEIYNQVNVVLKDAEGILEDLQSYRGAG
HEIREAIQHPADEKLQEKAWGAVVPLVGKLKKFYEFSQRLEAALRGLLGALTSTPYSPTQ
HLEREQALAKQFAEILHFTLRFDELKMTNPAIQNDFSYYRRTLSRMRINNVPAEGENEVN
NELANRMSLFYAEATPMLKTLSDATTKFVSENKNLPIENTTDCLSTMASVCRVMLETPEY
RSRFTNEETVSFCLRVMVGVIILYDHVHPVGAFAKTSKIDMKGCIKVLKDQPPNSVEGLL
NALRYTTKHLNDETTSKQIKSMLQ
>sp|Q96GE9|DMAC1_HUMAN Distal membrane-arm assembly complex protein 1 OS=Homo sapiens OX=9606 GN=DMAC1 PE=1 SV=1
MGSRLSQPFESYITAPPGTAAAPAKPAPPATPGAPTSPAEHRLLKTCWSCRVLSGLGLMG
AGGYVYWVARKPMKMGYPPSPWTITQMVIGLSENQGIATWGIVVMADPKGKAYRVV
>sp|Q9Y247|FA50B_HUMAN Protein FAM50B OS=Homo sapiens OX=9606 GN=FAM50B PE=1 SV=1
MAQYKGTMREAGRAMHLLKKRERQREQMEVLKQRIAEETILKSQVDKRFSAHYDAVEAEL
KSSTVGLVTLNDMKARQEALVRERERQLAKRQHLEEQRLQQERQREQEQRRERKRKISCL
SFALDDLDDQADAAEARRAGNLGKNPDVDTSFLPDRDREEEENRLREELRQEWEAQREKV
KDEEMEVTFSYWDGSGHRRTVRVRKGNTVQQFLKKALQGLRKDFLELRSAGVEQLMFIKE
DLILPHYHTFYDFIIARARGKSGPLFSFDVHDDVRLLSDATMEKDESHAGKVVLRSWYEK
NKHIFPASRWEAYDPEKKWDKYTIR
>sp|P32298|GRK4_HUMAN G protein-coupled receptor kinase 4 OS=Homo sapiens OX=9606 GN=GRK4 PE=1 SV=3
MELENIVANSLLLKARQGGYGKKSGRSKKWKEILTLPPVSQCSELRHSIEKDYSSLCDKQ
PIGRRLFRQFCDTKPTLKRHIEFLDAVAEYEVADDEDRSDCGLSILDRFFNDKLAAPLPE
IPPDVVTECRLGLKEENPSKKAFEECTRVAHNYLRGEPFEEYQESSYFSQFLQWKWLERQ
PVTKNTFRHYRVLGKGGFGEVCACQVRATGKMYACKKLQKKRIKKRKGEAMALNEKRILE
KVQSRFVVSLAYAYETKDALCLVLTIMNGGDLKFHIYNLGNPGFDEQRAVFYAAELCCGL
EDLQRERIVYRDLKPENILLDDRGHIRISDLGLATEIPEGQRVRGRVGTVGYMAPEVVNN
EKYTFSPDWWGLGCLIYEMIQGHSPFKKYKEKVKWEEVDQRIKNDTEEYSEKFSEDAKSI
CRMLLTKNPSKRLGCRGEGAAGVKQHPVFKDINFRRLEANMLEPPFCPDPHAVYCKDVLD
IEQFSVVKGIYLDTADEDFYARFATGCVSIPWQNEMIESGCFKDINKSESEEALPLDLDK
NIHTPVSRPNRGFFYRLFRRGGCLTMVPSEKEVEPKQC
>sp|P41212|ETV6_HUMAN Transcription factor ETV6 OS=Homo sapiens OX=9606 GN=ETV6 PE=1 SV=1
MSETPAQCSIKQERISYTPPESPVPSYASSTPLHVPVPRALRMEEDSIRLPAHLRLQPIY
WSRDDVAQWLKWAENEFSLRPIDSNTFEMNGKALLLLTKEDFRYRSPHSGDVLYELLQHI
LKQRKPRILFSPFFHPGNSIHTQPEVILHQNHEEDNCVQRTPRPSVDNVHHNPPTIELLH
RSRSPITTNHRPSPDPEQRPLRSPLDNMIRRLSPAERAQGPRPHQENNHQESYPLSVSPM
ENNHCPASSESHPKPSSPRQESTRVIQLMPSPIMHPLILNPRHSVDFKQSRLSEDGLHRE
GKPINLSHREDLAYMNHIMVSVSPPEEHAMPIGRIADCRLLWDYVYQLLSDSRYENFIRW
EDKESKIFRIVDPNGLARLWGNHKNRTNMTYEKMSRALRHYYKLNIIRKEPGQRLLFRFM
KTPDEIMSGRTDRLEHLESQELDEQIYQEDEC
>sp|P28068|DMB_HUMAN HLA class II histocompatibility antigen, DM beta chain OS=Homo sapiens OX=9606 GN=HLA-DMB PE=1 SV=1
MITFLPLLLGLSLGCTGAGGFVAHVESTCLLDDAGTPKDFTYCISFNKDLLTCWDPEENK
MAPCEFGVLNSLANVLSQHLNQKDTLMQRLRNGLQNCATHTQPFWGSLTNRTRPPSVQVA
KTTPFNTREPVMLACYVWGFYPAEVTITWRKNGKLVMPHSSAHKTAQPNGDWTYQTLSHL
ALTPSYGDTYTCVVEHIGAPEPILRDWTPGLSPMQTLKVSVSAVTLGLGLIIFSLGVISW
RRAGHSSYTPLPGSNYSEGWHIS
>sp|Q96LP2|FA81B_HUMAN Protein FAM81B OS=Homo sapiens OX=9606 GN=FAM81B PE=1 SV=4
MQLQFLGTLASSEKRKKSQRLFFKNIKSTKNKAGKASIMSSDTNVNKSASPTATAEEQPV
EPDGPLPGSDNNQEKKVRLSPAKMSTKNSTDLVEYVDKSHAFLPIIPNTQRGQLEDRLNN
QARTIAFLLEQAFRIKEDISACLQGTHGFRKEESLARKLLESHIQTITSIVKKLSQNIEI
LEDQIRARDQAATGTNFAVHEINIKHLQGVGDLRGRVARCDSSIVKLSGDIHLFRQEHRQ
IEKAIQEFVPALETLSKNLDMKVMQLLGKIETASSEQTSNLKMVQGDYRHEMNLLEFKFH
SLSSNLYEEVENNKKWTENQFLKYRKDHLGHINECLKVLQEKLEKSENKMEEKLLQLSSK
VENFINTQKQETQLSKVKHMENKLSKKMEQMEKQIWGELETMQNEYQSGFKSIHDSLSSL
QQIQKTKMDLEKYKVQKDLKKLQRKIVELQEV
>sp|Q14416|GRM2_HUMAN Metabotropic glutamate receptor 2 OS=Homo sapiens OX=9606 GN=GRM2 PE=1 SV=2
MGSLLALLALLLLWGAVAEGPAKKVLTLEGDLVLGGLFPVHQKGGPAEDCGPVNEHRGIQ
RLEAMLFALDRINRDPHLLPGVRLGAHILDSCSKDTHALEQALDFVRASLSRGADGSRHI
CPDGSYATHGDAPTAITGVIGGSYSDVSIQVANLLRLFQIPQISYASTSAKLSDKSRYDY
FARTVPPDFFQAKAMAEILRFFNWTYVSTVASEGDYGETGIEAFELEARARNICVATSEK
VGRAMSRAAFEGVVRALLQKPSARVAVLFTRSEDARELLAASQRLNASFTWVASDGWGAL
ESVVAGSEGAAEGAITIELASYPISDFASYFQSLDPWNNSRNPWFREFWEQRFRCSFRQR
DCAAHSLRAVPFEQESKIMFVVNAVYAMAHALHNMHRALCPNTTRLCDAMRPVNGRRLYK
DFVLNVKFDAPFRPADTHNEVRFDRFGDGIGRYNIFTYLRAGSGRYRYQKVGYWAEGLTL
DTSLIPWASPSAGPLPASRCSEPCLQNEVKSVQPGEVCCWLCIPCQPYEYRLDEFTCADC
GLGYWPNASLTGCFELPQEYIRWGDAWAVGPVTIACLGALATLFVLGVFVRHNATPVVKA
SGRELCYILLGGVFLCYCMTFIFIAKPSTAVCTLRRLGLGTAFSVCYSALLTKTNRIARI
FGGAREGAQRPRFISPASQVAICLALISGQLLIVVAWLVVEAPGTGKETAPERREVVTLR
CNHRDASMLGSLAYNVLLIALCTLYAFKTRKCPENFNEAKFIGFTMYTTCIIWLAFLPIF
YVTSSDYRVQTTTMCVSVSLSGSVVLGCLFAPKLHIILFQPQKNVVSHRAPTSRFGSAAA
RASSSLGQGSGSQFVPTVCNGREVVDSTTSSL
>sp|P28799|GRN_HUMAN Progranulin OS=Homo sapiens OX=9606 GN=GRN PE=1 SV=2
MWTLVSWVALTAGLVAGTRCPDGQFCPVACCLDPGGASYSCCRPLLDKWPTTLSRHLGGP
CQVDAHCSAGHSCIFTVSGTSSCCPFPEAVACGDGHHCCPRGFHCSADGRSCFQRSGNNS
VGAIQCPDSQFECPDFSTCCVMVDGSWGCCPMPQASCCEDRVHCCPHGAFCDLVHTRCIT
PTGTHPLAKKLPAQRTNRAVALSSSVMCPDARSRCPDGSTCCELPSGKYGCCPMPNATCC
SDHLHCCPQDTVCDLIQSKCLSKENATTDLLTKLPAHTVGDVKCDMEVSCPDGYTCCRLQ
SGAWGCCPFTQAVCCEDHIHCCPAGFTCDTQKGTCEQGPHQVPWMEKAPAHLSLPDPQAL
KRDVPCDNVSSCPSSDTCCQLTSGEWGCCPIPEAVCCSDHQHCCPQGYTCVAEGQCQRGS
EIVAGLEKMPARRASLSHPRDIGCDQHTSCPVGQTCCPSLGGSWACCQLPHAVCCEDRQH
CCPAGYTCNVKARSCEKEVVSAQPATFLARSPHVGVKDVECGEGHFCHDNQTCCRDNRQG
WACCPYRQGVCCADRRHCCPAGFRCAARGTKCLRREAPRWDAPLRDPALRQLL
>sp|Q7L5L3|GDPD3_HUMAN Lysophospholipase D GDPD3 OS=Homo sapiens OX=9606 GN=GDPD3 PE=2 SV=3
MSLLLYYALPALGSYAMLSIFFLRRPHLLHTPRAPTFRIRLGAHRGGSGELLENTMEAME
NSMAQRSDLLELDCQLTRDRVVVVSHDENLCRQSGLNRDVGSLDFEDLPLYKEKLEVYFS
PGHFAHGSDRRMVRLEDLFQRFPRTPMSVEIKGKNEELIREIAGLVRRYDRNEITIWASE
KSSVMKKCKAANPEMPLSFTISRGFWVLLSYYLGLLPFIPIPEKFFFCFLPNIINRTYFP
FSCSCLNQLLAVVSKWLIMRKSLIRHLEERGVQVVFWCLNEESDFEAAFSVGATGVITDY
PTALRHYLDNHGPAARTS
>sp|P38646|GRP75_HUMAN Stress-70 protein, mitochondrial OS=Homo sapiens OX=9606 GN=HSPA9 PE=1 SV=2
MISASRAAAARLVGAAASRGPTAARHQDSWNGLSHEAFRLVSRRDYASEAIKGAVVGIDL
GTTNSCVAVMEGKQAKVLENAEGARTTPSVVAFTADGERLVGMPAKRQAVTNPNNTFYAT
KRLIGRRYDDPEVQKDIKNVPFKIVRASNGDAWVEAHGKLYSPSQIGAFVLMKMKETAEN
YLGHTAKNAVITVPAYFNDSQRQATKDAGQISGLNVLRVINEPTAAALAYGLDKSEDKVI
AVYDLGGGTFDISILEIQKGVFEVKSTNGDTFLGGEDFDQALLRHIVKEFKRETGVDLTK
DNMALQRVREAAEKAKCELSSSVQTDINLPYLTMDSSGPKHLNMKLTRAQFEGIVTDLIR
RTIAPCQKAMQDAEVSKSDIGEVILVGGMTRMPKVQQTVQDLFGRAPSKAVNPDEAVAIG
AAIQGGVLAGDVTDVLLLDVTPLSLGIETLGGVFTKLINRNTTIPTKKSQVFSTAADGQT
QVEIKVCQGEREMAGDNKLLGQFTLIGIPPAPRGVPQIEVTFDIDANGIVHVSAKDKGTG
REQQIVIQSSGGLSKDDIENMVKNAEKYAEEDRRKKERVEAVNMAEGIIHDTETKMEEFK
DQLPADECNKLKEEISKMRELLARKDSETGENIRQAASSLQQASLKLFEMAYKKMASERE
GSGSSGTGEQKEDQKEEKQ
>sp|Q6NXP2|F71F2_HUMAN Protein FAM71F2 OS=Homo sapiens OX=9606 GN=FAM71F2 PE=1 SV=3
MSKIRGLPPEVREPGPGVELGVENGLLCQLIHSPEFNLFSNSVVFESNFIQTHVPEADFQ
VTKPGNWRDVCEGSATVILGVTSSVPSLPLPNVLLMANVTWPQGPFTTWSTPGDAPVINL
SRLLPLKYVELRIYDRLQRILRVRTVTEKIYYLKLHEKHPEIVFQFWVRLVKILQKGLSI
TTKDPRIKFTHCLVPKMPTNSTETTPENSLLSSPQPSEPLVLLAAEQTSGSFSQLSGKPQ
LTADRNNDTAIEIDNCSSYKIPSPVASPINLNIPMRAALSHSLWEQEDWNEHLLQVHIAS
YLGEHFLGA
>sp|O95390|GDF11_HUMAN Growth/differentiation factor 11 OS=Homo sapiens OX=9606 GN=GDF11 PE=1 SV=1
MVLAAPLLLGFLLLALELRPRGEAAEGPAAAAAAAAAAAAAGVGGERSSRPAPSVAPEPD
GCPVCVWRQHSRELRLESIKSQILSKLRLKEAPNISREVVKQLLPKAPPLQQILDLHDFQ
GDALQPEDFLEEDEYHATTETVISMAQETDPAVQTDGSPLCCHFHFSPKVMFTKVLKAQL
WVYLRPVPRPATVYLQILRLKPLTGEGTAGGGGGGRRHIRIRSLKIELHSRSGHWQSIDF
KQVLHSWFRQPQSNWGIEINAFDPSGTDLAVTSLGPGAEGLHPFMELRVLENTKRSRRNL
GLDCDEHSSESRCCRYPLTVDFEAFGWDWIIAPKRYKANYCSGQCEYMFMQKYPHTHLVQ
QANPRGSAGPCCTPTKMSPINMLYFNDKQQIIYGKIPGMVVDRCGCS
>sp|Q5RGS3|F74A1_HUMAN Protein FAM74A1 OS=Homo sapiens OX=9606 GN=FAM74A1 PE=1 SV=1
MWRELRGCPGGDVETAQRLSQRRRGKSSEAVPEKTWRAQRMSQRRRGESSEAVPEKTWKE
LRNSETVPEKTWKQLRRCLQEDVERVQRLSLLLHLAVFLWIIIAINFSNSGVKSQSSTYL
PSGKILK
>sp|Q9Y5R5|DMRT2_HUMAN Doublesex- and mab-3-related transcription factor 2 OS=Homo sapiens OX=9606 GN=DMRT2 PE=2 SV=2
MADPQAGSAAGDWEIDVESLELEEDVCGAPRSTPPGPSPPPADGDCEDDEDDDGVDEDAE
EEGDGEEAGASPGMPGQPEQRGGPQPRPPLAPQASPAGTGPRERCTPAGGGAEPRKLSRT
PKCARCRNHGVVSCLKGHKRFCRWRDCQCANCLLVVERQRVMAAQVALRRQQATEDKKGL
SGKQNNFERKAVYQRQVRAPSLLAKSILEGYRPIPAETYVGGTFPLPPPVSDRMRKRRAF
ADKELENIMLEREYKEREMLETSQAAALFLPNRMVPGPDYNSYKSAYSPSPVEPPSKDFC
NFLPTCLDLTMQYSGSGNMELISSNVSVATTYRQYPLSSRFLVWPKCGPISDTLLYQQCL
LNATTSVQALKPGASWDLKGARVQDGLSAEQDMMPSKLEGSLVLPHTPEIQTTRSDLQGH
QAVPERSAFSPPRRNFSPIVDTDSLAAQGHVLTKISKENTRHPLPLRHNPFHSLFQQTLT
DKSGPELKTPFVKEAFEETPKKHRECLVKDNQKYTFTIDRCAKDLFVAKQVGTKLSVNEP
LSFSVESILKRPSSAITRVSQ
>sp|P57679|EVC_HUMAN Ellis-van Creveld syndrome protein OS=Homo sapiens OX=9606 GN=EVC PE=1 SV=1
MARGGAACKSDARLLLGRDALRPAPALLAPAVLLGAALGLGLGLWLGCRAGRQRTRHQKD
DTQNLLKNLESNAQTPSETGSPSRRRKREVQMSKDKEAVDECEPPSNSNITAFALKAKVI
YPINQKFRPLADGSSNPSLHENLKQAVLPHQPVEASPSSSLGSLSQGEKDDCSSSSSVHS
ATSDDRFLSRTFLRVNAFPEVLACESVDVDLCIYSLHLKDLLHLDTALRQEKHMMFIQIF
KMCLLDLLPKKKSDDELYQKILSKQEKDLEELEKGLQVKLSNTEMSGAGDSEYITLADVE
KKEREYSEQLIDNMEAFWKQMANIQHFLVDQFKCSSSKARQLMMTLTERMIAAEGLLCDS
QELQALDALERTMGRAHMAKVIEFLKLQVQEETRCRLAAISHGLELLAGEGKLSGRQKEE
LLTQQHKAFWQEAERFSREFVQRGKDLVTASLAHQVEGTAKLTLAQEEEQRSFLAEAQPT
ADPEKFLEAFHEVLERQRLMQCDLEEEENVRATEAVVALCQELYFSTVDTFQKFVDALFL
QTLPGMTGLPPEECDYLRQEVQENAAWQLGKSNRFRRQQWKLFQELLEQDQQVWMEECAL
SSVLQTHLREDHEGTIRGVLGRLGGLTEESTRCVLQGHDLLLRSALRRLALRGNALATLT
QMRLSGKKHLLQELREQRALEQGSSQCLDEHQWQLLRALEARVLEEASRLEEEAQQTRLQ
LQQRLLAEAQEVGQLLQQHMECAIGQALLVHARNAATKSRAKDRDDFKRTLMEAAVESVY
VTSAGVSRLVQAYYQQIGRIMEDHEERKLQHLKTLQGERMENYKLRKKQELSNPSSGSRT
AGGAHETSQAVHQRMLSQQKRFLAQFPVHQQMRLHAQQQQAGVMDLLEAQLETQLQEAEQ
NFISELAALARVPLAESKLLPAKRGLLEKPLRTKRKKPLPQERGDLGVPNNEDLASGDQT
SGSLSSKRLSQQESEAGDSGNSKKMLKRRSNL
>sp|Q6ZNA5|FRRS1_HUMAN Ferric-chelate reductase 1 OS=Homo sapiens OX=9606 GN=FRRS1 PE=2 SV=2
MAVSGFTLGTCILLLHISYVANYPNGKVTQSCHGMIPEHGHSPQSVPVHDIYVSQMTFRP
GDQIEVTLSGHPFKGFLLEARNAEDLNGPPIGSFTLIDSEVSQLLTCEDIQGSAVSHRSA
SKKTEIKVYWNAPSSAPNHTQFLVTVVEKYKIYWVKIPGPIISQPNAFPFTTPKATVVPL
PTLPPVSHLTKPFSASDCGNKKFCIRSPLNCDPEKEASCVFLSFTRDDQSVMVEMSGPSK
GYLSFALSHDQWMGDDDAYLCIHEDQTVYIQPSHLTGRSHPVMDSRDTLEDMAWRLADGV
MQCSFRRNITLPGVKNRFDLNTSYYIFLADGAANDGRIYKHSQQPLITYEKYDVTDSPKN
IGGSHSVLLLKVHGALMFVAWMTTVSIGVLVARFFKPVWSKAFLLGEAAWFQVHRMLMFT
TTVLTCIAFVMPFIYRGGWSRHAGYHPYLGCIVMTLAVLQPLLAVFRPPLHDPRRQMFNW
THWSMGTAARIIAVAAMFLGMDLPGLNLPDSWKTYAMTGFVAWHVGTEVVLEVHAYRLSR
KVEILDDDRIQILQSFTAVETEGHAFKKAVLAIYVCGNVTFLIIFLSAINHL
>sp|Q9UF47|DNJ5B_HUMAN DnaJ homolog subfamily C member 5B OS=Homo sapiens OX=9606 GN=DNAJC5B PE=1 SV=2
MACNIPNQRQRTLSTTGEALYEILGLHKGASNEEIKKTYRKLALKHHPDKNPDDPAATEK
FKEINNAHAILTDISKRSIYDKYGSLGLYVAEQFGDENVNTYFMLSSWWAKALFVIVGLL
TGCYFCCCLCCCCNCCCGHCRPESSVPEEDFYVSPEDLEEQIKSDMEKDVDFPVFLQPTN
ANEKTQLIKEGSRSYCTDS
>sp|Q9BYH1|SE6L1_HUMAN Seizure 6-like protein OS=Homo sapiens OX=9606 GN=SEZ6L PE=1 SV=1
MPAARPPAAGLRGISLFLALLLGSPAAALERDALPEGDASPLGPYLLPSGAPERGSPGKE
HPEERVVTAPPSSSQSAEVLGELVLDGTAPSAHHDIPALSPLLPEEARPKHALPPKKKLP
SLKQVNSARKQLRPKATSAATVQRAGSQPASQGLDLLSSSTEKPGPPGDPDPIVASEEAS
EVPLWLDRKESAVPTTPAPLQISPFTSQPYVAHTLPQRPEPGEPGPDMAQEAPQEDTSPM
ALMDKGENELTGSASEESQETTTSTIITTTVITTEQAPALCSVSFSNPEGYIDSSDYPLL
PLNNFLECTYNVTVYTGYGVELQVKSVNLSDGELLSIRGVDGPTLTVLANQTLLVEGQVI
RSPTNTISVYFRTFQDDGLGTFQLHYQAFMLSCNFPRRPDSGDVTVMDLHSGGVAHFHCH
LGYELQGAKMLTCINASKPHWSSQEPICSAPCGGAVHNATIGRVLSPSYPENTNGSQFCI
WTIEAPEGQKLHLHFERLLLHDKDRMTVHSGQTNKSALLYDSLQTESVPFEGLLSEGNTI
RIEFTSDQARAASTFNIRFEAFEKGHCYEPYIQNGNFTTSDPTYNIGTIVEFTCDPGHSL
EQGPAIIECINVRDPYWNDTEPLCRAMCGGELSAVAGVVLSPNWPEPYVEGEDCIWKIHV
GEEKRIFLDIQFLNLSNSDILTIYDGDEVMPHILGQYLGNSGPQKLYSSTPDLTIQFHSD
PAGLIFGKGQGFIMNYIEVSRNDSCSDLPEIQNGWKTTSHTELVRGARITYQCDPGYDIV
GSDTLTCQWDLSWSSDPPFCEKIMYCTDPGEVDHSTRLISDPVLLVGTTIQYTCNPGFVL
EGSSLLTCYSRETGTPIWTSRLPHCVSEESLACDNPGLPENGYQILYKRLYLPGESLTFM
CYEGFELMGEVTIRCILGQPSHWNGPLPVCKVNQDSFEHALEVAEAAAETSLEGGNMALA
IFIPVLIISLLLGGAYIYITRCRYYSNLRLPLMYSHPYSQITVETEFDNPIYETGETREY
EVSI
>sp|Q92736|RYR2_HUMAN Ryanodine receptor 2 OS=Homo sapiens OX=9606 GN=RYR2 PE=1 SV=3
MADGGEGEDEIQFLRTDDEVVLQCTATIHKEQQKLCLAAEGFGNRLCFLESTSNSKNVPP
DLSICTFVLEQSLSVRALQEMLANTVEKSEGQVDVEKWKFMMKTAQGGGHRTLLYGHAIL
LRHSYSGMYLCCLSTSRSSTDKLAFDVGLQEDTTGEACWWTIHPASKQRSEGEKVRVGDD
LILVSVSSERYLHLSYGNGSLHVDAAFQQTLWSVAPISSGSEAAQGYLIGGDVLRLLHGH
MDECLTVPSGEHGEEQRRTVHYEGGAVSVHARSLWRLETLRVAWSGSHIRWGQPFRLRHV
TTGKYLSLMEDKNLLLMDKEKADVKSTAFTFRSSKEKLDVGVRKEVDGMGTSEIKYGDSV
CYIQHVDTGLWLTYQSVDVKSVRMGSIQRKAIMHHEGHMDDGISLSRSQHEESRTARVIR
STVFLFNRFIRGLDALSKKAKASTVDLPIESVSLSLQDLIGYFHPPDEHLEHEDKQNRLR
ALKNRQNLFQEEGMINLVLECIDRLHVYSSAAHFADVAGREAGESWKSILNSLYELLAAL
IRGNRKNCAQFSGSLDWLISRLERLEASSGILEVLHCVLVESPEALNIIKEGHIKSIISL
LDKHGRNHKVLDVLCSLCVCHGVAVRSNQHLICDNLLPGRDLLLQTRLVNHVSSMRPNIF
LGVSEGSAQYKKWYYELMVDHTEPFVTAEATHLRVGWASTEGYSPYPGGGEEWGGNGVGD
DLFSYGFDGLHLWSGCIARTVSSPNQHLLRTDDVISCCLDLSAPSISFRINGQPVQGMFE
NFNIDGLFFPVVSFSAGIKVRFLLGGRHGEFKFLPPPGYAPCYEAVLPKEKLKVEHSREY
KQERTYTRDLLGPTVSLTQAAFTPIPVDTSQIVLPPHLERIREKLAENIHELWVMNKIEL
GWQYGPVRDDNKRQHPCLVEFSKLPEQERNYNLQMSLETLKTLLALGCHVGISDEHAEDK
VKKMKLPKNYQLTSGYKPAPMDLSFIKLTPSQEAMVDKLAENAHNVWARDRIRQGWTYGI
QQDVKNRRNPRLVPYTLLDDRTKKSNKDSLREAVRTLLGYGYNLEAPDQDHAARAEVCSG
TGERFRIFRAEKTYAVKAGRWYFEFETVTAGDMRVGWSRPGCQPDQELGSDERAFAFDGF
KAQRWHQGNEHYGRSWQAGDVVGCMVDMNEHTMMFTLNGEILLDDSGSELAFKDFDVGDG
FIPVCSLGVAQVGRMNFGKDVSTLKYFTICGLQEGYEPFAVNTNRDITMWLSKRLPQFLQ
VPSNHEHIEVTRIDGTIDSSPCLKVTQKSFGSQNSNTDIMFYRLSMPIECAEVFSKTVAG
GLPGAGLFGPKNDLEDYDADSDFEVLMKTAHGHLVPDRVDKDKEATKPEFNNHKDYAQEK
PSRLKQRFLLRRTKPDYSTSHSARLTEDVLADDRDDYDFLMQTSTYYYSVRIFPGQEPAN
VWVGWITSDFHQYDTGFDLDRVRTVTVTLGDEKGKVHESIKRSNCYMVCAGESMSPGQGR
NNNGLEIGCVVDAASGLLTFIANGKELSTYYQVEPSTKLFPAVFAQATSPNVFQFELGRI
KNVMPLSAGLFKSEHKNPVPQCPPRLHVQFLSHVLWSRMPNQFLKVDVSRISERQGWLVQ
CLDPLQFMSLHIPEENRSVDILELTEQEELLKFHYHTLRLYSAVCALGNHRVAHALCSHV
DEPQLLYAIENKYMPGLLRAGYYDLLIDIHLSSYATARLMMNNEYIVPMTEETKSITLFP
DENKKHGLPGIGLSTSLRPRMQFSSPSFVSISNECYQYSPEFPLDILKSKTIQMLTEAVK
EGSLHARDPVGGTTEFLFVPLIKLFYTLLIMGIFHNEDLKHILQLIEPSVFKEAATPEEE
SDTLEKELSVDDAKLQGAGEEEAKGGKRPKEGLLQMKLPEPVKLQMCLLLQYLCDCQVRH
RIEAIVAFSDDFVAKLQDNQRFRYNEVMQALNMSAALTARKTKEFRSPPQEQINMLLNFK
DDKSECPCPEEIRDQLLDFHEDLMTHCGIELDEDGSLDGNSDLTIRGRLLSLVEKVTYLK
KKQAEKPVESDSKKSSTLQQLISETMVRWAQESVIEDPELVRAMFVLLHRQYDGIGGLVR
ALPKTYTINGVSVEDTINLLASLGQIRSLLSVRMGKEEEKLMIRGLGDIMNNKVFYQHPN
LMRALGMHETVMEVMVNVLGGGESKEITFPKMVANCCRFLCYFCRISRQNQKAMFDHLSY
LLENSSVGLASPAMRGSTPLDVAAASVMDNNELALALREPDLEKVVRYLAGCGLQSCQML
VSKGYPDIGWNPVEGERYLDFLRFAVFCNGESVEENANVVVRLLIRRPECFGPALRGEGG
NGLLAAMEEAIKIAEDPSRDGPSPNSGSSKTLDTEEEEDDTIHMGNAIMTFYSALIDLLG
RCAPEMHLIHAGKGEAIRIRSILRSLIPLGDLVGVISIAFQMPTIAKDGNVVEPDMSAGF
CPDHKAAMVLFLDRVYGIEVQDFLLHLLEVGFLPDLRAAASLDTAALSATDMALALNRYL
CTAVLPLLTRCAPLFAGTEHHASLIDSLLHTVYRLSKGCSLTKAQRDSIEVCLLSICGQL
RPSMMQHLLRRLVFDVPLLNEHAKMPLKLLTNHYERCWKYYCLPGGWGNFGAASEEELHL
SRKLFWGIFDALSQKKYEQELFKLALPCLSAVAGALPPDYMESNYVSMMEKQSSMDSEGN
FNPQPVDTSNITIPEKLEYFINKYAEHSHDKWSMDKLANGWIYGEIYSDSSKVQPLMKPY
KLLSEKEKEIYRWPIKESLKTMLAWGWRIERTREGDSMALYNRTRRISQTSQVSVDAAHG
YSPRAIDMSNVTLSRDLHAMAEMMAENYHNIWAKKKKMELESKGGGNHPLLVPYDTLTAK
EKAKDREKAQDILKFLQINGYAVSRGFKDLELDTPSIEKRFAYSFLQQLIRYVDEAHQYI
LEFDGGSRGKGEHFPYEQEIKFFAKVVLPLIDQYFKNHRLYFLSAASRPLCSGGHASNKE
KEMVTSLFCKLGVLVRHRISLFGNDATSIVNCLHILGQTLDARTVMKTGLESVKSALRAF
LDNAAEDLEKTMENLKQGQFTHTRNQPKGVTQIINYTTVALLPMLSSLFEHIGQHQFGED
LILEDVQVSCYRILTSLYALGTSKSIYVERQRSALGECLAAFAGAFPVAFLETHLDKHNI
YSIYNTKSSRERAALSLPTNVEDVCPNIPSLEKLMEEIVELAESGIRYTQMPHVMEVILP
MLCSYMSRWWEHGPENNPERAEMCCTALNSEHMNTLLGNILKIIYNNLGIDEGAWMKRLA
VFSQPIINKVKPQLLKTHFLPLMEKLKKKAATVVSEEDHLKAEARGDMSEAELLILDEFT
TLARDLYAFYPLLIRFVDYNRAKWLKEPNPEAEELFRMVAEVFIYWSKSHNFKREEQNFV
VQNEINNMSFLITDTKSKMSKAAVSDQERKKMKRKGDRYSMQTSLIVAALKRLLPIGLNI
CAPGDQELIALAKNRFSLKDTEDEVRDIIRSNIHLQGKLEDPAIRWQMALYKDLPNRTDD
TSDPEKTVERVLDIANVLFHLEQKSKRVGRRHYCLVEHPQRSKKAVWHKLLSKQRKRAVV
ACFRMAPLYNLPRHRAVNLFLQGYEKSWIETEEHYFEDKLIEDLAKPGAEPPEEDEGTKR
VDPLHQLILLFSRTALTEKCKLEEDFLYMAYADIMAKSCHDEEDDDGEEEVKSFEEKEME
KQKLLYQQARLHDRGAAEMVLQTISASKGETGPMVAATLKLGIAILNGGNSTVQQKMLDY
LKEKKDVGFFQSLAGLMQSCSVLDLNAFERQNKAEGLGMVTEEGSGEKVLQDDEFTCDLF
RFLQLLCEGHNSDFQNYLRTQTGNNTTVNIIISTVDYLLRVQESISDFYWYYSGKDVIDE
QGQRNFSKAIQVAKQVFNTLTEYIQGPCTGNQQSLAHSRLWDAVVGFLHVFAHMQMKLSQ
DSSQIELLKELMDLQKDMVVMLLSMLEGNVVNGTIGKQMVDMLVESSNNVEMILKFFDMF
LKLKDLTSSDTFKEYDPDGKGVISKRDFHKAMESHKHYTQSETEFLLSCAETDENETLDY
EEFVKRFHEPAKDIGFNVAVLLTNLSEHMPNDTRLQTFLELAESVLNYFQPFLGRIEIMG
SAKRIERVYFEISESSRTQWEKPQVKESKRQFIFDVVNEGGEKEKMELFVNFCEDTIFEM
QLAAQISESDLNERSANKEESEKERPEEQGPRMAFFSILTVRSALFALRYNILTLMRMLS
LKSLKKQMKKVKKMTVKDMVTAFFSSYWSIFMTLLHFVASVFRGFFRIICSLLLGGSLVE
GAKKIKVAELLANMPDPTQDEVRGDGEEGERKPLEAALPSEDLTDLKELTEESDLLSDIF
GLDLKREGGQYKLIPHNPNAGLSDLMSNPVPMPEVQEKFQEQKAKEEEKEEKEETKSEPE
KAEGEDGEKEEKAKEDKGKQKLRQLHTHRYGEPEVPESAFWKKIIAYQQKLLNYFARNFY
NMRMLALFVAFAINFILLFYKVSTSSVVEGKELPTRSSSENAKVTSLDSSSHRIIAVHYV
LEESSGYMEPTLRILAILHTVISFFCIIGYYCLKVPLVIFKREKEVARKLEFDGLYITEQ
PSEDDIKGQWDRLVINTQSFPNNYWDKFVKRKVMDKYGEFYGRDRISELLGMDKAALDFS
DAREKKKPKKDSSLSAVLNSIDVKYQMWKLGVVFTDNSFLYLAWYMTMSVLGHYNNFFFA
AHLLDIAMGFKTLRTILSSVTHNGKQLVLTVGLLAVVVYLYTVVAFNFFRKFYNKSEDGD
TPDMKCDDMLTCYMFHMYVGVRAGGGIGDEIEDPAGDEYEIYRIIFDITFFFFVIVILLA
IIQGLIIDAFGELRDQQEQVKEDMETKCFICGIGNDYFDTVPHGFETHTLQEHNLANYLF
FLMYLINKDETEHTGQESYVWKMYQERCWEFFPAGDCFRKQYEDQLN
>sp|P41732|TSN7_HUMAN Tetraspanin-7 OS=Homo sapiens OX=9606 GN=TSPAN7 PE=1 SV=2
MASRRMETKPVITCLKTLLIIYSFVFWITGVILLAVGVWGKLTLGTYISLIAENSTNAPY
VLIGTGTTIVVFGLFGCFATCRGSPWMLKLYAMFLSLVFLAELVAGISGFVFRHEIKDTF
LRTYTDAMQTYNGNDERSRAVDHVQRSLSCCGVQNYTNWSTSPYFLEHGIPPSCCMNETD
CNPQDLHNLTVAATKVNQKGCYDLVTSFMETNMGIIAGVAFGIAFSQLIGMLLACCLSRF
ITANQYEMV
>sp|Q6PID6|TTC33_HUMAN Tetratricopeptide repeat protein 33 OS=Homo sapiens OX=9606 GN=TTC33 PE=1 SV=2
MASFGWKRKIGEKVSKVTSQQFEAEAADEKDVVDNDEGNWLHAIKRRKEILLEGCAEKSK
QLKDEGASLAENKRYREAIQKWDEALQLTPNDATLYEMKSQVLMSLHEMFPAVHAAEMAV
QQNPHSWESWQTLGRAQLGLGEIILAIRSFQVALHIYPMNPEIWKEDLSWARTLQEQQKV
AQRIKKSEAPAEVTHFSPKSIPDYDFESDEIVAVCAAIAEKEKTVSANKTMVIVSASGAI
ETVTEKEDGATPPDGSVFIKAR
>sp|Q01534|TSPY1_HUMAN Testis-specific Y-encoded protein 1 OS=Homo sapiens OX=9606 GN=TSPY1 PE=1 SV=4
MRPEGSLTYRVPERLRQGFCGVGRAAQALVCASAKEGTAFRMEAVQEGAAGVESEQAALG
EEAVLLLDDIMAEVEVVAEEEGLVERREEAQRAQQAVPGPGPMTPESAPEELLAVQVELE
PVNAQARKAFSRQREKMERRRKPHLDRRGAVIQSVPGFWANVIANHPQMSALITDEDEDM
LSYMVSLEVGEEKHPVHLCKIMLFFRSNPYFQNKVITKEYLVNITEYRASHSTPIEWYPD
YEVEAYRRRHHNSSLNFFNWFSDHNFAGSNKIAEILCKDLWRNPLQYYKRMKPPEEGTET
SGDSQLLS
>sp|Q4G0T1|SRCRM_HUMAN Scavenger receptor cysteine-rich domain-containing protein SCART1 OS=Homo sapiens OX=9606 PE=1 SV=2
MRAALWTLGLGPLLLNLWAVPIGGPGALRLAYRHSTCDGVVLVRHHGAWGYVCNQEWTLA
EASVVCRQLGCGPAVGAPKYVPLPGEMAQPWLHNVSCRGNESSLWECSLGSWCQSPCPHA
WVVVALCSNGTFRELRLVKGRSPCAGLPEIRNVNGVDRLCVLHVEEAMVFCRELGCGPVL
QAPRRDVGVVRKYLACRGTEPTIRSCRLDNNFRSGCDLRLDAEVVCSGHTEARLVGGEHP
CAGRLEVTWGTVCDAALDLATAHVVCRELQCGAVVSTPEGARFGRGSGPVWTEAFRCAGN
ESLLFHCPRGRGSQCGHGHDAGLRCSEFRMVNGSSSCEGRVEFQVQGSWAPLCATHWDIA
DATVLCHQLNCGNAVAAPGGGHFGDGDAAIWPDAFHCEGTESYLWNCPVSTLGAPACAPG
NTASAVCSGLAHALRLREGQSRCDGRVEVSLDGVWGRVLDDAWDLRGAGVVCRQLGCRGA
QQAYDAPAPSRGSVQVALSRVRCLGTETRLTQCNVSATLQEPAGTSRDAGVVCSGEVGTA
SPMARRHGIPGALTLSLHREPQGAAGRGAGALHGGAWGTVCDDAWDLRDAHVVCRQLGCG
RALSALGAAHFGAGAGRIWLDELGCQGHESALWQCPSAGWGRHDWRHKEDAGVFCSESVA
LRLRGGTCCCAGWLDVFYNGTWGAMCSNALKDLSLSIICKQLGCGVWGVGLAGEQALPLC
GHRDRLGGQHRVPQAAQLHSVAMPFPPMAPALLRPSRAGLSEDRPQAAGEPLNCSSWLGC
PEEGALRVRGGEDRCSGRVELWHAGSWGTVCDDGWDLADAEVVCRQLGCGRAVAALGAAA
FGPGSGPVWLDEVGCRGSEASLWGCPAERWGRGDRAHEEDAGVRCWEPGPGPPLPAAPFR
TFWVVSVVLGSLLGLLLLGLMAFLILPRVTQAMQRGLGRSEVSPGEAIYDVIGEMPPAGL
YEEIMEAEAVLQDEEDGSVVKVDTEAAVSGEVSNLLEGQSIRAEGGHSRPVSQGYDEAAF
PLEEMTL
>sp|Q96DX4|RSPRY_HUMAN RING finger and SPRY domain-containing protein 1 OS=Homo sapiens OX=9606 GN=RSPRY1 PE=1 SV=1
MIVFGWAVFLASRSLGQGLLLTLEEHIAHFLGTGGAATTMGNSCICRDDSGTDDSVDTQQ
QQAENSAVPTADTRSQPRDPVRPPRRGRGPHEPRRKKQNVDGLVLDTLAVIRTLVDNDQE
PPYSMITLHEMAETDEGWLDVVQSLIRVIPLEDPLGPAVITLLLDECPLPTKDALQKLTE
ILNLNGEVACQDSSHPAKHRNTSAVLGCLAEKLAGPASIGLLSPGILEYLLQCLKLQSHP
TVMLFALIALEKFAQTSENKLTISESSISDRLVTLESWANDPDYLKRQVGFCAQWSLDNL
FLKEGRQLTYEKVNLSSIRAMLNSNDVSEYLKISPHGLEARCDASSFESVRCTFCVDAGV
WYYEVTVVTSGVMQIGWATRDSKFLNHEGYGIGDDEYSCAYDGCRQLIWYNARSKPHIHP
CWKEGDTVGFLLDLNEKQMIFFLNGNQLPPEKQVFSSTVSGFFAAASFMSYQQCEFNFGA
KPFKYPPSMKFSTFNDYAFLTAEEKIILPRHRRLALLKQVSIRENCCSLCCDEVADTQLK
PCGHSDLCMDCALQLETCPLCRKEIVSRIRQISHIS
>sp|Q9Y2Q9|RT28_HUMAN 28S ribosomal protein S28, mitochondrial OS=Homo sapiens OX=9606 GN=MRPS28 PE=1 SV=1
MAALCRTRAVAAESHFLRVFLFFRPFRGVGTESGSESGSSNAKEPKTRAGGFASALERHS
ELLQKVEPLQKGSPKNVESFASMLRHSPLTQMGPAKDKLVIGRIFHIVENDLYIDFGGKF
HCVCRRPEVDGEKYQKGTRVRLRLLDLELTSRFLGATTDTTVLEANAVLLGIQESKDSRS
KEEHHEK
>sp|A6NNA2|SRRM3_HUMAN Serine/arginine repetitive matrix protein 3 OS=Homo sapiens OX=9606 GN=SRRM3 PE=2 SV=4
MSSTVNNGAASMQSTPDAANGFPQPSSSSGTWPRAEEELRAAEPGLVKRAHREILDHERK
RRVELKCMELQEMMEEQGYSEEEIRQKVGTFRQMLMEKEGVLTREDRPGGHIVAETPRLT
EGAEPGLEYAPFDDDDGPVDCDCPASCYRGHRGYRTKHWSSSSASPPPKKKKKKKGGHRR
SRKKRRLESECSCGSSSPLRKKKKSVKKHRRDRSDSGSRRKRRHRSRSSKCKRKEKNKEK
KRPHTESPGRRSHRHSSGSSHSPSLSSHYSDSRSPSRLSPKHRDEGRKTGSQRSSGSRSP
SPSGGSGWGSPQRNGGSGQRSGAHGGRPGSAHSPPDKPSSPSPRVRDKAAAAAPTPPARG
KESPSPRSAPSSQGRGGRAAGGAGRRRRRRRRRRRSRSSASAPRRRGRRRPRPAPPRGSS
RSLSRARSSSDSGSGRGAPGPGPEPGSERGHGGHGKRAKERPPRARPASTSPSPGAHGRR
GGPEGKSSSRSPGPHPRSWSSSRSPSKSRSRSAEKRPHSPSRSPSPKKPLSRDKDGEGRA
RHSEAEATRARRRSRSYSPIRKRRRDSPSFMEPRRITSAASVLFHTTGPAPLPPPAA
>sp|P62079|TSN5_HUMAN Tetraspanin-5 OS=Homo sapiens OX=9606 GN=TSPAN5 PE=1 SV=1
MSGKHYKGPEVSCCIKYFIFGFNVIFWFLGITFLGIGLWAWNEKGVLSNISSITDLGGFD
PVWLFLVVGGVMFILGFAGCIGALRENTFLLKFFSVFLGIIFFLELTAGVLAFVFKDWIK
DQLYFFINNNIRAYRDDIDLQNLIDFTQEYWQCCGAFGADDWNLNIYFNCTDSNASRERC
GVPFSCCTKDPAEDVINTQCGYDARQKPEVDQQIVIYTKGCVPQFEKWLQDNLTIVAGIF
IGIALLQIFGICLAQNLVSDIEAVRASW
>sp|Q12768|WASC5_HUMAN WASH complex subunit 5 OS=Homo sapiens OX=9606 GN=WASHC5 PE=1 SV=1
MLDFLAENNLCGQAILRIVSCGNAIIAELLRLSEFIPAVFRLKDRADQQKYGDIIFDFSY
FKGPELWESKLDAKPELQDLDEEFRENNIEIVTRFYLAFQSVHKYIVDLNRYLDDLNEGV
YIQQTLETVLLNEDGKQLLCEALYLYGVMLLVIDQKIEGEVRERMLVSYYRYSAARSSAD
SNMDDICKLLRSTGYSSQPGAKRPSNYPESYFQRVPINESFISMVIGRLRSDDIYNQVSA
YPLPEHRSTALANQAAMLYVILYFEPSILHTHQAKMREIVDKYFPDNWVISIYMGITVNL
VDAWEPYKAAKTALNNTLDLSNVREQASRYATVSERVHAQVQQFLKEGYLREEMVLDNIP
KLLNCLRDCNVAIRWLMLHTADSACDPNNKRLRQIKDQILTDSRYNPRILFQLLLDTAQF
EFILKEMFKQMLSEKQTKWEHYKKEGSERMTELADVFSGVKPLTRVEKNENLQAWFREIS
KQILSLNYDDSTAAGRKTVQLIQALEEVQEFHQLESNLQVCQFLADTRKFLHQMIRTINI
KEEVLITMQIVGDLSFAWQLIDSFTSIMQESIRVNPSMVTKLRATFLKLASALDLPLLRI
NQANSPDLLSVSQYYSGELVSYVRKVLQIIPESMFTSLLKIIKLQTHDIIEVPTRLDKDK
LRDYAQLGPRYEVAKLTHAISIFTEGILMMKTTLVGIIKVDPKQLLEDGIRKELVKRVAF
ALHRGLIFNPRAKPSELMPKLKELGATMDGFHRSFEYIQDYVNIYGLKIWQEEVSRIINY
NVEQECNNFLRTKIQDWQSMYQSTHIPIPKFTPVDESVTFIGRLCREILRITDPKMTCHI
DQLNTWYDMKTHQEVTSSRLFSEIQTTLGTFGLNGLDRLLCFMIVKELQNFLSMFQKIIL
RDRTVQDTLKTLMNAVSPLKSIVANSNKIYFSAIAKTQKIWTAYLEAIMKVGQMQILRQQ
IANELNYSCRFDSKHLAAALENLNKALLADIEAHYQDPSLPYPKEDNTLLYEITAYLEAA
GIHNPLNKIYITTKRLPYFPIVNFLFLIAQLPKLQYNKNLGMVCRKPTDPVDWPPLVLGL
LTLLKQFHSRYTEQFLALIGQFICSTVEQCTSQKIPEIPADVVGALLFLEDYVRYTKLPR
RVAEAHVPNFIFDEFRTVL
>sp|P49746|TSP3_HUMAN Thrombospondin-3 OS=Homo sapiens OX=9606 GN=THBS3 PE=1 SV=1
METQELRGALALLLLCFFTSASQDLQVIDLLTVGESRQMVAVAEKIRTALLTAGDIYLLS
TFRLPPKQGGVLFGLYSRQDNTRWLEASVVGKINKVLVRYQREDGKVHAVNLQQAGLADG
RTHTVLLRLRGPSRPSPALHLYVDCKLGDQHAGLPALAPIPPAEVDGLEIRTGQKAYLRM
QGFVESMKIILGGSMARVGALSECPFQGDESIHSAVTNALHSILGEQTKALVTQLTLFNQ
ILVELRDDIRDQVKEMSLIRNTIMECQVCGFHEQRSHCSPNPCFRGVDCMEVYEYPGYRC
GPCPPGLQGNGTHCSDINECAHADPCFPGSSCINTMPGFHCEACPRGYKGTQVSGVGIDY
ARASKQVCNDIDECNDGNNGGCDPNSICTNTVGSFKCGPCRLGFLGNQSQGCLPARTCHS
PAHSPCHIHAHCLFERNGAVSCQCNVGWAGNGNVCGTDTDIDGYPDQALPCMDNNKHCKQ
DNCLLTPNSGQEDADNDGVGDQCDDDADGDGIKNVEDNCRLFPNKDQQNSDTDSFGDACD
NCPNVPNNDQKDTDGNGEGDACDNDVDGDGIPNGLDNCPKVPNPLQTDRDEDGVGDACDS
CPEMSNPTQTDADSDLVGDVCDTNEDSDGDGHQDTKDNCPQLPNSSQLDSDNDGLGDECD
GDDDNDGIPDYVPPGPDNCRLVPNPNQKDSDGNGVGDVCEDDFDNDAVVDPLDVCPESAE
VTLTDFRAYQTVVLDPEGDAQIDPNWVVLNQGMEIVQTMNSDPGLAVGYTAFNGVDFEGT
FHVNTVTDDDYAGFLFSYQDSGRFYVVMWKQTEQTYWQATPFRAVAQPGLQLKAVTSVSG
PGEHLRNALWHTGHTPDQVRLLWTDPRNVGWRDKTSYRWQLLHRPQVGYIRVKLYEGPQL
VADSGVIIDTSMRGGRLGVFCFSQENIIWSNLQYRCNDTVPEDFEPFRRQLLQGRV
>sp|Q86TZ1|TTC6_HUMAN Tetratricopeptide repeat protein 6 OS=Homo sapiens OX=9606 GN=TTC6 PE=2 SV=1
MMKYYDLAKFTIYQIAEMDKGLSELSPMQQALIYSFCENHDKAIEVLDGISWNRAEMTMC
ALLAKVQMKAKRTKEAVEVLKKALDAISHSDKGPDATAISADCLYNLGLCYMEEGNLQMT
YKLAITDLTTAISMDKNSYTAFYNRALCYTKIRELQMALTDYGIVLLLDATETVKLNTFL
NRGLIYVELGQYGFALEDFKQAALISRTNGSLCHATAMCHHRINEFEEAVNFFTWALKIN
PCFLDAYVGRGNSYMEYGHDEATKQAQKDFLKALHINPAYIKARISFGYNLQAQGKFQKA
WNHFTIAIDTDPKNYLAYEGRAVVCLQMGNNFAAMQDINAAMKISTTAEFLTNRGVIHEF
MGHKQNAMKDYQDAITLNPKYSLAYFNAGNIYFHHRQFSQASDYFSKALKFDPENEYVLM
NRAITNTILKKYEEAKEDFANVIESCPFWAAVYFNRAHFYYCLKQYELAEEDLNKALSLK
PNDALVYNFRAKVRGKIGLIEEAMADYNQALDLEDYASVI
>sp|Q6SZW1|SARM1_HUMAN NAD(+) hydrolase SARM1 OS=Homo sapiens OX=9606 GN=SARM1 PE=1 SV=1
MVLTLLLSAYKLCRFFAMSGPRPGAERLAVPGPDGGGGTGPWWAAGGRGPREVSPGAGTE
VQDALERALPELQQALSALKQAGGARAVGAGLAEVFQLVEEAWLLPAVGREVAQGLCDAI
RLDGGLDLLLRLLQAPELETRVQAARLLEQILVAENRDRVARIGLGVILNLAKEREPVEL
ARSVAGILEHMFKHSEETCQRLVAAGGLDAVLYWCRRTDPALLRHCALALGNCALHGGQA
VQRRMVEKRAAEWLFPLAFSKEDELLRLHACLAVAVLATNKEVEREVERSGTLALVEPLV
ASLDPGRFARCLVDASDTSQGRGPDDLQRLVPLLDSNRLEAQCIGAFYLCAEAAIKSLQG
KTKVFSDIGAIQSLKRLVSYSTNGTKSALAKRALRLLGEEVPRPILPSVPSWKEAEVQTW
LQQIGFSKYCESFREQQVDGDLLLRLTEEELQTDLGMKSGITRKRFFRELTELKTFANYS
TCDRSNLADWLGSLDPRFRQYTYGLVSCGLDRSLLHRVSEQQLLEDCGIHLGVHRARILT
AAREMLHSPLPCTGGKPSGDTPDVFISYRRNSGSQLASLLKVHLQLHGFSVFIDVEKLEA
GKFEDKLIQSVMGARNFVLVLSPGALDKCMQDHDCKDWVHKEIVTALSCGKNIVPIIDGF
EWPEPQVLPEDMQAVLTFNGIKWSHEYQEATIEKIIRFLQGRSSRDSSAGSDTSLEGAAP
MGPT
>sp|Q96SB4|SRPK1_HUMAN SRSF protein kinase 1 OS=Homo sapiens OX=9606 GN=SRPK1 PE=1 SV=2
MERKVLALQARKKRTKAKKDKAQRKSETQHRGSAPHSESDLPEQEEEILGSDDDEQEDPN
DYCKGGYHLVKIGDLFNGRYHVIRKLGWGHFSTVWLSWDIQGKKFVAMKVVKSAEHYTET
ALDEIRLLKSVRNSDPNDPNREMVVQLLDDFKISGVNGTHICMVFEVLGHHLLKWIIKSN
YQGLPLPCVKKIIQQVLQGLDYLHTKCRIIHTDIKPENILLSVNEQYIRRLAAEATEWQR
SGAPPPSGSAVSTAPQPKPADKMSKNKKKKLKKKQKRQAELLEKRMQEIEEMEKESGPGQ
KRPNKQEESESPVERPLKENPPNKMTQEKLEESSTIGQDQTLMERDTEGGAAEINCNGVI
EVINYTQNSNNETLRHKEDLHNANDCDVQNLNQESSFLSSQNGDSSTSQETDSCTPITSE
VSDTMVCQSSSTVGQSFSEQHISQLQESIRAEIPCEDEQEQEHNGPLDNKGKSTAGNFLV
NPLEPKNAEKLKVKIADLGNACWVHKHFTEDIQTRQYRSLEVLIGSGYNTPADIWSTACM
AFELATGDYLFEPHSGEEYTRDEDHIALIIELLGKVPRKLIVAGKYSKEFFTKKGDLKHI
TKLKPWGLFEVLVEKYEWSQEEAAGFTDFLLPMLELIPEKRATAAECLRHPWLNS
>sp|P61278|SMS_HUMAN Somatostatin OS=Homo sapiens OX=9606 GN=SST PE=1 SV=1
MLSCRLQCALAALSIVLALGCVTGAPSDPRLRQFLQKSLAAAAGKQELAKYFLAELLSEP
NQTENDALEPEDLSQAAEQDEMRLELQRSANSNPAMAPRERKAGCKNFFWKTFTSC
>sp|Q8TBZ3|WDR20_HUMAN WD repeat-containing protein 20 OS=Homo sapiens OX=9606 GN=WDR20 PE=1 SV=2
MATEGGGKEMNEIKTQFTTREGLYKLLPHSEYSRPNRVPFNSQGSNPVRVSFVNLNDQSG
NGDRLCFNVGRELYFYIYKGVRKAADLSKPIDKRIYKGTQPTCHDFNHLTATAESVSLLV
GFSAGQVQLIDPIKKETSKLFNEERLIDKSRVTCVKWVPGSESLFLVAHSSGNMYLYNVE
HTCGTTAPHYQLLKQGESFAVHTCKSKSTRNPLLKWTVGEGALNEFAFSPDGKFLACVSQ
DGFLRVFNFDSVELHGTMKSYFGGLLCVCWSPDGKYIVTGGEDDLVTVWSFVDCRVIARG
HGHKSWVSVVAFDPYTTSVEEGDPMEFSGSDEDFQDLLHFGRDRANSTQSRLSKRNSTDS
RPVSVTYRFGSVGQDTQLCLWDLTEDILFPHQPLSRARTHTNVMNATSPPAGSNGNSVTT
PGNSVPPPLPRSNSLPHSAVSNAGSKSSVMDGAIASGVSKFATLSLHDRKERHHEKDHKR
NHSMGHISSKSSDKLNLVTKTKTDPAKTLGTPLCPRMEDVPLLEPLICKKIAHERLTVLI
FLEDCIVTACQEGFICTWGRPGKVVSFNP
>sp|Q9Y2I8|WDR37_HUMAN WD repeat-containing protein 37 OS=Homo sapiens OX=9606 GN=WDR37 PE=1 SV=2
MPTESASCSTARQTKQKRKSHSLSIRRTNSSEQERTGLPRDMLEGQDSKLPSSVRSTLLE
LFGQIEREFENLYIENLELRREIDTLNERLAAEGQAIDGAELSKGQLKTKASHSTSQLSQ
KLKTTYKASTSKIVSSFKTTTSRAACQLVKEYIGHRDGIWDVSVAKTQPVVLGTASADHT
ALLWSIETGKCLVKYAGHVGSVNSIKFHPSEQLALTASGDQTAHIWRYAVQLPTPQPVAD
TSISGEDEVECSDKDEPDLDGDVSSDCPTIRVPLTSLKSHQGVVIASDWLVGGKQAVTAS
WDRTANLYDVETSELVHSLTGHDQELTHCCTHPTQRLVVTSSRDTTFRLWDFRDPSIHSV
NVFQGHTDTVTSAVFTVGDNVVSGSDDRTVKVWDLKNMRSPIATIRTDSAINRINVCVGQ
KIIALPHDNRQVRLFDMSGVRLARLPRSSRQGHRRMVCCSAWSEDHPVCNLFTCGFDRQA
IGWNINIPALLQEK
>sp|P98169|ZXDB_HUMAN Zinc finger X-linked protein ZXDB OS=Homo sapiens OX=9606 GN=ZXDB PE=2 SV=2
MEIPKLLPARGTLQGGGGGGIPAGGGRVHRGPDSPAGQVPTRRLLLLRGPQDGGPGRRRE
EASTASRGPGPSLLAPRTDQPSGGGGGGGDDFFLVLLDPVGGDVETAGSGQAAGPVLREE
AEEGPGLQGGESGANPAGPTALGPRCLSAVPTPAPISAPGPAAAFAGTVTIHNQDLLLRF
ENGVLTLATPPPHAWEPGAAPAQQPGCLIAPQAGFPHAAHPGDCPELPPDLLLAEPAEPA
PAPAPEEEAEGPAAALGPRGPLGSGPGVVLYLCPEAQCGQTFAKKHQLKVHLLTHSSSQG
QRPFKCPLGGCGWTFTTSYKLKRHLQSHDKLRPFGCPAEGCGKSFTTVYNLKAHMKGHEQ
ENSFKCEVCEESFPTQAKLSAHQRSHFEPERPYQCAFSGCKKTFITVSALFSHNRAHFRE
QELFSCSFPGCSKQYDKACRLKIHLRSHTGERPFLCDFDGCGWNFTSMSKLLRHKRKHDD
DRRFMCPVEGCGKSFTRAEHLKGHSITHLGTKPFVCPVAGCCARFSARSSLYIHSKKHLQ
DVDTWKSRCPISSCNKLFTSKHSMKTHMVKRHKVGQDLLAQLEAANSLTPSSELTSQRQN
DLSDAEIVSLFSDVPDSTSAALLDTALVNSGILTIDVASVSSTLAGHLPANNNNSVGQAV
DPPSLMATSDPPQSLDTSLFFGTAATGFQQSSLNMDEVSSVSVGPLGSLDSLAMKNSSPE
PQALTPSSKLTVDTDALTPSSTLCENSVSELLTPTKAEWNVHPDSDFFGQEGETQFGFPN
AAGNHGSQKETDLITVTGSSFLV
>sp|Q9UH36|SRR1L_HUMAN SRR1-like protein OS=Homo sapiens OX=9606 GN=SRRD PE=2 SV=1
MAAAAAAALESWQAAAPRKRRSAARRPRRREAAPRGREAAPRGREAAPRGPEAEFESDSG
VVLRRIWEAEKDLFISDFWSSALETINRCLTKHLEQLKAPVGTLSDIFGNLHLDSLPEES
DVATDSIPREILVTGTCHLKCVCYGIGNFATCIVARNQLTFLLLLLEKCQIPRSHCWVYD
PLFSQLEIEVLNTLGVTVLSENEEGKRSIRGEPTIFYMLHCGTALYNNLLWSNWSVDALS
KMVIIGNSFKGLEERLLARILQKNYPYIAKILKGLEELEFPQTSQYMDIFNDTSVHWFPV
QKLEQLSIDIWEFREEPDYQDCEDLEIIRNKREDPSATD
>sp|P55735|SEC13_HUMAN Protein SEC13 homolog OS=Homo sapiens OX=9606 GN=SEC13 PE=1 SV=3
MVSVINTVDTSHEDMIHDAQMDYYGTRLATCSSDRSVKIFDVRNGGQILIADLRGHEGPV
WQVAWAHPMYGNILASCSYDRKVIIWREENGTWEKSHEHAGHDSSVNSVCWAPHDYGLIL
ACGSSDGAISLLTYTGEGQWEVKKINNAHTIGCNAVSWAPAVVPGSLIDHPSGQKPNYIK
RFASGGCDNLIKLWKEEEDGQWKEEQKLEAHSDWVRDVAWAPSIGLPTSTIASCSQDGRV
FIWTCDDASSNTWSPKLLHKFNDVVWHVSWSITANILAVSGGDNKVTLWKESVDGQWVCI
SDVNKGQGSVSASVTEGQQNEQ
>sp|Q9Y5M8|SRPRB_HUMAN Signal recognition particle receptor subunit beta OS=Homo sapiens OX=9606 GN=SRPRB PE=1 SV=3
MASADSRRVADGGGAGGTFQPYLDTLRQELQQTDPTLLSVVVAVLAVLLTLVFWKLIRSR
RSSQRAVLLVGLCDSGKTLLFVRLLTGLYRDTQTSITDSCAVYRVNNNRGNSLTLIDLPG
HESLRLQFLERFKSSARAIVFVVDSAAFQREVKDVAEFLYQVLIDSMGLKNTPSFLIACN
KQDIAMAKSAKLIQQQLEKELNTLRVTRSAAPSTLDSSSTAPAQLGKKGKEFEFSQLPLK
VEFLECSAKGGRGDVGSADIQDLEKWLAKIA
>sp|Q8IYX7|SAXO1_HUMAN Stabilizer of axonemal microtubules 1 OS=Homo sapiens OX=9606 GN=SAXO1 PE=1 SV=2
MKTKCICELCSCGRHHCPHLPTKIYDKTEKPCLLSEYTENYPFYHSYLPRESFKPRREYQ
KGPIPMEGLTTSRRDFGPHKVAPVKVHQYDQFVPSEENMDLLTTYKKDYNPYPVCRVDPI
KPRDSKYPCSDKMECLPTYKADYLPWNQPRREPLRLEHKYQPASVRFDNRTTHQDDYPIK
GLVKTISCKPLAMPKLCNIPLEDVTNYKMSYVAHPVEKRFVHEAEKFRPCEIPFESLTTQ
KQSYRGLMGEPAKSLKPLARPPGLDMPFCNTTEFRDKYQAWPMPRMFSKAPITYVPPEDR
MDLLTTVQAHYTCPKGAPAQSCRPALQIKKCGRFEGSSTTKDDYKQWSSMRTEPVKPVPQ
LDLPTEPLDCLTTTRAHYVPHLPINTKSCKPHWSGPRGNVPVESQTTYTISFTPKEMGRC
LASYPEPPGYTFEEVDALGHRIYKPVSQAGSQQSSHLSVDDSENPNQRELEVLA
>sp|Q9H3U7|SMOC2_HUMAN SPARC-related modular calcium-binding protein 2 OS=Homo sapiens OX=9606 GN=SMOC2 PE=2 SV=2
MLLPQLCWLPLLAGLLPPVPAQKFSALTFLRVDQDKDKDCSLDCAGSPQKPLCASDGRTF
LSRCEFQRAKCKDPQLEIAYRGNCKDVSRCVAERKYTQEQARKEFQQVFIPECNDDGTYS
QVQCHSYTGYCWCVTPNGRPISGTAVAHKTPRCPGSVNEKLPQREGTGKTDDAAAPALET
QPQGDEEDIASRYPTLWTEQVKSRQNKTNKNSVSSCDQEHQSALEEAKQPKNDNVVIPEC
AHGGLYKPVQCHPSTGYCWCVLVDTGRPIPGTSTRYEQPKCDNTARAHPAKARDLYKGRQ
LQGCPGAKKHEFLTSVLDALSTDMVHAASDPSSSSGRLSEPDPSHTLEERVVHWYFKLLD
KNSSGDIGKKEIKPFKRFLRKKSKPKKCVKKFVEYCDVNNDKSISVQELMGCLGVAKEDG
KADTKKRHTPRGHAESTSNRQPRKQG
>sp|P04271|S100B_HUMAN Protein S100-B OS=Homo sapiens OX=9606 GN=S100B PE=1 SV=2
MSELEKAMVALIDVFHQYSGREGDKHKLKKSELKELINNELSHFLEEIKEQEVVDKVMET
LDNDGDGECDFQEFMAFVAMVTTACHEFFEHE
>sp|Q9BSG5|RTBDN_HUMAN Retbindin OS=Homo sapiens OX=9606 GN=RTBDN PE=1 SV=2
MDCRVHMRPIGLTWVLQLTLAWILLEACGGSRPLQARSQQHHGLAADLGKGKLHLAGPCC
PSEMDTTETSGPGNHPERCGVPSPECESFLEHLQRALRSRFRLRLLGVRQAQPLCEELCQ
AWFANCEDDITCGPTWLPLSEKRGCEPSCLTYGQTFADGTDLCRSALGHALPVAAPGARH
CFNISISAVPRPRPGRRGREAPSRRSRSPRTSILDAAGSGSGSGSGSGP
>sp|Q8NDV1|SIA7C_HUMAN Alpha-N-acetylgalactosaminide alpha-2,6-sialyltransferase 3 OS=Homo sapiens OX=9606 GN=ST6GALNAC3 PE=2 SV=1
MACILKRKSVIAVSFIAAFLFLLVVRLVNEVNFPLLLNCFGQPGTKWIPFSYTYRRPLRT
HYGYINVKTQEPLQLDCDLCAIVSNSGQMVGQKVGNEIDRSSCIWRMNNAPTKGYEEDVG
RMTMIRVVSHTSVPLLLKNPDYFFKEANTTIYVIWGPFRNMRKDGNGIVYNMLKKTVGIY
PNAQIYVTTEKRMSYCDGVFKKETGKDRVQSGSYLSTGWFTFLLAMDACYGIHVYGMIND
TYCKTEGYRKVPYHYYEQGRDECDEYFLHEHAPYGGHRFITEKKVFAKWAKKHRIIFTHP
NWTLS
>sp|Q8N8Z8|ZN441_HUMAN Zinc finger protein 441 OS=Homo sapiens OX=9606 GN=ZNF441 PE=2 SV=2
MDSVAFEDVAINFTCEEWALLGPSQKSLYRDVMQETIRNLDCIGMIWQNHDIEEDQYKDL
RRNLRCHMVERACEIKDNSQCGGPFTQTQDSIVNEKIPGVDPWESSECTDVLMGRSSLNC
YVRVDSEHKPCEYQEYGEKPYTHTQCGTAFSYQPCFQIHERPQHGKKLYDCKECASFSSL
ENLQRHMAAHHGDGPRICKLCGNAFIWPSLFHMLRRTHTEEKPYEYEQCSTAFPAYSSTL
RHERTHSGEKPYQCKQCGKAFSCSCYTQLYERTHTGEQSYECKQCGKAFYHLGSFQRHMI
VHTGDGPHKCKICGKGFLSPSSVRRHKRTHTGEKPYECKYCGKAFSDCTGFRRHMITHTG
DGPHKCKVCGKAFDSPSLCRRHETTHTGEKPYKCECGKAFSDFYYFRNHETTHTGEKPYK
CKQCGKAFICCTYLQIHERIHTGERPYKCKQCGKAFRSSNYIRVHEKTHTGEKPYECKQC
GKALSHLKSFQRHMIMHTGDGPHKCKICGKSFDSPSSFRRHERIHTGERPYKCKLCGKGF
RSSSYIQLHERTHTGEKPYGCQQCGKALSDLSSFRRHMITHTGNGPHKCKICGKGFDYPS
SVQRHERTHTGEKPYECKECGKAFSHSSYLRIHERVHTGEKPYKCKECGKPFHCPSAFHK
HERTHSMEKPYKCKECGEAFHCISSFHKHEMTH
>sp|Q8NAP8|ZBT8B_HUMAN Zinc finger and BTB domain-containing protein 8B OS=Homo sapiens OX=9606 GN=ZBTB8B PE=1 SV=2
MEMQSYYAKLLGELNEQRKRDFFCDCSIIVEGRIFKAHRNILFANSGYFRALLIHYIQDS
GRHSTASLDIVTSDAFSIILDFLYSGKLDLCGENVIEVMSAASYLQMNDVVNFCKTYIRS
SLDICRKMEKEAAVAAAVAAAAAAAAAAAAAAAHQVDSESPSSGREGTSCGTKSLVSSPA
EGEKSVECLRESPCGDCGDCHPLELVVRDSLGGGSADSNLSTPPKRIEPKVEFDADEVEV
DVGEQLQQYAAPLNLAHVEEALPSGQAVDLAYSNYHVKQFLEALLRNSAAPSKDDADHHF
SRSLEGRPEGAGVAMSSMMDVQADWYGEDSGDVLVVPIKLHKCPFCPYTAKQKGILKRHI
RSHTGERPYPCETCGKRFTRQEHLRSHALSVHRSNRPIICKGCRRTFTSHLSQGLRRFGL
CDSCTCVTDTPDDDDDLMPINLSLVEASSESQEKSDTDNDWPIYVESGEENDPAGDDSDD
KPQIQPNLSDRETLT
>sp|O60293|ZC3H1_HUMAN Zinc finger C3H1 domain-containing protein OS=Homo sapiens OX=9606 GN=ZFC3H1 PE=1 SV=3
MATADTPAPASSGLSPKEEGELEDGEISDDDNNSQIRSRSSSSSSGGGLLPYPRRRPPHS
ARGGGSGGGGGSSSSSSSSQQQLRNFSRSRHASERGHLRGPSSYRPKEPFRSHPPSVRMP
SSSLSESSPRPSFWERSHLALDRFRFRGRPYRGGSRWSRGRGVGERGGKPGCRPPLGGGA
GSGFSSSQSWREPSPPRKSSKSFGRSPSRKQNYSSKNENCVEETFEDLLLKYKQIQLELE
CINKDEKLALSSKEENVQEDPKTLNFEDQTSTDNVSITKDSSKEVAPEEKTQVKTFQAFE
LKPLRQKLTLPGDKNRLKKVKDGAKPLSLKSDTTDSSQGLQDKEQNLTRRISTSDILSEK
KLGEDEEELSELQLRLLALQSASKKWQQKEQQVMKESKEKLTKTKTVQQKVKTSTKTHSA
KKVSTTAKQALRKQQTKAWKKLQQQKEQERQKEEDQRKQAEEEERRKREEEIRKIRDLSN
QEEQYNRFMKLVGGKRRSRSKSSDPDLRRSLDKQPTDSGGGIYQYDNYEEVAMDTDSETS
SPAPSPVQPPFFSECSLGYFSPAPSLSLPPPPQVSSLPPLSQPYVEGLCVSLEPLPPLPP
LPPLPPEDPEQPPKPPFADEEEEEEMLLREELLKSLANKRAFKPEETSSNSDPPSPPVLN
NSHPVPRSNLSIVSINTVSQPRIQNPKFHRGPRLPRTVISLPKHKSVVVTLNDSDDSESD
GEASKSTNSVFGGLESMIKEARRTAEQASKPKVPPKSEKENDPLRTPEALPEEKKIEYRL
LKEEIANREKQRLIKSDQLKTSSSSPANSDVEIDGIGRIAMVTKQVTDAESKLKKHRILL
MKDESVLKNLVQQEAKKKESVRNAEAKITKLTEQLQATEKILNVNRMFLKKLQEQIHRVQ
QRVTIKKALTLKYGEELARAKAVASKEIGKRKLEQDRFGPNKMMRLDSSPVSSPRKHSAE
LIAMEKRRLQKLEYEYALKIQKLKEARALKAKEQQNISPVVEEEPEFSLPQPSLHDLTQD
KLTLDTEENDVDDEILSGSSRERRRSFLESNYFTKPNLKHTDTANKECINKLNKNTVEKP
ELFLGLKIGELQKLYSKADSLKQLILKTTTGITEKVLHGQEISVDVDFVTAQSKTMEVKP
CPFRPYHSPLLVFKSYRFSPYYRTKEKLPLSSVSYSNMIEPDQCFCRFDLTGTCNDDDCQ
WQHIQDYTLSRKQLFQDILSYNLSLIGCAETSTNEEITASAEKYVEKLFGVNKDRMSMDQ
MAVLLVSNINESKGHTPPFTTYKDKRKWKPKFWRKPISDNSFSSDEEQSTGPIKYAFQPE
NQINVPALDTVVTPDDVRYFTNETDDIANLEASVLENPSHVQLWLKLAYKYLNQNEGECS
ESLDSALNVLARALENNKDNPEIWCHYLRLFSKRGTKDEVQEMCETAVEYAPDYQSFWTF
LHLESTFEEKDYVCERMLEFLMGAAKQETSNILSFQLLEALLFRVQLHIFTGRCQSALAI
LQNALKSANDGIVAEYLKTSDRCLAWLAYIHLIEFNILPSKFYDPSNDNPSRIVNTESFV
MPWQAVQDVKTNPDMLLAVFEDAVKACTDESLAVEERIEACLPLYTNMIALHQLLERYEA
AMELCKSLLESCPINCQLLEALVALYLQTNQHDKARAVWLTAFEKNPQNAEVFYHMCKFF
ILQNRGDNLLPFLRKFIASFFKPGFEKYNNLDLFRYLLNIPGPIDIPSRLCKGNFDDDMF
NHQVPYLWLIYCLCHPLQSSIKETVEAYEAALGVAMRCDIVQKIWMDYLVFANNRAAGSR
NKVQEFKFFTDLVNRCLVTVPARYPIPFSSADYWSNYEFHNRVIFFYLSCVPKTQHSKTL
ERFCSVMPANSGLALRLLQHEWEESNVQILKLQAKMFTYNIPTCLATWKIAIAAEIVLKG
QREVHRLYQRALQKLPLCASLWKDQLLFEASEGGKTDNLRKLVSKCQEIGVSLNELLNLN
SNKTESKNH
>sp|Q9NWS9|ZN446_HUMAN Zinc finger protein 446 OS=Homo sapiens OX=9606 GN=ZNF446 PE=1 SV=1
MPSPLGPPCLPVMDPETTLEEPETARLRFRGFCYQEVAGPREALARLRELCCQWLQPEAH
SKEQMLEMLVLEQFLGTLPPEIQAWVRGQRPGSPEEAAALVEGLQHDPGQLLGWITAHVL
KQEVLPAAQKTEEPLGSPHPSGTVESPGEGPQDTRIEGSVQLSCSVKEEPNVDGQEVAPS
SPPLAAQSPEGNHGHQEPASTSFHPPRIQEEWGLLDRSQKELYWDAMLEKYGTVVSLGLP
PHQPEAQAQSELGMLLTGTGVCRSLRSGNESEGPPGCPEAQPPQGPGPAAWEGLSGAATP
APTVRPGTPPVPTQPTPAETRLEPAATPRKPYTCEQCGRGFDWKSVFVIHHRTHTSGPGV
QSPGLATGESTEKPPQGEVAFPHHPRRSLTGPRSYPCEECGCSFSWKSQLVIHRKSHTGQ
RRHFCSDCGRAFDWKSQLVIHRKGHRPEVP
>sp|Q6S9Z5|ZN474_HUMAN Zinc finger protein 474 OS=Homo sapiens OX=9606 GN=ZNF474 PE=2 SV=1
MERGKKKRISNKLQQTFHHSKEPTFLINQAGLLSSDSYSSLSPETESVNPGENIKTDTQK
KRPGTVILSKLSSRRIISESQLSPPVIPARRPGFRVCYICGREFGSQSIAIHEPQCLQKW
HIENSKLPKHLRRPEPSKPQSLSSSGSYSLQATNEAAFQSAQAQLLPCESCGRTFLPDHL
LVHHRSCKPKGEGPRAPHSNSSDHLTGLKKACSGTPARPRTVICYICGKEFGTLSLPIHE
PKCLEKWKMENDRLPVELHQPLPQKPQPLPNAQSSQAGPNQAQLVFCPHCSRIFTSDRLL
VHQRSCKTHPYGPKYQNLNLGSKGGLKEYTNSKQQRNRAAPSVTDKVIHATQDALGEPGG
ALCL
>sp|Q9P1C3|YN010_HUMAN Putative uncharacterized protein PRO2829 OS=Homo sapiens OX=9606 GN=PRO2829 PE=5 SV=1
MVRPHLLKKKILGRVWWLMPVVLALWEAEVGGSLEVRSLRPAWPTW
>sp|Q96CX3|ZN501_HUMAN Zinc finger protein 501 OS=Homo sapiens OX=9606 GN=ZNF501 PE=2 SV=2
MNSSQISLRMKHGRVNMQKKPSKCSECGKFFTQRSSLTQHQRIHRGEKPYVCSECGSCFR
KQSNLTQHLRIHTGEKPYKCNECEKAFQTKAILVQHLRIHTGEKPYKCNECGKAFCQSPS
LIKHQRIHTGEKPYKCTECGKAFSQSICLTRHQRSHSGDKPFKCNECGKAFNQSACLMQH
QRIHSGEKPYTCTECGKAFTQNSSLVEHERTHTGEKLYKCSECEKTFRKQAHLSEHYRIH
TGEKPYECVGCGKSFRHSSALLRHQRLHAGE
>sp|Q9Y3S2|ZN330_HUMAN Zinc finger protein 330 OS=Homo sapiens OX=9606 GN=ZNF330 PE=1 SV=1
MPKKKTGARKKAENRREREKQLRASRSTIDLAKHPCNASMECDKCQRRQKNRAFCYFCNS
VQKLPICAQCGKTKCMMKSSDCVIKHAGVYSTGLAMVGAICDFCEAWVCHGRKCLSTHAC
ACPLTDAECVECERGVWDHGGRIFSCSFCHNFLCEDDQFEHQASCQVLEAETFKCVSCNR
LGQHSCLRCKACFCDDHTRSKVFKQEKGKQPPCPKCGHETQETKDLSMSTRSLKFGRQTG
GEEGDGASGYDAYWKNLSSDKYGDTSYHDEEEDEYEAEDDEEEEDEGRKDSDTESSDLFT
NLNLGRTYASGYAHYEEQEN
>sp|Q9UK12|ZN222_HUMAN Zinc finger protein 222 OS=Homo sapiens OX=9606 GN=ZNF222 PE=2 SV=2
MAKLYEAVTFKDVAVIFTEEELGLLDPAQRKLYRDVMLENFRNLLSVGGKIQTEMETVPE
AGTHEEFSCKQIWEQIASDLTRSQDTTISNSQLFEQDDNPSQIKARLSTVHTREKPFQGE
NCKQFFSDVSFFDLPQQLYSGEKSHTCDECGKSFCYISALHIHQRVHMGVKCYKCDVCGK
EFSQSSRLQTHQRVHTGEKPFKCEQCGKGFRCRSALKVHCKLHMREKPYNCEKCGKAFMH
NFQLQKHHRIHTGEKPFKCEICGKSFCLRSSLNRHCMVHTAEKLYKSEKYGRGFIDRLDL
HKHQMIHMGQKPYNCKECGKSFKWSSYLLVHQRVHTGEKPYKCEECGKGYISKSGLDFHH
RTHTGERSYNCDNCGKSFRHASSILNHKKLHCQRKPLKCEDCGKRLVCRSYCKDQQRDHS
GENPSKCEDCGKRYKRRLNLDIILSLFLNDI
>sp|Q9UHW9|S12A6_HUMAN Solute carrier family 12 member 6 OS=Homo sapiens OX=9606 GN=SLC12A6 PE=1 SV=2
MHPPETTTKMASVRFMVTPTKIDDIPGLSDTSPDLSSRSSSRVRFSSRESVPETSRSEPM
SEMSGATTSLATVALDPPSDRTSHPQDVIEDLSQNSITGEHSQLLDDGHKKARNAYLNNS
NYEEGDEYFDKNLALFEEEMDTRPKVSSLLNRMANYTNLTQGAKEHEEAENITEGKKKPT
KTPQMGTFMGVYLPCLQNIFGVILFLRLTWVVGTAGVLQAFAIVLICCCCTMLTAISMSA
IATNGVVPAGGSYFMISRALGPEFGGAVGLCFYLGTTFAAAMYILGAIEIFLVYIVPRAA
IFHSDDALKESAAMLNNMRVYGTAFLVLMVLVVFIGVRYVNKFASLFLACVIVSILAIYA
GAIKSSFAPPHFPVCMLGNRTLSSRHIDVCSKTKEINNMTVPSKLWGFFCNSSQFFNATC
DEYFVHNNVTSIQGIPGLASGIITENLWSNYLPKGEIIEKPSAKSSDVLGSLNHEYVLVD
ITTSFTLLVGIFFPSVTGIMAGSNRSGDLKDAQKSIPIGTILAILTTSFVYLSNVVLFGA
CIEGVVLRDKFGDAVKGNLVVGTLSWPSPWVIVIGSFFSTCGAGLQSLTGAPRLLQAIAK
DNIIPFLRVFGHSKANGEPTWALLLTAAIAELGILIASLDLVAPILSMFFLMCYLFVNLA
CALQTLLRTPNWRPRFRYYHWALSFMGMSICLALMFISSWYYAIVAMVIAGMIYKYIEYQ
GAEKEWGDGIRGLSLSAARFALLRLEEGPPHTKNWRPQLLVLLKLDEDLHVKHPRLLTFA
SQLKAGKGLTIVGSVIVGNFLENYGEALAAEQTIKHLMEAEKVKGFCQLVVAAKLREGIS
HLIQSCGLGGMKHNTVVMGWPNGWRQSEDARAWKTFIGTVRVTTAAHLALLVAKNISFFP
SNVEQFSEGNIDVWWIVHDGGMLMLLPFLLKQHKVWRKCSIRIFTVAQLEDNSIQMKKDL
ATFLYHLRIEAEVEVVEMHDSDISAYTYERTLMMEQRSQMLRHMRLSKTERDREAQLVKD
RNSMLRLTSIGSDEDEETETYQEKVHMTWTKDKYMASRGQKAKSMEGFQDLLNMRPDQSN
VRRMHTAVKLNEVIVNKSHEAKLVLLNMPGPPRNPEGDENYMEFLEVLTEGLERVLLVRG
GGSEVITIYS
>sp|Q8IVN8|SBSPO_HUMAN Somatomedin-B and thrombospondin type-1 domain-containing protein OS=Homo sapiens OX=9606 GN=SBSPON PE=1 SV=2
MRTLWMALCALSRLWPGAQAGCAEAGRCCPGRDPACFARGWRLDRVYGTCFCDQACRFTG
DCCFDYDRACPARPCFVGEWSPWSGCADQCKPTTRVRRRSVQQEPQNGGAPCPPLEERAG
CLEYSTPQGQDCGHTYVPAFITTSAFNKERTRQATSPHWSTHTEDAGYCMEFKTESLTPH
CALENWPLTRWMQYLREGYTVCVDCQPPAMNSVSLRCSGDGLDSDGNQTLHWQAIGNPRC
QGTWKKVRRVDQCSCPAVHSFIFI
>sp|O75396|SC22B_HUMAN Vesicle-trafficking protein SEC22b OS=Homo sapiens OX=9606 GN=SEC22B PE=1 SV=4
MVLLTMIARVADGLPLAASMQEDEQSGRDLQQYQSQAKQLFRKLNEQSPTRCTLEAGAMT
FHYIIEQGVCDLVLCEAAFPKTLAFAYLEDLHSEFDEQHGKKVPTVSRPYSFIEFDTFIQ
KTKKLYIDSCARRNLGSINTELQDVQRIMVANIEEVLQRGEALSALDSKANNLSSLSKKY
RQDAKYLNMHSTYAKLAAVAVFFIMLIVYVRFWWL
>sp|Q9Y5W9|SNX11_HUMAN Sorting nexin-11 OS=Homo sapiens OX=9606 GN=SNX11 PE=1 SV=2
MGFWCRMSENQEQEEVITVRVQDPRVQNEGSWNSYVDYKIFLHTNSKAFTAKTSCVRRRY
REFVWLRKQLQRNAGLVPVPELPGKSTFFGTSDEFIEKRRQGLQHFLEKVLQSVVLLSDS
QLHLFLQSQLSVPEIEACVQGRSTMTVSDAILRYAMSNCGWAQEERQSSSHLAKGDQPKS
CCFLPRSGRRSSPSPPPSEEKDHLEVWAPVVDSEVPSLESPTLPPLSSPLCCDFGRPKEG
TSTLQSVRRAVGGDHAVPLDPGQLETVLEK
>sp|Q9NPD5|SO1B3_HUMAN Solute carrier organic anion transporter family member 1B3 OS=Homo sapiens OX=9606 GN=SLCO1B3 PE=1 SV=1
MDQHQHLNKTAESASSEKKKTRRCNGFKMFLAALSFSYIAKALGGIIMKISITQIERRFD
ISSSLAGLIDGSFEIGNLLVIVFVSYFGSKLHRPKLIGIGCLLMGTGSILTSLPHFFMGY
YRYSKETHINPSENSTSSLSTCLINQTLSFNGTSPEIVEKDCVKESGSHMWIYVFMGNML
RGIGETPIVPLGISYIDDFAKEGHSSLYLGSLNAIGMIGPVIGFALGSLFAKMYVDIGYV
DLSTIRITPKDSRWVGAWWLGFLVSGLFSIISSIPFFFLPKNPNKPQKERKISLSLHVLK
TNDDRNQTANLTNQGKNVTKNVTGFFQSLKSILTNPLYVIFLLLTLLQVSSFIGSFTYVF
KYMEQQYGQSASHANFLLGIITIPTVATGMFLGGFIIKKFKLSLVGIAKFSFLTSMISFL
FQLLYFPLICESKSVAGLTLTYDGNNSVASHVDVPLSYCNSECNCDESQWEPVCGNNGIT
YLSPCLAGCKSSSGIKKHTVFYNCSCVEVTGLQNRNYSAHLGECPRDNTCTRKFFIYVAI
QVINSLFSATGGTTFILLTVKIVQPELKALAMGFQSMVIRTLGGILAPIYFGALIDKTCM
KWSTNSCGAQGACRIYNSVFFGRVYLGLSIALRFPALVLYIVFIFAMKKKFQGKDTKASD
NERKVMDEANLEFLNNGEHFVPSAGTDSKTCNLDMQDNAAAN
>sp|Q96T51|RUFY1_HUMAN RUN and FYVE domain-containing protein 1 OS=Homo sapiens OX=9606 GN=RUFY1 PE=1 SV=2
MADREGGCAAGRGRELEPELEPGPGPGSALEPGEEFEIVDRSQLPGPGDLRSATRPRAAE
GWSAPILTLARRATGNLSASCGSALRAAAGLGGGDSGDGTARAASKCQMMEERANLMHMM
KLSIKVLLQSALSLGRSLDADHAPLQQFFVVMEHCLKHGLKVKKSFIGQNKSFFGPLELV
EKLCPEASDIATSVRNLPELKTAVGRGRAWLYLALMQKKLADYLKVLIDNKHLLSEFYEP
EALMMEEEGMVIVGLLVGLNVLDANLCLKGEDLDSQVGVIDFSLYLKDVQDLDGGKEHER
ITDVLDQKNYVEELNRHLSCTVGDLQTKIDGLEKTNSKLQEELSAATDRICSLQEEQQQL
REQNELIRERSEKSVEITKQDTKVELETYKQTRQGLDEMYSDVWKQLKEEKKVRLELEKE
LELQIGMKTEMEIAMKLLEKDTHEKQDTLVALRQQLEEVKAINLQMFHKAQNAESSLQQK
NEAITSFEGKTNQVMSSMKQMEERLQHSERARQGAEERSHKLQQELGGRIGALQLQLSQL
HEQCSSLEKELKSEKEQRQALQRELQHEKDTSSLLRMELQQVEGLKKELRELQDEKAELQ
KICEEQEQALQEMGLHLSQSKLKMEDIKEVNQALKGHAWLKDDEATHCRQCEKEFSISRR
KHHCRNCGHIFCNTCSSNELALPSYPKPVRVCDSCHTLLLQRCSSTAS
>sp|P0DMW4|SIL2A_HUMAN Small integral membrane protein 10-like protein 2A OS=Homo sapiens OX=9606 GN=SMIM10L2A PE=4 SV=1
MAASAALSAAAAAAALSGLAVRLSRSAAARGSYGAFCKGLTRTLLTFFDLAWRLRMNFPY
FYIVASVMLNVRLQVRIE
>sp|Q9Y2K2|SIK3_HUMAN Serine/threonine-protein kinase SIK3 OS=Homo sapiens OX=9606 GN=SIK3 PE=1 SV=4
MAAAAASGAGGAAGAGTGGAGPAGRLLPPPAPGSPAAPAAVSPAAGQPRPPAPASRGPMP
ARIGYYEIDRTIGKGNFAVVKRATHLVTKAKVAIKIIDKTQLDEENLKKIFREVQIMKML
CHPHIIRLYQVMETERMIYLVTEYASGGEIFDHLVAHGRMAEKEARRKFKQIVTAVYFCH
CRNIVHRDLKAENLLLDANLNIKIADFGFSNLFTPGQLLKTWCGSPPYAAPELFEGKEYD
GPKVDIWSLGVVLYVLVCGALPFDGSTLQNLRARVLSGKFRIPFFMSTECEHLIRHMLVL
DPNKRLSMEQICKHKWMKLGDADPNFDRLIAECQQLKEERQVDPLNEDVLLAMEDMGLDK
EQTLQSLRSDAYDHYSAIYSLLCDRHKRHKTLRLGALPSMPRALAFQAPVNIQAEQAGTA
MNISVPQVQLINPENQIVEPDGTLNLDSDEGEEPSPEALVRYLSMRRHTVGVADPRTEVM
EDLQKLLPGFPGVNPQAPFLQVAPNVNFMHNLLPMQNLQPTGQLEYKEQSLLQPPTLQLL
NGMGPLGRRASDGGANIQLHAQQLLKRPRGPSPLVTMTPAVPAVTPVDEESSDGEPDQEA
VQSSTYKDSNTLHLPTERFSPVRRFSDGAASIQAFKAHLEKMGNNSSIKQLQQECEQLQK
MYGGQIDERTLEKTQQQHMLYQQEQHHQILQQQIQDSICPPQPSPPLQAACENQPALLTH
QLQRLRIQPSSPPPNHPNNHLFRQPSNSPPPMSSAMIQPHGAASSSQFQGLPSRSAIFQQ
QPENCSSPPNVALTCLGMQQPAQSQQVTIQVQEPVDMLSNMPGTAAGSSGRGISISPSAG
QMQMQHRTNLMATLSYGHRPLSKQLSADSAEAHSLNVNRFSPANYDQAHLHPHLFSDQSR
GSPSSYSPSTGVGFSPTQALKVPPLDQFPTFPPSAHQQPPHYTTSALQQALLSPTPPDYT
RHQQVPHILQGLLSPRHSLTGHSDIRLPPTEFAQLIKRQQQQRQQQQQQQQQQEYQELFR
HMNQGDAGSLAPSLGGQSMTERQALSYQNADSYHHHTSPQHLLQIRAQECVSQASSPTPP
HGYAHQPALMHSESMEEDCSCEGAKDGFQDSKSSSTLTKGCHDSPLLLSTGGPGDPESLL
GTVSHAQELGIHPYGHQPTAAFSKNKVPSREPVIGNCMDRSSPGQAVELPDHNGLGYPAR
PSVHEHHRPRALQRHHTIQNSDDAYVQLDNLPGMSLVAGKALSSARMSDAVLSQSSLMGS
QQFQDGENEECGASLGGHEHPDLSDGSQHLNSSCYPSTCITDILLSYKHPEVSFSMEQAG
V
>sp|Q9HAW8|UD110_HUMAN UDP-glucuronosyltransferase 1-10 OS=Homo sapiens OX=9606 GN=UGT1A10 PE=1 SV=1
MARAGWTSPVPLCVCLLLTCGFAEAGKLLVVPMDGSHWFTMQSVVEKLILRGHEVVVVMP
EVSWQLERSLNCTVKTYSTSYTLEDQNREFMVFAHAQWKAQAQSIFSLLMSSSSGFLDLF
FSHCRSLFNDRKLVEYLKESSFDAVFLDPFDTCGLIVAKYFSLPSVVFTRGIFCHHLEEG
AQCPAPLSYVPNDLLGFSDAMTFKERVWNHIVHLEDHLFCQYLFRNALEIASEILQTPVT
AYDLYSHTSIWLLRTDFVLDYPKPVMPNMIFIGGINCHQGKPLPMEFEAYINASGEHGIV
VFSLGSMVSEIPEKKAMAIADALGKIPQTVLWRYTGTRPSNLANNTILVKWLPQNDLLGH
PMTRAFITHAGSHGVYESICNGVPMVMMPLFGDQMDNAKRMETKGAGVTLNVLEMTSEDL
ENALKAVINDKSYKENIMRLSSLHKDRPVEPLDLAVFWVEFVMRHKGAPHLRPAAHDLTW
YQYHSLDVIGFLLAVVLTVAFITFKCCAYGYRKCLGKKGRVKKAHKSKTH
>sp|O60636|TSN2_HUMAN Tetraspanin-2 OS=Homo sapiens OX=9606 GN=TSPAN2 PE=1 SV=2
MGRFRGGLRCIKYLLLGFNLLFWLAGSAVIAFGLWFRFGGAIKELSSEDKSPEYFYVGLY
VLVGAGALMMAVGFFGCCGAMRESQCVLGSFFTCLLVIFAAEVTTGVFAFIGKGVAIRHV
QTMYEEAYNDYLKDRGKGNGTLITFHSTFQCCGKESSEQVQPTCPKELLGHKNCIDEIET
IISVKLQLIGIVGIGIAGLTIFGMIFSMVLCCAIRNSRDVI
>sp|P07996|TSP1_HUMAN Thrombospondin-1 OS=Homo sapiens OX=9606 GN=THBS1 PE=1 SV=2
MGLAWGLGVLFLMHVCGTNRIPESGGDNSVFDIFELTGAARKGSGRRLVKGPDPSSPAFR
IEDANLIPPVPDDKFQDLVDAVRAEKGFLLLASLRQMKKTRGTLLALERKDHSGQVFSVV
SNGKAGTLDLSLTVQGKQHVVSVEEALLATGQWKSITLFVQEDRAQLYIDCEKMENAELD
VPIQSVFTRDLASIARLRIAKGGVNDNFQGVLQNVRFVFGTTPEDILRNKGCSSSTSVLL
TLDNNVVNGSSPAIRTNYIGHKTKDLQAICGISCDELSSMVLELRGLRTIVTTLQDSIRK
VTEENKELANELRRPPLCYHNGVQYRNNEEWTVDSCTECHCQNSVTICKKVSCPIMPCSN
ATVPDGECCPRCWPSDSADDGWSPWSEWTSCSTSCGNGIQQRGRSCDSLNNRCEGSSVQT
RTCHIQECDKRFKQDGGWSHWSPWSSCSVTCGDGVITRIRLCNSPSPQMNGKPCEGEARE
TKACKKDACPINGGWGPWSPWDICSVTCGGGVQKRSRLCNNPTPQFGGKDCVGDVTENQI
CNKQDCPIDGCLSNPCFAGVKCTSYPDGSWKCGACPPGYSGNGIQCTDVDECKEVPDACF
NHNGEHRCENTDPGYNCLPCPPRFTGSQPFGQGVEHATANKQVCKPRNPCTDGTHDCNKN
AKCNYLGHYSDPMYRCECKPGYAGNGIICGEDTDLDGWPNENLVCVANATYHCKKDNCPN
LPNSGQEDYDKDGIGDACDDDDDNDKIPDDRDNCPFHYNPAQYDYDRDDVGDRCDNCPYN
HNPDQADTDNNGEGDACAADIDGDGILNERDNCQYVYNVDQRDTDMDGVGDQCDNCPLEH
NPDQLDSDSDRIGDTCDNNQDIDEDGHQNNLDNCPYVPNANQADHDKDGKGDACDHDDDN
DGIPDDKDNCRLVPNPDQKDSDGDGRGDACKDDFDHDSVPDIDDICPENVDISETDFRRF
QMIPLDPKGTSQNDPNWVVRHQGKELVQTVNCDPGLAVGYDEFNAVDFSGTFFINTERDD
DYAGFVFGYQSSSRFYVVMWKQVTQSYWDTNPTRAQGYSGLSVKVVNSTTGPGEHLRNAL
WHTGNTPGQVRTLWHDPRHIGWKDFTAYRWRLSHRPKTGFIRVVMYEGKKIMADSGPIYD
KTYAGGRLGLFVFSQEMVFFSDLKYECRDP
>sp|Q9UPY6|WASF3_HUMAN Wiskott-Aldrich syndrome protein family member 3 OS=Homo sapiens OX=9606 GN=WASF3 PE=1 SV=2
MPLVKRNIEPRHLCRGALPEGITSELECVTNSTLAAIIRQLSSLSKHAEDIFGELFNEAN
NFYIRANSLQDRIDRLAVKVTQLDSTVEEVSLQDINMKKAFKSSTVQDQQVVSKNSIPNP
VADIYNQSDKPPPLNILTPYRDDKKDGLKFYTDPSYFFDLWKEKMLQDTEDKRKEKRRQK
EQKRIDGTTREVKKVRKARNRRQEWNMMAYDKELRPDNRLSQSVYHGASSEGSLSPDTRS
HASDVTDYSYPATPNHSLHPQPVTPSYAAGDVPPHGPASQAAEHEYRPPSASARHMALNR
PQQPPPPPPPQAPEGSQASAPMAPADYGMLPAQIIEYYNPSGPPPPPPPPVIPSAQTAFV
SPLQMPMQPPFPASASSTHAAPPHPPSTGLLVTAPPPPGPPPPPPGPPGPGSSLSSSPMH
GPPVAEAKRQEPAQPPISDARSDLLAAIRMGIQLKKVQEQREQEAKREPVGNDVATILSR
RIAVEYSDSDDDSEFDENDWSD
>sp|O43151|TET3_HUMAN Methylcytosine dioxygenase TET3 OS=Homo sapiens OX=9606 GN=TET3 PE=1 SV=4
MSQFQVPLAVQPDLPGLYDFPQRQVMVGSFPGSGLSMAGSESQLRGGGDGRKKRKRCGTC
EPCRRLENCGACTSCTNRRTHQICKLRKCEVLKKKVGLLKEVEIKAGEGAGPWGQGAAVK
TGSELSPVDGPVPGQMDSGPVYHGDSRQLSASGVPVNGAREPAGPSLLGTGGPWRVDQKP
DWEAAPGPAHTARLEDAHDLVAFSAVAEAVSSYGALSTRLYETFNREMSREAGNNSRGPR
PGPEGCSAGSEDLDTLQTALALARHGMKPPNCNCDGPECPDYLEWLEGKIKSVVMEGGEE
RPRLPGPLPPGEAGLPAPSTRPLLSSEVPQISPQEGLPLSQSALSIAKEKNISLQTAIAI
EALTQLSSALPQPSHSTPQASCPLPEALSPPAPFRSPQSYLRAPSWPVVPPEEHSSFAPD
SSAFPPATPRTEFPEAWGTDTPPATPRSSWPMPRPSPDPMAELEQLLGSASDYIQSVFKR
PEALPTKPKVKVEAPSSSPAPAPSPVLQREAPTPSSEPDTHQKAQTALQQHLHHKRSLFL
EQVHDTSFPAPSEPSAPGWWPPPSSPVPRLPDRPPKEKKKKLPTPAGGPVGTEKAAPGIK
PSVRKPIQIKKSRPREAQPLFPPVRQIVLEGLRSPASQEVQAHPPAPLPASQGSAVPLPP
EPSLALFAPSPSRDSLLPPTQEMRSPSPMTALQPGSTGPLPPADDKLEELIRQFEAEFGD
SFGLPGPPSVPIQDPENQQTCLPAPESPFATRSPKQIKIESSGAVTVLSTTCFHSEEGGQ
EATPTKAENPLTPTLSGFLESPLKYLDTPTKSLLDTPAKRAQAEFPTCDCVEQIVEKDEG
PYYTHLGSGPTVASIRELMEERYGEKGKAIRIEKVIYTGKEGKSSRGCPIAKWVIRRHTL
EEKLLCLVRHRAGHHCQNAVIVILILAWEGIPRSLGDTLYQELTDTLRKYGNPTSRRCGL
NDDRTCACQGKDPNTCGASFSFGCSWSMYFNGCKYARSKTPRKFRLAGDNPKEEEVLRKS
FQDLATEVAPLYKRLAPQAYQNQVTNEEIAIDCRLGLKEGRPFAGVTACMDFCAHAHKDQ
HNLYNGCTVVCTLTKEDNRCVGKIPEDEQLHVLPLYKMANTDEFGSEENQNAKVGSGAIQ
VLTAFPREVRRLPEPAKSCRQRQLEARKAAAEKKKIQKEKLSTPEKIKQEALELAGITSD
PGLSLKGGLSQQGLKPSLKVEPQNHFSSFKYSGNAVVESYSVLGNCRPSDPYSMNSVYSY
HSYYAQPSLTSVNGFHSKYALPSFSYYGFPSSNPVFPSQFLGPGAWGHSGSSGSFEKKPD
LHALHNSLSPAYGGAEFAELPSQAVPTDAHHPTPHHQQPAYPGPKEYLLPKAPLLHSVSR
DPSPFAQSSNCYNRSIKQEPVDPLTQAEPVPRDAGKMGKTPLSEVSQNGGPSHLWGQYSG
GPSMSPKRTNGVGGSWGVFSSGESPAIVPDKLSSFGASCLAPSHFTDGQWGLFPGEGQQA
ASHSGGRLRGKPWSPCKFGNSTSALAGPSLTEKPWALGAGDFNSALKGSPGFQDKLWNPM
KGEEGRIPAAGASQLDRAWQSFGLPLGSSEKLFGALKSEEKLWDPFSLEEGPAEEPPSKG
AVKEEKGGGGAEEEEEELWSDSEHNFLDENIGGVAVAPAHGSILIECARRELHATTPLKK
PNRCHPTRISLVFYQHKNLNQPNHGLALWEAKMKQLAERARARQEEAARLGLGQQEAKLY
GKKRKWGGTVVAEPQQKEKKGVVPTRQALAVPTDSAVTVSSYAYTKVTGPYSRWI
>sp|Q9NQW1|SC31B_HUMAN Protein transport protein Sec31B OS=Homo sapiens OX=9606 GN=SEC31B PE=1 SV=1
MKLKELERPAVQAWSPASQYPLYLATGTSAQQLDSSFSTNGTLEIFEVDFRDPSLDLKHR
GVLSALSRFHKLVWGSFGSGLLESSGVIVGGGDNGMLILYNVTHILSSGKEPVIAQKQKH
TGAVRALDLNPFQGNLLASGASDSEIFIWDLNNLNVPMTLGSKSQQPPEDIKALSWNRQA
QHILSSAHPSGKAVVWDLRKNEPIIKVSDHSNRMHCSGLAWHPDIATQLVLCSEDDRLPV
IQLWDLRFASSPLKVLESHSRGILSVSWSQADAELLLTSAKDSQILCRNLGSSEVVYKLP
TQSSWCFDVQWCPRDPSVFSAASFNGWISLYSVMGRSWEVQHMRQADKISSSFSKGQPLP
PLQVPEQVAQAPLIPPLKKPPKWIRRPTGVSFAFGGKLVTFGLPSTPAHLVPQPCPRLVF
ISQVTTESEFLMRSAELQEALGSGNLLNYCQNKSQQALLQSEKMLWQFLKVTLEQDSRMK
FLKLLGYSKDELQKKVATWLKSDVGLGESPQPKGNDLNSDRQQAFCSQASKHTTKEASAS
SAFFDELVPQNMTPWEIPITKDIDGLLSQALLLGELGPAVELCLKEERFADAIILAQAGG
TDLLKQTQERYLAKKKTKISSLLACVVQKNWKDVVCTCSLKNWREALALLLTYSGTEKFP
ELCDMLGTRMEQEGSRALTSEARLCYVCSGSVERLVECWAKCHQALSPMALQDLMEKVMV
LNRSLEQLRGPHGVSPGPATTYRVTQYANLLAAQGSLATAMSFLPRDCAQPPVQQLRDRL
FHAQGSAVLGQQSPPFPFPRIVVGATLHSKETSSYRLGSQPSHQVPTPSPRPRVFTPQSS
PAMPLAPSHPSPYQGPRTQNISDYRAPGPQAIQPLPLSPGVRPASSQPQLLGGQRVQVPN
PVGFPGTWPLPGSPLPMACPGIMRPGSTSLPETPRLFPLLPLRPLGPGRMVSHTPAPPAS
FPVPYLPGDPGAPCSSVLPTTGILTPHPGPQDSWKEAPAPRGNLQRNKLPETFMPPAPIT
APVMSLTPELQGILPSQPPVSSVSHAPPGVPGELSLQLQHLPPEKMERKELPPEHQSLKS
SFEALLQRCSLSATDLKTKRKLEEAAQRLEYLYEKLCEGTLSPHVVAGLHEVARCVDAGS
FEQGLAVHAQVAGCSSFSEVSSFMPILKAVLIIAHKLLV
>sp|Q96DI7|SNR40_HUMAN U5 small nuclear ribonucleoprotein 40 kDa protein OS=Homo sapiens OX=9606 GN=SNRNP40 PE=1 SV=1
MIEQQKRKGPELPLVPVKRQRHELLLGAGSGPGAGQQQATPGALLQAGPPRCSSLQAPIM
LLSGHEGEVYCCKFHPNGSTLASAGFDRLILLWNVYGDCDNYATLKGHSGAVMELHYNTD
GSMLFSASTDKTVAVWDSETGERVKRLKGHTSFVNSCYPARRGPQLVCTGSDDGTVKLWD
IRKKAAIQTFQNTYQVLAVTFNDTSDQIISGGIDNDIKVWDLRQNKLTYTMRGHADSVTG
LSLSSEGSYLLSNAMDNTVRVWDVRPFAPKERCVKIFQGNVHNFEKNLLRCSWSPDGSKI
AAGSADRFVYVWDTTSRRILYKLPGHAGSINEVAFHPDEPIIISASSDKRLYMGEIQ
>sp|Q4G0G5|SC2B2_HUMAN Secretoglobin family 2B member 2 OS=Homo sapiens OX=9606 GN=SCGB2B2 PE=3 SV=1
MRVTSATCALLLALICSVQLGDACLDIDKLLANVVFDVSQDLLKEELARYNPSPLTEESF
LNVQQCFANVSVTERFAHSVVIKKILQSNDCIEAAF
>sp|A0A0B4J2F2|SIK1B_HUMAN Probable serine/threonine-protein kinase SIK1B OS=Homo sapiens OX=9606 GN=SIK1B PE=3 SV=1
MVIMSEFSADPAGQGQGQQKPLRVGFYDIERTLGKGNFAVVKLARHRVTKTQVAIKIIDK
TRLDSSNLEKIYREVQLMKLLNHPHIIKLYQVMETKDMLYIVTEFAKNGEMFDYLTSNGH
LSENEARKKFWQILSAVEYCHDHHIVHRDLKTENLLLDGNMDIKLADFGFGNFYKSGEPL
STWCGSPPYAAPEVFEGKEYEGPQLDIWSLGVVLYVLVCGSLPFDGPNLPTLRQRVLEGR
FRIPFFMSQDCESLIRRMLVVDPARRITIAQIRQHRWMRAEPCLPGPACPAFSAHSYTSN
LGDYDEQALGIMQTLGVDRQRTVESLQNSSYNHFAAIYYLLLERLKEYRNAQCARPGPAR
QPRPRSSDLSGLEVPQEGLSTDPFRPALLCPQPQTLVQSVLQAEMDCELQSSLQWPLFFP
VDASCSGVFRPRPVSPSSLLDTAISEEARQGPGLEEEQDTQESLPSSTGRRHTLAEVSTR
LSPLTAPCIVVSPSTTASPAEGTSSDSCLTFSASKSPAGLSGTPATQGLLGACSPVRLAS
PFLGSQSATPVLQAQGGLGGAVLLPVSFQEGRRASDTSLTQGLKAFRQQLRKTTRTKGFL
GLNKIKGLARQVCQVPASRASRGGLSPFHAPAQSPGLHGGAAGSREGWSLLEEVLEQQRL
LQLQHHPAAAPGCSQAPQPAPAPFVIAPCDGPGAAPLPSTLLTSGLPLLPPPLLQTGASP
VASAAQLLDTHLHIGTGPTALPAVPPPRLARLAPGCEPLGLLQGDCEMEDLMPCSLGTFV
LVQ
>sp|Q96RF0|SNX18_HUMAN Sorting nexin-18 OS=Homo sapiens OX=9606 GN=SNX18 PE=1 SV=2
MALRARALYDFRSENPGEISLREHEVLSLCSEQDIEGWLEGVNSRGDRGLFPASYVQVIR
APEPGPAGDGGPGAPARYANVPPGGFEPLPVAPPASFKPPPDAFQALLQPQQAPPPSTFQ
PPGAGFPYGGGALQPSPQQLYGGYQASQGSDDDWDDEWDDSSTVADEPGALGSGAYPDLD
GSSSAGVGAAGRYRLSTRSDLSLGSRGGSVPPQHHPSGPKSSATVSRNLNRFSTFVKSGG
EAFVLGEASGFVKDGDKLCVVLGPYGPEWQENPYPFQCTIDDPTKQTKFKGMKSYISYKL
VPTHTQVPVHRRYKHFDWLYARLAEKFPVISVPHLPEKQATGRFEEDFISKRRKGLIWWM
NHMASHPVLAQCDVFQHFLTCPSSTDEKAWKQGKRKAEKDEMVGANFFLTLSTPPAAALD
LQEVESKIDGFKCFTKKMDDSALQLNHTANEFARKQVTGFKKEYQKVGQSFRGLSQAFEL
DQQAFSVGLNQAIAFTGDAYDAIGELFAEQPRQDLDPVMDLLALYQGHLANFPDIIHVQK
GKAWPLEQVIWSVLCRLKGATLTAVPLWVSESYSTGEEASRDVDAWVFSLECKLDCSTGS
FLLEYLALGNEYSFSKVQRVPLMTVLSF
>sp|A8MXK1|VSTM5_HUMAN V-set and transmembrane domain-containing protein 5 OS=Homo sapiens OX=9606 GN=VSTM5 PE=3 SV=1
MRPLPSGRRKTRGISLGLFALCLAAARCLQSQGVSLYIPQATINATVKEDILLSVEYSCH
GVPTIEWTYSSNWGTQKIVEWKPGTQANISQSHKDRVCTFDNGSIQLFSVGVRDSGYYVI
TVTERLGSSQFGTIVLHVSEILYEDLHFVAVILAFLAAVAAVLISLMWVCNKCAYKFQRK
RRHKLKESTTEEIELEDVEC
>sp|Q8IX04|UEVLD_HUMAN Ubiquitin-conjugating enzyme E2 variant 3 OS=Homo sapiens OX=9606 GN=UEVLD PE=1 SV=2
MEFDCEGLRRLLGKYKFRDLTVEELRNVNVFFPHFKYSMDTYVFKDSSQKDLLNFTGTIP
VMYQGNTYNIPIRFWILDSHPFAPPICFLKPTANMGILVGKHVDAQGRIYLPYLQNWSHP
KSVIVGLIKEMIAKFQEELPMYSLSSSDEARQVDLLAYIAKITEGVSDTNSKSWANHENK
TVNKITVVGGGELGIACTLAISAKGIADRLVLLDLSEGTKGATMDLEIFNLPNVEISKDL
SASAHSKVVIFTVNSLGSSQSYLDVVQSNVDMFRALVPALGHYSQHSVLLVASQPVEIMT
YVTWKLSTFPANRVIGIGCNLDSQRLQYIITNVLKAQTSGKEVWVIGEQGEDKVLTWSGQ
EEVVSHTSQVQLSNRAMELLRVKGQRSWSVGLSVADMVDSIVNNKKKVHSVSALAKGYYD
INSEVFLSLPCILGTNGVSEVIKTTLKEDTVTEKLQSSASSIHSLQQQLKL
>sp|P0C672|TSN19_HUMAN Putative tetraspanin-19 OS=Homo sapiens OX=9606 GN=TSPAN19 PE=5 SV=1
MLRNNKTIIIKYFLNLINGAFLVLGLLFMGFGAWLLLDRNNFLTAFDENNHFIVPISQIL
IGMGSSTVLFCLLGYIGIHNEIRWLLIVYAVLITWTFAVQVVLSAFIITKKEEVQQLWHD
KIDFVISEYGSKDKPEDITKWTILNALQKTLQCCGQHNYTDWIKNKNKENSGQVPCSCTK
STLRKWFCDEPLNATYLEGCENKISAWYNVNVLTLIGINFGLLTSEVFQVSLTVCFFKNI
KNIIHAEM
>sp|Q9UP95|S12A4_HUMAN Solute carrier family 12 member 4 OS=Homo sapiens OX=9606 GN=SLC12A4 PE=1 SV=2
MPHFTVVPVDGPRRGDYDNLEGLSWVDYGERAELDDSDGHGNHRESSPFLSPLEASRGID
YYDRNLALFEEELDIRPKVSSLLGKLVSYTNLTQGAKEHEEAESGEGTRRRAAEAPSMGT
LMGVYLPCLQNIFGVILFLRLTWMVGTAGVLQALLIVLICCCCTLLTAISMSAIATNGVV
PAGGSYFMISRSLGPEFGGAVGLCFYLGTTFAAAMYILGAIEILLTYIAPPAAIFYPSGA
HDTSNATLNNMRVYGTIFLTFMTLVVFVGVKYVNKFASLFLACVIISILSIYAGGIKSIF
DPPVFPVCMLGNRTLSRDQFDICAKTAVVDNETVATQLWSFFCHSPNLTTDSCDPYFMLN
NVTEIPGIPGAAAGVLQENLWSAYLEKGDIVEKHGLPSADAPSLKESLPLYVVADIATSF
TVLVGIFFPSVTGIMAGSNRSGDLRDAQKSIPVGTILAIITTSLVYFSSVVLFGACIEGV
VLRDKYGDGVSRNLVVGTLAWPSPWVIVIGSFFSTCGAGLQSLTGAPRLLQAIAKDNIIP
FLRVFGHGKVNGEPTWALLLTALIAELGILIASLDMVAPILSMFFLMCYLFVNLACAVQT
LLRTPNWRPRFKYYHWALSFLGMSLCLALMFVSSWYYALVAMLIAGMIYKYIEYQGAEKE
WGDGIRGLSLSAARYALLRLEEGPPHTKNWRPQLLVLLKLDEDLHVKYPRLLTFASQLKA
GKGLTIVGSVIQGSFLESYGEAQAAEQTIKNMMEIEKVKGFCQVVVASKVREGLAHLIQS
CGLGGMRHNSVVLGWPYGWRQSEDPRAWKTFIDTVRCTTAAHLALLVPKNIAFYPSNHER
YLEGHIDVWWIVHDGGMLMLLPFLLRQHKVWRKCRMRIFTVAQMDDNSIQMKKDLAVFLY
HLRLEAEVEVVEMHNSDISAYTYERTLMMEQRSQMLRQMRLTKTEREREAQLVKDRHSAL
RLESLYSDEEDESAVGADKIQMTWTRDKYMTETWDPSHAPDNFRELVHIKPDQSNVRRMH
TAVKLNEVIVTRSHDARLVLLNMPGPPRNSEGDENYMEFLEVLTEGLERVLLVRGGGREV
ITIYS
>sp|Q86VE3|SATL1_HUMAN Spermidine/spermine N(1)-acetyltransferase-like protein 1 OS=Homo sapiens OX=9606 GN=SATL1 PE=2 SV=4
MNQSGTNQSSLSDSNQAGINQPSTNSLGMNQMDMNQGSASLYEMNQVDMKQPSMSQAGMR
QSGTNLPDINQPDMKQPDTWQLGRSQPGMLQQELSQLVLSKAGISQPDPSQPGPSQSGPS
QSRMRQIGTNQSGMSQPVMQQLDSQSGGSQPSMRQVGTSQLGTSQIGMSQPGTWQTGLSQ
PVLRQPNMSPPGMWQPGVQQPGISQQVPSHPDMSQPGMSQQVPSQPGIRQPDTSQSCKNQ
TDMSQPDANQSSLSDSNQTGIIQPSPSLLGMNQMDMNQWSASLYEMNQVDMKQPSMSQAG
MRQSGTNLPDINQPGMKQPGTWQLGRSQPGMWPQSLSELVLSEASISQPGPPQRAPSQSG
PRQSSTSQAGTNQSGISQPVMWQLDMRQSGGSQPSMRQVGTSQSGTSQIGMSQPGTWQTG
LSQPVPRQPNKSPPGMWQRGMWQPGMSQQVPSQLGMRQPGTSQSSKNQTGMSHPGRGQPG
IWEPGPSQPGLSQQDLNQLVLSQPGLSQPGRSQPSVSQMGMRQTSMDYFQIRHAEAGDCP
EILRLIKELAACENMLDAMELTAADLLRDGFGDNPLFYCLIAEVNDQQKPSGKLTVGFAM
YYFTYDSWTGKVLYLEDFYVTQAYQGLGIGAEMLKRLSQIAITTQCNCMHFLVVIWNQAS
INYYTSRGALDLSSEEGWHLFRFNREELLDMAWEE
>sp|Q9Y3I0|RTCB_HUMAN RNA-splicing ligase RtcB homolog OS=Homo sapiens OX=9606 GN=RTCB PE=1 SV=1
MSRSYNDELQFLEKINKNCWRIKKGFVPNMQVEGVFYVNDALEKLMFEELRNACRGGGVG
GFLPAMKQIGNVAALPGIVHRSIGLPDVHSGYGFAIGNMAAFDMNDPEAVVSPGGVGFDI
NCGVRLLRTNLDESDVQPVKEQLAQAMFDHIPVGVGSKGVIPMNAKDLEEALEMGVDWSL
REGYAWAEDKEHCEEYGRMLQADPNKVSARAKKRGLPQLGTLGAGNHYAEIQVVDEIFNE
YAAKKMGIDHKGQVCVMIHSGSRGLGHQVATDALVAMEKAMKRDKIIVNDRQLACARIAS
PEGQDYLKGMAAAGNYAWVNRSSMTFLTRQAFAKVFNTTPDDLDLHVIYDVSHNIAKVEQ
HVVDGKERTLLVHRKGSTRAFPPHHPLIAVDYQLTGQPVLIGGTMGTCSYVLTGTEQGMT
ETFGTTCHGAGRALSRAKSRRNLDFQDVLDKLADMGIAIRVASPKLVMEEAPESYKNVTD
VVNTCHDAGISKKAIKLRPIAVIKG
>sp|Q6ZR62|RTL4_HUMAN Retrotransposon Gag-like protein 4 OS=Homo sapiens OX=9606 GN=RTL4 PE=2 SV=2
MEKCTKSSSTMQVEPSFLQAENLILRLQMQHPTTENTAKRGQVMPALATTVMPVPYSLEH
LTQFHGDPANCSEFLTQVTTYLTALQISNPANDAQIKLFFDYLSQQLESCGIISGPDKST
LLKQYENLILEFQQSFGKPTKQEINPLMNAKFDKGDNSSQQDPATFHLLAQNLICNETNQ
SGQFEKALADPNQDEESVTDMMDNLPDLITQCIQLDKKHSDRPELLQSETQLPLLASLIQ
HQALFSPTDPPPKKGPIQLREGQLPLTPAKRARQQETQLCLYCSQSGHFTRDCLAKRSRA
PATTNNTAHQ
>sp|O94855|SC24D_HUMAN Protein transport protein Sec24D OS=Homo sapiens OX=9606 GN=SEC24D PE=1 SV=2
MSQQGYVATPPYSQPQPGIGLSPPHYGHYGDPSHTASPTGMMKPAGPLGATATRGMLPPG
PPPPGPHQFGQNGAHATGHPPQRFPGPPPVNNVASSHAPYQPSAQSSYPGPISTSSVTQL
GSQLSAMQINSYGSGMAPPSQGPPGPLSATSLQTPPRPPQPSILQPGSQVLPPPPTTLNG
PGASPLPLPMYRPDGLSGPPPPNAQYQPPPLPGQTLGAGYPPQQANSGPQMAGAQLSYPG
GFPGGPAQMAGPPQPQKKLDPDSIPSPIQVIENDRASRGGQVYATNTRGQIPPLVTTDCM
IQDQGNASPRFIRCTTYCFPCTSDMAKQAQIPLAAVIKPFATIPSNESPLYLVNHGESGP
VRCNRCKAYMCPFMQFIEGGRRYQCGFCNCVNDVPPFYFQHLDHIGRRLDHYEKPELSLG
SYEYVATLDYCRKSKPPNPPAFIFMIDVSYSNIKNGLVKLICEELKTMLEKIPKEEQEET
SAIRVGFITYNKVLHFFNVKSNLAQPQMMVVTDVGEVFVPLLDGFLVNYQESQSVIHNLL
DQIPDMFADSNENETVFAPVIQAGMEALKAADCPGKLFIFHSSLPTAEAPGKLKNRDDKK
LVNTDKEKILFQPQTNVYDSLAKDCVAHGCSVTLFLFPSQYVDVASLGLVPQLTGGTLYK
YNNFQMHLDRQQFLNDLRNDIEKKIGFDAIMRVRTSTGFRATDFFGGILMNNTTDVEMAA
IDCDKAVTVEFKHDDKLSEDSGALIQCAVLYTTISGQRRLRIHNLGLNCSSQLADLYKSC
ETDALINFFAKSAFKAVLHQPLKVIREILVNQTAHMLACYRKNCASPSAASQLILPDSMK
VLPVYMNCLLKNCVLLSRPEISTDERAYQRQLVMTMGVADSQLFFYPQLLPIHTLDVKST
MLPAAVRCSESRLSEEGIFLLANGLHMFLWLGVSSPPELIQGIFNVPSFAHINTDMTLLP
EVGNPYSQQLRMIMGIIQQKRPYSMKLTIVKQREQPEMVFRQFLVEDKGLYGGSSYVDFL
CCVHKEICQLLN
>sp|Q8TER0|SNED1_HUMAN Sushi, nidogen and EGF-like domain-containing protein 1 OS=Homo sapiens OX=9606 GN=SNED1 PE=2 SV=2
MRHGVAWALLVAAALGLGARGVRGAVALADFYPFGAERGDAVTPKQDDGGSGLRPLSVPF
PFFGAEHSGLYVNNNGIISFLKEVSQFTPVAFPIAKDRCVVAAFWADVDNRRAGDVYYRE
ATDPAMLRRATEDVRHYFPELLDFNATWVFVATWYRVTFFGGSSSSPVNTFQTVLITDGK
LSFTIFNYESIVWTTGTHASSGGNATGLGGIAAQAGFNAGDGQRYFSIPGSRTADMAEVE
TTTNVGVPGRWAFRIDDAQVRVGGCGHTTSVCLALRPCLNGGKCIDDCVTGNPSYTCSCL
SGFTGRRCHLDVNECASQPCQNGGTCTHGINSFRCQCPAGFGGPTCETAQSPCDTKECQH
GGQCQVENGSAVCVCQAGYTGAACEMDVDDCSPDPCLNGGSCVDLVGNYTCLCAEPFKGL
RCETGDHPVPDACLSAPCHNGGTCVDADQGYVCECPEGFMGLDCRERVPDDCECRNGGRC
LGANTTLCQCPLGFFGLLCEFEITAMPCNMNTQCPDGGYCMEHGGSYLCVCHTDHNASHS
LPSPCDSDPCFNGGSCDAHDDSYTCECPRGFHGKHCEKARPHLCSSGPCRNGGTCKEAGG
EYHCSCPYRFTGRHCEIGKPDSCASGPCHNGGTCFHYIGKYKCDCPPGFSGRHCEIAPSP
CFRSPCVNGGTCEDRDTDFFCHCQAGYMGRRCQAEVDCGPPEEVKHATLRFNGTRLGAVA
LYACDRGYSLSAPSRIRVCQPHGVWSEPPQCLEIDECRSQPCLHGGSCQDRVAGYLCLCS
TGYEGAHCELERDECRAHPCRNGGSCRNLPGAYVCRCPAGFVGVHCETEVDACDSSPCQH
GGRCESGGGAYLCVCPESFFGYHCETVSDPCFSSPCGGRGYCLASNGSHSCTCKVGYTGE
DCAKELFPPTALKMERVEESGVSISWNPPNGPAARQMLDGYAVTYVSSDGSYRRTDFVDR
TRSSHQLQALAAGRAYNISVFSVKRNSNNKNDISRPAVLLARTRPRPVEGFEVTNVTAST
ISVQWALHRIRHATVSGVRVSIRHPEALRDQATDVDRSVDRFTFRALLPGKRYTIQLTTL
SGLRGEEHPTESLATAPTHVWTRPLPPANLTAARVTATSAHVVWDAPTPGSLLEAYVINV
TTSQSTKSRYVPNGKLASYTVRDLLPGRRYQLSVIAVQSTELGPQHSEPAHLYIITSPRD
GADRRWHQGGHHPRVLKNRPPPARLPELRLLNDHSAPETPTQPPRFSELVDGRGRVSARF
GGSPSKAATVRSQPTASAQLENMEEAPKRVSLALQLPEHGSKDIGNVPGNCSENPCQNGG
TCVPGADAHSCDCGPGFKGRRCELACIKVSRPCTRLFSETKAFPVWEGGVCHHVYKRVYR
VHQDICFKESCESTSLKKTPNRKQSKSQTLEKS
>sp|Q8WWT9|S13A3_HUMAN Solute carrier family 13 member 3 OS=Homo sapiens OX=9606 GN=SLC13A3 PE=1 SV=1
MAALAAAAKKVWSARRLLVLLFTPLALLPVVFALPPKEGRCLFVILLMAVYWCTEALPLS
VTALLPIVLFPFMGILPSNKVCPQYFLDTNFLFLSGLIMASAIEEWNLHRRIALKILMLV
GVQPARLILGMMVTTSFLSMWLSNTASTAMMLPIANAILKSLFGQKEVRKDPSQESEENT
AAVRRNGLHTVPTEMQFLASTEAKDHPGETEVPLDLPADSRKEDEYRRNIWKGFLISIPY
SASIGGTATLTGTAPNLILLGQLKSFFPQCDVVNFGSWFIFAFPLMLLFLLAGWLWISFL
YGGLSFRGWRKNKSEIRTNAEDRARAVIREEYQNLGPIKFAEQAVFILFCMFAILLFTRD
PKFIPGWASLFNPGFLSDAVTGVAIVTILFFFPSQRPSLKWWFDFKAPNTETEPLLTWKK
AQETVPWNIILLLGGGFAMAKGCEESGLSVWIGGQLHPLENVPPALAVLLITVVIAFFTE
FASNTATIIIFLPVLAELAIRLRVHPLYLMIPGTVGCSFAFMLPVSTPPNSIAFASGHLL
VKDMVRTGLLMNLMGVLLLSLAMNTWAQTIFQLGTFPDWADMYSVNVTALPPTLANDTFR
TL
>sp|P09234|RU1C_HUMAN U1 small nuclear ribonucleoprotein C OS=Homo sapiens OX=9606 GN=SNRPC PE=1 SV=1
MPKFYCDYCDTYLTHDSPSVRKTHCSGRKHKENVKDYYQKWMEEQAQSLIDKTTAAFQQG
KIPPTPFSAPPPAGAMIPPPPSLPGPPRPGMMPAPHMGGPPMMPMMGPPPPGMMPVGPAP
GMRPPMGGHMPMMPGPPMMRPPARPMMVPTRPGMTRPDR
>sp|O43699|SIGL6_HUMAN Sialic acid-binding Ig-like lectin 6 OS=Homo sapiens OX=9606 GN=SIGLEC6 PE=1 SV=2
MQGAQEASASEMLPLLLPLLWAGALAQERRFQLEGPESLTVQEGLCVLVPCRLPTTLPAS
YYGYGYWFLEGADVPVATNDPDEEVQEETRGRFHLLWDPRRKNCSLSIRDARRRDNAAYF
FRLKSKWMKYGYTSSKLSVRVMALTHRPNISIPGTLESGHPSNLTCSVPWVCEQGTPPIF
SWMSAAPTSLGPRTTQSSVLTITPRPQDHSTNLTCQVTFPGAGVTMERTIQLNVSYAPQK
VAISIFQGNSAAFKILQNTSSLPVLEGQALRLLCDADGNPPAHLSWFQGFPALNATPISN
TGVLELPQVGSAEEGDFTCRAQHPLGSLQISLSLFVHWKPEGRAGGVLGAVWGASITTLV
FLCVCFIFRVKTRRKKAAQPVQNTDDVNPVMVSGSRGHQHQFQTGIVSDHPAEAGPISED
EQELHYAVLHFHKVQPQEPKVTDTEYSEIKIHK
>sp|Q9BVN2|RUSC1_HUMAN RUN and SH3 domain-containing protein 1 OS=Homo sapiens OX=9606 GN=RUSC1 PE=1 SV=3
MLSPQRALLCNLNHIHLQHVSLGLHLSRRPELQEGPLSTPPPPGDTGGKESRGPCSGTLV
DANSNSPAVPCRCCQEHGPGLENRQDPSQEEEGAASPSDPGCSSSLSSCSDLSPDESPVS
VYLRDLPGDEDAHPQPSIIPLEQGSPLASAGPGTCSPDSFCCSPDSCSGASSSPDPGLDS
NCNALTTCQDVPSPGLEEEDERAEQDLPTSELLEADDGKIDAGKTEPSWKINPIWKIDTE
KTKAEWKTTENNNTGWKNNGNVNSSWKSEPEKFDSGWKTNTRITDSGSKTDAGKIDGGWR
SDVSEEPVPHRTITSFHELAQKRKRGPGLPLVPQAKKDRSDWLIVFSPDTELPPSGSPGG
SSAPPREVTTFKELRSRSRAPAPPVPPRDPPVGWALVPPRPPPPPVPPRRKKNRPGLQPI
AEGQSEEGRAVSPAAGEEAPAAKEPGAQAGLEVRSSWSFAGVPGAQRLWMAEAQSGTGQL
QEQKKGLLIAVSVSVDKIISHFGAARNLVQKAQLGDSRLSPDVGHLVLTTLCPALHALVA
DGLKPFRKDLITGQRRSSPWSVVEASVKPGSSTRSLGTLYSQVSRLAPLSSSRSRFHAFI
LGLLNTKQLELWFSSLQEDAGLLSLLYLPTGFFSLARGGCPSLSTELLLLLQPLSVLTFH
LDLLFEHHHHLPLGPPQAPAPPGPPPALQQTMQAMLHFGGRLAQSLRGTSKEAASDPSDS
PNLPTPGSWWEQLTQASRVYASGGTEGFPLSRWAPGRHGTAAEEGAQERPLPTDEMAPGR
GLWLGRLFGVPGGPAENENGALKSRRPSSWLPPTVSVLALVKRGAPPEMPSPQELEASAP
RMVQTHRAVRALCDHTAARPDQLSFRRGEVLRVITTVDEDWLRCGRDGMEGLVPVGYTSL
VL
>sp|P58557|YBEY_HUMAN Endoribonuclease YbeY OS=Homo sapiens OX=9606 GN=YBEY PE=1 SV=2
MSLVIRNLQRVIPIRRAPLRSKIEIVRRILGVQKFDLGIICVDNKNIQHINRIYRDRNVP
TDVLSFPFHEHLKAGEFPQPDFPDDYNLGDIFLGVEYIFHQCKENEDYNDVLTVTATHGL
CHLLGFTHGTEAEWQQMFQKEKAVLDELGRRTGTRLQPLTRGLFGGS
>sp|Q0VG73|YC023_HUMAN Putative uncharacterized protein LOC152225 OS=Homo sapiens OX=9606 PE=5 SV=1
MNNSFNKEDRMSSDTMVGSCDRQTKNGAKWHGGVSSLLDFTLIYIQLSTSFQNAGHSFKK
QHICSDFEVMDELSCAVYGNKFYYLLPTLTHPSIQ
>sp|Q9UHD9|UBQL2_HUMAN Ubiquilin-2 OS=Homo sapiens OX=9606 GN=UBQLN2 PE=1 SV=2
MAENGESSGPPRPSRGPAAAQGSAAAPAEPKIIKVTVKTPKEKEEFAVPENSSVQQFKEA
ISKRFKSQTDQLVLIFAGKILKDQDTLIQHGIHDGLTVHLVIKSQNRPQGQSTQPSNAAG
TNTTSASTPRSNSTPISTNSNPFGLGSLGGLAGLSSLGLSSTNFSELQSQMQQQLMASPE
MMIQIMENPFVQSMLSNPDLMRQLIMANPQMQQLIQRNPEISHLLNNPDIMRQTLEIARN
PAMMQEMMRNQDLALSNLESIPGGYNALRRMYTDIQEPMLNAAQEQFGGNPFASVGSSSS
SGEGTQPSRTENRDPLPNPWAPPPATQSSATTSTTTSTGSGSGNSSSNATGNTVAAANYV
ASIFSTPGMQSLLQQITENPQLIQNMLSAPYMRSMMQSLSQNPDLAAQMMLNSPLFTANP
QLQEQMRPQLPAFLQQMQNPDTLSAMSNPRAMQALMQIQQGLQTLATEAPGLIPSFTPGV
GVGVLGTAIGPVGPVTPIGPIGPIVPFTPIGPIGPIGPTGPAAPPGSTGSGGPTGPTVSS
AAPSETTSPTSESGPNQQFIQQMVQALAGANAPQLPNPEVRFQQQLEQLNAMGFLNREAN
LQALIATGGDINAAIERLLGSQPS
>sp|Q9NRR5|UBQL4_HUMAN Ubiquilin-4 OS=Homo sapiens OX=9606 GN=UBQLN4 PE=1 SV=2
MAEPSGAETRPPIRVTVKTPKDKEEIVICDRASVKEFKEEISRRFKAQQDQLVLIFAGKI
LKDGDTLNQHGIKDGLTVHLVIKTPQKAQDPAAATASSPSTPDPASAPSTTPASPATPAQ
PSTSGSASSDAGSGSRRSSGGGPSPGAGEGSPSATASILSGFGGILGLGSLGLGSANFME
LQQQMQRQLMSNPEMLSQIMENPLVQDMMSNPDLMRHMIMANPQMQQLMERNPEISHMLN
NPELMRQTMELARNPAMMQEMMRNQDRALSNLESIPGGYNALRRMYTDIQEPMFSAAREQ
FGNNPFSSLAGNSDSSSSQPLRTENREPLPNPWSPSPPTSQAPGSGGEGTGGSGTSQVHP
TVSNPFGINAASLGSGMFNSPEMQALLQQISENPQLMQNVISAPYMRSMMQTLAQNPDFA
AQMMVNVPLFAGNPQLQEQLRLQLPVFLQQMQNPESLSILTNPRAMQALLQIQQGLQTLQ
TEAPGLVPSLGSFGISRTPAPSAGSNAGSTPEAPTSSPATPATSSPTGASSAQQQLMQQM
IQLLAGSGNSQVQTPEVRFQQQLEQLNSMGFINREANLQALIATGGDINAAIERLLGSQL
S
>sp|Q9HAC8|UBTD1_HUMAN Ubiquitin domain-containing protein 1 OS=Homo sapiens OX=9606 GN=UBTD1 PE=1 SV=1
MGNCVGRQRRERPAAPGHPRKRAGRNEPLKKERLKWKSDYPMTDGQLRSKRDEFWDTAPA
FEGRKEIWDALKAAAYAAEANDHELAQAILDGASITLPHGTLCECYDELGNRYQLPIYCL
SPPVNLLLEHTEEESLEPPEPPPSVRREFPLKVRLSTGKDVRLSASLPDTVGQLKRQLHA
QEGIEPSWQRWFFSGKLLTDRTRLQETKIQKDFVIQVIINQPPPPQD
>sp|Q5T124|UBX11_HUMAN UBX domain-containing protein 11 OS=Homo sapiens OX=9606 GN=UBXN11 PE=1 SV=2
MSSPLASLSKTRKVPLPSEPMNPGRRGIRIYGDEDEVDMLSDGCGSEEKISVPSCYGGIG
APVSRQVPASHDSELMAFMTRKLWDLEQQVKAQTDEILSKDQKIAALEDLVQTLRPHPAE
ATLQRQEELETMCVQLQRQVREMERFLSDYGLQWVGEPMDQEDSESKTVSEHGERDWMTA
KKFWKPGDSLAPPEVDFDRLLASLQDLSELVVEGDTQVTPVPGGARLRTLEPIPLKLYRN
GIMMFDGPFQPFYDPSTQRCLRDILDGFFPSELQRLYPNGVPFKVSDLRNQVYLEDGLDP
FPGEGRVVGRQLMHKALDRVEEHPGSRMTAEKFLNRLPKFVIRQGEVIDIRGPIRDTLQN
CCPLPARIQEIVVETPTLAAERERSQESPNTPAPPLSMLRIKSENGEQAFLLMMQPDNTI
GDVRALLAQARVMDASAFEIFSTFPPTLYQDDTLTLQAAGLVPKAALLLRARRAPKSSLK
FSPGPCPGPGPGPSPGPGPGPSPGPGPGPSPCPGPSPSPQ
>sp|Q63HK5|TSH3_HUMAN Teashirt homolog 3 OS=Homo sapiens OX=9606 GN=TSHZ3 PE=1 SV=2
MPRRKQQAPRRAAAYVSEELKAAALVDEGLDPEEHTADGEPSAKYMCPEKELARACPSYQ
NSPAAEFSCHEMDSESHISETSDRMADFESGSIKNEEETKEVTVPLEDTTVSDSLEQMKA
VYNNFLSNSYWSNLNLNLHQPSSEKNNGSSSSSSSSSSSCGSGSFDWHQSAMAKTLQQVS
QSRMLPEPSLFSTVQLYRQSSKLYGSIFTGASKFRCKDCSAAYDTLVELTVHMNETGHYR
DDNHETDNNNPKRWSKPRKRSLLEMEGKEDAQKVLKCMYCGHSFESLQDLSVHMIKTKHY
QKVPLKEPVTPVAAKIIPATRKKASLELELPSSPDSTGGTPKATISDTNDALQKNSNPYI
TPNNRYGHQNGASYAWHFEARKSQILKCMECGSSHDTLQELTAHMMVTGHFIKVTNSAMK
KGKPIVETPVTPTITTLLDEKVQSVPLAATTFTSPSNTPASISPKLNVEVKKEVDKEKAV
TDEKPKQKDKPGEEEEKCDISSKYHYLTENDLEESPKGGLDILKSLENTVTSAINKAQNG
TPSWGGYPSIHAAYQLPNMMKLSLGSSGKSTPLKPMFGNSEIVSPTKNQTLVSPPSSQTS
PMPKTNFHAMEELVKKVTEKVAKVEEKMKEPDGKLSPPKRATPSPCSSEVGEPIKMEASS
DGGFRSQENSPSPPRDGCKDGSPLAEPVENGKELVKPLASSLSGSTAIITDHPPEQPFVN
PLSALQSVMNIHLGKAAKPSLPALDPMSMLFKMSNSLAEKAAVATPPPLQSKKADHLDRY
FYHVNNDQPIDLTKGKSDKGCSLGSVLLSPTSTAPATSSSTVTTAKTSAVVSFMSNSPLR
ENALSDISDMLKNLTESHTSKSSTPSSISEKSDIDGATLEEAEESTPAQKRKGRQSNWNP
QHLLILQAQFAASLRQTSEGKYIMSDLSPQERMHISRFTGLSMTTISHWLANVKYQLRRT
GGTKFLKNLDTGHPVFFCNDCASQIRTPSTYISHLESHLGFRLRDLSKLSTEQINSQIAQ
TKSPSEKMVTSSPEEDLGTSYQCKLCNRTFASKHAVKLHLSKTHGKSPEDHLLYVSELEK
Q
>sp|A6NKD2|TSPY2_HUMAN Testis-specific Y-encoded protein 2 OS=Homo sapiens OX=9606 GN=TSPY2 PE=3 SV=1
MRPEGSLTYRVPERLRQGSCGVGRAAQALVCASAKEGTAFRMEAVQEGAAGVESEQAALG
EEAVLLLDDIMAEVEVVAEEEGLVERREEAQRAQQAVPGPGPMTPESALEELLAVQVELE
PVNAQARKAFSRQREKMERRRKPHLDRRGAVIQSVPGFWANVIANHPQMSALITDEDEDM
LSYMVSLEVEEEKHRVHLCKIMLFFRSNPYFQNKVITKEYLVNITEYRASHSTPIEWYPD
YEVEAYRRRHHNSSLNFFNWFSDHNFAGSNKIAEILCKDLWRNPLQYYKRMKPPEEGTET
SGDSQLLS
>sp|A2RU30|TESP1_HUMAN Protein TESPA1 OS=Homo sapiens OX=9606 GN=TESPA1 PE=1 SV=2
MEASVLSPTSWEKRRAWLRQSRNWQTQVLEEEAAAALQDVPDPEPSSLDDVFQEGNPINK
IEDWLQDCGYSEEGFSEEAGQFIYNGFCSHGTSFEDDLTLGAEATLLAANGKLFSRSFLE
TARPCQLLDLGCSLASSSMTGGTNKTSSSISEILDKVQEDAEDVLFSLGFGQEDHKDTSR
IPARFFTTPSQAKGIDFQLFLKSQVRRIEMEDPCLMLASRFKQVQTLAVTADAFFCLYSY
VSKTPVQKFTPSHMFWNCNHPTDVPSIRILSREPEPQSPRDRLRKAISKMCLYTCPRDRP
PPPHNTPKRNSLDQVVLEVMDKVKEEKQFLQQDSDLGQFSQEDPVPPAEGKKLPTSPYPC
VFCCEEETQQRMSTVLAPSQTLDSNPKVPCCTHSLPIEDPQWSTDPAQIRRELCSLPATN
TETHPAKDETFWKRKSRARKSLFQKNLMGRKVKSLDLSITQQKWKQSVDRPELRRSLSQQ
PQDTFDLEEVQSNSEEEQSQSRWPSRPRHPHHHQTFAGKDS
>sp|Q8NCR6|SMRP1_HUMAN Spermatid-specific manchette-related protein 1 OS=Homo sapiens OX=9606 GN=SMRP1 PE=1 SV=2
MFLFSRKTRTPISTYSDSYRAPTSIKEVYKDPPLCAWEANKFLTPGLTHTMERHVDPEAL
QKMAKCAVQDYTYRGSISGHPYLPEKYWLSQEEADKCSPNYLGSDWYNTWRMEPYNSSCC
NKYTTYLPRLPKEARMETAVRGMPLECPPRPERLNAYEREVMVNMLNSLSRNQQLPRITP
RCGCVDPLPGRLPFHGYESACSGRHYCLRGMDYYASGAPCTDRRLRPWCREQPTMCTSLR
APARNAVCCYNSPAVILPISEP
>sp|P10124|SRGN_HUMAN Serglycin OS=Homo sapiens OX=9606 GN=SRGN PE=1 SV=3
MMQKLLKCSRLVLALALILVLESSVQGYPTRRARYQWVRCNPDSNSANCLEEKGPMFELL
PGESNKIPRLRTDLFPKTRIQDLNRIFPLSEDYSGSGFGSGSGSGSGSGSGFLTEMEQDY
QLVDESDAFHDNLRSLDRNLPSDSQDLGQHGLEEDFML
>sp|P05109|S10A8_HUMAN Protein S100-A8 OS=Homo sapiens OX=9606 GN=S100A8 PE=1 SV=1
MLTELEKALNSIIDVYHKYSLIKGNFHAVYRDDLKKLLETECPQYIRKKGADVWFKELDI
NTDGAVNFQEFLILVIKMGVAAHKKSHEESHKE
>sp|Q9H4L7|SMRCD_HUMAN SWI/SNF-related matrix-associated actin-dependent regulator of chromatin subfamily A containing DEAD/H box 1 OS=Homo sapiens OX=9606 GN=SMARCAD1 PE=1 SV=2
MNLFNLDRFRFEKRNKIEEAPEATPQPSQPGPSSPISLSAEEENAEGEVSRANTPDSDIT
EKTEDSSVPETPDNERKASISYFKNQRGIQYIDLSSDSEDVVSPNCSNTVQEKTFNKDTV
IIVSEPSEDEESQGLPTMARRNDDISELEDLSELEDLKDAKLQTLKELFPQRSDNDLLKL
IESTSTMDGAIAAALLMFGDAGGGPRKRKLSSSSEPYEEDEFNDDQSIKKTRLDHGEESN
ESAESSSNWEKQESIVLKLQKEFPNFDKQELREVLKEHEWMYTEALESLKVFAEDQDMQY
VSQSEVPNGKEVSSRSQNYPKNATKTKLKQKFSMKAQNGFNKKRKKNVFNPKRVVEDSEY
DSGSDVGSSLDEDYSSGEEVMEDGYKGKILHFLQDASIGELTLIPQCSQKKAQKITELRP
FNSWEALFTKMSKTNGLSEDLIWHCKTLIQERDVVIRLMNKCEDISNKLTKQVTMLTGNG
GGWNIEQPSILNQSLSLKPYQKVGLNWLALVHKHGLNGILADEMGLGKTIQAIAFLAYLY
QEGNNGPHLIVVPASTIDNWLREVNLWCPTLKVLCYYGSQEERKQIRFNIHSRYEDYNVI
VTTYNCAISSSDDRSLFRRLKLNYAIFDEGHMLKNMGSIRYQHLMTINANNRLLLTGTPV
QNNLLELMSLLNFVMPHMFSSSTSEIRRMFSSKTKSADEQSIYEKERIAHAKQIIKPFIL
RRVKEEVLKQLPPKKDRIELCAMSEKQEQLYLGLFNRLKKSINNLEKNTEMCNVMMQLRK
MANHPLLHRQYYTAEKLKEMSQLMLKEPTHCEANPDLIFEDMEVMTDFELHVLCKQYRHI
NNFQLDMDLILDSGKFRVLGCILSELKQKGDRVVLFSQFTMMLDILEVLLKHHQHRYLRL
DGKTQISERIHLIDEFNTDMDIFVFLLSTKAGGLGINLTSANVVILHDIDCNPYNDKQAE
DRCHRVGQTKEVLVIKLISQGTIEESMLKINQQKLKLEQDMTTVDEGDEGSMPADIATLL
KTSMGL
>sp|A6NIM6|S15A5_HUMAN Solute carrier family 15 member 5 OS=Homo sapiens OX=9606 GN=SLC15A5 PE=1 SV=2
MSVTGFTITDEKVHLYHSIEKEKTVRHIGDLCSSHSVKKIQVGICLLLVELCERFTFFEV
VCNMIPFCTIKLGYHNCQAAILNLCFIGTSILTPVFVRWLTDVYLGRNKLVYICLFLHFL
GTALLSVVAFPLEDFYLGTYHAVNNIPKTEQHRLFYVALLTICLGIGGVRAIVCPLGAFG
LQEYGSQKTMSFFNWFYWLMNLNATIVFLGISYIQHSQAWALVLLIPFMSMLMAVITLHM
IYYNLIYQSEKRCSLLTGVGVLVSALKTCHPQYCHLGRDVTSQLDHAKEKNGGCYSELHV
EDTTFFLTLLPLFIFQLLYRMCIMQIPSGYYLQTMNSNLNLDGFLLPIAVMNAISSLPLL
ILAPFLEYFSTCLFPSKRVGSFLSTCIIAGNLFAALSVMIAGFFEIHRKHFPAVEQPLSG
KVLTVSSMPCFYLILQYVLLGVAETLVNPALSVISYRFVPSNVRGTSMNFLTLFNGFGCF
TGALLVKLVYLISDGNWFPNTLNKGNLESFFFFLASLTLLNVLGFCSVSQRYCNLNHFNA
QNIRGSNLEETLLLHEKSLKFYGSIQEFSSSIDLWETAL
>sp|B1AK76|SNUFL_HUMAN Putative SNURF-like protein OS=Homo sapiens OX=9606 GN=SNURFL PE=5 SV=2
MEQARDHLHLRWTTEQHMPEVEVQVKYRTAALSNQECQLYLRHSQQQQVLVVDFQAKLRQ
VFITETPRCGKKPYWNNEEAESKQNPGSIYCLLLLIRGGMSDSLIKREISNFEIVSKNKK
N
>sp|Q9BST9|RTKN_HUMAN Rhotekin OS=Homo sapiens OX=9606 GN=RTKN PE=1 SV=2
MFSRNHRSRVTVARGSALEMEFKRGRFRLSLFSDLPEDTELQRKLDHEIRMREGACKLLA
ACSQREQALEATKSLLVCNSRILSYMGELQRRKEAQVLGKTSRRPSDSGPPAERSPCRGR
VCISDLRIPLMWKDTEYFKNKGDLHRWAVFLLLQLGEHIQDTEMILVDRTLTDISFQSNV
LFAEAGPDFELRLELYGACVEEEGALTGGPKRLATKLSSSLGRSSGRRVRASLDSAGGSG
SSPILLPTPVVGGPRYHLLAHTTLTLAAVQDGFRTHDLTLASHEENPAWLPLYGSVCCRL
AAQPLCMTQPTASGTLRVQQAGEMQNWAQVHGVLKGTNLFCYRQPEDADTGEEPLLTIAV
NKETRVRAGELDQALGRPFTLSISNQYGDDEVTHTLQTESREALQSWMEALWQLFFDMSQ
WKQCCDEIMKIETPAPRKPPQALAKQGSLYHEMAIEPLDDIAAVTDILTQREGARLETPP
PWLAMFTDQPALPNPCSPASVAPAPDWTHPLPWGRPRTFSLDAVPPDHSPRARSVAPLPP
QRSPRTRGLCSKGQPRTWLQSPV
>sp|Q8IZ73|RUSD2_HUMAN RNA pseudouridylate synthase domain-containing protein 2 OS=Homo sapiens OX=9606 GN=RPUSD2 PE=1 SV=2
MWLDRRGWLRVLGHWRYDLRRPSFTRTWSGDKGPMAETVSTQVGTEGGLRASHQQNGDAG
GDAKVELSPGPPKPAGREVEPAPVGGEHPSAAAPGPGKHKKRRGATRERVVPPPKKRRTG
VSFGDEHFAETSYYFEGGLRKVRPYYFDFRTYCKGRWVGHSLLHVFSTEFRAQPLAYYEA
AVRAGRLQLNEKPVQDLNIVLKDNDFLRNTVHRHEPPVTAEPIRLLAENEDVVVVDKPSS
IPVHPCGRFRHNTVIFILGKEHQLKELHPLHRLDRLTSGVLMFAKTAAVSERIHEQVRDR
QLEKEYVCRVEGEFPTEEVTCKEPILVVSYKVGVCRVDPRGKPCETVFQRLSYNGQSSVV
RCRPLTGRTHQIRVHLQFLGHPILNDPIYNSVAWGPSRGRGGYIPKTNEELLRDLVAEHQ
AKQSLDVLDLCEGDLSPGLTDSTAPSSELGKDDLEELAAAAQKMEEVAEAAPQELDTIAL
ASEKAVETDVMNQETDPLCAECRLVRQDPLPQDLVMFLHALRYKGPGFEYFSPMPAWAQD
DWQKD
>sp|O95219|SNX4_HUMAN Sorting nexin-4 OS=Homo sapiens OX=9606 GN=SNX4 PE=1 SV=1
MEQAPPDPERQLQPAPLEPLGSPDAGLGAAVGKEAEGAGEESSGVDTMTHNNFWLKKIEI
SVSEAEKRTGRNAMNMQETYTAYLIETRSVEHTDGQSVLTDSLWRRYSEFELLRSYLLVY
YPHIVVPPLPEKRAEFVWHKLSADNMDPDFVERRRIGLENFLLRIASHPILCRDKIFYLF
LTQEGNWKETVNETGFQLKADSRLKALNATFRVKNPDKRFTDLKHYSDELQSVISHLLRV
RARVADRLYGVYKVHGNYGRVFSEWSAIEKEMGDGLQSAGHHMDVYASSIDDILEDEEHY
ADQLKEYLFYAEALRAVCRKHELMQYDLEMAAQDLASKKQQCEELVTGTVRTFSLKGMTT
KLFGQETPEQREARIKVLEEQINEGEQQLKSKNLEGREFVKNAWADIERFKEQKNRDLKE
ALISYAVMQISMCKKGIQVWTNAKECFSKM
>sp|Q3KNW5|SOAT_HUMAN Solute carrier family 10 member 6 OS=Homo sapiens OX=9606 GN=SLC10A6 PE=1 SV=2
MRANCSSSSACPANSSEEELPVGLEVHGNLELVFTVVSTVMMGLLMFSLGCSVEIRKLWS
HIRRPWGIAVGLLCQFGLMPFTAYLLAISFSLKPVQAIAVLIMGCCPGGTISNIFTFWVD
GDMDLSISMTTCSTVAALGMMPLCIYLYTWSWSLQQNLTIPYQNIGITLVCLTIPVAFGV
YVNYRWPKQSKIILKIGAVVGGVLLLVVAVAGVVLAKGSWNSDITLLTISFIFPLIGHVT
GFLLALFTHQSWQRCRTISLETGAQNIQMCITMLQLSFTAEHLVQMLSFPLAYGLFQLID
GFLIVAAYQTYKRRLKNKHGKKNSGCTEVCHTRKSTSSRETNAFLEVNEEGAITPGPPGP
MDCHRALEPVGHITSCE
>sp|Q96FS4|SIPA1_HUMAN Signal-induced proliferation-associated protein 1 OS=Homo sapiens OX=9606 GN=SIPA1 PE=1 SV=1
MPMWAGGVGSPRRGMAPASTDDLFARKLRQPARPPLTPHTFEPRPVRGPLLRSGSDAGEA
RPPTPASPRARAHSHEEASRPAATSTRLFTDPLALLGLPAEEPEPAFPPVLEPRWFAHYD
VQSLLFDWAPRSQGMGSHSEASSGTLASAEDQAASSDLLHGAPGFVCELGGEGELGLGGP
ASPPVPPALPNAAVSILEEPQNRTSAYSLEHADLGAGYYRKYFYGKEHQNFFGMDESLGP
VAVSLRREEKEGSGGGTLHSYRVIVRTTQLRTLRGTISEDALPPGPPRGLSPRKLLEHVA
PQLSPSCLRLGSASPKVPRTLLTLDEQVLSFQRKVGILYCRAGQGSEEEMYNNQEAGPAF
MQFLTLLGDVVRLKGFESYRAQLDTKTDSTGTHSLYTTYQDHEIMFHVSTMLPYTPNNQQ
QLLRKRHIGNDIVTIVFQEPGSKPFCPTTIRSHFQHVFLVVRAHTPCTPHTTYRVAVSRT
QDTPAFGPALPAGGGPFAANADFRAFLLAKALNGEQAAGHARQFHAMATRTRQQYLQDLA
TNEVTTTSLDSASRFGLPSLGGRRRAAPRGPGAELQAAGSLVWGVRAAPGARVAAGAQAS
GPEGIEVPCLLGISAEALVLVAPRDGRVVFNCACRDVLAWTFSEQQLDLYHGRGEAITLR
FDGSPGQAVGEVVARLQLVSRGCETRELALPRDGQGRLGFEVDAEGFVTHVERFTFAETA
GLRPGARLLRVCGQTLPSLRPEAAAQLLRSAPKVCVTVLPPDESGRPRRSFSELYTLSLQ
EPSRRGAPDPVQDEVQGVTLLPTTKQLLHLCLQDGGSPPGPGDLAEERTEFLHSQNSLSP
RSSLSDEAPVLPNTTPDLLLATTAKPSVPSADSETPLTQDRPGSPSGSEDKGNPAPELRA
SFLPRTLSLRNSISRIMSEAGSGTLEDEWQAISEIASTCNTILESLSREGQPIPESGDPK
GTPKSDAEPEPGNLSEKVSHLESMLRKLQEDLQKEKADRAALEEEVRSLRHNNRRLQAES
ESAATRLLLASKQLGSPTADLA
>sp|P01241|SOMA_HUMAN Somatotropin OS=Homo sapiens OX=9606 GN=GH1 PE=1 SV=2
MATGSRTSLLLAFGLLCLPWLQEGSAFPTIPLSRLFDNAMLRAHRLHQLAFDTYQEFEEA
YIPKEQKYSFLQNPQTSLCFSESIPTPSNREETQQKSNLELLRISLLLIQSWLEPVQFLR
SVFANSLVYGASDSNVYDLLKDLEEGIQTLMGRLEDGSPRTGQIFKQTYSKFDTNSHNDD
ALLKNYGLLYCFRKDMDKVETFLRIVQCRSVEGSCGF
>sp|O94964|SOGA1_HUMAN Protein SOGA1 OS=Homo sapiens OX=9606 GN=SOGA1 PE=1 SV=2
MLEMRDVYMEEDVYQLQELRQQLDQASKTCRILQYRLRKAERRSLRAAQTGQVDGELIRG
LEQDVKVSKDISMRLHKELEVVEKKRARLEEENEELRQRLIETELAKQVLQTELERPREH
SLKKRGTRSLGKADKKTLVQEDSADLKCQLHFAKEESALMCKKLTKLAKENDSMKEELLK
YRSLYGDLDSALSAEELADAPHSRETELKVHLKLVEEEANLLSRRIVELEVENRGLRAEM
DDMKDHGGGCGGPEARLAFSALGGGECGESLAELRRHLQFVEEEAELLRRSSAELEDQNK
LLLNELAKFRSEHELDVALSEDSCSVLSEPSQEELAAAKLQIGELSGKVKKLQYENRVLL
SNLQRCDLASCQSTRPMLETDAEAGDSAQCVPAPLGETHESHAVRLCRAREAEVLPGLRE
QAALVSKAIDVLVADANGFTAGLRLCLDNECADFRLHEAPDNSEGPRDTKLIHAILVRLS
VLQQELNAFTRKADAVLGCSVKEQQESFSSLPPLGSQGLSKEILLAKDLGSDFQPPDFRD
LPEWEPRIREAFRTGDLDSKPDPSRSFRPYRAEDNDSYASEIKELQLVLAEAHDSLRGLQ
EQLSQERQLRKEEADNFNQKMVQLKEDQQRALLRREFELQSLSLQRRLEQKFWSQEKNML
VQESQQFKHNFLLLFMKLRWFLKRWRQGKVLPSEGDDFLEVNSMKELYLLMEEEEINAQH
SDNKACTGDSWTQNTPNEYIKTLADMKVTLKELCWLLRDERRGLTELQQQFAKAKATWET
ERAELKGHTSQMELKTGKGAGERAGPDWKAALQREREEQQHLLAESYSAVMELTRQLQIS
ERNWSQEKLQLVERLQGEKQQVEQQVKELQNRLSQLQKAADPWVLKHSELEKQDNSWKET
RSEKIHDKEAVSEVELGGNGLKRTKSVSSMSEFESLLDCSPYLAGGDARGKKLPNNPAFG
FVSSEPGDPEKDTKEKPGLSSRDCNHLGALACQDPPGRQMQRSYTAPDKTGIRVYYSPPV
ARRLGVPVVHDKEGKIIIEPGFLFTTAKPKESAEADGLAESSYGRWLCNFSRQRLDGGSA
GSPSAAGPGFPAALHDFEMSGNMSDDMKEITNCVRQAMRSGSLERKVKSTSSQTVGLASV
GTQTIRTVSVGLQTDPPRSSLHGKAWSPRSSSLVSVRSKQISSSLDKVHSRIERPCCSPK
YGSPKLQRRSVSKLDSSKDRSLWNLHQGKQNGSAWARSTTTRDSPVLRNINDGLSSLFSV
VEHSGSTESVWKLGMSETRAKPEPPKYGIVQEFFRNVCGRAPSPTSSAGEEGTKKPEPLS
PASYHQPEGVARILNKKAAKLGSSEEVRLTMLPQVGKDGVLRDGDGAVVLPNEDAVCDCS
TQSLTSCFARSSRSAIRHSPSKCRLHPSESSWGGEERALPPSE
>sp|A6NCW7|U17L4_HUMAN Inactive ubiquitin carboxyl-terminal hydrolase 17-like protein 4 OS=Homo sapiens OX=9606 GN=USP17L4 PE=3 SV=3
MGDDSLYLGGEWQFNHFSKLTSSRPDAAFAEIQRTSLPEKSPLSSETRVDLCDDLAPVAR
QLAPREKLPLSSRRPAAVGAGLQNMGNTCYENASLQCLTYTLPLANYMLSREHSQTCQRP
KCCMLCTMQAHITWALHSPGHVIQPSQALAAGFHRGKQEDVHEFLMFTVDAMKKACLPGH
KQVDHHSKDTTLIHQIFGGCWRSQIKCLHCHGISDTFDPYLDIALDIQAAQSVKQALEQL
VKPEELNGENAYHCGLCLQRAPASNTLTLHTSAKVLILVLKRFSDVAGNKLAKNVQYPEC
LDMQPYMSQQNTGPLVYVLYAVLVHAGWSCHDGYYFSYVKAQEGQWYKMDDAEVTVCSIT
SVLSQQAYVLFYIQKSEWERHSESVSRGREPRALGAEDTDRPATQGELKRDHPCLQVPEL
DEHLVERATEESTLDHWKFPQEQNKMKPEFNVRKVEGTLPPNVLVIHQSKYKCGMKNHHP
EQQSSLLNLSSMNSTDQESMNTGTLASLQGRTRRSKGKNKHSKRSLLVCQ
>sp|P98170|XIAP_HUMAN E3 ubiquitin-protein ligase XIAP OS=Homo sapiens OX=9606 GN=XIAP PE=1 SV=2
MTFNSFEGSKTCVPADINKEEEFVEEFNRLKTFANFPSGSPVSASTLARAGFLYTGEGDT
VRCFSCHAAVDRWQYGDSAVGRHRKVSPNCRFINGFYLENSATQSTNSGIQNGQYKVENY
LGSRDHFALDRPSETHADYLLRTGQVVDISDTIYPRNPAMYSEEARLKSFQNWPDYAHLT
PRELASAGLYYTGIGDQVQCFCCGGKLKNWEPCDRAWSEHRRHFPNCFFVLGRNLNIRSE
SDAVSSDRNFPNSTNLPRNPSMADYEARIFTFGTWIYSVNKEQLARAGFYALGEGDKVKC
FHCGGGLTDWKPSEDPWEQHAKWYPGCKYLLEQKGQEYINNIHLTHSLEECLVRTTEKTP
SLTRRIDDTIFQNPMVQEAIRMGFSFKDIKKIMEEKIQISGSNYKSLEVLVADLVNAQKD
SMQDESSQTSLQKEISTEEQLRRLQEEKLCKICMDRNIAIVFVPCGHLVTCKQCAEAVDK
CPMCYTVITFKQKIFMS
>sp|O95070|YIF1A_HUMAN Protein YIF1A OS=Homo sapiens OX=9606 GN=YIF1A PE=1 SV=2
MAYHSGYGAHGSKHRARAAPDPPPLFDDTSGGYSSQPGGYPATGADVAFSVNHLLGDPMA
NVAMAYGSSIASHGKDMVHKELHRFVSVSKLKYFFAVDTAYVAKKLGLLVFPYTHQNWEV
QYSRDAPLPPRQDLNAPDLYIPTMAFITYVLLAGMALGIQKRFSPEVLGLCASTALVWVV
MEVLALLLGLYLATVRSDLSTFHLLAYSGYKYVGMILSVLTGLLFGSDGYYVALAWTSSA
LMYFIVRSLRTAALGPDSMGGPVPRQRLQLYLTLGAAAFQPLIIYWLTFHLVR
>sp|Q2TAM9|TUSC1_HUMAN Tumor suppressor candidate gene 1 protein OS=Homo sapiens OX=9606 GN=TUSC1 PE=1 SV=3
MGPMWRMRGGATRRGSCCGGDGAADGRGPGRSGRARGGGSPSGGGGGVGWRGRADGARQQ
LEERFADLAASHLEAIRARDEWDRQNARLRQENARLRLENRRLKRENRSLFRQALRLPGE
GGNGTPAEARRVPEEASTNRRARDSGREDEPGSPRALRARLEKLEAMYRRALLQLHLEQR
GPRPSGDKEEQPLQEPDSGLRSRDSEPSGPWL
>sp|A2RUG3|XKRY2_HUMAN Testis-specific XK-related protein, Y-linked 2 OS=Homo sapiens OX=9606 GN=XKRY2 PE=2 SV=2
MFIFNSIADDIFPLISCVGAIHCNILAIRTGNDFAAIKLQVIKLIYLMIWHSLVIISPVV
TLAFFPASLKQGSLHFLLIIYFVLLLTPWLEFSKSGTHLPSNTKNNSSMVGKYGCLS
>sp|Q13454|TUSC3_HUMAN Tumor suppressor candidate 3 OS=Homo sapiens OX=9606 GN=TUSC3 PE=1 SV=1
MGARGAPSRRRQAGRRLRYLPTGSFPFLLLLLLLCIQLGGGQKKKENLLAEKVEQLMEWS
SRRSIFRMNGDKFRKFIKAPPRNYSMIVMFTALQPQRQCSVCRQANEEYQILANSWRYSS
AFCNKLFFSMVDYDEGTDVFQQLNMNSAPTFMHFPPKGRPKRADTFDLQRIGFAAEQLAK
WIADRTDVHIRVFRPPNYSGTIALALLVSLVGGLLYLRRNNLEFIYNKTGWAMVSLCIVF
AMTSGQMWNHIRGPPYAHKNPHNGQVSYIHGSSQAQFVAESHIILVLNAAITMGMVLLNE
AATSKGDVGKRRIICLVGLGLVVFFFSFLLSIFRSKYHGYPYSDLDFE
>sp|Q5TAX3|TUT4_HUMAN Terminal uridylyltransferase 4 OS=Homo sapiens OX=9606 GN=TUT4 PE=1 SV=3
MEESKTLKSENHEPKKNVICEESKAVQVIGNQTLKARNDKSVKEIENSSPNRNSSKKNKQ
NDICIEKTEVKSCKVNAANLPGPKDLGLVLRDQSHCKAKKFPNSPVKAEKATISQAKSEK
ATSLQAKAEKSPKSPNSVKAEKASSYQMKSEKVPSSPAEAEKGPSLLLKDMRQKTELQQI
GKKIPSSFTSVDKVNIEAVGGEKCALQNSPRSQKQQTCTDNTGDSDDSASGIEDVSDDLS
KMKNDESNKENSSEMDYLENATVIDESALTPEQRLGLKQAEERLERDHIFRLEKRSPEYT
NCRYLCKLCLIHIENIQGAHKHIKEKRHKKNILEKQEESELRSLPPPSPAHLAALSVAVI
ELAKEHGITDDDLRVRQEIVEEMSKVITTFLPECSLRLYGSSLTRFALKSSDVNIDIKFP
PKMNHPDLLIKVLGILKKNVLYVDVESDFHAKVPVVVCRDRKSGLLCRVSAGNDMACLTT
DLLTALGKIEPVFIPLVLAFRYWAKLCYIDSQTDGGIPSYCFALMVMFFLQQRKPPLLPC
LLGSWIEGFDPKRMDDFQLKGIVEEKFVKWECNSSSATEKNSIAEENKAKADQPKDDTKK
TETDNQSNAMKEKHGKSPLALETPNRVSLGQLWLELLKFYTLDFALEEYVICVRIQDILT
RENKNWPKRRIAIEDPFSVKRNVARSLNSQLVYEYVVERFRAAYRYFACPQTKGGNKSTV
DFKKREKGKISNKKPVKSNNMATNGCILLGETTEKINAEREQPVQCDEMDCTSQRCIIDN
NNLLVNELDFADHGQDSSSLSTSKSSEIEPKLDKKQDDLAPSETCLKKELSQCNCIDLSK
SPDPDKSTGTDCRSNLETESSHQSVCTDTSATSCNCKATEDASDLNDDDNLPTQELYYVF
DKFILTSGKPPTIVCSICKKDGHSKNDCPEDFRKIDLKPLPPMTNRFREILDLVCKRCFD
ELSPPCSEQHNREQILIGLEKFIQKEYDEKARLCLFGSSKNGFGFRDSDLDICMTLEGHE
NAEKLNCKEIIENLAKILKRHPGLRNILPITTAKVPIVKFEHRRSGLEGDISLYNTLAQH
NTRMLATYAAIDPRVQYLGYTMKVFAKRCDIGDASRGSLSSYAYILMVLYFLQQRKPPVI
PVLQEIFDGKQIPQRMVDGWNAFFFDKTEELKKRLPSLGKNTESLGELWLGLLRFYTEEF
DFKEYVISIRQKKLLTTFEKQWTSKCIAIEDPFDLNHNLGAGVSRKMTNFIMKAFINGRK
LFGTPFYPLIGREAEYFFDSRVLTDGELAPNDRCCRVCGKIGHYMKDCPKRKSLLFRLKK
KDSEEEKEGNEEEKDSRDVLDPRDLHDTRDFRDPRDLRCFICGDAGHVRRECPEVKLARQ
RNSSVAAAQLVRNLVNAQQVAGSAQQQGDQSIRTRQSSECSESPSYSPQPQPFPQNSSQS
AAITQPSSQPGSQPKLGPPQQGAQPPHQVQMPLYNFPQSPPAQYSPMHNMGLLPMHPLQI
PAPSWPIHGPVIHSAPGSAPSNIGLNDPSIIFAQPAARPVAIPNTSHDGHWPRTVAPNSL
VNSGAVGNSEPGFRGLTPPIPWEHAPRPHFPLVPASWPYGLHQNFMHQGNARFQPNKPFY
TQDRCATRRCRERCPHPPRGNVSE
>sp|P0C879|YJ018_HUMAN Putative uncharacterized protein FLJ43185 OS=Homo sapiens OX=9606 PE=5 SV=1
MYNPWQVGASLAPARAGPRPFPTPRARPPDCSGGHAPSGFPALGLRTAQRPRPFSSSPRS
ASGRLRGPRPVARGPAHSSSPTGLPAYLPPAAALDSQTSAPTVSPVTRPRVVARGKTPRV
SLAGLETLSSLLHQQQLFD
>sp|Q92889|XPF_HUMAN DNA repair endonuclease XPF OS=Homo sapiens OX=9606 GN=ERCC4 PE=1 SV=3
MESGQPARRIAMAPLLEYERQLVLELLDTDGLVVCARGLGADRLLYHFLQLHCHPACLVL
VLNTQPAEEEYFINQLKIEGVEHLPRRVTNEITSNSRYEVYTQGGVIFATSRILVVDFLT
DRIPSDLITGILVYRAHRIIESCQEAFILRLFRQKNKRGFIKAFTDNAVAFDTGFCHVER
VMRNLFVRKLYLWPRFHVAVNSFLEQHKPEVVEIHVSMTPTMLAIQTAILDILNACLKEL
KCHNPSLEVEDLSLENAIGKPFDKTIRHYLDPLWHQLGAKTKSLVQDLKILRTLLQYLSQ
YDCVTFLNLLESLRATEKAFGQNSGWLFLDSSTSMFINARARVYHLPDAKMSKKEKISEK
MEIKEGEETKKELVLESNPKWEALTEVLKEIEAENKESEALGGPGQVLICASDDRTCSQL
RDYITLGAEAFLLRLYRKTFEKDSKAEEVWMKFRKEDSSKRIRKSHKRPKDPQNKERAST
KERTLKKKKRKLTLTQMVGKPEELEEEGDVEEGYRREISSSPESCPEEIKHEEFDVNLSS
DAAFGILKEPLTIIHPLLGCSDPYALTRVLHEVEPRYVVLYDAELTFVRQLEIYRASRPG
KPLRVYFLIYGGSTEEQRYLTALRKEKEAFEKLIREKASMVVPEEREGRDETNLDLVRGT
ASADVSTDTRKAGGQEQNGTQQSIVVDMREFRSELPSLIHRRGIDIEPVTLEVGDYILTP
EMCVERKSISDLIGSLNNGRLYSQCISMSRYYKRPVLLIEFDPSKPFSLTSRGALFQEIS
SNDISSKLTLLTLHFPRLRILWCPSPHATAELFEELKQSKPQPDAATALAITADSETLPE
SEKYNPGPQDFLLKMPGVNAKNCRSLMHHVKNIAELAALSQDELTSILGNAANAKQLYDF
IHTSFAEVVSKGKGKK
>sp|A0A0B4J249|TVA5_HUMAN T cell receptor alpha variable 5 OS=Homo sapiens OX=9606 GN=TRAV5 PE=3 SV=1
MKTFAGFSFLFLWLQLDCMSRGEDVEQSLFLSVREGDSSVINCTYTDSSSTYLYWYKQEP
GAGLQLLTYIFSNMDMKQDQRLTVLLNKKDKHLSLRIADTQTGDSAIYFCAES
>sp|Q86TS7|U730_HUMAN Putative UPF0730 protein encoded by LINC00643 OS=Homo sapiens OX=9606 GN=LINC00643 PE=5 SV=1
MVQECCSQSLYYEELHSYHIVPYASENAIYEMGYTSSHLEQNSQLLIYKMN
>sp|A0A578|TVB51_HUMAN T cell receptor beta variable 5-1 OS=Homo sapiens OX=9606 GN=TRBV5-1 PE=1 SV=1
MGSRLLCWVLLCLLGAGPVKAGVTQTPRYLIKTRGQQVTLSCSPISGHRSVSWYQQTPGQ
GLQFLFEYFSETQRNKGNFPGRFSGRQFSNSRSEMNVSTLELGDSALYLCASSL
>sp|A0A0C4DH59|TVB54_HUMAN T cell receptor beta variable 5-4 OS=Homo sapiens OX=9606 GN=TRBV5-4 PE=3 SV=1
MGPGLLCWALLCLLGAGSVETGVTQSPTHLIKTRGQQVTLRCSSQSGHNTVSWYQQALGQ
GPQFIFQYYREEENGRGNFPPRFSGLQFPNYSSELNVNALELDDSALYLCASSL
>sp|A0A597|TVB55_HUMAN T cell receptor beta variable 5-5 OS=Homo sapiens OX=9606 GN=TRBV5-5 PE=3 SV=1
MGPGLLCWVLLCLLGAGPVDAGVTQSPTHLIKTRGQQVTLRCSPISGHKSVSWYQQVLGQ
GPQFIFQYYEKEERGRGNFPDRFSARQFPNYSSELNVNALLLGDSALYLCASSL
>sp|Q6ZSR9|YJ005_HUMAN Uncharacterized protein FLJ45252 OS=Homo sapiens OX=9606 PE=2 SV=2
MGTKGLPLYPDPSRVPGTKTQNNLESDYLARDGPSSNSSFHSSEEEGTDLEGDMLDCSGS
RPLLMESEEEDESCRPPPGKLGGAVPFAPPEVSPEQAKTVQGGRKNQFQAFTQPATDGLS
EPDVFAIAPFRSSRVPNDDMDIFSKAPFVSKSSMAPSQPEESDVFLRAPFTKKKSMEELT
VIQCTSQELPAQTGLLSQTGDVPLPAGRERAVYTSVQAQYSTAGFVQQSNLLSHSVQAAD
HLDSISPRGSCLESGGHSNDRNKGPQLQKEAVSGPMAGKPFRPQSLSKYSRHYSPEDEPS
PEAQPIAAYKIVSQTNKQSIAGSVSITSLSSRTTELPAADPFALAPFPSKSGKKP
>sp|Q702N8|XIRP1_HUMAN Xin actin-binding repeat-containing protein 1 OS=Homo sapiens OX=9606 GN=XIRP1 PE=1 SV=1
MADTQTQVAPTPTMRMATAEDLPLPPPPALEDLPLPPPKESFSKFHQQRQASELRRLYRH
IHPELRKNLAEAVAEDLAEVLGSEEPTEGDVQCMRWIFENWRLDAIGEHERPAAKEPVLC
GDVQATSRKFEEGSFANSTDQEPTRPQPGGGDVRAARWLFETKPLDELTGQAKELEATVR
EPAASGDVQGTRMLFETRPLDRLGSRPSLQEQSPLELRSEIQELKGDVKKTVKLFQTEPL
CAIQDAEGAIHEVKAACREEIQSNAVRSARWLFETRPLDAINQDPSQVRVIRGISLEEGA
RPDVSATRWIFETQPLDAIREILVDEKDFQPSPDLIPPGPDVQQQQHLFETRALDTLKGD
EEAGAEAPPKEEVVPGDVRSTLWLFETKPLDAFRDKVQVGHLQRVDPQDGEGHLSSDSSS
ALPFSQSAPQRDELKGDVKTFKNLFETLPLDSIGQGEVLAHGSPSREEGTDSAGQAQGIG
SPVYAMQDSKGRLHALTSVSREQIVGGDVQGYRWMFETQPLDQLGRSPSTIDVVRGITRQ
EVVAGDVGTARWLFETQPLEMIHQREQQERQKEEGKSQGDPQPEAPPKGDVQTIRWLFET
CPMSELAEKQGSEVTDPTAKAEAQSCTWMFKPQPVDRPVGSREQHLQVSQVPAGERQTDR
HVFETEPLQASGRPCGRRPVRYCSRVEIPSGQVSRQKEVFQALEAGKKEEQEPRVIAGSI
PAGSVHKFTWLFENCPMGSLAAESIQGGNLLEEQPMSPSGNRMQESQETAAEGTLRTLHA
TPGILHHGGILMEARGPGELCLAKYVLSGTGQGHPYIRKEELVSGELPRIICQVLRRPDV
DQQGLLVQEDPTGQLQLKPLRLPTPGSSGNIEDMDPELQQLLACGLGTSVARTGLVMQET
EQGLVALTAYSLQPRLTSKASERSSVQLLASCIDKGDLSGLHSLRWEPPADPSPVPASEG
AQSLHPTESIIHVPPLDPSMGMGHLRASGATPCPPQAIGKAVPLAGEAAAPAQLQNTEKQ
EDSHSGQKGMAVLGKSEGATTTPPGPGAPDLLAAMQSLRMATAEAQSLHQQVLNKHKQGP
TPTATSNPIQDGLRKAGATQSNIRPGGGSDPRIPAAPRKVSREEQALPRGLPGGWVTIQD
GIYTAHPVRTFDPPGGVQLSQREPQSRHRETALSVQAPRPLQGGPGQSTGPGREEPGGCT
QMAWGPPGKAMAEVCPGGLQAAETTLKTAPLGRHILASGPQAAGASPHPHNAFVPPPPTL
PAAVTGPDFPAGAHRAEDSIQQASEPLKDPLLHSHSSPAGQRTPGGSQTKTPKLDPTMPP
KKKPQLPPKPAHLTQSHPPQRLPKPLPLSPSFSSEVGQREHQRGERDTAIPQPAKVPTTV
DQGHIPLARCPSGHSQPSLQHGLSTTAPRPTKNQATGSNAQSSEPPKLNALNHDPTSPQW
GPGPSGEQPMEGSHQGAPESPDSLQRNQKELQGLLNQVQALEKEAASSVDVQALRRLFEA
VPQLGGAAPQAPAAHQKPEASVEQAFGELTRVSTEVAQLKEQTLARLLDIEEAVHKALSS
MSSLQPEASARGHFQGPPKDHSAHKISVTVSSSARPSGSGQEVGGQTAVKNQAKVECHTE
AQSQVKIRNHTEARGHTASTAPSTRRQETSREYLCPPRVLPSSRDSPSSPTFISIQSATR
KPLETPSFKGNPDVSVKSTQLAQDIGQALLHQKGVQDKTGKKDITQCSVQPEPAPPSASP
LPRGWQKSVLELQTGPGSSQHYGAMRTVTEQYEEVDQFGNTVLMSSTTVTEQAEPPRNPG
SHLGLHASPLLRQFLHSPAGFSSDLTEAETVQVSCSYSQPAAQ
>sp|Q9BW85|YJU2_HUMAN Splicing factor YJU2 OS=Homo sapiens OX=9606 GN=YJU2 PE=1 SV=1
MSERKVLNKYYPPDFDPSKIPKLKLPKDRQYVVRLMAPFNMRCKTCGEYIYKGKKFNARK
ETVQNEVYLGLPIFRFYIKCTRCLAEITFKTDPENTDYTMEHGATRNFQAEKLLEEEEKR
VQKEREDEELNNPMKVLENRTKDSKLEMEVLENLQELKDLNQRQAHVDFEAMLRQHRLSE
EERRRQQQEEDEQETAALLEEARKRRLLEDSDSEDEAAPSPLQPALRPNPTAILDEAPKP
KRKVEVWEQSVGSLGSRPPLSRLVVVKKAKADPDCSNGQPQAAPTPGAPQNRKEANPTPL
TPGASSLSQLGAYLDSDDSNGSN
>sp|A8MPS7|YDJC_HUMAN Carbohydrate deacetylase OS=Homo sapiens OX=9606 GN=YDJC PE=1 SV=1
MSRPRMRLVVTADDFGYCPRRDEGIVEAFLAGAVTSVSLLVNGAATESAAELARRHSIPT
GLHANLSEGRPVGPARRGASSLLGPEGFFLGKMGFREAVAAGDVDLPQVREELEAQLSCF
RELLGRAPTHADGHQHVHVLPGVCQVFAEALQAYGVRFTRLPLERGVGGCTWLEAPARAF
ACAVERDARAAVGPFSRHGLRWTDAFVGLSTCGRHMSAHRVSGALARVLEGTLAGHTLTA
ELMAHPGYPSVPPTGGCGEGPDAFSCSWERLHELRVLTAPTLRAQLAQDGVQLCALDDLD
SKRPGEEVPCEPTLEPFLEPSLL
>sp|P0CG47|UBB_HUMAN Polyubiquitin-B OS=Homo sapiens OX=9606 GN=UBB PE=1 SV=1
MQIFVKTLTGKTITLEVEPSDTIENVKAKIQDKEGIPPDQQRLIFAGKQLEDGRTLSDYN
IQKESTLHLVLRLRGGMQIFVKTLTGKTITLEVEPSDTIENVKAKIQDKEGIPPDQQRLI
FAGKQLEDGRTLSDYNIQKESTLHLVLRLRGGMQIFVKTLTGKTITLEVEPSDTIENVKA
KIQDKEGIPPDQQRLIFAGKQLEDGRTLSDYNIQKESTLHLVLRLRGGC
>sp|Q9BRU9|UTP23_HUMAN rRNA-processing protein UTP23 homolog OS=Homo sapiens OX=9606 GN=UTP23 PE=1 SV=2
MKITRQKHAKKHLGFFRNNFGVREPYQILLDGTFCQAALRGRIQLREQLPRYLMGETQLC
TTRCVLKELETLGKDLYGAKLIAQKCQVRNCPHFKNAVSGSECLLSMVEEGNPHHYFVAT
QDQNLSVKVKKKPGVPLMFIIQNTMVLDKPSPKTIAFVKAVESGQLVSVHEKESIKHLKE
EQGLVKNTEQSRRKKRKKISGPNPLSCLKKKKKAPDTQSSASEKKRKRKRIRNRSNPKVL
SEKQNAEGE
>sp|Q969X6|UTP4_HUMAN U3 small nucleolar RNA-associated protein 4 homolog OS=Homo sapiens OX=9606 GN=UTP4 PE=1 SV=1
MGEFKVHRVRFFNYVPSGIRCVAYNNQSNRLAVSRTDGTVEIYNLSANYFQEKFFPGHES
RATEALCWAEGQRLFSAGLNGEIMEYDLQALNIKYAMDAFGGPIWSMAASPSGSQLLVGC
EDGSVKLFQITPDKIQFERNFDRQKSRILSLSWHPSGTHIAAGSIDYISVFDVKSGSAVH
KMIVDRQYMGVSKRKCIVWGVAFLSDGTIISVDSAGKVQFWDSATGTLVKSHLIANADVQ
SIAVADQEDSFVVGTAEGTVFHFQLVPVTSNSSEKQWVRTKPFQHHTHDVRTVAHSPTAL
ISGGTDTHLVFRPLMEKVEVKNYDAALRKITFPHRCLISCSKKRQLLLFQFAHHLELWRL
GSTVATGKNGDTLPLSKNADHLLHLKTKGPENIICSCISPCGSWIAYSTVSRFFLYRLNY
EHDNISLKRVSKMPAFLRSALQILFSEDSTKLFVASNQGALHIVQLSGGSFKHLHAFQPQ
SGTVEAMCLLAVSPDGNWLAASGTSAGVHVYNVKQLKLHCTVPAYNFPVTAMAIAPNTNN
LVIAHSDQQVFEYSIPDKQYTDWSRTVQKQGFHHLWLQRDTPITHISFHPKRPMHILLHD
AYMFCIIDKSLPLPNDKTLLYNPFPPTNESDVIRRRTAHAFKISKIYKPLLFMDLLDERT
LVAVERPLDDIIAQLPPPIKKKKFGT
>sp|O15205|UBD_HUMAN Ubiquitin D OS=Homo sapiens OX=9606 GN=UBD PE=1 SV=2
MAPNASCLCVHVRSEEWDLMTFDANPYDSVKKIKEHVRSKTKVPVQDQVLLLGSKILKPR
RSLSSYGIDKEKTIHLTLKVVKPSDEELPLFLVESGDEAKRHLLQVRRSSSVAQVKAMIE
TKTGIIPETQIVTCNGKRLEDGKMMADYGIRKGNLLFLACYCIGG
>sp|Q86XW9|TXND6_HUMAN Thioredoxin domain-containing protein 6 OS=Homo sapiens OX=9606 GN=NME9 PE=2 SV=1
MGSRKKEIALQVNISTQELWEEMLSSKGLTVVDVYQGWCGPCKPVVSLFQKMRIEVGLDL
LHFALAEADRLDVLEKYRGKCEPTFLFYAGGELVAVVRGANAPLLQKTILDQLEAEKKVL
AEGRERKVIKDEALSDEDECVSHGKNNGEDEDMVSSERTCTLAIIKPDAVAHGKTDEIIM
KIQEAGFEILTNEERTMTEAEVRLFYQHKAGEEAFEKLVHHMCSGPSHLLILTRTEGFED
VVTTWRTVMGPRDPNVARREQPESLRAQYGTEMPFNAVHGSRDREDADRELALLFPSLKF
SDKDTEAPQGGEAEATAGPTEALCFPEDVD
>sp|O14604|TYB4Y_HUMAN Thymosin beta-4, Y-chromosomal OS=Homo sapiens OX=9606 GN=TMSB4Y PE=1 SV=3
MSDKPGMAEIEKFDKSKLKKTETQEKNPLSSKETIEQERQAGES
>sp|Q6ZS52|YF013_HUMAN Putative uncharacterized protein FLJ45825 OS=Homo sapiens OX=9606 PE=5 SV=1
MHQTHAIQRLEVLPSFSNESPTSRETSESWTNQDDIFYAYASMSPGAEHRGTTQLLRFQL
APIKKLEGSLQTHFLLSSLHPRMTFPGRAGGGEAGSRPPRRPWAGILILQLPSTRGGRRS
GHGAVRSWGPWKVVAEQPVGGTDPPAHGGRGRPSPNENT
>sp|Q9H0E7|UBP44_HUMAN Ubiquitin carboxyl-terminal hydrolase 44 OS=Homo sapiens OX=9606 GN=USP44 PE=1 SV=2
MLAMDTCKHVGQLQLAQDHSSLNPQKWHCVDCNTTESIWACLSCSHVACGRYIEEHALKH
FQESSHPVALEVNEMYVFCYLCDDYVLNDNTTGDLKLLRRTLSAIKSQNYHCTTRSGRFL
RSMGTGDDSYFLHDGAQSLLQSEDQLYTALWHRRRILMGKIFRTWFEQSPIGRKKQEEPF
QEKIVVKREVKKRRQELEYQVKAELESMPPRKSLRLQGLAQSTIIEIVSVQVPAQTPASP
AKDKVLSTSENEISQKVSDSSVKRRPIVTPGVTGLRNLGNTCYMNSVLQVLSHLLIFRQC
FLKLDLNQWLAMTASEKTRSCKHPPVTDTVVYQMNECQEKDTGFVCSRQSSLSSGLSGGA
SKGRKMELIQPKEPTSQYISLCHELHTLFQVMWSGKWALVSPFAMLHSVWRLIPAFRGYA
QQDAQEFLCELLDKIQRELETTGTSLPALIPTSQRKLIKQVLNVVNNIFHGQLLSQVTCL
ACDNKSNTIEPFWDLSLEFPERYQCSGKDIASQPCLVTEMLAKFTETEALEGKIYVCDQC
NSKRRRFSSKPVVLTEAQKQLMICHLPQVLRLHLKRFRWSGRNNREKIGVHVGFEEILNM
EPYCCRETLKSLRPECFIYDLSAVVMHHGKGFGSGHYTAYCYNSEGGFWVHCNDSKLSMC
TMDEVCKAQAYILFYTQRVTENGHSKLLPPELLLGSQHPNEDADTSSNEILS
>sp|Q04323|UBXN1_HUMAN UBX domain-containing protein 1 OS=Homo sapiens OX=9606 GN=UBXN1 PE=1 SV=2
MAELTALESLIEMGFPRGRAEKALALTGNQGIEAAMDWLMEHEDDPDVDEPLETPLGHIL
GREPTSSEQGGLEGSGSAAGEGKPALSEEERQEQTKRMLELVAQKQREREEREEREALER
ERQRRRQGQELSAARQRLQEDEMRRAAEERRREKAEELAARQRVREKIERDKAERAKKYG
GSVGSQPPPVAPEPGPVPSSPSQEPPTKREYDQCRIQVRLPDGTSLTQTFRAREQLAAVR
LYVELHRGEELGGGQDPVQLLSGFPRRAFSEADMERPLQELGLVPSAVLIVAKKCPS
>sp|O95847|UCP4_HUMAN Mitochondrial uncoupling protein 4 OS=Homo sapiens OX=9606 GN=SLC25A27 PE=2 SV=1
MSVPEEEERLLPLTQRWPRASKFLLSGCAATVAELATFPLDLTKTRLQMQGEAALARLGD
GARESAPYRGMVRTALGIIEEEGFLKLWQGVTPAIYRHVVYSGGRMVTYEHLREVVFGKS
EDEHYPLWKSVIGGMMAGVIGQFLANPTDLVKVQMQMEGKRKLEGKPLRFRGVHHAFAKI
LAEGGIRGLWAGWVPNIQRAALVNMGDLTTYDTVKHYLVLNTPLEDNIMTHGLSSLCSGL
VASILGTPADVIKSRIMNQPRDKQGRGLLYKSSTDCLIQAVQGEGFMSLYKGFLPSWLRM
TPWSMVFWLTYEKIREMSGVSPF
>sp|Q5SRN2|TSBP1_HUMAN Testis-expressed basic protein 1 OS=Homo sapiens OX=9606 GN=TSBP1 PE=2 SV=3
MTVLEITLAVILTLLGLAILAILLTRWARCKQSEMYISRYSSEQSARLLDYEDGRGSRHA
YSTQSDTSYDNRERSKRDYTPSTNSLVSMASKFSLGQTELILLLMCFILALSRSSIGSIK
CLQTTEEPPSRTAGAMMQFTAPIPGATGPIKLSQKTIVQTPGPIVQYPGSNAGPPSAPRG
PPMAPIIISQRTARIPQVHTMDSSGKITLTPVVILTGYMDEELAKKSCSKIQILKCGGTA
RSQNSREENKEALKNDIIFTNSVESLKSAHIKEPEREGKGTDLEKDKIGMEVKVDSDAGI
PKRQETQLKISEMSIPQGQGAQIKKSVSDVPRGQESQVKKSESGVPKGQEAQVTKSGLVV
LKGQEAQVEKSEMGVPRRQESQVKKSQSGVSKGQEAQVKKRESVVLKGQEAQVEKSELKV
PKGQEGQVEKTEADVPKEQEVQEKKSEAGVLKGPESQVKNTEVSVPETLESQVKKSESGV
LKGQEAQEKKESFEDKGNNDKEKERDAEKDPNKKEKGDKNTKGDKGKDKVKGKRESEING
EKSKGSKRAKANTGRKYNKKVEE
>sp|Q9Y4E1|WAC2C_HUMAN WASH complex subunit 2C OS=Homo sapiens OX=9606 GN=WASHC2C PE=1 SV=4
MMNRTTPDQELVPASEPVWERPWSVEEIRRSSQSWSLAADAGLLQFLQEFSQQTISRTHE
IKKQVDGLIRETKATDCRLHNVFNDFLMLSNTQFIENRVYDEEVEEPVLKAEAEKTEQEK
TREQKEVDLIPKVQEAVNYGLQVLDSAFEQLDIKAGNSDSEEDDANGRVELILEPKDLYI
DRPLPYLIGSKLFMEQEDVGLGELSSEEGSVGSDRGSIVDTEEEKEEEESDEDFAHHSDN
EQNQHTTQMSDEEEDDDGCDLFADSEKEEEDIEDIEENTRPKRSRPTSFADELAARIKGD
AMGRVDEEPTTLPSGEAKPRKTLKEKKERRTPSDDEEDNLFAPPKLTDEDFSPFGSGGGL
FSGGKGLFDDEDEESDLFTEASQDRQAGASVKEESSSSKPGKKIPAGAVSVFLGDTDVFG
AASVPSLKEPQKPEQPTPRKSPYGPPPTGLFDDDDGDDDDDFFSAPHSKPSKTRKVQSTA
DIFGDEEGDLFKEKAVASPEATVSQTDENKARAEKKVTLSYSKNLKPSSETKTQKGLFSD
EEDSEDLFSSQSASNLKGASLLPGKLPTSVSLFDDEDEEDNLFGGTAAKKQTLSLQAQRE
EKAKASELSKKKASALLFSSDEEDQWNIPASQTHLASDSRSKGEPRDSGTLQSQEAKAVK
KTSLFEEDKEDDLFAIAKDSQKKTQRVSLLFEDDVDSGGSLFGSPPTSVPPATKKKETVS
EAPPLLFSDEEEKEAQLGVKSVDKKVESAKESLKFGRTDVAESEKEGLLTRSAQETVKHS
DLFSSSSPWDKGTKPRTKTVLSLFDEEEDKMEDQNIIQAPQKEVGKGCDPDAHPKSTGVF
QDEELLFSHKLQKDNDPDVDLFAGTKKTKLLEPSVGSLFGDDEDDDLFSSAKSQPLVQEK
KRVVKKDHSVNSFKNQKHPESIQGSKEKGIWKPETPQANLAINPAALLPTAASQISEVKP
VLPELAFPSSEHRRSHGLESVPVLPGSGEAGVSFDLPAQADTLHSANKSRVKMRGKRRPQ
TRAARRLAAQESSEAEDMSVPRGPIAQWADGAISPNGHRPQLRAASGEDSTEEALAAAAA
PWEGGPVPGVDTSPFAKSLGHSRGEADLFDSGDIFSTGTGSQSVERTKPKAKIAENPANP
PVGGKAKSPMFPALGEASSDDDLFQSAKPKPAKKTNPFPLLEDEDDLFTDQKVKKNETKS
SSQQDVILTTQDIFEDDIFATEAIKPSQKTREKEKTLESNLFDDNIDIFADLTVKPKEKS
KKKVEAKSIFDDDMDDIFSTGIQAKTTKPKSRSAQAAPEPRFEHKVSNIFDDPLNAFGGQ
>sp|P04004|VTNC_HUMAN Vitronectin OS=Homo sapiens OX=9606 GN=VTN PE=1 SV=1
MAPLRPLLILALLAWVALADQESCKGRCTEGFNVDKKCQCDELCSYYQSCCTDYTAECKP
QVTRGDVFTMPEDEYTVYDDGEEKNNATVHEQVGGPSLTSDLQAQSKGNPEQTPVLKPEE
EAPAPEVGASKPEGIDSRPETLHPGRPQPPAEEELCSGKPFDAFTDLKNGSLFAFRGQYC
YELDEKAVRPGYPKLIRDVWGIEGPIDAAFTRINCQGKTYLFKGSQYWRFEDGVLDPDYP
RNISDGFDGIPDNVDAALALPAHSYSGRERVYFFKGKQYWEYQFQHQPSQEECEGSSLSA
VFEHFAMMQRDSWEDIFELLFWGRTSAGTRQPQFISRDWHGVPGQVDAAMAGRIYISGMA
PRPSLAKKQRFRHRNRKGYRSQRGHSRGRNQNSRRPSRATWLSLFSSEESNLGANNYDDY
RMDWLVPATCEPIQSVFFFSGDKYYRVNLRTRRVDTVDPPYPRSIAQYWLGCPAPGHL
>sp|A2A3L6|TTC24_HUMAN Tetratricopeptide repeat protein 24 OS=Homo sapiens OX=9606 GN=TTC24 PE=4 SV=1
MSSPNPEDVPRRPEPEPSSSNKKKKKRKWLRQEASIQALTRAGHGALQAGQNHEALNNFQ
RAFLLASKAPQTRDTPVLQACAFNLGAAYVETGDPARGLELLLRAHPEEKAQGRRHGDQC
FNVALAYHALGELPQALAWYHRALGHYQPQGDQGEAWAKMGACYQALGQPELAAHCLQEA
SQAYAQERQLRAAALALGAAAGCMLKSGRHRVGEVVQVLEKSRRLAERSTERRLLGHLYN
DLGLGYSQLQLFPLAVEAFLQALPLCWVPGEQATVLRNLGMAHNALGNYQEAREFHQKAA
DLHGSVGQRWEQGRSFGSLAFALSQLGDHKAARDNYLHALQAARDSGDMKGQWQACEGLG
AAAARLGQYDQALKYYKEALAQCQKEPDSVRERLVAKLADTVRTRLAQVGLVQTHTLTSA
PGRLQAPGGASQAEGTPAKAGSSTAGVQHRSSSGWEDEEFEEGHQKKKEERSANVPVRAG
PGRPELCFLPGTVNHSHHLASSCPTFTKHTPCRGTVLGKASIYSPGPRAHLPFVGPGPPR
AEYPSILVPNGPQANRSSRWPRESLSRSRQRRPMESGICTIV
>sp|P61964|WDR5_HUMAN WD repeat-containing protein 5 OS=Homo sapiens OX=9606 GN=WDR5 PE=1 SV=1
MATEEKKPETEAARAQPTPSSSATQSKPTPVKPNYALKFTLAGHTKAVSSVKFSPNGEWL
ASSSADKLIKIWGAYDGKFEKTISGHKLGISDVAWSSDSNLLVSASDDKTLKIWDVSSGK
CLKTLKGHSNYVFCCNFNPQSNLIVSGSFDESVRIWDVKTGKCLKTLPAHSDPVSAVHFN
RDGSLIVSSSYDGLCRIWDTASGQCLKTLIDDDNPPVSFVKFSPNGKYILAATLDNTLKL
WDYSKGKCLKTYTGHKNEKYCIFANFSVTGGKWIVSGSEDNLVYIWNLQTKEIVQKLQGH
TDVVISTACHPTENIIASAALENDKTIKLWKSDC
>sp|Q96GA7|SDSL_HUMAN Serine dehydratase-like OS=Homo sapiens OX=9606 GN=SDSL PE=1 SV=1
MDGPVAEHAKQEPFHVVTPLLESWALSQVAGMPVFLKCENVQPSGSFKIRGIGHFCQEMA
KKGCRHLVCSSGGNAGIAAAYAARKLGIPATIVLPESTSLQVVQRLQGEGAEVQLTGKVW
DEANLRAQELAKRDGWENVPPFDHPLIWKGHASLVQELKAVLRTPPGALVLAVGGGGLLA
GVVAGLLEVGWQHVPIIAMETHGAHCFNAAITAGKLVTLPDITSVAKSLGAKTVAARALE
CMQVCKIHSEVVEDTEAVSAVQQLLDDERMLVEPACGAALAAIYSGLLRRLQAEGCLPPS
LTSVVVIVCGGNNINSRELQALKTHLGQV
>sp|Q9NRA2|S17A5_HUMAN Sialin OS=Homo sapiens OX=9606 GN=SLC17A5 PE=1 SV=2
MRSPVRDLARNDGEESTDRTPLLPGAPRAEAAPVCCSARYNLAILAFFGFFIVYALRVNL
SVALVDMVDSNTTLEDNRTSKACPEHSAPIKVHHNQTGKKYQWDAETQGWILGSFFYGYI
ITQIPGGYVASKIGGKMLLGFGILGTAVLTLFTPIAADLGVGPLIVLRALEGLGEGVTFP
AMHAMWSSWAPPLERSKLLSISYAGAQLGTVISLPLSGIICYYMNWTYVFYFFGTIGIFW
FLLWIWLVSDTPQKHKRISHYEKEYILSSLRNQLSSQKSVPWVPILKSLPLWAIVVAHFS
YNWTFYTLLTLLPTYMKEILRFNVQENGFLSSLPYLGSWLCMILSGQAADNLRAKWNFST
LCVRRIFSLIGMIGPAVFLVAAGFIGCDYSLAVAFLTISTTLGGFCSSGFSINHLDIAPS
YAGILLGITNTFATIPGMVGPVIAKSLTPDNTVGEWQTVFYIAAAINVFGAIFFTLFAKG
EVQNWALNDHHGHRH
>sp|Q9BZV2|S19A3_HUMAN Thiamine transporter 2 OS=Homo sapiens OX=9606 GN=SLC19A3 PE=1 SV=1
MDCYRTSLSSSWIYPTVILCLFGFFSMMRPSEPFLIPYLSGPDKNLTSAEITNEIFPVWT
YSYLVLLLPVFVLTDYVRYKPVIILQGISFIITWLLLLFGQGVKTMQVVEFFYGMVTAAE
VAYYAYIYSVVSPEHYQRVSGYCRSVTLAAYTAGSVLAQLLVSLANMSYFYLNVISLASV
SVAFLFSLFLPMPKKSMFFHAKPSREIKKSSSVNPVLEETHEGEAPGCEEQKPTSEILST
SGKLNKGQLNSLKPSNVTVDVFVQWFQDLKECYSSKRLFYWSLWWAFATAGFNQVLNYVQ
ILWDYKAPSQDSSIYNGAVEAIATFGGAVAAFAVGYVKVNWDLLGELALVVFSVVNAGSL
FLMHYTANIWACYAGYLIFKSSYMLLITIAVFQIAVNLNVERYALVFGINTFIALVIQTI
MTVIVVDQRGLNLPVSIQFLVYGSYFAVIAGIFLMRSMYITYSTKSQKDVQSPAPSENPD
VSHPEEESNIIMSTKL
>sp|Q9Y5W7|SNX14_HUMAN Sorting nexin-14 OS=Homo sapiens OX=9606 GN=SNX14 PE=1 SV=3
MVPWVRTMGQKLKQRLRLDVGREICRQYPLFCFLLLCLSAASLLLNRYIHILMIFWSFVA
GVVTFYCSLGPDSLLPNIFFTIKYKPKQLGLQELFPQGHSCAVCGKVKCKRHRPSLLLEN
YQPWLDLKISSKVDASLSEVLELVLENFVYPWYRDVTDDESFVDELRITLRFFASVLIRR
IHKVDIPSIITKKLLKAAMKHIEVIVKARQKVKNTEFLQQAALEEYGPELHVALRSRRDE
LHYLRKLTELLFPYILPPKATDCRSLTLLIREILSGSVFLPSLDFLADPDTVNHLLIIFI
DDSPPEKATEPASPLVPFLQKFAEPRNKKPSVLKLELKQIREQQDLLFRFMNFLKQEGAV
HVLQFCLTVEEFNDRILRPELSNDEMLSLHEELQKIYKTYCLDESIDKIRFDPFIVEEIQ
RIAEGPYIDVVKLQTMRCLFEAYEHVLSLLENVFTPMFCHSDEYFRQLLRGAESPTRNSK
LNRGSLSLDDFRNTQKRGESFGISRIGSKIKGVFKSTTMEGAMLPNYGVAEGEDDFIEEG
IVVMEDDSPVEAVSTPNTPRNLAAWKISIPYVDFFEDPSSERKEKKERIPVFCIDVERND
RRAVGHEPEHWSVYRRYLEFYVLESKLTEFHGAFPDAQLPSKRIIGPKNYEFLKSKREEF
QEYLQKLLQHPELSNSQLLADFLSPNGGETQFLDKILPDVNLGKIIKSVPGKLMKEKGQH
LEPFIMNFINSCESPKPKPSRPELTILSPTSENNKKLFNDLFKNNANRAENTERKQNQNY
FMEVMTVEGVYDYLMYVGRVVFQVPDWLHHLLMGTRILFKNTLEMYTDYYLQCKLEQLFQ
EHRLVSLITLLRDAIFCENTEPRSLQDKQKGAKQTFEEMMNYIPDLLVKCIGEETKYESI
RLLFDGLQQPVLNKQLTYVLLDIVIQELFPELNKVQKEVTSVTSWM
>sp|P55089|UCN1_HUMAN Urocortin OS=Homo sapiens OX=9606 GN=UCN PE=1 SV=1
MRQAGRAALLAALLLLVQLCPGSSQRSPEAAGVQDPSLRWSPGARNQGGGARALLLLLAE
RFPRRAGPGRLGLGTAGERPRRDNPSLSIDLTFHLLRTLLELARTQSQRERAEQNRIIFD
SVGK
>sp|Q8NA56|TTC29_HUMAN Tetratricopeptide repeat protein 29 OS=Homo sapiens OX=9606 GN=TTC29 PE=2 SV=2
MTTLPPLPMTRPKLTALARQKLPCSSRKIPRSQLIKEKDDIDHYLEVNFKGLSKEEVAAY
RNSYKKNICVDMLRDGYHKSFTELFALMERWDALREAARVRSLFWLQKPLEEQPDKLDYL
YHYLTRAEDAERKESFEDVHNNLYALACYFNNSEDKWVRNHFYERCFKIAQLIKIDCGKK
EAEAHMHMGLLYEEDGQLLEAAEHYEAFHQLTQGRIWKDETGRSLNLLACESLLRTYRLL
SDKMLENKEYKQAIKILIKASEIAKEGSDKKMEAEASYYLGLAHLAAEEYETALTVLDTY
CKISTDLDDDLSLGRGYEAIAKVLQSQGEMTEAIKYLKKFVKIARNNFQSLDLVRASTML
GDIYNEKGYYNKASECFQQAFDTTVELMSMPLMDETKVHYGIAKAHQMMLTVNNYIESAD
LTSLNYLLSWKESRGNIEPDPVTEEFRGSTVEAVSQNSERLEELSRFPGDQKNET
>sp|Q92890|UFD1_HUMAN Ubiquitin recognition factor in ER-associated degradation protein 1 OS=Homo sapiens OX=9606 GN=UFD1 PE=1 SV=3
MFSFNMFDHPIPRVFQNRFSTQYRCFSVSMLAGPNDRSDVEKGGKIIMPPSALDQLSRLN
ITYPMLFKLTNKNSDRMTHCGVLEFVADEGICYLPHWMMQNLLLEEGGLVQVESVNLQVA
TYSKFQPQSPDFLDITNPKAVLENALRNFACLTTGDVIAINYNEKIYELRVMETKPDKAV
SIIECDMNVDFDAPLGYKEPERQVQHEESTEGEADHSGYAGELGFRAFSGSGNRLDGKKK
GVEPSPSPIKPGDIKRGIPNYEFKLGKITFIRNSRPLVKKVEEDEAGGRFVAFSGEGQSL
RKKGRKP
>sp|Q6VEQ5|WASH2_HUMAN WAS protein family homolog 2 OS=Homo sapiens OX=9606 GN=WASH2P PE=2 SV=2
MTPVRMQHSLAGQTYAVPLIQPDLRREEAVQQMADALQYLQKVSGDIFSRISQQVEQSRS
QVQAIGEKVSLAQAKIEKIKGSKKAIKVFSSAKYPAPERLQEYGSIFTGAQDPGLQRRPR
HRIQSKHRPLDERALQEKLKDFPVCVSTKPEPEDDAEEGLGGLPSNISSVSSLLLFNTTE
NLYKKYVFLDPLAGAVTKTHVMLGAETEEKLFDAPLSISKREQLEQQVPENYFYVPDLGQ
VPEIDVPSYLPDLPGIANDLMYIADLGPGIAPSAPGTIPELPTFHTEVAEPLKVDLQDGV
LTPPPPPPPPPPAPEVLASAPPLPPSTAAPVGQGARQDDSSSSASPSVQGAPREVVDPSG
GRATLLESIRQAGGIGKAKLRSMKERKLEKKKQKEQEQVRATSQGGHLMSDLFNKLVMRR
KGISGKGPGAGEGPGGAFARVSDSIPPLPPPQQPQAEEDEDDWES
>sp|Q8WVS4|WDR60_HUMAN WD repeat-containing protein 60 OS=Homo sapiens OX=9606 GN=WDR60 PE=1 SV=3
MEPGKRRTKDDTWKADDLRKHLWAIQSGGSKEERKHREKKLRKESEMDLPEHKEPRCRDP
DQDARSRDRVAEVHTAKESPRGERDRDRQRERRRDAKDREKEKLKEKHREAEKSHSRGKD
REKEKDRRARKEELRQTVAHHNLLGQETRDRQLLERAERKGRSVSKVRSEEKDEDSERGD
EDRERRYRERKLQYGDSKDNPLKYWLYKEEGERRHRKPREPDRDNKHREKSSTREKREKY
SKEKSNSFSDKGEERHKEKRHKEGFHFDDERHQSNVDRKEKSAKDEPRKRESQNGEHRNR
GASSKRDGTSSQHAENLVRNHGKDKDSRRKHGHEEGSSVWWKLDQRPGGEETVEIEKEET
DLENARADAYTASCEDDFEDYEDDFEVCDGDDDESSNEPESREKLEELPLAQKKEIQEIQ
RAINAENERIGELSLKLFQKRGRTEFEKEPRTDTNSSPSRASVCGIFVDFASASHRQKSR
TQALKQKMRSTKLLRLIDLDFSFTFSLLDLPPVNEYDMYIRNFGKKNTKQAYVQCNEDNV
ERDIQTEEIETREVWTQHPGESTVVSGGSEQRDTSDAVVMPKIDTPRLCSFLRAACQVMA
VLLEEDRLAAEPSWNLRAQDRALYFSDSSSQLNTSLPFLQNRKVSSLHTSRVQRQMVVSV
HDLPEKSFVPLLDSKYVLCVWDIWQPSGPQKVLICESQVTCCCLSPLKAFLLFAGTAHGS
VVVWDLREDSRLHYSVTLSDGFWTFRTATFSTDGILTSVNHRSPLQAVEPISTSVHKKQS
FVLSPFSTQEEMSGLSFHIASLDESGVLNVWVVVELPKADIAGSISDLGLMPGGRVKLVH
SALIQLGDSLSHKGNEFWGTTQTLNVKFLPSDPNHFIIGTDMGLISHGTRQDLRVAPKLF
KPQQHGIRPVKVNVIDFSPFGEPIFLAGCSDGSIRLHQLSSAFPLLQWDSSTDSHAVTGL
QWSPTRPAVFLVQDDTSNIYIWDLLQSDLGPVAKQQVSPNRLVAMAAVGEPEKAGGSFLA
LVLARASGSIDIQHLKRRWAAPEVDECNRLRLLLQEALWPEGKLHK
>sp|Q96KV7|WDR90_HUMAN WD repeat-containing protein 90 OS=Homo sapiens OX=9606 GN=WDR90 PE=1 SV=2
MARAWQHPFLNVFRHFRVDEWKRSAKQGDVAVVTDKTLKGAVYRIRGSVSAANYIQLPKS
STQSLGLTGRYLYVLFRPLPSKHFVIHLDVSSKDNQVIRVSFSNLFKEFKSTATWLQFPL
VLEARTPQRDLVGLAPSGARWTCLQLDLQDVLLVYLNRCYGHLKSIRLCASLLVRNLYTS
DLCFEPAISGAQWAKLPVTPMPREMAFPVPKGESWHDRYIHVRFPSESLKVPSKPIEKSC
SPPEAVLLGPGPQPLPCPVASSKPVRFSVSPVVQTPSPTASGRAALAPRPFPEVSLSQER
SDASNADGPGFHSLEPWAQLEASDIHTAAAGTHVLTHESAEVPVARTGSCEGFLPDPVLR
LKGVIGFGGHGTRQALWTPDGAAVVYPCHAVIVVLLVDTGEQRFFLGHTDKVSALALDGS
SSLLASAQARAPSVMRLWDFQTGRCLCLFRSPMHVVCSLSFSDSGALLCGVGKDHHGRTM
VVAWGTGQVGLGGEVVVLAKAHTDFDVQAFRVTFFDETRMASCGQGSVRLWRLRGGVLRS
CPVDLGEHHALQFTDLAFKQARDGCPEPSAAMLFVCSRSGHILEIDCQRMVVRHARRLLP
TRTPGGPHPQKQTFSSGPGIAISSLSVSPAMCAVGSEDGFLRLWPLDFSSVLLEAEHEGP
VSSVCVSPDGLRVLSATSSGHLGFLDTLSRVYHMLARSHTAPVLALAMEQRRGQLATVSQ
DRTVRIWDLATLQQLYDFTSSEDAPCAVTFHPTRPTFFCGFSSGAVRSFSLEAAEVLVEH
TCHRGAVTGLTATPDGRLLFSSCSQGSLAQYSCADPQWHVLRVAADMVCPDAPASPSALA
VSRDGRLLAFVGPSRCTVTVMGSASLDELLRVDIGTLDLASSRLDSAMAVCFGPAALGHL
LVSTSSNRVVVLDAVSGRIIRELPGVHPEPCPSLTLSEDARFLLIAAGRTIKVWDYATQA
SPGPQVYIGHSEPVQAVAFSPDQQQVLSAGDAVFLWDVLAPTESDQSFPGAPPACKTGPG
AGPLEDAASRASELPRQQVPKPCQASPPRLGVCARPPEGGDGARDTRNSGAPRTTYLASC
KAFTPARVSCSPHSAKGTCPPPASGGWLRLKAVVGYSGNGRANMVWRPDTGFFAYTCGRL
VVVEDLHSGAQQHWSGHSAEISTLALSHSAQVLASASGRSSTTAHCQIRVWDVSGGLCQH
LIFPHSTTVLALAFSPDDRLLVTLGDHDGRTLALWGTATYDLVSSTRLPEPVHGVAFNPW
DAGELTCVGQGTVTFWLLQQRGADISLQVRREPVPEAVGAGELTSLCYGAPPLLYCGTSS
GQVCVWDTRAGRCFLSWEADDGGIGLLLFSGSRLVSGSSTGRLRLWAVGAVSELRCKGSG
ASSVFMEHELVLDGAVVSASFDDSVDMGVVGTTAGTLWFVSWAEGTSTRLISGHRSKVNE
VVFSPGESHCATCSEDGSVRVWALASMELVIQFQVLNQSCLCLAWSPPCCGRPEQQRLAA
GYGDGSLRIFSVSRTAMELKMHPHPVALTTVAFSTDGQTVLSGDKDGLVAVSHPCTGTTF
RVLSDHQGAPISTICVTCKECEDLGVEGTDLWLAASGDQRVSVWASDWLRNHCELVDWLS
FPMPATTETQGHLPPSLAAFCPWDGALLMYVGPGVYKEVIIYNLCQKQVVEKIPLPFFAM
SLSLSPGTHLLAVGFAECMLRLVDCAMGTAQDFAGHDNAVHLCRFTPSARLLFTAARNEI
LVWEVPGL
>sp|Q5SRH9|TT39A_HUMAN Tetratricopeptide repeat protein 39A OS=Homo sapiens OX=9606 GN=TTC39A PE=2 SV=1
MGQKGHKDSLYPCGGTPESSLHEALDQCMTALDLFLTNQFSEALSYLKPRTKESMYHSLT
YATILEMQAMMTFDPQDILLAGNMMKEAQMLCQRHRRKSSVTDSFSSLVNRPTLGQFTEE
EIHAEVCYAECLLQRAALTFLQGSSHGGAVRPRALHDPSHACSCPPGPGRQHLFLLQDEN
MVSFIKGGIKVRNSYQTYKELDSLVQSSQYCKGENHPHFEGGVKLGVGAFNLTLSMLPTR
ILRLLEFVGFSGNKDYGLLQLEEGASGHSFRSVLCVMLLLCYHTFLTFVLGTGNVNIEEA
EKLLKPYLNRYPKGAIFLFFAGRIEVIKGNIDAAIRRFEECCEAQQHWKQFHHMCYWELM
WCFTYKGQWKMSYFYADLLSKENCWSKATYIYMKAAYLSMFGKEDHKPFGDDEVELFRAV
PGLKLKIAGKSLPTEKFAIRKSRRYFSSNPISLPVPALEMMYIWNGYAVIGKQPKLTDGI
LEIITKAEEMLEKGPENEYSVDDECLVKLLKGLCLKYLGRVQEAEENFRSISANEKKIKY
DHYLIPNALLELALLLMEQDRNEEAIKLLESAKQNYKNYSMESRTHFRIQAATLQAKSSL
ENSSRSMVSSVSL
>sp|Q9Y5U2|TSSC4_HUMAN Protein TSSC4 OS=Homo sapiens OX=9606 GN=TSSC4 PE=1 SV=3
MAEAGTGEPSPSVEGEHGTEYDTLPSDTVSLSDSDSDLSLPGGAEVEALSPMGLPGEEDS
GPDEPPSPPSGLLPATVQPFHLRGMSSTFSQRSRDIFDCLEGAARRAPSSVAHTSMSDNG
GFKRPLAPSGRSPVEGLGRAHRSPASPRVPPVPDYVAHPERWTKYSLEDVTEVSEQSNQA
TALAFLGSQSLAAPTDCVSSFNQDPSSCGEGRVIFTKPVRGVEARHERKRVLGKVGEPGR
GGLGNPATDRGEGPVELAHLAGPGSPEAEEWGSHHGGLQEVEALSGSVHSGSVPGLPPVE
TVGFHGSRKRSRDHFRNKSSSPEDPGAEV
>sp|Q8IV35|WDR49_HUMAN WD repeat-containing protein 49 OS=Homo sapiens OX=9606 GN=WDR49 PE=2 SV=1
MAWREKSKKRLNMTSFNIAQGIHAFDYHSRLNLIATAGINNKVCLWNPYVVSKPVGVLWG
HSASVIAVQFFVERKQLFSFSKDKVLRLWDIQHQLSIQRIACSFPKSQDFRCLFHFDEAH
GRLFISFNNQLALLAMKSEASKRVKSHEKAVTCVLYNSILKQVISSDTGSTVSFWMIDTG
QKIKQFTGCHGNAEISTMALDANETRLLTGSTDGTVKIWDFNGYCHHTLNVGQDGAVDIS
QILILKKKILVTGWERAITVFRPQNFNQFFIQPEEWKGGIQHHDDILCAAFLPPQTLVTG
SYDGEIVLWNNSTENAHHVLHPDYQRLLKSKLDTKPQKLLSAGRSQPSHPMADHSTTGVR
NFEIDTEGKNAVMRLCFLKARKNTAVTGGANLVSCGGSGYVRFWDIYKKQLLAEFLAHSG
VGSIIMSTDKMNRYLTTGDLDGWLKIWNIEEYCLNSSKNKITKAPTLIRSFQPHEDRISS
LEMCEPGGQLLIISSSADCSICVTGVCNAPVWIFGQAKHWHIENCLFLPKRDTNLVESEI
QKEISLFSKEESCLDPTEHSLLNKKNKDDSTYNVRPSEDINLDIKYKERSTCMKETQKPY
YGEVIKKSFSTFRSLNIGALEELPEVNKPAFLLDPEKYFRKEPEEERPQILEAPSLFKTL
KAVFDEKNLFPKEILHHERKAKQLCQEKSCEVKKNKK
>sp|Q9H967|WDR76_HUMAN WD repeat-containing protein 76 OS=Homo sapiens OX=9606 GN=WDR76 PE=1 SV=2
MSRSGAAAEKADSRQRPQMKVNEYKENQNIAYVSLRPAQTTVLIKTAKVYLAPFSLSNYQ
LDQLMCPKSLSEKNSNNEVACKKTKIKKTCRRIIPPKMKNTSSKAESTLQNSSSAVHTES
NKLQPKRTADAMNLSVDVESSQDGDSDEDTTPSLDFSGLSPYERKRLKNISENADFFASL
QLSESAARLREMIEKRQPPKSKRKKPKRENGIGCRRSMRLLKVDPSGVSLPAAPTPPTLV
ADETPLLPPGPLEMTSENQEDNNERFKGFLHTWAGMSKPSSKNTEKGLSSIKSYKANLNG
MVISEDTVYKVTTGPIFSMALHPSETRTLVAVGAKFGQVGLCDLTQQPKEDGVYVFHPHS
QPVSCLYFSPANPAHILSLSYDGTLRCGDFSRAIFEEVYRNERSSFSSFDFLAEDASTLI
VGHWDGNMSLVDRRTPGTSYEKLTSSSMGKIRTVHVHPVHRQYFITAGLRDTHIYDARRL
NSRRSQPLISLTEHTKSIASAYFSPLTGNRVVTTCADCNLRIFDSSCISSKIPLLTTIRH
NTFTGRWLTRFQAMWDPKQEDCVIVGSMAHPRRVEIFHETGKRVHSFGGEYLVSVCSINA
MHPTRYILAGGNSSGKIHVFMNEKSC
>sp|Q6P4I2|WDR73_HUMAN WD repeat-containing protein 73 OS=Homo sapiens OX=9606 GN=WDR73 PE=1 SV=1
MDPGDDWLVESLRLYQDFYAFDLSGATRVLEWIDDKGVFVAGYESLKKNEILHLKLPLRL
SVKENKGLFPERDFKVRHGGFSDRSIFDLKHVPHTRLLVTSGLPGCYLQVWQVAEDSDVI
KAVSTIAVHEKEESLWPRVAVFSTLAPGVLHGARLRSLQVVDLESRKTTYTSDVSDSEEL
SSLQVLDADTFAFCCASGRLGLVDTRQKWAPLENRSPGPGSGGERWCAEVGSWGQGPGPS
IASLGSDGRLCLLDPRDLCHPVSSVQCPVSVPSPDPELLRVTWAPGLKNCLAISGFDGTV
QVYDATSWDGTRSQDGTRSQVEPLFTHRGHIFLDGNGMDPAPLVTTHTWHPCRPRTLLSA
TNDASLHVWDWVDLCAPR
>sp|Q8NDX2|VGLU3_HUMAN Vesicular glutamate transporter 3 OS=Homo sapiens OX=9606 GN=SLC17A8 PE=1 SV=1
MPFKAFDTFKEKILKPGKEGVKNAVGDSLGILQRKIDGTTEEEDNIELNEEGRPVQTSRP
SPPLCDCHCCGLPKRYIIAIMSGLGFCISFGIRCNLGVAIVEMVNNSTVYVDGKPEIQTA
QFNWDPETVGLIHGSFFWGYIMTQIPGGFISNKFAANRVFGAAIFLTSTLNMFIPSAARV
HYGCVMCVRILQGLVEGVTYPACHGMWSKWAPPLERSRLATTSFCGSYAGAVVAMPLAGV
LVQYIGWSSVFYIYGMFGIIWYMFWLLQAYECPAAHPTISNEEKTYIETSIGEGANVVSL
SKFSTPWKRFFTSLPVYAIIVANFCRSWTFYLLLISQPAYFEEVFGFAISKVGLLSAVPH
MVMTIVVPIGGQLADYLRSRQILTTTAVRKIMNCGGFGMEATLLLVVGFSHTKGVAISFL
VLAVGFSGFAISGFNVNHLDIAPRYASILMGISNGVGTLSGMVCPLIVGAMTRHKTREEW
QNVFLIAALVHYSGVIFYGVFASGEKQEWADPENLSEEKCGIIDQDELAEEIELNHESFA
SPKKKMSYGATSQNCEVQKKEWKGQRGATLDEEELTSYQNEERNFSTIS
>sp|Q8IUB3|WF10B_HUMAN Protein WFDC10B OS=Homo sapiens OX=9606 GN=WFDC10B PE=2 SV=2
MAPQTLLLVLVLCVLLLQAQGGYRDKMRMQRIKVCEKRPSIDLCIHHCSYFQKCETNKIC
CSAFCGNICMSIL
>sp|A8MT66|YU005_HUMAN Putative uncharacterized protein ENSP00000383407 OS=Homo sapiens OX=9606 PE=5 SV=1
MNLFCISLEGSMDSLYEPIPEQQANQENMSSRTDSPIPPFGESEQTPNNLFVGVSNLENA
KPKKRKLFRRFMSENKIFEGKTVNDKIWQEHSKHKNDSHIRRPCQLKDLNENDFLSNNIH
TYQGKTLQGTSYQVTSECWSPFHYQRHVETTVDELVRHFFPDVTI
>sp|Q96C45|ULK4_HUMAN Serine/threonine-protein kinase ULK4 OS=Homo sapiens OX=9606 GN=ULK4 PE=1 SV=2
MENFILYEEIGRGSKTVVYKGRRKGTINFVAILCTDKCKRPEITNWVRLTREIKHKNIVT
FHEWYETSNHLWLVVELCTGGSLKTVIAQDENLPEDVVREFGIDLISGLHHLHKLGILFC
DISPRKILLEGPGTLKFSNFCLAKVEGENLEEFFALVAAEEGGGDNGENVLKKSMKSRVK
GSPVYTAPEVVRGADFSISSDLWSLGCLLYEMFSGKPPFFSESISELTEKILCEDPLPPI
PKDSSRPKASSDFINLLDGLLQRDPQKRLTWTRLLQHSFWKKAFAGADQESSVEDLSLSR
NTMECSGPQDSKELLQNSQSRQAKGHKSGQPLGHSFRLENPTEFRPKSTLEGQLNESMFL
LSSRPTPRTSTAVEVSPGEDMTHCSPQKTSPLTKITSGHLSQQDLESQMRELIYTDSDLV
VTPIIDNPKIMKQPPVKFDAKILHLPTYSVDKLLFLKDQDWNDFLQQVCSQIDSTEKSMG
ASRAKLNLLCYLCVVAGHQEVATRLLHSPLFQLLIQHLRIAPNWDIRAKVAHVIGLLASH
TAELQENTPVVEAIVLLTELIRENFRNSKLKQCLLPTLGELIYLVATQEEKKKNPRECWA
VPLAAYTVLMRCLREGEERVVNHMAAKIIENVCTTFSAQSQGFITGEIGPILWYLFRHST
ADSLRITAVSALCRITRHSPTAFQNVIEKVGLNSVINSLASAICKVQQYMLTLFAAMLSC
GIHLQRLIQEKGFVSTIIRLLDSPSTCIRAKAFLVLLYILIYNREMLLLSCQARLVMYIE
RDSRKTTPGKEQQSGNEYLSKCLDLLICHIVQELPRILGDILNSLANVSGRKHPSTVQVK
QLKLCLPLMPVVLHLVTSQVFRPQVVTEEFLFSYGTILSHIKSVDSGETNIDGAIGLTAS
EEFIKITLSAFEAIIQYPILLKDYRSTVVDYILPPLVSLVQSQNVEWRLFSLRLLSETTS
LLVNQEFGDGKEKASVDSDSNLLALIRDVLLPQYEHILLEPDPVPAYALKLLVAMTEHNP
TFTRLVEESKLIPLIFEVTLEHQESILGNTMQSVIALLSNLVACKDSNMELLYEQGLVSH
ICNLLTETATLCLDVDNKNNNEMAAPLLFSLLDILHSMLTYTSGIVRLALQAQKSGSGED
PQAAEDLLLLNRPLTDLISLLIPLLPNEDPEIFDVSSKCLSILVQLYGGENPDSLSPENV
EIFAHLLTSKEDPKEQKLLLRILRRMITSNEKHLESLKNAGSLLRALERLAPGSGSFADS
AVAPLALEILQAVGH
>sp|Q8TF30|WHAMM_HUMAN WASP homolog-associated protein with actin, membranes and microtubules OS=Homo sapiens OX=9606 GN=WHAMM PE=1 SV=2
MEDEQPDSLEGWVPVREGLFAEPERHRLRFLVAWNGAEGKFAVTCHDRTAQQRRLREGAR
LGPEPEPKPEAAVSPSSWAGLLSAAGLRGAHRQLAALWPPLERCFPRLPPELDVGGGGAW
GLGLGLWALLWPTRAGPGEAALQELCGQLERYLGAAADGCGGATVRDALFPAEGGAADCE
SPREFRERALRARWVEADARLRQVIQGHGKANTMVALMNVYQEEDEAYQELVTVATMFFQ
YLLQPFRAMREVATLCKLDILKSLDEDDLGPRRVVALEKEAEEWTRRAEEAVVSIQDITV
NYFKETVKALAGMQKEMEQDAKRFGQAAWATAIPRLEKLQLMLARETLQLMRAKELCLNH
KRAEIQGKMEDLPEQEKNTNVVDELEIQFYEIQLELYEVKFEILKNEEILLTTQLDSLKR
LIKEKQDEVVYYDPCENPEELKVIDCVVGLQDDKNLEVKELRRQCQQLESKRGRICAKRA
SLRSRKDQCKENHRFRLQQAEESIRYSRQHHSIQMKRDKIKEEEQKKKEWINQERQKTLQ
RLRSFKDKRLAQSVRNTSGSEPVAPNLPSDLSQQMCLPASHAVSVIHPSSRKTRGVPLSE
AGNVKSPKCQNCHGNIPVQVFVPVGDQTHSKSSEELSLPPPPPPPPPPPPPPPPPPPPLR
ALSSSSQAATHQNLGFRAPVKDDQPRPLVCESPAERPRDSLESFSCPGSMDEVLASLRHG
RAPLRKVEVPAVRPPHASINEHILAAIRQGVKLKKVHPDLGPNPSSKPTSNRRTSDLERS
IKAALQRIKRVSADSEEDSDEQDPGQWDG
>sp|O95185|UNC5C_HUMAN Netrin receptor UNC5C OS=Homo sapiens OX=9606 GN=UNC5C PE=1 SV=2
MRKGLRATAARCGLGLGYLLQMLVLPALALLSASGTGSAAQDDDFFHELPETFPSDPPEP
LPHFLIEPEEAYIVKNKPVNLYCKASPATQIYFKCNSEWVHQKDHIVDERVDETSGLIVR
EVSIEISRQQVEELFGPEDYWCQCVAWSSAGTTKSRKAYVRIAYLRKTFEQEPLGKEVSL
EQEVLLQCRPPEGIPVAEVEWLKNEDIIDPVEDRNFYITIDHNLIIKQARLSDTANYTCV
AKNIVAKRKSTTATVIVYVNGGWSTWTEWSVCNSRCGRGYQKRTRTCTNPAPLNGGAFCE
GQSVQKIACTTLCPVDGRWTPWSKWSTCGTECTHWRRRECTAPAPKNGGKDCDGLVLQSK
NCTDGLCMQTAPDSDDVALYVGIVIAVIVCLAISVVVALFVYRKNHRDFESDIIDSSALN
GGFQPVNIKAARQDLLAVPPDLTSAAAMYRGPVYALHDVSDKIPMTNSPILDPLPNLKIK
VYNTSGAVTPQDDLSEFTSKLSPQMTQSLLENEALSLKNQSLARQTDPSCTAFGSFNSLG
GHLIVPNSGVSLLIPAGAIPQGRVYEMYVTVHRKETMRPPMDDSQTLLTPVVSCGPPGAL
LTRPVVLTMHHCADPNTEDWKILLKNQAAQGQWEDVVVVGEENFTTPCYIQLDAEACHIL
TENLSTYALVGHSTTKAAAKRLKLAIFGPLCCSSLEYSIRVYCLDDTQDALKEILHLERQ
MGGQLLEEPKALHFKGSTHNLRLSIHDIAHSLWKSKLLAKYQEIPFYHVWSGSQRNLHCT
FTLERFSLNTVELVCKLCVRQVEGEGQIFQLNCTVSEEPTGIDLPLLDPANTITTVTGPS
AFSIPLPIRQKLCSSLDAPQTRGHDWRMLAHKLNLDRYLNYFATKSSPTGVILDLWEAQN
FPDGNLSMLAAVLEEMGRHETVVSLAAEGQY
>sp|P18206|VINC_HUMAN Vinculin OS=Homo sapiens OX=9606 GN=VCL PE=1 SV=4
MPVFHTRTIESILEPVAQQISHLVIMHEEGEVDGKAIPDLTAPVAAVQAAVSNLVRVGKE
TVQTTEDQILKRDMPPAFIKVENACTKLVQAAQMLQSDPYSVPARDYLIDGSRGILSGTS
DLLLTFDEAEVRKIIRVCKGILEYLTVAEVVETMEDLVTYTKNLGPGMTKMAKMIDERQQ
ELTHQEHRVMLVNSMNTVKELLPVLISAMKIFVTTKNSKNQGIEEALKNRNFTVEKMSAE
INEIIRVLQLTSWDEDAWASKDTEAMKRALASIDSKLNQAKGWLRDPSASPGDAGEQAIR
QILDEAGKVGELCAGKERREILGTCKMLGQMTDQVADLRARGQGSSPVAMQKAQQVSQGL
DVLTAKVENAARKLEAMTNSKQSIAKKIDAAQNWLADPNGGPEGEEQIRGALAEARKIAE
LCDDPKERDDILRSLGEISALTSKLADLRRQGKGDSPEARALAKQVATALQNLQTKTNRA
VANSRPAKAAVHLEGKIEQAQRWIDNPTVDDRGVGQAAIRGLVAEGHRLANVMMGPYRQD
LLAKCDRVDQLTAQLADLAARGEGESPQARALASQLQDSLKDLKARMQEAMTQEVSDVFS
DTTTPIKLLAVAATAPPDAPNREEVFDERAANFENHSGKLGATAEKAAAVGTANKSTVEG
IQASVKTARELTPQVVSAARILLRNPGNQAAYEHFETMKNQWIDNVEKMTGLVDEAIDTK
SLLDASEEAIKKDLDKCKVAMANIQPQMLVAGATSIARRANRILLVAKREVENSEDPKFR
EAVKAASDELSKTISPMVMDAKAVAGNISDPGLQKSFLDSGYRILGAVAKVREAFQPQEP
DFPPPPPDLEQLRLTDELAPPKPPLPEGEVPPPRPPPPEEKDEEFPEQKAGEVINQPMMM
AARQLHDEARKWSSKPGIPAAEVGIGVVAEADAADAAGFPVPPDMEDDYEPELLLMPSNQ
PVNQPILAAAQSLHREATKWSSKGNDIIAAAKRMALLMAEMSRLVRGGSGTKRALIQCAK
DIAKASDEVTRLAKEVAKQCTDKRIRTNLLQVCERIPTISTQLKILSTVKATMLGRTNIS
DEESEQATEMLVHNAQNLMQSVKETVREAEAASIKIRTDAGFTLRWVRKTPWYQ
>sp|O15342|VA0E1_HUMAN V-type proton ATPase subunit e 1 OS=Homo sapiens OX=9606 GN=ATP6V0E1 PE=2 SV=2
MAYHGLTVPLIVMSVFWGFVGFLVPWFIPKGPNRGVIITMLVTCSVCCYLFWLIAILAQL
NPLFGPQLKNETIWYLKYHWP
>sp|O00744|WN10B_HUMAN Protein Wnt-10b OS=Homo sapiens OX=9606 GN=WNT10B PE=1 SV=2
MLEEPRPRPPPSGLAGLLFLALCSRALSNEILGLKLPGEPPLTANTVCLTLSGLSKRQLG
LCLRNPDVTASALQGLHIAVHECQHQLRDQRWNCSALEGGGRLPHHSAILKRGFRESAFS
FSMLAAGVMHAVATACSLGKLVSCGCGWKGSGEQDRLRAKLLQLQALSRGKSFPHSLPSP
GPGSSPSPGPQDTWEWGGCNHDMDFGEKFSRDFLDSREAPRDIQARMRIHNNRVGRQVVT
ENLKRKCKCHGTSGSCQFKTCWRAAPEFRAVGAALRERLGRAIFIDTHNRNSGAFQPRLR
PRRLSGELVYFEKSPDFCERDPTMGSPGTRGRACNKTSRLLDGCGSLCCGRGHNVLRQTR
VERCHCRFHWCCYVLCDECKVTEWVNVCK
>sp|Q08AM6|VAC14_HUMAN Protein VAC14 homolog OS=Homo sapiens OX=9606 GN=VAC14 PE=1 SV=1
MNPEKDFAPLTPNIVRALNDKLYEKRKVAALEIEKLVREFVAQNNTVQIKHVIQTLSQEF
ALSQHPHSRKGGLIGLAACSIALGKDSGLYLKELIEPVLTCFNDADSRLRYYACEALYNI
VKVARGAVLPHFNVLFDGLSKLAADPDPNVKSGSELLDRLLKDIVTESNKFDLVSFIPLL
RERIYSNNQYARQFIISWILVLESVPDINLLDYLPEILDGLFQILGDNGKEIRKMCEVVL
GEFLKEIKKNPSSVKFAEMANILVIHCQTTDDLIQLTAMCWMREFIQLAGRVMLPYSSGI
LTAVLPCLAYDDRKKSIKEVANVCNQSLMKLVTPEDDELDELRPGQRQAEPTPDDALPKQ
EGTASGGPDGSCDSSFSSGISVFTAASTERAPVTLHLDGIVQVLNCHLSDTAIGMMTRIA
VLKWLYHLYIKTPRKMFRHTDSLFPILLQTLSDESDEVILKDLEVLAEIASSPAGQTDDP
GPLDGPDLQASHSELQVPTPGRAGLLNTSGTKGLECSPSTPTMNSYFYKFMINLLKRFSS
ERKLLEVRGPFIIRQLCLLLNAENIFHSMADILLREEDLKFASTMVHALNTILLTSTELF
QLRNQLKDLKTLESQNLFCCLYRSWCHNPVTTVSLCFLTQNYRHAYDLIQKFGDLEVTVD
FLAEVDKLVQLIECPIFTYLRLQLLDVKNNPYLIKALYGLLMLLPQSSAFQLLSHRLQCV
PNPELLQTEDSLKAAPKSQKADSPSIDYAELLQHFEKVQNKHLEVRHQRSGRGDHLDRRV
VL
>sp|O00755|WNT7A_HUMAN Protein Wnt-7a OS=Homo sapiens OX=9606 GN=WNT7A PE=1 SV=2
MNRKARRCLGHLFLSLGMVYLRIGGFSSVVALGASIICNKIPGLAPRQRAICQSRPDAII
VIGEGSQMGLDECQFQFRNGRWNCSALGERTVFGKELKVGSREAAFTYAIIAAGVAHAIT
AACTQGNLSDCGCDKEKQGQYHRDEGWKWGGCSADIRYGIGFAKVFVDAREIKQNARTLM
NLHNNEAGRKILEENMKLECKCHGVSGSCTTKTCWTTLPQFRELGYVLKDKYNEAVHVEP
VRASRNKRPTFLKIKKPLSYRKPMDTDLVYIEKSPNYCEEDPVTGSVGTQGRACNKTAPQ
ASGCDLMCCGRGYNTHQYARVWQCNCKFHWCCYVKCNTCSERTEMYTCK
>sp|Q96S55|WRIP1_HUMAN ATPase WRNIP1 OS=Homo sapiens OX=9606 GN=WRNIP1 PE=1 SV=2
MEVSGPEDDPFLSQLHQVQCPVCQQMMPAAHINSHLDRCLLLHPAGHAEPAAGSHRAGER
AKGPSPPGAKRRRLSESSALKQPATPTAAESSEGEGEEGDDGGETESRESYDAPPTPSGA
RLIPDFPVARSSSPGRKGSGKRPAAAAAAGSASPRSWDEAEAQEEEEAVGDGDGDGDADA
DGEDDPGHWDADAAEAATAFGASGGGRPHPRALAAEEIRQMLQGKPLADTMRPDTLQDYF
GQSKAVGQDTLLRSLLETNEIPSLILWGPPGCGKTTLAHIIASNSKKHSIRFVTLSATNA
KTNDVRDVIKQAQNEKSFFKRKTILFIDEIHRFNKSQQDTFLPHVECGTITLIGATTENP
SFQVNAALLSRCRVIVLEKLPVEAMVTILMRAINSLGIHVLDSSRPTDPLSHSSNSSSEP
AMFIEDKAVDTLAYLSDGDARAGLNGLQLAVLARLSSRKMFCKKSGQSYSPSRVLITEND
VKEGLQRSHILYDRAGEEHYNCISALHKSMRGSDQNASLYWLARMLEGGEDPLYVARRLV
RFASEDIGLADPSALTQAVAAYQGCHFIGMPECEVLLAQCVVYFARAPKSIEVYSAYNNV
KACLRNHQGPLPPVPLHLRNAPTRLMKDLGYGKGYKYNPMYSEPVDQEYLPEELRGVDFF
KQRRC
>sp|O96006|ZBED1_HUMAN Zinc finger BED domain-containing protein 1 OS=Homo sapiens OX=9606 GN=ZBED1 PE=1 SV=1
MENKSLESSQTDLKLVAHPRAKSKVWKYFGFDTNAEGCILQWKKIYCRICMAQIAYSGNT
SNLSYHLEKNHPEEFCEFVKSNTEQMREAFATAFSKLKPESSQQPGQDALAVKAGHGYDS
KKQQELTAAVLGLICEGLYPASIVDEPTFKVLLKTADPRYELPSRKYISTKAIPEKYGAV
REVILKELAEATWCGISTDMWRSENQNRAYVTLAAHFLGLGAPNCLSMGSRCLKTFEVPE
ENTAETITRVLYEVFIEWGISAKVFGATTNYGKDIVKACSLLDVAVHMPCLGHTFNAGIQ
QAFQLPKLGALLSRCRKLVEYFQQSAVAMYMLYEKQKQQNVAHCMLVSNRVSWWGSTLAM
LQRLKEQQFVIAGVLVEDSNNHHLMLEASEWATIEGLVELLQPFKQVAEMLSASRYPTIS
MVKPLLHMLLNTTLNIKETDSKELSMAKEVIAKELSKTYQETPEIDMFLNVATFLDPRYK
RLPFLSAFERQQVENRVVEEAKGLLDKVKDGGYRPAEDKIFPVPEEPPVKKLMRTSTPPP
ASVINNMLAEIFCQTGGVEDQEEWHAQVVEELSNFKSQKVLGLNEDPLKWWSDRLALFPL
LPKVLQKYWCVTATRVAPERLFGSAANVVSAKRNRLAPAHVDEQVFLYENARSGAEAEPE
DQDEGEWGLDQEQVFSLGDGVSGGFFGIRDSSFL
>sp|P38606|VATA_HUMAN V-type proton ATPase catalytic subunit A OS=Homo sapiens OX=9606 GN=ATP6V1A PE=1 SV=2
MDFSKLPKILDEDKESTFGYVHGVSGPVVTACDMAGAAMYELVRVGHSELVGEIIRLEGD
MATIQVYEETSGVSVGDPVLRTGKPLSVELGPGIMGAIFDGIQRPLSDISSQTQSIYIPR
GVNVSALSRDIKWDFTPCKNLRVGSHITGGDIYGIVSENSLIKHKIMLPPRNRGTVTYIA
PPGNYDTSDVVLELEFEGVKEKFTMVQVWPVRQVRPVTEKLPANHPLLTGQRVLDALFPC
VQGGTTAIPGAFGCGKTVISQSLSKYSNSDVIIYVGCGERGNEMSEVLRDFPELTMEVDG
KVESIMKRTALVANTSNMPVAAREASIYTGITLSEYFRDMGYHVSMMADSTSRWAEALRE
ISGRLAEMPADSGYPAYLGARLASFYERAGRVKCLGNPEREGSVSIVGAVSPPGGDFSDP
VTSATLGIVQVFWGLDKKLAQRKHFPSVNWLISYSKYMRALDEYYDKHFTEFVPLRTKAK
EILQEEEDLAEIVQLVGKASLAETDKITLEVAKLIKDDFLQQNGYTPYDRFCPFYKTVGM
LSNMIAFYDMARRAVETTAQSDNKITWSIIREHMGDILYKLSSMKFKDPLKDGEAKIKSD
YAQLLEDMQNAFRSLED
>sp|Q8NAP3|ZBT38_HUMAN Zinc finger and BTB domain-containing protein 38 OS=Homo sapiens OX=9606 GN=ZBTB38 PE=1 SV=2
MTVMSLSRDLKDDFHSDTVLSILNEQRIRGILCDVTIIVEDTKFKAHSNVLAASSLYFKN
IFWSHTICISSHVLELDDLKAEVFTEILNYIYSSTVVVKRQETVTDLAAAGKKLGISFLE
DLTDRNFSNSPGPYVFCITEKGVVKEEKNEKRHEEPAITNGPRITNAFSIIETENSNNMF
SPLDLRASFKKVSDSMRTASLCLERTDVCHEAEPVRTLAEHSYAVSSVAEAYRSQPVREH
DGSSPGNTGKENCEALAAKPKTCRKPKTFSIPQDSDSATENIPPPPVSNLEVNQERSPQP
AAVLTRSKSPNNEGDVHFSREDENQSSDVPGPPAAEVPPLVYNCSCCSKAFDSSTLLSAH
MQLHKPTQEPLVCKYCNKQFTTLNRLDRHEQICMRSSHMPIPGGNQRFLENYPTIGQNGG
SFTGPEPLLSENRIGEFSSTGSTLPDTDHMVKFVNGQMLYSCVVCKRSYVTLSSLRRHAN
VHSWRRTYPCHYCNKVFALAEYRTRHEIWHTGERRYQCIFCLETFMTYYILKNHQKSFHA
IDHRLSISKKTANGGLKPSVYPYKLYRLLPMKCKRAPYKSYRNSSYENARENSQMNESAP
GTYVVQNPHSSELPTLNFQDTVNTLTNSPAIPLETSACQDIPTSANVQNAEGTKWGEEAL
KMDLDNNFYSTEVSVSSTENAVSSDLRAGDVPVLSLSNSSENAASVISYSGSAPSVIVHS
SQFSSVIMHSNAIAAMTSSNHRAFSDPAVSQSLKDDSKPEPDKVGRFASRPKSIKEKKKT
TSHTRGEIPEESNYVADPGGSLSKTTNIAEETSKIETYIAKPALPGTSTNSNVAPLCQIT
VKIGNEAIVKRHILGSKLFYKRGRRPKYQMQEEPLPQGNDPEPSGDSPLGLCQSECMEMS
EVFDDASDQDSTDKPWRPYYNYKPKKKSRQLKKMRKVNWRKEHGNRSPSHKCKYPAELDC
AVGKAPQDKPFEEEETKEMPKLQCELCDGDKAVGAGNQGRPHRHLTSRPYACELCAKQFQ
SPSTLKMHMRCHTGEKPYQCKTCGRCFSVQGNLQKHERIHLGLKEFVCQYCNKAFTLNET
LKIHERIHTGEKRYHCQFCFQRFLYLSTKRNHEQRHIREHNGKGYACFQCPKICKTAAAL
GMHQKKHLFKSPSQQEKIGDVCHENSNPLENQHFIGSEDNDQKDNIQTGVENVVL
>sp|O60304|ZN500_HUMAN Zinc finger protein 500 OS=Homo sapiens OX=9606 GN=ZNF500 PE=2 SV=2
MATVPGLQPLPTLEQDLEQEEILIVKVEEDFCLEEEPSVETEDPSPETFRQLFRLFCYQE
VAGPREALSRLWELCCRWLRPELRTKEQILELLVLEQFLTVLPGEIQARVREQQPESGEE
AVVLVEGLQRKPRKHRQRGSELLSDDEVPLGIGGQFLKHQAEAQPEDLSLEEEARFSSQQ
PPAQLSHRPQRGPLLWPERGPPAPRHQEMASASPFLSAWSQVPVNLEDVAVYLSGEEPRC
MDPAQRDAPLENEGPGIQLEDGGDGREDAPLRMEWYRVLSARCQGPGHPLPGQRPAPVRG
LVRPDQPRGGPPPGRRASHGADKPYTCPECGKGFSKTSHLTKHQRTHTGERPYKCLVCGK
GFSDRSNFSTHQRVHTGEKPYPCPECGKRFSQSSSLVIHRRTHSGERPYACTQCGKRFNN
SSHFSAHRRTHTGEKPYTCPACGRGFRRGTDLHKHQRTHMGAGSLPTLQPVAPGGPGAKA
>sp|Q8NB42|ZN527_HUMAN Zinc finger protein 527 OS=Homo sapiens OX=9606 GN=ZNF527 PE=2 SV=2
MAVGLCKAMSQGLVTFRDVALDFSQEEWEWLKPSQKDLYRDVMLENYRNLVWLGLSISKP
NMISLLEQGKEPWMVERKMSQGHCADWESWCEIEELSPKWFIDEDEISQEMVMERLASHG
LECSSFREAWKYKGEFELHQGNAERHFMQVTAVKEISTGKRDNEFSNSGRSIPLKSVFLT
QQKVPTIQQVHKFDIYDKLFPQNSVIIEYKRLHAEKESLIGNECEEFNQSTYLSKDIGIP
PGEKPYESHDFSKLLSFHSLFTQHQTTHFGKLPHGYDECGDAFSCYSFFTQPQRIHSGEK
PYACNDCGKAFSHDFFLSEHQRTHIGEKPYECKECNKAFRQSAHLAQHQRIHTGEKPFAC
NECGKAFSRYAFLVEHQRIHTGEKPYECKECNKAFRQSAHLNQHQRIHTGEKPYECNQCG
KAFSRRIALTLHQRIHTGEKPFKCSECGKTFGYRSHLNQHQRIHTGEKPYECIKCGKFFR
TDSQLNRHHRIHTGERPFECSKCGKAFSDALVLIHHKRSHAGEKPYECNKCGKAFSCGSY
LNQHQRIHTGEKPYECSECGKAFHQILSLRLHQRIHAGEKPYKCNECGNNFSCVSALRRH
QRIHNRETL
>sp|Q3MIS6|ZN528_HUMAN Zinc finger protein 528 OS=Homo sapiens OX=9606 GN=ZNF528 PE=2 SV=1
MALTQGPLKFMDVAIEFSQEEWKCLDPAQRTLYRDVMLENYRNLVSLGICLPDLSVTSML
EQKRDPWTLQSEEKIANDPDGRECIKGVNTERSSKLGSNAGNKPCKNQLGFTFQLHLSDL
QLFQAERKISGCKHFEKPVSDNSSVSPLEKISSSVKSHLLNKYRNNFDHAPLLPQEQKAH
IREKAYKCNEHGQVFRASASLTNQVIHNADNPYKCSECGKVFSCSSKLVIHRRMHTGEKP
YKCHECGKLFSSNSNLSQHQRIHTGEKPYKCHECDKVFRSSSKLAQHQRIHTGEKPYKCH
ECDKVFNQIAHLVRHQKIHTGEKPYSCNKCGKVFSRHSYLAEHQTVHTGEKPYKCEECGK
AFSVRSSLITHQLIHTGRKPYKCKECDKVFGRKCFLTSHQRIHTRERPYGCSQCGKIFSQ
KSDLIRHRKTHTDEKPYKCNKCGTAFREFSDLTAHFLIHSGEKPYECKECGKVFRYKSSL
TSHHRIHTGEKPYKCNRCGKVFSRSSNLVCHQKIHTGEKPYKCNQCGKVFNQASYLTRHQ
IIHTGERPYRCSKCGKAFRGCSGLTAHLAIHTEKKSHECKECGKIFTQKSSLTNHHRIHI
GEKPYKCTLCSKVFSHNSDLAQHQRVHS
>sp|Q9P0T4|ZN581_HUMAN Zinc finger protein 581 OS=Homo sapiens OX=9606 GN=ZNF581 PE=1 SV=1
MLVLPSPCPQPLAFSSVETMEGPPRRTCRSPEPGPSSSIGSPQASSPPRPNHYLLIDTQG
VPYTVLVDEESQREPGASGAPGQKKCYSCPVCSRVFEYMSYLQRHSITHSEVKPFECDIC
GKAFKRASHLARHHSIHLAGGGRPHGCPLCPRRFRDAGELAQHSRVHSGERPFQCPHCPR
RFMEQNTLQKHTRWKHP
>sp|Q9H707|ZN552_HUMAN Zinc finger protein 552 OS=Homo sapiens OX=9606 GN=ZNF552 PE=1 SV=2
MAAAALRFPVQGTVTFEDVAVKFTQEEWNLLSEAQRCLYRDVTLENLALMSSLGCWCGVE
DEAAPSKQSIYIQRETQVRTPMAGVSPKKAHPCEMCGPILGDILHVADHQGTHHKQKLHR
CEAWGNKLYDSGNFHQHQNEHIGEKPYRGSVEEALFAKRCKLHVSGESSVFSESGKDFLL
RSGLLQQEATHTGKSNSKTECVSLFHGGKSHYSCGGCMKHFSTKDILSQHERLLPTEEPS
VWCECGKSSSKYDSFSNHQGVHTREKPYTCGICGKLFNSKSHLLVHQRIHTGEKPYECEV
CQKFFRHKYHLIAHQRVHTGERPYECSDCGKSFTHSSTFRVHKRVHTGQKPYECSECGKS
FAESSSLTKHRRVHTGEKPYGCSECEKKFRQISSLRHHQRVHKRKGL
>sp|Q6ZR54|YN009_HUMAN Putative uncharacterized protein FLJ46641 OS=Homo sapiens OX=9606 PE=5 SV=1
MGKLRPSRGRGFADVSQQIRVRNRPSWACRRGGPLGTLLANAGPSTVPVTPTAGSCQPSP
LSPGGSDPPPPPRAHVSPQEAPLGQVPGAEWLPPTRGLLCKDVSSSPGPSFHLGGPGLPG
HAGPCGPRARPAQGLAGRGGNVGEGSESPLGTLPCSVPASQQLLRGRSHLQGSLAALGEA
RGGGAAFSWGQEGP
>sp|Q96NI8|ZN570_HUMAN Zinc finger protein 570 OS=Homo sapiens OX=9606 GN=ZNF570 PE=2 SV=1
MAVGLLKAMYQELVTFRDVAVDFSQEEWDCLDSSQRHLYSNVMLENYRILVSLGLCFSKP
SVILLLEQGKAPWMVKRELTKGLCSGWEPICETEELTPKQDFYEEHQSQKIIETLTSYNL
EYSSLREEWKCEGYFERQPGNQKACFKEEIITHEEPLFDEREQEYKSWGSFHQNPLLCTQ
KIIPKEEKVHKHDTQKRSFKKNLMAIKPKSVCAEKKLLKCNDCEKVFSQSSSLTLHQRIH
TGEKPYKCIECGKAFSQRSNLVQHQRIHTGEKPYECKECRKAFSQNAHLVQHLRVHTGEK
PYECKVCRKAFSQFAYLAQHQRVHTGEKPYECIECGKAFSNRSSIAQHQRVHTGEKPYEC
NVCGKAFSLRAYLTVHQRIHTGERPYECKECGKAFSQNSHLAQHQRIHTGEKPYKCQECR
KAFSQIAYLAQHQRVHTGEKPYECIECGKAFSNDSSLTQHQRVHTGEKPYECTVCGKAFS
YCGSLAQHQRIHTGERPYECKECKKTFRQHAHLAHHQRIHIGESLSPPNPVNHQVL
>sp|Q6ZNG1|ZN600_HUMAN Zinc finger protein 600 OS=Homo sapiens OX=9606 GN=ZNF600 PE=1 SV=2
MMKEVLSTGQGNTEVIHTGTLQRYQSYHIGDFCFQEIEKEIHDIEFQCQEDERNGHEAPM
TKIKKLTGSTDQHDHRHAGNKPIKDQLGSSFYSHLPELHIIQIKGKIGNQFEKSTSDAPS
VSTSQRISPRPQIHISNNYGNNSPNSSLLPQKQEVYMREKSFQCNESGKAFNCSSLLRKH
QIPHLGDKQYKCDVCGKLFNHKQYLTCHCRCHTGEKPYKCNECGKSFSQVSSLTCHRRLH
TAVKSHKCNECGKIFGQNSALVIHKAIHTGEKPYKCNECDKAFNQQSNLARHRRIHTGEK
PYKCEECDKVFSRKSTLESHKRIHTGEKPYKCKVCDTAFTWNSQLARHKRIHTGEKTYKC
NECGKTFSHKSSLVCHHRLHGGEKSYKCKVCDKAFAWNSHLVRHTRIHSGGKPYKCNECG
KTFGQNSDLLIHKSIHTGEQPYKYEECEKVFSCGSTLETHKIIHTGEKPYKCKVCDKAFA
CHSYLAKHTRIHSGEKPYKCNECSKTFRLRSYLASHRRVHSGEKPYKCNECSKTFSQRSY
LHCHRRLHSGEKPYKCNECGKTFSHKPSLVHHRRLHTGEKSYKCTVCDKAFVRNSYLARH
TRIHTAEKPYKCNECGKAFNQQSQLSLHHRIHAGEKLYKCETCDKVFSRKSHLKRHRRIH
PGKKPYKCKVCDKTFGSDSHLKQHTGLHTGEKPYKCNECGKAFSKQSTLIHHQAVHGVGK
LD
>sp|P52735|VAV2_HUMAN Guanine nucleotide exchange factor VAV2 OS=Homo sapiens OX=9606 GN=VAV2 PE=1 SV=2
MEQWRQCGRWLIDCKVLPPNHRVVWPSAVVFDLAQALRDGVLLCQLLHNLSPGSIDLKDI
NFRPQMSQFLCLKNIRTFLKVCHDKFGLRNSELFDPFDLFDVRDFGKVISAVSRLSLHSI
AQNKGIRPFPSEETTENDDDVYRSLEELADEHDLGEDIYDCVPCEDGGDDIYEDIIKVEV
QQPMIRYMQKMGMTEDDKRNCCLLEIQETEAKYYRTLEDIEKNYMSPLRLVLSPADMAAV
FINLEDLIKVHHSFLRAIDVSVMVGGSTLAKVFLDFKERLLIYGEYCSHMEHAQNTLNQL
LASREDFRQKVEECTLKVQDGKFKLQDLLVVPMQRVLKYHLLLKELLSHSAERPERQQLK
EALEAMQDLAMYINEVKRDKETLRKISEFQSSIENLQVKLEEFGRPKIDGELKVRSIVNH
TKQDRYLFLFDKVVIVCKRKGYSYELKEIIELLFHKMTDDPMNNKDVKKSHGKMWSYGFY
LIHLQGKQGFQFFCKTEDMKRKWMEQFEMAMSNIKPDKANANHHSFQMYTFDKTTNCKAC
KMFLRGTFYQGYMCTKCGVGAHKECLEVIPPCKFTSPADLDASGAGPGPKMVAMQNYHGN
PAPPGKPVLTFQTGDVLELLRGDPESPWWEGRLVQTRKSGYFPSSSVKPCPVDGRPPISR
PPSREIDYTAYPWFAGNMERQQTDNLLKSHASGTYLIRERPAEAERFAISIKFNDEVKHI
KVVEKDNWIHITEAKKFDSLLELVEYYQCHSLKESFKQLDTTLKYPYKSRERSASRASSR
SPASCASYNFSFLSPQGLSFASQGPSAPFWSVFTPRVIGTAVARYNFAARDMRELSLREG
DVVRIYSRIGGDQGWWKGETNGRIGWFPSTYVEEEGIQ
>sp|Q5TYW1|ZN658_HUMAN Zinc finger protein 658 OS=Homo sapiens OX=9606 GN=ZNF658 PE=1 SV=2
MNMSQASVSFQDVTVEFTREEWQHLGPVERTLYRDVMLENYSHLISVGYCITKPKVISKL
EKGEEPWSLEDEFLNQRYPGYFKVDHIKGIREKQEKPLWQEIFISDADKTLSKEGQKVLE
KPFNLEIAPELSEKISCKCDSHRMNLPVASQLIISERKYSRKKTEYMNVCEKLQLDIKHE
KAHAEEKSYEHGENAKAFSYKKDQHWKFQTLEESFECDGSGQGLYDKTICITPQSFLTGE
KSCKDDEFRKNFDKITLFNHMRTDTRGKCSDLNEYGTSCDKTTAVEYNKVHMAMTHYECN
ERGINFSRKSPLTQSQRTITGWSAFESNKCEENFSQSSAHIVHQKTQAGDKFGEHNECTD
ALYQKLDFTAHQRIHTEDKFYLSDEHGKCRKSFYRKAHLIQHQRPHSGEKTYQYEECAKS
FCSSSHPIQHPGTYVGFKLYECNECGKAFCQNSNLSKHLRIHTKEKPCDNNGCGRSYKSP
LIGHQKTDAEMELCGGSEYGKTSHLKGHQRILMGEKPYECIECGKTFSKTSHLRAHQRIH
TGEKPYECVECEKTFSHKTHLSVHQRVHTGEKPYECNDCGKSFTYNSALRAHQRIHTGEK
PYECSDCEKTFAHNSALRAHHRIHTGEKPYECNECGRSFAHISVLKAHQRIHTGEKPYEC
NECGRSFTYNSALRAHQRIHTGRKPYECSDCEKTFAHNSALKIHQRIHTGEKPYECNECE
KTFAHNSALRAHQNIHTGEKLYECSECGKTFFQKTRLSTHRRIHTGEKPYECSKCGKTFS
QKSYLSGHERIHTGEKPYECNVCGKTFVYKAALIVHQRIHTGEKPYECNQCGKTFSQRTH
LCAHQRIHTGEKPYECNECGKTFADNSALRAHHRIHTGEKPYECNDCGKTFSKTSHLRAH
LRTRSGEKPYECSECGKTFSEKSYVSAHQRVHTGEKPYECNVCGKPFAHNSTLRVHQRIH
TGEKSYECNDCGKTFSQKSHLSAHQRIHTGEKPYECNECGKAFAQNSTLRVHQRIHTGEK
PYECDECGKTFVRKAALRVHHTRMHTREKTLACNGFGKS
>sp|Q8N3J9|ZN664_HUMAN Zinc finger protein 664 OS=Homo sapiens OX=9606 GN=ZNF664 PE=1 SV=1
MIYKCPMCREFFSERADLFMHQKIHTAEKPHKCDKCDKGFFHISELHIHWRDHTGEKVYK
CDDCGKDFSTTTKLNRHKKIHTVEKPYKCYECGKAFNWSSHLQIHMRVHTGEKPYVCSEC
GRGFSNSSNLCMHQRVHTGEKPFKCEECGKAFRHTSSLCMHQRVHTGEKPYKCYECGKAF
SQSSSLCIHQRVHTGEKPYRCCGCGKAFSQSSSLCIHQRVHTGEKPFKCDECGKAFSQST
SLCIHQRVHTKERNHLKISVI
>sp|P37275|ZEB1_HUMAN Zinc finger E-box-binding homeobox 1 OS=Homo sapiens OX=9606 GN=ZEB1 PE=1 SV=2
MADGPRCKRRKQANPRRNNVTNYNTVVETNSDSDDEDKLHIVEEESVTDAADCEGVPEDD
LPTDQTVLPGRSSEREGNAKNCWEDDRKEGQEILGPEAQADEAGCTVKDDECESDAENEQ
NHDPNVEEFLQQQDTAVIFPEAPEEDQRQGTPEASGHDENGTPDAFSQLLTCPYCDRGYK
RFTSLKEHIKYRHEKNEDNFSCSLCSYTFAYRTQLERHMTSHKSGRDQRHVTQSGCNRKF
KCTECGKAFKYKHHLKEHLRIHSGEKPYECPNCKKRFSHSGSYSSHISSKKCISLIPVNG
RPRTGLKTSQCSSPSLSASPGSPTRPQIRQKIENKPLQEQLSVNQIKTEPVDYEFKPIVV
ASGINCSTPLQNGVFTGGGPLQATSSPQGMVQAVVLPTVGLVSPISINLSDIQNVLKVAV
DGNVIRQVLENNQANLASKEQETINASPIQQGGHSVISAISLPLVDQDGTTKIIINYSLE
QPSQLQVVPQNLKKENPVATNSCKSEKLPEDLTVKSEKDKSFEGGVNDSTCLLCDDCPGD
INALPELKHYDLKQPTQPPPLPAAEAEKPESSVSSATGDGNLSPSQPPLKNLLSLLKAYY
ALNAQPSAEELSKIADSVNLPLDVVKKWFEKMQAGQISVQSSEPSSPEPGKVNIPAKNND
QPQSANANEPQDSTVNLQSPLKMTNSPVLPVGSTTNGSRSSTPSPSPLNLSSSRNTQGYL
YTAEGAQEEPQVEPLDLSLPKQQGELLERSTITSVYQNSVYSVQEEPLNLSCAKKEPQKD
SCVTDSEPVVNVIPPSANPINIAIPTVTAQLPTIVAIADQNSVPCLRALAANKQTILIPQ
VAYTYSTTVSPAVQEPPLKVIQPNGNQDERQDTSSEGVSNVEDQNDSDSTPPKKKMRKTE
NGMYACDLCDKIFQKSSSLLRHKYEHTGKRPHECGICKKAFKHKHHLIEHMRLHSGEKPY
QCDKCGKRFSHSGSYSQHMNHRYSYCKREAEERDSTEQEEAGPEILSNEHVGARASPSQG
DSDERESLTREEDEDSEKEEEEEDKEMEELQEEKECEKPQGDEEEEEEEEEVEEEEVEEA
ENEGEEAKTEGLMKDDRAESQASSLGQKVGESSEQVSEEKTNEA
>sp|Q6AZW8|ZN660_HUMAN Zinc finger protein 660 OS=Homo sapiens OX=9606 GN=ZNF660 PE=1 SV=1
MRRKTRNFKHKTVKDNKVLTEGSDQESEKDNSQCCDPATNERVQAEKRQYVCTECGKAFS
QSANLTVHERIHTGEKPYKCKECGKAFSHSSNLVVHRRIHTGLKPYTCSECGKSFSGKSH
LIRHQGIHSGEKTYECKECGKAFSRSSGLISHHRVHTGEKPYSCIECGKAFSRSSNLTQH
QRMHRGKKVYKCKECGKTCGSNTKIMDHQRIHTGEKPYECDECGKTFILRKTLNEHQRLH
RREKPYKCNECGKAFTSNRNLVDHQRVHTGEKPYKCNECGKTFRQTSQVILHLRTHTKEK
PYKCSECGKAYRYSSQLIQHQRKHNEEKETS
>sp|Q9UI54|YT001_HUMAN Putative uncharacterized protein PRO0628 OS=Homo sapiens OX=9606 GN=PRO0628 PE=5 SV=1
MESPKCLYSRITVNTAFGTKFSHISFIILFKVFLFPRITISKKTKLVTLSNYLNK
>sp|Q9NV72|ZN701_HUMAN Zinc finger protein 701 OS=Homo sapiens OX=9606 GN=ZNF701 PE=1 SV=3
MGFLHVGQDGLELPTSGDPPASASQSAGITGVSHRTQPPCFEGLTSKDLVREEKTRKRKR
KAKESGMALLQGLLTFRDVAIEFSQEEWKCLDPAQRTLYRDVMLENYRNLVSLDTSSKCM
MKMFSSTGQGNTEVVHTGTLQIHASHHIGDTCFQEIEKDIHDFVFQWQENETNGHEALMT
KTKKLMSSTERHDQRHAGNKPIKNELGSSFHSHLPEVHIFHPEGKIGNQVEKAINDAFSV
SASQRISCRPKTRISNKYRNNFLQSSLLTQKREVHTREKSFQRNESGKAFNGSSLLKKHQ
IIHLGDKQYKCDVCGKDFHQKRYLACHRCHTGENPYTCNECGKTFSHNSALLVHKAIHTG
EKPYKCNECGKVFNQQSNLARHHRVHTGEKPYKCEECDKVFSRKSHLERHRRIHTGEKPY
KCKVCDKAFRRDSHLAQHTVIHTGEKPYKCNECGKTFVQNSSLVMHKVIHTGEKRYKCNE
CGKVFNHKSNLACHRRLHTGEKPYKCNECGKVFNRKSNLERHHRLHTGKKS
>sp|Q96C28|ZN707_HUMAN Zinc finger protein 707 OS=Homo sapiens OX=9606 GN=ZNF707 PE=1 SV=2
MDMAQEPVTFRDVAIYFSREEWACLEPSQRALYRDVMLDNFSSVAALGFCSPRPDLVSRL
EQWEEPWVEDRERPEFQAVQRGPRPGARKSADPKRPCDHPAWAHKKTHVRRERAREGSSF
RKGFRLDTDDGQLPRAAPERTDAKPTAFPCQVLTQRCGRRPGRRERRKQRAVELSFICGT
CGKALSCHSRLLAHQTVHTGTKAFECPECGQTFRWASNLQRHQKNHTREKPFCCEACGQA
FSLKDRLAQHRKVHTEHRPYSCGDCGKAFKQKSNLLRHQLVHTGERPFYCADCGKAFRTK
ENLSHHQRVHSGEKPYTCAECGKSFRWPKGFSIHRRLHLTKRFYECGHCGKGFRHLGFFT
RHQRTHRHGEV
>sp|Q5T4F4|ZFY27_HUMAN Protrudin OS=Homo sapiens OX=9606 GN=ZFYVE27 PE=1 SV=1
MQTSEREGSGPELSPSVMPEAPLESPPFPTKSPAFDLFNLVLSYKRLEIYLEPLKDAGDG
VRYLLRWQMPLCSLLTCLGLNVLFLTLNEGAWYSVGALMISVPALLGYLQEVCRARLPDS
ELMRRKYHSVRQEDLQRGRLSRPEAVAEVKSFLIQLEAFLSRLCCTCEAAYRVLHWENPV
VSSQFYGALLGTVCMLYLLPLCWVLTLLNSTLFLGNVEFFRVVSEYRASLQQRMNPKQEE
HAFESPPPPDVGGKDGLMDSTPALTPTEDLTPGSVEEAEEAEPDEEFKDAIEETHLVVLE
DDEGAPCPAEDELALQDNGFLSKNEVLRSKVSRLTERLRKRYPTNNFGNCTGCSATFSVL
KKRRSCSNCGNSFCSRCCSFKVPKSSMGATAPEAQRETVFVCASCNQTLSK
>sp|Q96JP5|ZFP91_HUMAN E3 ubiquitin-protein ligase ZFP91 OS=Homo sapiens OX=9606 GN=ZFP91 PE=1 SV=1
MPGETEEPRPPEQQDQEGGEAAKAAPEEPQQRPPEAVAAAPAGTTSSRVLRGGRDRGRAA
AAAAAAAVSRRRKAEYPRRRRSSPSARPPDVPGQQPQAAKSPSPVQGKKSPRLLCIEKVT
TDKDPKEEKEEEDDSALPQEVSIAASRPSRGWRSSRTSVSRHRDTENTRSSRSKTGSLQL
ICKSEPNTDQLDYDVGEEHQSPGGISSEEEEEEEEEMLISEEEIPFKDDPRDETYKPHLE
RETPKPRRKSGKVKEEKEKKEIKVEVEVEVKEEENEIREDEEPPRKRGRRRKDDKSPRLP
KRRKKPPIQYVRCEMEGCGTVLAHPRYLQHHIKYQHLLKKKYVCPHPSCGRLFRLQKQLL
RHAKHHTDQRDYICEYCARAFKSSHNLAVHRMIHTGEKPLQCEICGFTCRQKASLNWHMK
KHDADSFYQFSCNICGKKFEKKDSVVAHKAKSHPEVLIAEALAANAGALITSTDILGTNP
ESLTQPSDGQGLPLLPEPLGNSTSGECLLLEAEGMSKSYCSGTERVSLMADGKIFVGSGS
SGGTEGLVMNSDILGATTEVLIEDSDSAGP
>sp|P21506|ZNF10_HUMAN Zinc finger protein 10 OS=Homo sapiens OX=9606 GN=ZNF10 PE=1 SV=3
MDAKSLTAWSRTLVTFKDVFVDFTREEWKLLDTAQQIVYRNVMLENYKNLVSLGYQLTKP
DVILRLEKGEEPWLVEREIHQETHPDSETAFEIKSSVSSRSIFKDKQSCDIKMEGMARND
LWYLSLEEVWKCRDQLDKYQENPERHLRQVAFTQKKVLTQERVSESGKYGGNCLLPAQLV
LREYFHKRDSHTKSLKHDLVLNGHQDSCASNSNECGQTFCQNIHLIQFARTHTGDKSYKC
PDNDNSLTHGSSLGISKGIHREKPYECKECGKFFSWRSNLTRHQLIHTGEKPYECKECGK
SFSRSSHLIGHQKTHTGEEPYECKECGKSFSWFSHLVTHQRTHTGDKLYTCNQCGKSFVH
SSRLIRHQRTHTGEKPYECPECGKSFRQSTHLILHQRTHVRVRPYECNECGKSYSQRSHL
VVHHRIHTGLKPFECKDCGKCFSRSSHLYSHQRTHTGEKPYECHDCGKSFSQSSALIVHQ
RIHTGEKPYECCQCGKAFIRKNDLIKHQRIHVGEETYKCNQCGIIFSQNSPFIVHQIAHT
GEQFLTCNQCGTALVNTSNLIGYQTNHIRENAY
>sp|P17022|ZNF18_HUMAN Zinc finger protein 18 OS=Homo sapiens OX=9606 GN=ZNF18 PE=1 SV=2
MPVDLGQALGLLPSLAKAEDSQFSESDAALQEELSSPETARQLFRQFRYQVMSGPHETLK
QLRKLCFQWLQPEVHTKEQILEILMLEQFLTILPGEIQMWVRKQCPGSGEEAVTLVESLK
GDPQRLWQWISIQVLGQDILSEKMESPSCQVGEVEPHLEVVPQELGLENSSSGPGELLSH
IVKEESDTEAELALAASQPARLEERLIRDQDLGASLLPAAPQEQWRQLDSTQKEQYWDLM
LETYGKMVSGAGISHPKSDLTNSIEFGEELAGIYLHVNEKIPRPTCIGDRQENDKENLNL
ENHRDQELLHASCQASGEVPSQASLRGFFTEDEPGCFGEGENLPEALQNIQDEGTGEQLS
PQERISEKQLGQHLPNPHSGEMSTMWLEEKRETSQKGQPRAPMAQKLPTCRECGKTFYRN
SQLIFHQRTHTGETYFQCTICKKAFLRSSDFVKHQRTHTGEKPCKCDYCGKGFSDFSGLR
HHEKIHTGEKPYKCPICEKSFIQRSNFNRHQRVHTGEKPYKCSHCGKSFSWSSSLDKHQR
SHLGKKPFQ
>sp|Q9UPR6|ZFR2_HUMAN Zinc finger RNA-binding protein 2 OS=Homo sapiens OX=9606 GN=ZFR2 PE=2 SV=3
MATSQYFDFAQGGGPQYSAQPPTLPLPTVGASYTAQPTPGMDPAVNPAFPPAAPAGYGGY
QPHSGQDFAYGSRPQEPVPTATTMATYQDSYSYGQSAAARSYEDRPYFQSAALQSGRMTA
ADSGQPGTQEACGQPSPHGSHSHAQPPQQAPIVESGQPASTLSSGYTYPTATGVQPESSA
SIVTSYPPPSYNPTCTAYTAPSYPNYDASVYSAASPFYPPAQPPPPPGPPQQLPPPPAPA
GSGSSPRADSKPPLPSKLPRPKAGPRQLQLHYCDICKISCAGPQTYREHLGGQKHRKKEA
AQKTGVQPNGSPRGVQAQLHCDLCAVSCTGADAYAAHIRGSKHQKVFKLHAKLGKPIPTL
EPALATESPPGAEAKPTSPTGPSVCASSRPALAKRPVASKALCEGPPEPQAAGCRPQWGK
PAQPKLEGPGAPTQGGSKEAPAGCSDAQPVGPEYVEEVFSDEGRVLRFHCKLCECSFNDL
NAKDLHVRGRRHRLQYRKKVNPDLPIATEPSSRARKVLEERMRKQRHLAEERLEQLRRWH
AERRRLEEEPPQDVPPHAPPDWAQPLLMGRPESPASAPLQPGRRPASSDDRHVMCKHATI
YPTEQELLAVQRAVSHAERALKLVSDTLAEEDRGRREEEGDKRSSVAPQTRVLKGVMRVG
ILAKGLLLRGDRNVRLALLCSEKPTHSLLRRIAQQLPRQLQMVTEDEYEVSSDPEANIVI
SSCEEPRMQVTISVTSPLMREDPSTDPGVEEPQADAGDVLSPKKCLESLAALRHARWFQA
RASGLQPCVIVIRVLRDLCRRVPTWGALPAWAMELLVEKAVSSAAGPLGPGDAVRRVLEC
VATGTLLTDGPGLQDPCERDQTDALEPMTLQEREDVTASAQHALRMLAFRQTHKVLGMDL
LPPRHRLGARFRKRQRGPGEGEEGAGEKKRGRRGGEGLV
>sp|Q8WWF5|ZNRF4_HUMAN E3 ubiquitin-protein ligase ZNRF4 OS=Homo sapiens OX=9606 GN=ZNRF4 PE=1 SV=3
MPLCRPEHLMPRASRVPVAASLPLSHAVIPTQLPSRPGHRPPGRPRRCPKASCLPPPVGP
SSTQTAKRVTMGWPRPGRALVAVKALLVLSLLQVPAQAVVRAVLEDNSSSVDFADLPALF
GVPLAPEGIRGYLMEVKPANACHPIEAPRLGNRSLGAIVLIRRYDCTFDLKVLNAQRAGF
EAAIVHNVHSDDLVSMTHVYEDLRGQIAIPSVFVSEAASQDLRVILGCNKSAHALLLPDD
PPCHDLGCHPVLTVSWVLGCTLALVVSAFFVLNHLWLWAQACCSHRRPVKTSTCQKAQVR
TFTWHNDLCAICLDEYEEGDQLKILPCSHTYHCKCIDPWFSQAPRRSCPVCKQSVAATED
SFDSTTYSFRDEDPSLPGHRPPIWAIQVQLRSRRLELLGRASPHCHCSTTSLEAEYTTVS
SAPPEAPGQ
>sp|Q8IWY8|ZSC29_HUMAN Zinc finger and SCAN domain-containing protein 29 OS=Homo sapiens OX=9606 GN=ZSCAN29 PE=1 SV=2
MMAKSALRENGTNSETFRQRFRRFHYQEVAGPREAFSQLWELCCRWLRPEVRTKEQIVEL
LVLEQFLTVLPGEIQNWVQEQCPENGEEAVTLVEDLEREPGRPRSSVTVSVKGQEVRLEK
MTPPKSSQELLSVRQESVEPQPRGVPKKERARSPDLGPQEQMNPKEKLKPFQRSGLPFPK
SGVVSRLEQGEPWIPDLLGSKEKELPSGSHIGDRRVHADLLPSKKDRRSWVEQDHWSFED
EKVAGVHWGYEETRTLLAILSQTEFYEALRNCHRNSQVYGAVAERLREYGFLRTLEQCRT
KFKGLQKSYRKVKSGHPPETCPFFEEMEALMSAQVIALPSNGLEAAASHSGLVGSDAETE
EPGQRGWQHEEGAEEAVAQESDSDDMDLEATPQDPNSAAPVVFRSPGGVHWGYEETKTYL
AILSETQFYEALRNCHRNSQLYGAVAERLWEYGFLRTPEQCRTKFKSLQTSYRKVKNGQA
PETCPFFEEMDALVSVRVAAPPNDGQEETASCPVQGTSEAEAQKQAEEADEATEEDSDDD
EEDTEIPPGAVITRAPVLFQSPRGFEAGFENEDNSKRDISEEVQLHRTLLARSERKIPRY
LHQGKGNESDCRSGRQWAKTSGEKRGKLTLPEKSLSEVLSQQRPCLGERPYKYLKYSKSF
GPNSLLMHQVSHQVENPYKCADCGKSFSRSARLIRHRRIHTGEKPYKCLDCGKSFRDSSN
FITHRRIHTGEKPYQCGECGKCFNQSSSLIIHQRTHTGEKPYQCEECGKSFNNSSHFSAH
RRIHTGERPHVCPDCGKSFSKSSDLRAHHRTHTGEKPYGCHDCGKCFSKSSALNKHGEIH
AREKLLTQSAPK
>sp|Q96AX1|VP33A_HUMAN Vacuolar protein sorting-associated protein 33A OS=Homo sapiens OX=9606 GN=VPS33A PE=1 SV=1
MAAHLSYGRVNLNVLREAVRRELREFLDKCAGSKAIVWDEYLTGPFGLIAQYSLLKEHEV
EKMFTLKGNRLPAADVKNIIFFVRPRLELMDIIAENVLSEDRRGPTRDFHILFVPRRSLL
CEQRLKDLGVLGSFIHREEYSLDLIPFDGDLLSMESEGAFKECYLEGDQTSLYHAAKGLM
TLQALYGTIPQIFGKGECARQVANMMIRMKREFTGSQNSIFPVFDNLLLLDRNVDLLTPL
ATQLTYEGLIDEIYGIQNSYVKLPPEKFAPKKQGDGGKDLPTEAKKLQLNSAEELYAEIR
DKNFNAVGSVLSKKAKIISAAFEERHNAKTVGEIKQFVSQLPHMQAARGSLANHTSIAEL
IKDVTTSEDFFDKLTVEQEFMSGIDTDKVNNYIEDCIAQKHSLIKVLRLVCLQSVCNSGL
KQKVLDYYKREILQTYGYEHILTLHNLEKAGLLKPQTGGRNNYPTIRKTLRLWMDDVNEQ
NPTDISYVYSGYAPLSVRLAQLLSRPGWRSIEEVLRILPGPHFEERQPLPTGLQKKRQPG
ENRVTLIFFLGGVTFAEIAALRFLSQLEDGGTEYVIATTKLMNGTSWIEALMEKPF
>sp|A6NGD5|ZSA5C_HUMAN Zinc finger and SCAN domain-containing protein 5C OS=Homo sapiens OX=9606 GN=ZSCAN5C PE=3 SV=1
MAANCTSSWSLGESCNSPGSEPPQSMPSPATQLGNHDSDPETCHVNFRMFSCPKESDPIQ
ALRKLTELCHLWLRPDLHTKEQILDMLVMEQFMISMPQELQVLVMMNGVQSCKDLEDLLR
NNRRPKKWSVVSFLGKEYLMQESDVEMAEAPASVRDDPRHVSSQRTSSVNQMCPEEGQAS
QELQTLPRVPALFRRQEEDFLLPETTVMKGDPKALRPKPTLEKDLEEDREENPGLTSPEP
QLPNSPTGVVGAKEGKEPQKRASVENVDADTPSACVVEREASTHSGSRGDALNLRGLKRS
KPDATSISQEEPQGEATPVGNRESPGQAEINPVHSPGPAGPVSHPSGQEVKELLPFACEV
CGKRFKYRGKLAVHTRSHTGERLFQCNLCGKRFMQRIGLQFHQRTHTGERPYTCDICQKQ
FTQKSYLKCHKRSHTGEKPFECKDCKKVFTYKANLKEHQRIHSGEKPHKCSKCPRAFGRP
ATLRRHQKTHREATSQ
>sp|O15231|ZN185_HUMAN Zinc finger protein 185 OS=Homo sapiens OX=9606 GN=ZNF185 PE=1 SV=3
MSISALGGRTKGKPLPPGEEERNNVLKQMKVRTTLKGDKSWITKQDESEGRTIELPSGRS
RATSFSSAGEVPKPRPPSTRAPTGYIIRGVFTKPIDSSSQPQQQFPKANGTPKSAASLVR
TANAGPPRPSSSGYKMTTEDYKKLAPYNIRRSSTSGDTEEEEEEEVVPFSSDEQKRRSEA
ASGVLRRTAPREHSYVLSAAKKSTGPTQETQAPFIAKRVEVVEEDGPSEKSQDPPALARS
TPGSNSADGGRTKASRAIWIECLPSMPSPAGSQELSSRGEEIVRLQILTPRAGLRLVAPD
VEGMRSSPGNKDKEAPCSRELQRDLAGEEAFRAPNTDAARSSAQLSDGNVGSGATGSRPE
GLAAVDIGSERGSSSATSVSAVPADRKSNSTAAQEDAKADPKGALADYEGKDVATRVGEA
WQERPGAPRGGQGDPAVPAQQPADPSTPERQSSPSGSEQLVRRESCGSSVLTDFEGKDVA
TKVGEAWQDRPGAPRGGQGDPAVPTQQPADPSTPEQQNSPSGSEQFVRRESCTSRVRSPS
SCMVTVTVTATSEQPHIYIPAPASELDSSSTTKGILFVKEYVNASEVSSGKPVSARYSNV
SSIEDSFAMEKKPPCGSTPYSERTTGGICTYCNREIRDCPKITLEHLGICCHEYCFKCGI
CSKPMGDLLDQIFIHRDTIHCGKCYEKLF
>sp|P62699|YPEL5_HUMAN Protein yippee-like 5 OS=Homo sapiens OX=9606 GN=YPEL5 PE=1 SV=1
MGRIFLDHIGGTRLFSCANCDTILTNRSELISTRFTGATGRAFLFNKVVNLQYSEVQDRV
MLTGRHMVRDVSCKNCNSKLGWIYEFATEDSQRYKEGRVILERALVRESEGFEEHVPSDN
S
>sp|P63120|VPK19_HUMAN Endogenous retrovirus group K member 19 Pro protein OS=Homo sapiens OX=9606 GN=ERVK-19 PE=3 SV=1
WASQVSENRPVCKAIIQGKQFEGLVDTGADVSIIALNQWPKNWPKQKAVTGLVGIGTASE
VYQSTEILHCLGPDNQESTVQPMITSIPLNLWGRDLLQQWGAEITMPAPLYSPTSQKIMT
KMGYILGKGLGKNEDGIKIPVEAKINQKREGIGYPF
>sp|Q9Y2P7|ZN256_HUMAN Zinc finger protein 256 OS=Homo sapiens OX=9606 GN=ZNF256 PE=1 SV=2
MAAAELTAPAQGIVTFEDVAVYFSWKEWGLLDEAQKCLYHDVMLENLTLTTSLGGSGAGD
EEAPYQQSTSPQRVSQVRIPKALPSPQKTNPCEICGPVLRQILHLVEHQGTHHGQKLYTD
GACRKQLQFTAYLHQHQKQHVGQKHFRSNGGRDMFLSSCTFEVSGKPFTCKEVGKDFLVR
SRFLQQQAAHTRKKSNRTKSAVAFHSVKNHYNWGECVKAFSYKHVRVQHQGDLIRERSYM
CSECGKSFSTSCSLSDHLRVHTSEKPYTCGECGKSYRQSSSLITHRRIHTGVRPHQCDEC
GKLFNRKYDLLIHQRVHTGERPYKCSECGKSFSHSSSLITHQRIHTGMRPYECSECGKSF
IHSSSLITHQRVHTGTRPYMCSECGKSFSQSCHLIKHRRLHIGEGPYECSECGKLFTYRS
RFFQHQRVHTGVRSHECHECGKLFSRKFDLIVHERVHTGERPYECSECGKSFTCKSYLIS
HWKVHTGARPYECGECGKSFTHSSTLLQHQRVHTGERPYECNECGKFFSQSSSLIRHRRS
HTGERPYECSECWKSFSNHSSLVKHRRVHTGERPYECSECGKSFSQSSNLTNHQRIHSGE
RPYECSDCGKFFTFNSNLLKHQNVHKG
>sp|P63125|VPK25_HUMAN Endogenous retrovirus group K member 25 Pro protein OS=Homo sapiens OX=9606 GN=ERVK-25 PE=3 SV=1
WASQVSENRPVCKAIIQGKQFEGLVDTGADVSIIALNQWPKNWPKQKAVTGLVGVGTASE
VYQSTEILHCLGPDNQESTVQPMITSIPLNLWGRDLLQQWGAEITMPAPLYSPTSQKIMT
KMGYIPGKGLGKNEDGIKIPVEAKINQKREGIGYPF
>sp|Q06730|ZN33A_HUMAN Zinc finger protein 33A OS=Homo sapiens OX=9606 GN=ZNF33A PE=1 SV=3
MNKVEQKSQESVSFKDVTVGFTQEEWQHLDPSQRALYRDVMLENYSNLVSVGYCVHKPEV
IFRLQQGEEPWKQEEEFPSQSFPVWTADHLKERSQENQSKHLWEVVFINNEMLTKEQGDV
IGIPFNVDVSSFPSRKMFCQCDSCGMSFNTVSELVISKINYLGKKSDEFNACGKLLLNIK
HDETHTQEKNEVLKNRNTLSHHEETLQHEKIQTLEHNFEYSICQETLLEKAVFNTQKREN
AEENNCDYNEFGRTLCDSSSLLFHQISPSRDNHYEFSDCEKFLCVKSTLSKPHGVSMKHY
DCGESGNNFRRKLCLSHLQKGDKGEKHFECNECGKAFWEKSHLTRHQRVHTGQKPFQCNE
CEKAFWDKSNLTKHQRSHTGEKPFECNECGKAFSHKSALTLHQRTHTGEKPYQCNACGKT
FCQKSDLTKHQRTHTGLKPYECYECGKSFRVTSHLKVHQRTHTGEKPFECLECGKSFSEK
SNLTQHQRIHIGDKSYECNACGKTFYHKSLLTRHQIIHTGWKPYECYECGKTFCLKSDLT
VHQRTHTGQKPFACPECGKFFSHKSTLSQHYRTHTGEKPYECHECGKIFYNKSYLTKHNR
THTGEKPYECNECGKAFYQKSQLTQHQRIHIGEKPYKCNECGKAFCHKSALIVHQRTHTQ
EKPYKCNECGKSFCVKSGLIFHERKHTGEKPYECNECGKFFRHKSSLTVHHRAHTGEKSC
QCNECGKIFYRKSELAQHQRSHTGEKPYECNTCRKTFSQKSNLIVHQRRHIGENLMNEMD
IRNFQPQVSLHNASEYSHCGESPDDILNVQ
>sp|P63131|VPK7_HUMAN Endogenous retrovirus group K member 7 Pro protein OS=Homo sapiens OX=9606 GN=ERVK-7 PE=3 SV=1
WASQVSENRPVCKAIIQGKQFEGLVDTGADVSIIALNQWPKNWPKQKAVTGLVGIGTASE
VYQSTEILHCLGPDNQESTVQPMITSIPLNLWGRDLLQQWGAEITMPAPLYSPTSQKIMT
KMGYIPGKGLGKNEDGIKVPVEAKINQEREGIGYPF
>sp|P12018|VPREB_HUMAN Immunoglobulin iota chain OS=Homo sapiens OX=9606 GN=VPREB1 PE=1 SV=2
MSWAPVLLMLFVYCTGCGPQPVLHQPPAMSSALGTTIRLTCTLRNDHDIGVYSVYWYQQR
PGHPPRFLLRYFSQSDKSQGPQVPPRFSGSKDVARNRGYLSISELQPEDEAMYYCAMGAR
SSEKEEREREWEEEMEPTAARTRVP
>sp|Q86VN1|VPS36_HUMAN Vacuolar protein-sorting-associated protein 36 OS=Homo sapiens OX=9606 GN=VPS36 PE=1 SV=1
MDRFVWTSGLLEINETLVIQQRGVRIYDGEEKIKFDAGTLLLSTHRLIWRDQKNHECCMA
ILLSQIVFIEEQAAGIGKSAKIVVHLHPAPPNKEPGPFQSSKNSYIKLSFKEHGQIEFYR
RLSEEMTQRRWENMPVSQSLQTNRGPQPGRIRAVGIVGIERKLEEKRKETDKNISEAFED
LSKLMIKAKEMVELSKSIANKIKDKQGDITEDETIRFKSYLLSMGIANPVTRETYGSGTQ
YHMQLAKQLAGILQVPLEERGGIMSLTEVYCLVNRARGMELLSPEDLVNACKMLEALKLP
LRLRVFDSGVMVIELQSHKEEEMVASALETVSEKGSLTSEEFAKLVGMSVLLAKERLLLA
EKMGHLCRDDSVEGLRFYPNLFMTQS
>sp|P61960|UFM1_HUMAN Ubiquitin-fold modifier 1 OS=Homo sapiens OX=9606 GN=UFM1 PE=1 SV=1
MSKVSFKITLTSDPRLPYKVLSVPESTPFTAVLKFAAEEFKVPAATSAIITNDGIGINPA
QTAGNVFLKHGSELRIIPRDRVGSC
>sp|Q5GFL6|VWA2_HUMAN von Willebrand factor A domain-containing protein 2 OS=Homo sapiens OX=9606 GN=VWA2 PE=1 SV=1
MPPFLLLEAVCVFLFSRVPPSLPLQEVHVSKETIGKISAASKMMWCSAAVDIMFLLDGSN
SVGKGSFERSKHFAITVCDGLDISPERVRVGAFQFSSTPHLEFPLDSFSTQQEVKARIKR
MVFKGGRTETELALKYLLHRGLPGGRNASVPQILIIVTDGKSQGDVALPSKQLKERGVTV
FAVGVRFPRWEELHALASEPRGQHVLLAEQVEDATNGLFSTLSSSAICSSATPDCRVEAH
PCEHRTLEMVREFAGNAPCWRGSRRTLAVLAAHCPFYSWKRVFLTHPATCYRTTCPGPCD
SQPCQNGGTCVPEGLDGYQCLCPLAFGGEANCALKLSLECRVDLLFLLDSSAGTTLDGFL
RAKVFVKRFVRAVLSEDSRARVGVATYSRELLVAVPVGEYQDVPDLVWSLDGIPFRGGPT
LTGSALRQAAERGFGSATRTGQDRPRRVVVLLTESHSEDEVAGPARHARARELLLLGVGS
EAVRAELEEITGSPKHVMVYSDPQDLFNQIPELQGKLCSRQRPGCRTQALDLVFMLDTSA
SVGPENFAQMQSFVRSCALQFEVNPDVTQVGLVVYGSQVQTAFGLDTKPTRAAMLRAISQ
APYLGGVGSAGTALLHIYDKVMTVQRGARPGVPKAVVVLTGGRGAEDAAVPAQKLRNNGI
SVLVVGVGPVLSEGLRRLAGPRDSLIHVAAYADLRYHQDVLIEWLCGEAKQPVNLCKPSP
CMNEGSCVLQNGSYRCKCRDGWEGPHCENRFLRRP
>sp|P30530|UFO_HUMAN Tyrosine-protein kinase receptor UFO OS=Homo sapiens OX=9606 GN=AXL PE=1 SV=4
MAWRCPRMGRVPLAWCLALCGWACMAPRGTQAEESPFVGNPGNITGARGLTGTLRCQLQV
QGEPPEVHWLRDGQILELADSTQTQVPLGEDEQDDWIVVSQLRITSLQLSDTGQYQCLVF
LGHQTFVSQPGYVGLEGLPYFLEEPEDRTVAANTPFNLSCQAQGPPEPVDLLWLQDAVPL
ATAPGHGPQRSLHVPGLNKTSSFSCEAHNAKGVTTSRTATITVLPQQPRNLHLVSRQPTE
LEVAWTPGLSGIYPLTHCTLQAVLSDDGMGIQAGEPDPPEEPLTSQASVPPHQLRLGSLH
PHTPYHIRVACTSSQGPSSWTHWLPVETPEGVPLGPPENISATRNGSQAFVHWQEPRAPL
QGTLLGYRLAYQGQDTPEVLMDIGLRQEVTLELQGDGSVSNLTVCVAAYTAAGDGPWSLP
VPLEAWRPGQAQPVHQLVKEPSTPAFSWPWWYVLLGAVVAAACVLILALFLVHRRKKETR
YGEVFEPTVERGELVVRYRVRKSYSRRTTEATLNSLGISEELKEKLRDVMVDRHKVALGK
TLGEGEFGAVMEGQLNQDDSILKVAVKTMKIAICTRSELEDFLSEAVCMKEFDHPNVMRL
IGVCFQGSERESFPAPVVILPFMKHGDLHSFLLYSRLGDQPVYLPTQMLVKFMADIASGM
EYLSTKRFIHRDLAARNCMLNENMSVCVADFGLSKKIYNGDYYRQGRIAKMPVKWIAIES
LADRVYTSKSDVWSFGVTMWEIATRGQTPYPGVENSEIYDYLRQGNRLKQPADCLDGLYA
LMSRCWELNPQDRPSFTELREDLENTLKALPPAQEPDEILYVNMDEGGGYPEPPGAAGGA
DPPTQPDPKDSCSCLTAAEVHPAGRYVLCPSTTPSPAQPADRGSPAAPGQEDGA
>sp|Q5VTQ0|TT39B_HUMAN Tetratricopeptide repeat protein 39B OS=Homo sapiens OX=9606 GN=TTC39B PE=1 SV=4
MDAVLACRLRGRGNRVAALRPRPRPGGSAGPSPFALLCAGLSPEPRAGVGSEFPAWFLGG
SSQRRNMALLGSRAELEADEDVFEDALETISISSHSDMATSSLHFASCDTQQAPRQRGAS
TVSSSSSTKVDLKSGLEECAVALNLFLSNKFTDALELLRPWAKESMYHALGYSTIVVLQA
VLTFEQQDIQNGISAMKDALQTCQKYRKKYTVVESFSSLLSRGSLEQLSEEEMHAEICYA
ECLLQKAALTFVQDENMINFIKGGLKIRTSYQIYKECLSILHEIQKNKLQQEFFYEFEGG
VKLGSGAFNLMLSLLPARIIRLLEFIGFSGNRELGLLQLREGASGRSMRSALCCLTILAF
HTYISLILGTGEVNVAEAERLLAPFLQQFPNGSLVLFYHARIELLKGNLEEAQEVFQKCI
SVQEEWKQFHHLCYWELMWINVFQQNWMQAYYYSDLLCKESKWSKATYVFLKAAILSMLP
EEDVVATNENVVTLFRQVDSLKQRIAGKSIPTEKFAVRKARRYSASLPAPVKLILPALEM
MYVWNGFSIVSKRKDLSENLLVTVEKAEAALQSQNFNSFSVDDECLVKLLKGCCLKNLQR
PLQAELCYNHVVESEKLLKYDHYLVPFTLFELASLYKSQGEIDKAIKFLETARNNYKDYS
LESRLHFRIQAALHLWRKPSSD
>sp|Q86TI4|WDR86_HUMAN WD repeat-containing protein 86 OS=Homo sapiens OX=9606 GN=WDR86 PE=2 SV=3
MGGGGSALRVCADHRGGINWLSLSPDGQRLLTGSEDGTARLWSTADGQCCALLQGHESYV
TFCQLEDEAAFTCSADCTIRRWDVLTGQCLQVYRGHTSIVNRILVANNQLFSSSYDRTAR
VWSVDKGQMSREFRGHRNCVLTLAYSAPWDLPSTPCAEEAAAGGLLVTGSTDGTAKVWQV
ASGCCHQTLRGHTGAVLCLVLDTPGHTAFTGSTDATIRAWDILSGEQLRVFREHRGSVIC
LELVNRLVYSGSADRTVKCWLADTGECVRTFTAHRRNVSALKYHAGTLFTGSGDACARAF
DAQSGELRRVFRGHTFIINCIQVHGQVLYTASHDGALRLWDVRGLRGAPRPPPPMRSLSR
LFSNKVGCAAAPLQPA
>sp|Q5BKZ1|ZN326_HUMAN DBIRD complex subunit ZNF326 OS=Homo sapiens OX=9606 GN=ZNF326 PE=1 SV=2
MDFEDDYTHSACRNTYQGFNGMDRDYGPGSYGGMDRDYGHGSYGGQRSMDSYLNQSYGMD
NHSGGGGGSRFGPYESYDSRSSLGGRDLYRSGYGFNEPEQSRFGGSYGGRFESSYRNSLD
SFGGRNQGGSSWEAPYSRSKLRPGFMEDRGRENYSSYSSFSSPHMKPAPVGSRGRGTPAY
PESTFGSRNYDAFGGPSTGRGRGRGHMGDFGSIHRPGIVVDYQNKSTNVTVAAARGIKRK
MMQPFNKPSGTFIKKPKLAKPMEKISLSKSPTKTDPKNEEEEKRRIEARREKQRRRREKN
SEKYGDGYRMAFTCSFCKFRTFEEKDIELHLESSSHQETLDHIQKQTKFDKVVMEFLHEC
MVNKFKKTSIRKQQTNNQTEVVKIIEKDVMEGVTVDDHMMKVETVHCSACSVYIPALHSS
VQQHLKSPDHIKGKQAYKEQIKRESVLTATSILNNPIVKARYERFVKGENPFEIQDHSQD
QQIEGDEEDEEKIDEPIEEEEDEDEEEEAEEVGEVEEVEEVEEVREGGIEGEGNIQGVGE
GGEVGVVGEVEGVGEVEEVEELEEETAKEEPADFPVEQPEEN
>sp|A2RRD8|ZN320_HUMAN Zinc finger protein 320 OS=Homo sapiens OX=9606 GN=ZNF320 PE=1 SV=1
MALSQGLLTFRDVAIEFSQEEWKCLDPAQRTLYRDVMLENYRNLVSLDISSKCMMNTLSS
TGQGNTEVIHTGTLQRQASYHIGAFCSQEIEKDIHDFVFQWQEDETNDHEAPMTEIKKLT
SSTDRYDQRHAGNKPIKGQLESRFHLHLRRHRRIHTGEKPYKCEECEKVFSCKSHLEIHR
IIHTGEKPYKCKVCDKAFKHDSHLAKHTRIHRGDKHYTCNECGKVFDQKATLACHHRSHT
GEKPYKCNECGKTFSQTSHLVYHHRLHTGEKPYKCNECGKTFARNSVLVIHKAVHTAEKP
YKCNECGKVFKQRATLAGHRRVHTGEKPYRCEECDKVFSRKSHLERHRRIHTGEKPYKCK
VCDKAFRSDSRLAEHQRVHTGERPYTCNECGKVFSTKAYLACHQKLHTGEKLYECEECDK
VYIRKSHLERHRRIHTGEKPHKCGDCGKAFNSPSHLIRHQRIHTGQKSYKCHQCGKVFSL
RSLLAEHQKIPFGDNCFKCNEYSKPSSIN
>sp|Q8N6K4|YP021_HUMAN Putative uncharacterized protein MGC34800 OS=Homo sapiens OX=9606 PE=2 SV=1
MGDLPWAPPEAQAPSTAGAGDVAEHQVAPARFLQGAWRQAAGWLCRETGAAPGSAQAGPP
ETAHAADPQPRGPQAPPRLPPSLSPERVHPGQPAAPAEPAPGAPALRSGPSQPRGLRLPV
PVPACAGSSAPGSPAALPDSYPWPPPARNRPATLPPTSRVSPLAAFLASAPQR
>sp|P10265|VPK10_HUMAN Endogenous retrovirus group K member 10 Pro protein OS=Homo sapiens OX=9606 GN=ERVK-10 PE=1 SV=2
WASQVSENRPVCKAIIQGKQFEGLVDTGADVSIIALNQWPKNWPKQKAVTGLVGIGTASE
VYQSMEILHCLGPDNQESTVQPMITSIPLNLWGRDLLQQWGAEITMPAPLYSPTSQKIMT
KMGYIPGKGLGKNEDGIKVPVEAKINQEREGIGYPF
>sp|Q96RE9|ZN300_HUMAN Zinc finger protein 300 OS=Homo sapiens OX=9606 GN=ZNF300 PE=1 SV=1
MMKSQGLVSFKDVAVDFTQEEWQQLDPSQRTLYRDVMLENYSHLVSMGYPVSKPDVISKL
EQGEEPWIIKGDISNWIYPDEYQADGRQDRKSNLHNSQSCILGTVSFHHKILKGVTRDGS
LCSILKVCQGDGQLQRFLENQDKLFRQVTFVNSKTVTEASGHKYNPLGKIFQECIETDIS
IQRFHKYDAFKKNLKPNIDLPSCYKSNSRKKPDQSFGGGKSSSQSEPNSNLEKIHNGVIP
FDDNQCGNVFRNTQSLIQYQNVETKEKSCVCVTCGKAFAKKSQLIVHQRIHTGKKPYDCG
ACGKAFSEKFHLVVHQRTHTGEKPYDCSECGKAFSQKSSLIIHQRVHTGEKPYECSECGK
AFSQKSPLIIHQRIHTGEKPYECRECGKAFSQKSQLIIHHRAHTGEKPYECTECGKAFCE
KSHLIIHKRIHTGEKPYKCAQCEEAFSRKTELITHQLVHTGEKPYECTECGKTFSRKSQL
IIHQRTHTGEKPYKCSECGKAFCQKSHLIGHQRIHTGEKPYICTECGKAFSQKSHLPGHQ
RIHTGEKPYICAECGKAFSQKSDLVLHQRIHTGERPYQCAICGKAFIQKSQLTVHQRIHT
VVKS
>sp|Q9UJL9|ZF69B_HUMAN Zinc finger protein 69 homolog B OS=Homo sapiens OX=9606 GN=ZFP69B PE=1 SV=2
MLQQLLITLPTEASTWVKLRHPKAATERVALWEDVTKMFKAEALLSQDADETQGESLESR
VTLGSLTAESQELLTFKDVSVDFTQEEWGQLAPAHRNLYREVMLENYGNLVSVGCQLSKP
GVISQLEKGEEPWLMERDISGVPSSDLKSKTKTKESALQNDISWEELHCGLMMERFTKGS
SMYSTLGRISKCNKLESQQENQRMGKGQIPLMCKKTFTQERGQESNRFEKRINVKSEVMP
GPIGLPRKRDRKYDTPGKRSRYNIDLVNHSRSYTKMKTFECNICEKIFKQLIHLTEHMRI
HTGEKPFRCKECGKAFSQSSSLIPHQRIHTGEKPYECKECGKTFRHPSSLTQHVRIHTGE
KPYECRVCEKAFSQSIGLIQHLRTHVREKPFTCKDCGKAFFQIRHLRQHEIIHTGVKPYI
CNVCSKTFSHSTYLTQHQRTHTGERPYKCKECGKAFSQRIHLSIHQRVHTGVKPYECSHC
GKAFRHDSSFAKHQRIHTGEKPYDCNECGKAFSCSSSLIRHCKTHLRNTFSNVV
>sp|Q9H8Y1|VRTN_HUMAN Vertnin OS=Homo sapiens OX=9606 GN=VRTN PE=1 SV=1
MTSRNQLVQKVLQELQEAVECEGLEGLIGASLEAKQVLSSFTLPTCREGGPGLQVLEVDS
VALSLYPEDAPRNMLPLVCKGEGSLLFEAASMLLWGDAGLSLELRARTVVEMLLHRHYYL
QGMIDSKVMLQAVRYSLCSEESPEMTSLPPATLEAIFDADVKASCFPSSFSNVWHLYALA
SVLQRNIYSIYPMRNLKIRPYFNRVIRPRRCDHVPSTLHIMWAGQPLTSHFFRHQYFAPV
VGLEEVEAEGAPGVAPALPALAPLSSPAKTLELLNREPGLSYSHLCERYSVTKSTFYRWR
RQSQEHRQKVAARFSAKHFLQDSFHRGGVVPLQQFLQRFPEISRSTYYAWKHELLGSGTC
PALPPREVLGMEELEKLPEEQVAEEELECSALAVSSPGMVLMQRAKLYLEHCISLNTLVP
YRCFKRRFPGISRSTYYNWRRKALRRNPSFKPAPALSAAGTPQLASVGEGAVIPWKSEAE
EGAGNATGEDPPAPGELLPLRMPLSRWQRRLRRAARRQVLSGHLPFCRFRLRYPSLSPSA
FWVWKSLARGWPRGLSKLQVPVPTLGKGGQEAEEKQEKEAGRDVTAVMAPPVGASSEDVE
GGPSREGALQEGATAQGQPHSGPLLSQPVVAAAGGRDGRMLVMDMIATTKFKAQAKLFLQ
KRFQSKSFPSYKEFSALFPLTARSTYYMWKRALYDGLTLVDG
>sp|Q9Y279|VSIG4_HUMAN V-set and immunoglobulin domain-containing protein 4 OS=Homo sapiens OX=9606 GN=VSIG4 PE=1 SV=1
MGILLGLLLLGHLTVDTYGRPILEVPESVTGPWKGDVNLPCTYDPLQGYTQVLVKWLVQR
GSDPVTIFLRDSSGDHIQQAKYQGRLHVSHKVPGDVSLQLSTLEMDDRSHYTCEVTWQTP
DGNQVVRDKITELRVQKLSVSKPTVTTGSGYGFTVPQGMRISLQCQARGSPPISYIWYKQ
QTNNQEPIKVATLSTLLFKPAVIADSGSYFCTAKGQVGSEQHSDIVKFVVKDSSKLLKTK
TEAPTTMTYPLKATSTVKQSWDWTTDMDGYLGETSAGPGKSLPVFAIILIISLCCMVVFT
MAYIMLCRKTSQQEHVYEAARAHAREANDSGETMRVAIFASGCSSDEPTSQNLGNNYSDE
PCIGQEYQIIAQINGNYARLLDTVPLDYEFLATEGKSVC
>sp|P0DPA2|VSIG8_HUMAN V-set and immunoglobulin domain-containing protein 8 OS=Homo sapiens OX=9606 GN=VSIG8 PE=2 SV=1
MRVGGAFHLLLVCLSPALLSAVRINGDGQEVLYLAEGDNVRLGCPYVLDPEDYGPNGLDI
EWMQVNSDPAHHRENVFLSYQDKRINHGSLPHLQQRVRFAASDPSQYDASINLMNLQVSD
TATYECRVKKTTMATRKVIVTVQARPAVPMCWTEGHMTYGNDVVLKCYASGGSQPLSYKW
AKISGHHYPYRAGSYTSQHSYHSELSYQESFHSSINQGLNNGDLVLKDISRADDGLYQCT
VANNVGYSVCVVEVKVSDSRRIGVIIGIVLGSLLALGCLAVGIWGLVCCCCGGSGAGGAR
GAFGYGNGGGVGGGACGDLASEIREDAVAPGCKASGRGSRVTHLLGYPTQNVSRSLRRKY
APPPCGGPEDVALAPCTAAAACEAGPSPVYVKVKSAEPADCAEGPVQCKNGLLV
>sp|Q9NXS2|QPCTL_HUMAN Glutaminyl-peptide cyclotransferase-like protein OS=Homo sapiens OX=9606 GN=QPCTL PE=1 SV=2
MRSGGRGRPRLRLGERGLMEPLLPPKRRLLPRVRLLPLLLALAVGSAFYTIWSGWHRRTE
ELPLGRELRVPLIGSLPEARLRRVVGQLDPQRLWSTYLRPLLVVRTPGSPGNLQVRKFLE
ATLRSLTAGWHVELDPFTASTPLGPVDFGNVVATLDPRAARHLTLACHYDSKLFPPGSTP
FVGATDSAVPCALLLELAQALDLELSRAKKQAAPVTLQLLFLDGEEALKEWGPKDSLYGS
RHLAQLMESIPHSPGPTRIQAIELFMLLDLLGAPNPTFYSHFPRTVRWFHRLRSIEKRLH
RLNLLQSHPQEVMYFQPGEPFGSVEDDHIPFLRRGVPVLHLISTPFPAVWHTPADTEVNL
HPPTVHNLCRILAVFLAEYLGL
>sp|Q2TAL8|QRIC1_HUMAN Glutamine-rich protein 1 OS=Homo sapiens OX=9606 GN=QRICH1 PE=1 SV=1
MNNSLENTISFEEYIRVKARSVPQHRMKEFLDSLASKGPEALQEFQQTATTTMVYQQGGN
CIYTDSTEVAGSLLELACPVTTSVQPQTQQEQQIQVQQPQQVQVQVQVQQSPQQVSAQLS
PQLTVHQPTEQPIQVQVQIQGQAPQSAAPSIQTPSLQSPSPSQLQAAQIQVQHVQAAQQI
QAAEIPEEHIPHQQIQAQLVAGQSLAGGQQIQIQTVGALSPPPSQQGSPREGERRVGTAS
VLQPVKKRKVDMPITVSYAISGQPVATVLAIPQGQQQSYVSLRPDLLTVDSAHLYSATGT
ITSPTGETWTIPVYSAQPRGDPQQQSITHIAIPQEAYNAVHVSGSPTALAAVKLEDDKEK
MVGTTSVVKNSHEEVVQTLANSLFPAQFMNGNIHIPVAVQAVAGTYQNTAQTVHIWDPQQ
QPQQQTPQEQTPPPQQQQQQLQVTCSAQTVQVAEVEPQSQPQPSPELLLPNSLKPEEGLE
VWKNWAQTKNAELEKDAQNRLAPIGRRQLLRFQEDLISSAVAELNYGLCLMTREARNGEG
EPYDPDVLYYIFLCIQKYLFENGRVDDIFSDLYYVRFTEWLHEVLKDVQPRVTPLGYVLP
SHVTEEMLWECKQLGAHSPSTLLTTLMFFNTKYFLLKTVDQHMKLAFSKVLRQTKKNPSN
PKDKSTSIRYLKALGIHQTGQKVTDDMYAEQTENPENPLRCPIKLYDFYLFKCPQSVKGR
NDTFYLTPEPVVAPNSPIWYSVQPISREQMGQMLTRILVIREIQEAIAVANASTMH
>sp|Q14206|RCAN2_HUMAN Calcipressin-2 OS=Homo sapiens OX=9606 GN=RCAN2 PE=2 SV=3
MPAPSMDCDVSTLVACVVDVEVFTNQEVKEKFEGLFRTYDDCVTFQLFKSFRRVRINFSN
PKSAARARIELHETQFRGKKLKLYFAQVQTPETDGDKLHLAPPQPAKQFLISPPSSPPVG
WQPINDATPVLNYDLLYAVAKLGPGEKYELHAGTESTPSVVVHVCDSDIEEEEDPKTSPK
PKIIQTRRPGLPPSVSN
>sp|Q9P2K3|RCOR3_HUMAN REST corepressor 3 OS=Homo sapiens OX=9606 GN=RCOR3 PE=1 SV=2
MRVGAEYQARIPEFDPGATKYTDKDNGGMLVWSPYHSIPDAKLDEYIAIAKEKHGYNVEQ
ALGMLFWHKHNIEKSLADLPNFTPFPDEWTVEDKVLFEQAFSFHGKSFHRIQQMLPDKTI
ASLVKYYYSWKKTRSRTSLMDRQARKLANRHNQGDSDDDVEETHPMDGNDSDYDPKKEAK
KEGNTEQPVQTSKIGLGRREYQSLQHRHHSQRSKCRPPKGMYLTQEDVVAVSCSPNAANT
ILRQLDMELISLKRQVQNAKQVNSALKQKMEGGIEEFKPPESNQKINARWTTEEQLLAVQ
GVRKYGKDFQAIADVIGNKTVGQVKNFFVNYRRRFNLEEVLQEWEAEQGTQASNGDASTL
GEETKSASNVPSGKSTDEEEEAQTPQAPRTLGPSPPAPSSTPTPTAPIATLNQPPPLLRP
TLPAAPALHRQPPPLQQQARFIQPRPTLNQPPPPLIRPANSMPPRLNPRPVLSTVGGQQP
PSLIGIQTDSQSSLH
>sp|P46776|RL27A_HUMAN 60S ribosomal protein L27a OS=Homo sapiens OX=9606 GN=RPL27A PE=1 SV=2
MPSRLRKTRKLRGHVSHGHGRIGKHRKHPGGRGNAGGLHHHRINFDKYHPGYFGKVGMKH
YHLKRNQSFCPTVNLDKLWTLVSEQTRVNAAKNKTGAAPIIDVVRSGYYKVLGKGKLPKQ
PVIVKAKFFSRRAEEKIKSVGGACVLVA
>sp|Q7Z7F7|RM55_HUMAN 39S ribosomal protein L55, mitochondrial OS=Homo sapiens OX=9606 GN=MRPL55 PE=1 SV=1
MAAVGSLLGRLRQSTVKATGPALRRLHTSSWRADSSRASLTRVHRQAYARLYPVLLVKQD
GSTIHIRYREPRRMLAMPIDLDTLSPEERRARLRKREAQLQSRKEYEQELSDDLHVERYR
QFWTRTKK
>sp|Q9NZ01|TECR_HUMAN Very-long-chain enoyl-CoA reductase OS=Homo sapiens OX=9606 GN=TECR PE=1 SV=1
MKHYEVEILDAKTREKLCFLDKVEPHATIAEIKNLFTKTHPQWYPARQSLRLDPKGKSLK
DEDVLQKLPVGTTATLYFRDLGAQISWVTVFLTEYAGPLFIYLLFYFRVPFIYGHKYDFT
SSRHTVVHLACICHSFHYIKRLLETLFVHRFSHGTMPLRNIFKNCTYYWGFAAWMAYYIN
HPLYTPPTYGAQQVKLALAIFVICQLGNFSIHMALRDLRPAGSKTRKIPYPTKNPFTWLF
LLVSCPNYTYEVGSWIGFAIMTQCLPVALFSLVGFTQMTIWAKGKHRSYLKEFRDYPPLR
MPIIPFLL
>sp|Q13243|SRSF5_HUMAN Serine/arginine-rich splicing factor 5 OS=Homo sapiens OX=9606 GN=SRSF5 PE=1 SV=1
MSGCRVFIGRLNPAAREKDVERFFKGYGRIRDIDLKRGFGFVEFEDPRDADDAVYELDGK
ELCSERVTIEHARARSRGGRGRGRYSDRFSSRRPRNDRRNAPPVRTENRLIVENLSSRVS
WQDLKDFMRQAGEVTFADAHRPKLNEGVVEFASYGDLKNAIEKLSGKEINGRKIKLIEGS
KRHSRSRSRSRSRTRSSSRSRSRSRSRSRKSYSRSRSRSRSRSRSKSRSVSRSPVPEKSQ
KRGSSSRSKSPASVDRQRSRSRSRSRSVDSGN
>sp|P62306|RUXF_HUMAN Small nuclear ribonucleoprotein F OS=Homo sapiens OX=9606 GN=SNRPF PE=1 SV=1
MSLPLNPKPFLNGLTGKPVMVKLKWGMEYKGYLVSVDGYMNMQLANTEEYIDGALSGHLG
EVLIRCNNVLYIRGVEEEEEDGEMRE
>sp|Q96LJ8|UBX10_HUMAN UBX domain-containing protein 10 OS=Homo sapiens OX=9606 GN=UBXN10 PE=1 SV=1
MATEAPVNIAPPECSTVVSTAVDSLIWQPNSLNMHMIRPKSAKGRTRPSLQKSQGVEVCA
HHIPSPPPAIPYELPSSQKPGACAPKSPNQGASDEIPELQQQVPTGASSSLNKYPVLPSI
NRKNLEEEAVETVAKKASSLQLSSIRALYQDETGTMKTSEEDSRARACAVERKFIVRTKK
QGSSRAGNLEEPSDQEPRLLLAVRSPTGQRFVRHFRPTDDLQTIVAVAEQKNKTSYRHCS
IETMEVPRRRFSDLTKSLQECRIPHKSVLGISLEDGEGWP
>sp|Q9NX07|TSAP1_HUMAN tRNA selenocysteine 1-associated protein 1 OS=Homo sapiens OX=9606 GN=TRNAU1AP PE=1 SV=1
MAASLWMGDLEPYMDENFISRAFATMGETVMSVKIIRNRLTGIPAGYCFVEFADLATAEK
CLHKINGKPLPGATPAKRFKLNYATYGKQPDNSPEYSLFVGDLTPDVDDGMLYEFFVKVY
PSCRGGKVVLDQTGVSKGYGFVKFTDELEQKRALTECQGAVGLGSKPVRLSVAIPKASRV
KPVEYSQMYSYSYNQYYQQYQNYYAQWGYDQNTGSYSYSYPQYGYTQSTMQTYEEVGDDA
LEDPMPQLDVTEANKEFMEQSEELYDALMDCHWQPLDTVSSEIPAMM
>sp|P19224|UD16_HUMAN UDP-glucuronosyltransferase 1-6 OS=Homo sapiens OX=9606 GN=UGT1A6 PE=1 SV=2
MACLLRSFQRISAGVFFLALWGMVVGDKLLVVPQDGSHWLSMKDIVEVLSDRGHEIVVVV
PEVNLLLKESKYYTRKIYPVPYDQEELKNRYQSFGNNHFAERSFLTAPQTEYRNNMIVIG
LYFINCQSLLQDRDTLNFFKESKFDALFTDPALPCGVILAEYLGLPSVYLFRGFPCSLEH
TFSRSPDPVSYIPRCYTKFSDHMTFSQRVANFLVNLLEPYLFYCLFSKYEELASAVLKRD
VDIITLYQKVSVWLLRYDFVLEYPRPVMPNMVFIGGINCKKRKDLSQEFEAYINASGEHG
IVVFSLGSMVSEIPEKKAMAIADALGKIPQTVLWRYTGTRPSNLANNTILVKWLPQNDLL
GHPMTRAFITHAGSHGVYESICNGVPMVMMPLFGDQMDNAKRMETKGAGVTLNVLEMTSE
DLENALKAVINDKSYKENIMRLSSLHKDRPVEPLDLAVFWVEFVMRHKGAPHLRPAAHDL
TWYQYHSLDVIGFLLAVVLTVAFITFKCCAYGYRKCLGKKGRVKKAHKSKTH
>sp|Q96DN2|VWCE_HUMAN von Willebrand factor C and EGF domain-containing protein OS=Homo sapiens OX=9606 GN=VWCE PE=2 SV=2
MWAGLLLRAACVALLLPGAPARGYTGRKPPGHFAAERRRLGPHVCLSGFGSGCCPGWAPS
MGGGHCTLPLCSFGCGSGICIAPNVCSCQDGEQGATCPETHGPCGEYGCDLTCNHGGCQE
VARVCPVGFSMTETAVGIRCTDIDECVTSSCEGHCVNTEGGFVCECGPGMQLSADRHSCQ
DTDECLGTPCQQRCKNSIGSYKCSCRTGFHLHGNRHSCVDVNECRRPLERRVCHHSCHNT
VGSFLCTCRPGFRLRADRVSCEAFPKAVLAPSAILQPRQHPSKMLLLLPEAGRPALSPGH
SPPSGAPGPPAGVRTTRLPSPTPRLPTSSPSAPVWLLSTLLATPVPTASLLGNLRPPSLL
QGEVMGTPSSPRGPESPRLAAGPSPCWHLGAMHESRSRWTEPGCSQCWCEDGKVTCEKVR
CEAACSHPIPSRDGGCCPSCTGCFHSGVVRAEGDVFSPPNENCTVCVCLAGNVSCISPEC
PSGPCQTPPQTDCCTCVPVRCYFHGRWYADGAVFSGGGDECTTCVCQNGEVECSFMPCPE
LACPREEWRLGPGQCCFTCQEPTPSTGCSLDDNGVEFPIGQIWSPGDPCELCICQADGSV
SCKRTDCVDSCPHPIRIPGQCCPDCSAGCTYTGRIFYNNETFPSVLDPCLSCICLLGSVA
CSPVDCPITCTYPFHPDGECCPVCRDCNYEGRKVANGQVFTLDDEPCTRCTCQLGEVSCE
KVPCQRACADPALLPGDCCSSCPDSLSPLEEKQGLSPHGNVAFSKAGRSLHGDTEAPVNC
SSCPGPPTASPSRPVLHLLQLLLRTNLMKTQTLPTSPAGAHGPHSLALGLTATFPGEPGA
SPRLSPGPSTPPGAPTLPLASPGAPQPPPVTPERSFSASGAQIVSRWPPLPGTLLTEASA
LSMMDPSPSKTPITLLGPRVLSPTTSRLSTALAATTHPGPQQPPVGASRGEESTM
>sp|O60763|USO1_HUMAN General vesicular transport factor p115 OS=Homo sapiens OX=9606 GN=USO1 PE=1 SV=2
MNFLRGVMGGQSAGPQHTEAETIQKLCDRVASSTLLDDRRNAVRALKSLSKKYRLEVGIQ
AMEHLIHVLQTDRSDSEIIGYALDTLYNIISNEEEEEVEENSTRQSEDLGSQFTEIFIKQ
QENVTLLLSLLEEFDFHVRWPGVKLLTSLLKQLGPQVQQIILVSPMGVSRLMDLLADSRE
VIRNDGVLLLQALTRSNGAIQKIVAFENAFERLLDIISEEGNSDGGIVVEDCLILLQNLL
KNNNSNQNFFKEGSYIQRMKPWFEVGDENSGWSAQKVTNLHLMLQLVRVLVSPTNPPGAT
SSCQKAMFQCGLLQQLCTILMATGVPADILTETINTVSEVIRGCQVNQDYFASVNAPSNP
PRPAIVVLLMSMVNERQPFVLRCAVLYCFQCFLYKNQKGQGEIVSTLLPSTIDATGNSVS
AGQLLCGGLFSTDSLSNWCAAVALAHALQENATQKEQLLRVQLATSIGNPPVSLLQQCTN
ILSQGSKIQTRVGLLMLLCTWLSNCPIAVTHFLHNSANVPFLTGQIAENLGEEEQLVQGL
CALLLGISIYFNDNSLESYMKEKLKQLIEKRIGKENFIEKLGFISKHELYSRASQKPQPN
FPSPEYMIFDHEFTKLVKELEGVITKAIYKSSEEDKKEEEVKKTLEQHDNIVTHYKNMIR
EQDLQLEELRQQVSTLKCQNEQLQTAVTQQVSQIQQHKDQYNLLKIQLGKDNQHQGSYSE
GAQMNGIQPEEIGRLREEIEELKRNQELLQSQLTEKDSMIENMKSSQTSGTNEQSSAIVS
ARDSEQVAELKQELATLKSQLNSQSVEITKLQTEKQELLQKTEAFAKSVEVQGETETIIA
TKTTDVEGRLSALLQETKELKNEIKALSEERTAIKEQLDSSNSTIAILQTEKDKLELEIT
DSKKEQDDLLVLLADQDQKILSLKNKLKDLGHPVEEEDELESGDQEDEDDESEDPGKDLD
HI
>sp|Q9UHU1|YK039_HUMAN Putative uncharacterized protein PRO1716 OS=Homo sapiens OX=9606 GN=PRO1716 PE=5 SV=1
MLTALGQVNNIQKEFTIKKTKQADHNLVARIDEIQYVQGTINL
>sp|Q6ZVU0|YK022_HUMAN Putative uncharacterized protein FLJ42102 OS=Homo sapiens OX=9606 PE=5 SV=1
MVTKWWGQDPPVQLRSQLMLWIMELILWKFQSSVVGSSVVTWKISDVAGPHGDHSCSLQH
LEQIIGSVSNYPRYTGSRSCDRGENPVSLSKRIKCTWMLGASGFPPRCPSGRDHSRDHPG
KSQVPALELANQLAAWGLWSSVVKSWGFRAGETEAPISALSSAHA
>sp|Q9UI72|YE014_HUMAN Putative uncharacterized protein PRO0255 OS=Homo sapiens OX=9606 GN=PRO0255 PE=5 SV=1
MGMALELYWLCGFRSYWPLGTNAENEGNRKENRRQMQSRNERGCNVRQTKTYRDREADRH
IHGIACLLF
>sp|Q9BRA2|TXD17_HUMAN Thioredoxin domain-containing protein 17 OS=Homo sapiens OX=9606 GN=TXNDC17 PE=1 SV=1
MARYEEVSVSGFEEFHRAVEQHNGKTIFAYFTGSKDAGGKSWCPDCVQAEPVVREGLKHI
SEGCVFIYCQVGEKPYWKDPNNDFRKNLKVTAVPTLLKYGTPQKLVESECLQANLVEMLF
SED
>sp|P83876|TXN4A_HUMAN Thioredoxin-like protein 4A OS=Homo sapiens OX=9606 GN=TXNL4A PE=1 SV=1
MSYMLPHLHNGWQVDQAILSEEDRVVVIRFGHDWDPTCMKMDEVLYSIAEKVKNFAVIYL
VDITEVPDFNKMYELYDPCTVMFFFRNKHIMIDLGTGNNNKINWAMEDKQEMVDIIETVY
RGARKGRGLVVSPKDYSTKYRY
>sp|Q7Z6J8|UBE3D_HUMAN E3 ubiquitin-protein ligase E3D OS=Homo sapiens OX=9606 GN=UBE3D PE=1 SV=2
MAASAAETRVFLEVRGQLQSALLILGEPKEGGMPMNISIMPSSLQMKTPEGCTEIQLPAE
VRLVPSSCRGLQFVVGDGLHLRLQTQAKLGTKLISMFNQSSQTQECCTFYCQSCGEVIIK
DRKLLRVLPLPSENWGALVGEWCCHPDPFANKSLHPQENDCFIGDSFFLVNLRTSLWQQR
PELSPVEMCCVSSDNHCKLEPKANTKVICKRCKVMLGETVSSETTKFYMTEIIIQSSERS
FPIIPRSWFVQSVIAQCLVQLSSARSTFRFTIQGQDDKVYILLWLLNSDSLVIESLRNSK
YIKKFPLLENTFKADSSSAWSAVKVLYQPCIKSRNEKLVSLWESDISVHPLTLPSATCLE
LLLILSKSNANLPSSLRRVNSFQVAFLKM
>sp|P63313|TYB10_HUMAN Thymosin beta-10 OS=Homo sapiens OX=9606 GN=TMSB10 PE=1 SV=2
MADKPDMGEIASFDKAKLKKTETQEKNTLPTKETIEQEKRSEIS
>sp|P0CB47|UBFL1_HUMAN Upstream-binding factor 1-like protein 1 OS=Homo sapiens OX=9606 GN=UBTFL1 PE=3 SV=1
MALPRSQGHWSNKDILRLLECMENNRPSDDNSTFSSTQSHMDWGKVAFKNFSGEMCRLKW
LEISCNLRKFGTLKELVLEAKKCVKKMNKSQKYRNGPDFPKRPLTAYNRFFKESWPQYSQ
MYPGMRSQELTKILSKKYRELPEQMKQKYIQDFRKEKQEFEEKLARFREEHPDLVQKAKK
SSVSKRTQNKVQKKFQKNIEEVRSLPKTDRFFKKVKFHGEPQKPPMNGYHKFHQDSWSSK
EMQHLSVRERMVEIGRRWQRIPQSQKDHFKSQAEELQKQYKVKLDLWLKTLSPENYAAYK
ESTYAKGKNMAMTGGPDPRLKQADPQSSSAKGLQEGFGEGQGLQAAGTDSSQTIWVNCHV
SMEPEENRKKDREKEESSNSSDCSSGEEIEVDV
>sp|P40126|TYRP2_HUMAN L-dopachrome tautomerase OS=Homo sapiens OX=9606 GN=DCT PE=1 SV=1
MSPLWWGFLLSCLGCKILPGAQGQFPRVCMTVDSLVNKECCPRLGAESANVCGSQQGRGQ
CTEVRADTRPWSGPYILRNQDDRELWPRKFFHRTCKCTGNFAGYNCGDCKFGWTGPNCER
KKPPVIRQNIHSLSPQEREQFLGALDLAKKRVHPDYVITTQHWLGLLGPNGTQPQFANCS
VYDFFVWLHYYSVRDTLLGPGRPYRAIDFSHQGPAFVTWHRYHLLCLERDLQRLIGNESF
ALPYWNFATGRNECDVCTDQLFGAARPDDPTLISRNSRFSSWETVCDSLDDYNHLVTLCN
GTYEGLLRRNQMGRNSMKLPTLKDIRDCLSLQKFDNPPFFQNSTFSFRNALEGFDKADGT
LDSQVMSLHNLVHSFLNGTNALPHSAANDPIFVVLHSFTDAIFDEWMKRFNPPADAWPQE
LAPIGHNRMYNMVPFFPPVTNEELFLTSDQLGYSYAIDLPVSVEETPGWPTTLLVVMGTL
VALVGLFVLLAFLQYRRLRKGYTPLMETHLSSKRYTEEA
>sp|Q8N814|YG045_HUMAN Putative uncharacterized protein FLJ40140 OS=Homo sapiens OX=9606 PE=5 SV=1
MGWVIPEWPGAQSCPTAAQVAQPVPFMCNAPASPINDKEKDKAGGRLPSGSEPRARAFCE
AGADGEQGDPSPADTIKANQGHIPAAPGETGSVICWCDQSVAPPRPAGLSVSGRQSYLVG
CFRWVLTFFFSVFYLTP
>sp|Q75L30|YG027_HUMAN Putative uncharacterized protein FLJ92257 OS=Homo sapiens OX=9606 PE=5 SV=1
MATFPGQVSTYFLAAWTGPGPATHWPLYAQLMPHSGLSRPSSCPGTSSPGPKLPQVGLSR
PSCCLPAFSPGLALPPGCIYKTNSCLTTTFYGSAPAQLLPAFVGPKLPQVKLFRPTFCLA
VACTDPALA
>sp|Q70CQ3|UBP30_HUMAN Ubiquitin carboxyl-terminal hydrolase 30 OS=Homo sapiens OX=9606 GN=USP30 PE=1 SV=1
MLSSRAEAAMTAADRAIQRFLRTGAAVRYKVMKNWGVIGGIAAALAAGIYVIWGPITERK
KRRKGLVPGLVNLGNTCFMNSLLQGLSACPAFIRWLEEFTSQYSRDQKEPPSHQYLSLTL
LHLLKALSCQEVTDDEVLDASCLLDVLRMYRWQISSFEEQDAHELFHVITSSLEDERDRQ
PRVTHLFDVHSLEQQSEITPKQITCRTRGSPHPTSNHWKSQHPFHGRLTSNMVCKHCEHQ
SPVRFDTFDSLSLSIPAATWGHPLTLDHCLHHFISSESVRDVVCDNCTKIEAKGTLNGEK
VEHQRTTFVKQLKLGKLPQCLCIHLQRLSWSSHGTPLKRHEHVQFNEFLMMDIYKYHLLG
HKPSQHNPKLNKNPGPTLELQDGPGAPTPVLNQPGAPKTQIFMNGACSPSLLPTLSAPMP
FPLPVVPDYSSSTYLFRLMAVVVHHGDMHSGHFVTYRRSPPSARNPLSTSNQWLWVSDDT
VRKASLQEVLSSSAYLLFYERVLSRMQHQSQECKSEE
>sp|Q14146|URB2_HUMAN Unhealthy ribosome biogenesis protein 2 homolog OS=Homo sapiens OX=9606 GN=URB2 PE=1 SV=2
MAAVYSGISLKLKSKTTSWEDKLKLAHFAWISHQCFLPNKEQVLLDWARQSLVAFYKKKL
ELKEDIVERLWIYIDNILHSRKLQNLLKNGKTINLQISLVKIINERVAEFSLSGSQRNIC
AVLRCCQGILSTPALAVIYTAKQELMVALLSQLCWSACRQPEGAVVAQLFEVIHLALGHY
LLILQQQVNPRRAFGDVTAHLLQPCLVLRHLLSGGTWTQAGQGQLRQVLSRDIRSQIEAM
FRGGIFQPELLSSYKEGLLDQQQGDVKTGAMKNLLAPMDTVLNRLVDAGYCAASLHTSVV
ANSVALLYKLFLDSYFKEGNQLLCFQVLPRLFGCLKISHLQEEQSKALSTSDWTTELLVV
EQLLNSVANNNIYNIAADRIRHEEAQFRFYRHVAELLINHAQAPIPAWFRCLKTLISLNH
LILEPDLDDLLASAWIDAEVTEFRTKKAQEALIRTVFQTYAKLRQVPRLFEEVLGVICRP
AAEALRQPVLASGPSTVLSACLLELPPSQILDTWSLVLEKFQSLVLPYLQSDADMALKSL
SLSLLLHCIMFNMRSLDSSTPLPIVRRTQCMMERMMRELVQPLLALLPDTPGPEPELWLQ
KVSDSVLLLSYTWAQVDAMFSLNCSQYHSMSGPLIGVALEISNLPSLLPGVKTQHWKKIE
KFTAQFSSLGTYCLEQLYLQKMKRTLMQTSFRSEGAIQSLRCDAAFIIGSGRKSLNQRTT
ASWDGQVGMVSGLTYPVAHWHLIVSNLTILISYLCPDDVGYLASVLLRTLPMGKAQEVSI
DEEAYITLEKISKAFLHSPLFPEMQSLHSAFLTCVTTSCSSILCSGAQRDSGLVSQQLPW
LFEKDHMVVGHWENRFAKAGPEGIEPRGEIAQNLLSLVKSDFPIQLEGEQLESILGLLEV
ISALQLDSLLPPYHVHYFLVLLSMAVTKLGCSCSSSLALKFLTTCYQLLGYLQKGKSARS
VFKIMYGSDIFEVVLTSLFRASSRFLIEMDDPAWLEFLQVIGTFLEELMQMLIQMKLSLV
LNFRKITAFLSSSKPYTEAASSKQLENQNPQGRQLLLVSLTRLCHVLGPFLKEQKLGQEA
PAALSELLQQVVLQTGAVLQLCSVPGARGWRLPSVLISSVSTLLEADLGQHCRDGGADIS
QGSDRTLLSHVALYQGVYSQILLELPALAGHDQSFQAALQFLTLFFLAPELHPKKDSVFT
SMFHSVRRVLADPEIPVQVTQDIEPHLGALFTQMLEVGTTEDLRLVMQCILQGLDVSNMW
KADVQAVVSAVTLLRLLLNCPLSGEKASLLWRACPQIVTALTLLNREASQEQPVSLTVVG
PVLDVLAALLRQGEEAIGNPHHVSLAFSILLTVPLDHLKPLEYGSVFPRLHNVLFSILQC
HPKVMLKAIPSFLNSFNRLVFSVMREGRQKDKGSIDDLPTVLKCARLVERMYSHIAARAE
EFAVFSPFMVAQYVLEVQKVTLYPAVKSLLQEGIYLILDLCIEPDVQFLRASLQPGMRDI
FKELYNDYLKYHKAKHEGEKRYTA
>sp|A6NGE7|URAD_HUMAN Putative 2-oxo-4-hydroxy-4-carboxy-5-ureidoimidazoline decarboxylase OS=Homo sapiens OX=9606 GN=URAD PE=5 SV=2
MDIEKVNSMDLGEFVDVFGNATERCPLIAAAVWSQRPFSDLEDLEKHFFAFIDALAQSGQ
EGILRCHPDLAGSELQRGTLTAESQREQSGAGLRSLGADERLRLAELNAQYRARFGFPFV
LAARFSDRTAVPRELARRLLCPSAQELRTALGEVKKIGSLRLADLLRADPAKL
>sp|O60637|TSN3_HUMAN Tetraspanin-3 OS=Homo sapiens OX=9606 GN=TSPAN3 PE=2 SV=1
MGQCGITSSKTVLVFLNLIFWGAAGILCYVGAYVFITYDDYDHFFEDVYTLIPAVVIIAV
GALLFIIGLIGCCATIRESRCGLATFVIILLLVFVTEVVVVVLGYVYRAKVENEVDRSIQ
KVYKTYNGTNPDAASRAIDYVQRQLHCCGIHNYSDWENTDWFKETKNQSVPLSCCRETAS
NCNGSLAHPSDLYAEGCEALVVKKLQEIMMHVIWAALAFAAIQLLGMLCACIVLCRRSRD
PAYELLITGGTYA
>sp|Q8N0Z6|TTC5_HUMAN Tetratricopeptide repeat protein 5 OS=Homo sapiens OX=9606 GN=TTC5 PE=1 SV=2
MMADEEEEVKPILQKLQELVDQLYSFRDCYFETHSVEDAGRKQQDVQKEMEKTLQQMEEV
VGSVQGKAQVLMLTGKALNVTPDYSPKAEELLSKAVKLEPELVEAWNQLGEVYWKKGDVA
AAHTCFSGALTHCRNKVSLQNLSMVLRQLRTDTEDEHSHHVMDSVRQAKLAVQMDVHDGR
SWYILGNSYLSLYFSTGQNPKISQQALSAYAQAEKVDRKASSNPDLHLNRATLHKYEESY
GEALEGFSRAAALDPAWPEPRQREQQLLEFLDRLTSLLESKGKVKTKKLQSMLGSLRPAH
LGPCSDGHYQSASGQKVTLELKPLSTLQPGVNSGAVILGKVVFSLTTEEKVPFTFGLVDS
DGPCYAVMVYNIVQSWGVLIGDSVAIPEPNLRLHRIQHKGKDYSFSSVRVETPLLLVVNG
KPQGSSSQAVATVASRPQCE
>sp|P19793|RXRA_HUMAN Retinoic acid receptor RXR-alpha OS=Homo sapiens OX=9606 GN=RXRA PE=1 SV=1
MDTKHFLPLDFSTQVNSSLTSPTGRGSMAAPSLHPSLGPGIGSPGQLHSPISTLSSPING
MGPPFSVISSPMGPHSMSVPTTPTLGFSTGSPQLSSPMNPVSSSEDIKPPLGLNGVLKVP
AHPSGNMASFTKHICAICGDRSSGKHYGVYSCEGCKGFFKRTVRKDLTYTCRDNKDCLID
KRQRNRCQYCRYQKCLAMGMKREAVQEERQRGKDRNENEVESTSSANEDMPVERILEAEL
AVEPKTETYVEANMGLNPSSPNDPVTNICQAADKQLFTLVEWAKRIPHFSELPLDDQVIL
LRAGWNELLIASFSHRSIAVKDGILLATGLHVHRNSAHSAGVGAIFDRVLTELVSKMRDM
QMDKTELGCLRAIVLFNPDSKGLSNPAEVEALREKVYASLEAYCKHKYPEQPGRFAKLLL
RLPALRSIGLKCLEHLFFFKLIGDTPIDTFLMEMLEAPHQMT
>sp|Q9H6D3|XKR8_HUMAN XK-related protein 8 OS=Homo sapiens OX=9606 GN=XKR8 PE=1 SV=1
MPWSSRGALLRDLVLGVLGTAAFLLDLGTDLWAAVQYALGGRYLWAALVLALLGLASVAL
QLFSWLWLRADPAGLHGSQPPRRCLALLHLLQLGYLYRCVQELRQGLLVWQQEEPSEFDL
AYADFLALDISMLRLFETFLETAPQLTLVLAIMLQSGRAEYYQWVGICTSFLGISWALLD
YHRALRTCLPSKPLLGLGSSVIYFLWNLLLLWPRVLAVALFSALFPSYVALHFLGLWLVL
LLWVWLQGTDFMPDPSSEWLYRVTVATILYFSWFNVAEGRTRGRAIIHFAFLLSDSILLV
ATWVTHSSWLPSGIPLQLWLPVGCGCFFLGLALRLVYYHWLHPSCCWKPDPDQVDGARSL
LSPEGYQLPQNRRMTHLAQKFFPKAKDEAASPVKG
>sp|A0A075B6V5|TVA36_HUMAN T cell receptor alpha variable 36/delta variable 7 OS=Homo sapiens OX=9606 GN=TRAV36DV7 PE=3 SV=1
MMKCPQALLAIFWLLLSWVSSEDKVVQSPLSLVVHEGDTVTLNCSYEVTNFRSLLWYKQE
KKAPTFLFMLTSSGIEKKSGRLSSILDKKELFSILNITATQTGDSAIYLCAVE
>sp|P23025|XPA_HUMAN DNA repair protein complementing XP-A cells OS=Homo sapiens OX=9606 GN=XPA PE=1 SV=1
MAAADGALPEAAALEQPAELPASVRASIERKRQRALMLRQARLAARPYSATAAAATGGMA
NVKAAPKIIDTGGGFILEEEEEEEQKIGKVVHQPGPVMEFDYVICEECGKEFMDSYLMNH
FDLPTCDNCRDADDKHKLITKTEAKQEYLLKDCDLEKREPPLKFIVKKNPHHSQWGDMKL
YLKLQIVKRSLEVWGSQEALEEAKEVRQENREKMKQKKFDKKVKELRRAVRSSVWKRETI
VHQHEYGPEENLEDDMYRKTCTMCGHELTYEKM
>sp|P60604|UB2G2_HUMAN Ubiquitin-conjugating enzyme E2 G2 OS=Homo sapiens OX=9606 GN=UBE2G2 PE=1 SV=1
MAGTALKRLMAEYKQLTLNPPEGIVAGPMNEENFFEWEALIMGPEDTCFEFGVFPAILSF
PLDYPLSPPKMRFTCEMFHPNIYPDGRVCISILHAPGDDPMGYESSAERWSPVQSVEKIL
LSVVSMLAEPNDESGANVDASKMWRDDREQFYKIAKQIVQKSLGL
>sp|P49427|UB2R1_HUMAN Ubiquitin-conjugating enzyme E2 R1 OS=Homo sapiens OX=9606 GN=CDC34 PE=1 SV=2
MARPLVPSSQKALLLELKGLQEEPVEGFRVTLVDEGDLYNWEVAIFGPPNTYYEGGYFKA
RLKFPIDYPYSPPAFRFLTKMWHPNIYETGDVCISILHPPVDDPQSGELPSERWNPTQNV
RTILLSVISLLNEPNTFSPANVDASVMYRKWKESKGKDREYTDIIRKQVLGTKVDAERDG
VKVPTTLAEYCVKTKAPAPDEGSDLFYDDYYEDGEVEEEADSCFGDDEDDSGTEES
>sp|Q15819|UB2V2_HUMAN Ubiquitin-conjugating enzyme E2 variant 2 OS=Homo sapiens OX=9606 GN=UBE2V2 PE=1 SV=4
MAVSTGVKVPRNFRLLEELEEGQKGVGDGTVSWGLEDDEDMTLTRWTGMIIGPPRTNYEN
RIYSLKVECGPKYPEAPPSVRFVTKINMNGINNSSGMVDARSIPVLAKWQNSYSIKVVLQ
ELRRLMMSKENMKLPQPPEGQTYNN
>sp|Q6ZVH6|YK004_HUMAN Putative uncharacterized protein FLJ42569 OS=Homo sapiens OX=9606 PE=2 SV=1
MGPWPRDWLGKGWRLGSCEARAGAKEVSVIRHGAPNPAQSHLHVQARAQVHSEDGHSLPP
VVDGEDEVLSLLVFVQDSQECCRQAVQGRQGRGVTWGLGLPSYHLRTLLSPVCVPARDQR
APRKCCEAVLACPLVETLVTTLLTR
>sp|Q8TB05|UBAD1_HUMAN UBA-like domain-containing protein 1 OS=Homo sapiens OX=9606 GN=UBALD1 PE=2 SV=1
MSVNMDELKHQVMINQFVLTAGCAADQAKQLLQAAHWQFETALSAFFQETNIPYSHHHHQ
MMCTPANTPATPPNFPDALTMFSRLKASESFHSGGSGSPMAATATSPPPHFPHAATSSSA
ASSWPTAASPPGGPQHHQPQPPLWTPTPPSPASDWPPLAPQQATSEPRAHPAMEAER
>sp|Q3C1V9|YK041_HUMAN Putative uncharacterized protein ENSP00000334305 OS=Homo sapiens OX=9606 PE=5 SV=2
MTPPPPSPLLGTQVKEDRADYKEFQDFSSLPDTHNIAWDHSFYPFQEEEEHGVKGVESVL
EKGVLDEGVLEAWGCCRRCRHAGWNRSQPSPELAGAVIHARAPAVGCRQRSGHLHVRLKQ
RLLERPCQEPLGKKYQLELPPLYERARKPEGSKNLPADGQGLRAVRADAALPVWPGGPGR
PGPHAPEAGAEGQHQGQWPPADTRHLRTPKWPYKVATEEKPEAEEAEKKRQAKVQEKRLP
PWKKRTLNQVHRVPWGQHRACQVMLLVSTKQLQRYLHFEKPAKPANMGQDPDCFGKSEGE
LATCLCGGESVVGETEAPGVRPDPRPEKDAKPAVSGCQEESWLQSEYDEMHPREEMNVPS
LRSGSGCQVSGSPLAKGLHPLQPCHPHYMMWECCLFTLTLGTQACFEVCARRLKLAHFCP
DTSLWSCGGQSPPVLCQLLDIISVSRDKVIGSHEKKPSSNPNQDDFHSSEYAYRCGIAEA
VGLPSIPVHPIGYYDAEKLLEYESLLLQVSEPVNPELSAGPITGLLDRLSGFRDHGPPGS
SCRSQRKGNGVETKDQAHRNRDPRGFQGGVLTARLFKMQVSLELFCGHQEHYLTRPVLAP
GYPVHLGKAGTHWEQGPNMPTPEQHGTWGNRHLFAVLPLLFYTSLEIMSIGYSVVMAGRN
VWQPTKGQMPHQPEQSCQTLALPMTIRHSWEGGAIRESSGWVSWKCHLKATEASQNPCVR
ATALRVGCSAVTYGVLGQAQGSAPWTSAFKTFSAGIAGLERHAWETM
>sp|Q9Y3A2|UTP11_HUMAN Probable U3 small nucleolar RNA-associated protein 11 OS=Homo sapiens OX=9606 GN=UTP11 PE=1 SV=2
MAAAFRKAAKSRQREHRERSQPGFRKHLGLLEKKKDYKLRADDYRKKQEYLKALRKKALE
KNPDEFYYKMTRVKLQDGVHIIKETKEEVTPEQLKLMRTQDVKYIEMKRVAEAKKIERLK
SELHLLDFQGKQQNKHVFFFDTKKEVEQFDVATHLQTAPELVDRVFNRPRIETLQKEKVK
GVTNQTGLKRIAKERQKQYNCLTQRIEREKKLFVIAQKIQTRKDLMDKTQKVKVKKETVN
SPAIYKFQSRRKR
>sp|P63279|UBC9_HUMAN SUMO-conjugating enzyme UBC9 OS=Homo sapiens OX=9606 GN=UBE2I PE=1 SV=1
MSGIALSRLAQERKAWRKDHPFGFVAVPTKNPDGTMNLMNWECAIPGKKGTPWEGGLFKL
RMLFKDDYPSSPPKCKFEPPLFHPNVYPSGTVCLSILEEDKDWRPAITIKQILLGIQELL
NEPNIQDPAQAEAYTIYCQNRVEYEKRVRAQAKKFAPS
>sp|Q8WVY7|UBCP1_HUMAN Ubiquitin-like domain-containing CTD phosphatase 1 OS=Homo sapiens OX=9606 GN=UBLCP1 PE=1 SV=2
MALPIIVKWGGQEYSVTTLSEDDTVLDLKQFLKTLTGVLPERQKLLGLKVKGKPAENDVK
LGALKLKPNTKIMMMGTREESLEDVLGPPPDNDDVVNDFDIEDEVVEVENREENLLKISR
RVKEYKVEILNPPREGKKLLVLDVDYTLFDHRSCAETGVELMRPYLHEFLTSAYEDYDIV
IWSATNMKWIEAKMKELGVSTNANYKITFMLDSAAMITVHTPRRGLIDVKPLGVIWGKFS
EFYSKKNTIMFDDIGRNFLMNPQNGLKIRPFMKAHLNRDKDKELLKLTQYLKEIAKLDDF
LDLNHKYWERYLSKKQGQ
>sp|Q9H1B5|XYLT2_HUMAN Xylosyltransferase 2 OS=Homo sapiens OX=9606 GN=XYLT2 PE=1 SV=2
MVASARVQKLVRRYKLAIATALAILLLQGLVVWSFSGLEEDEAGEKGRQRKPRPLDPGEG
SKDTDSSAGRRGSTGRRHGRWRGRAESPGVPVAKVVRAVTSRQRASRRVPPAPPPEAPGR
QNLSGAAAGEALVGAAGFPPHGDTGSVEGAPQPTDNGFTPKCEIVGKDALSALARASTKQ
CQQEIANVVCLHQAGSLMPKAVPRHCQLTGKMSPGIQWDESQAQQPMDGPPVRIAYMLVV
HGRAIRQLKRLLKAVYHEQHFFYIHVDKRSDYLHREVVELAQGYDNVRVTPWRMVTIWGG
ASLLRMYLRSMRDLLEVPGWAWDFFINLSATDYPTRTNEELVAFLSKNRDKNFLKSHGRD
NSRFIKKQGLDRLFHECDSHMWRLGERQIPAGIVVDGGSDWFVLTRSFVEYVVYTDDPLV
AQLRQFYTYTLLPAESFFHTVLENSLACETLVDNNLRVTNWNRKLGCKCQYKHIVDWCGC
SPNDFKPQDFLRLQQVSRPTFFARKFESTVNQEVLEILDFHLYGSYPPGTPALKAYWENT
YDAADGPSGLSDVMLTAYTAFARLSLHHAATAAPPMGTPLCRFEPRGLPSSVHLYFYDDH
FQGYLVTQAVQPSAQGPAETLEMWLMPQGSLKLLGRSDQASRLQSLEVGTDWDPKERLFR
NFGGLLGPLDEPVAVQRWARGPNLTATVVWIDPTYVVATSYDITVDTETEVTQYKPPLSR
PLRPGPWTVRLLQFWEPLGETRFLVLPLTFNRKLPLRKDDASWLHAGPPHNEYMEQSFQG
LSSILNLPQPELAEEAAQRHTQLTGPALEAWTDRELSSFWSVAGLCAIGPSPCPSLEPCR
LTSWSSLSPDPKSELGPVKADGRLR
>sp|P01222|TSHB_HUMAN Thyrotropin subunit beta OS=Homo sapiens OX=9606 GN=TSHB PE=1 SV=2
MTALFLMSMLFGLTCGQAMSFCIPTEYTMHIERRECAYCLTINTTICAGYCMTRDINGKL
FLPKYALSQDVCTYRDFIYRTVEIPGCPLHVAPYFSYPVALSCKCGKCNTDYSDCIHEAI
KTNYCTKPQKSYLVGFSV
>sp|Q96AJ9|VTI1A_HUMAN Vesicle transport through interaction with t-SNAREs homolog 1A OS=Homo sapiens OX=9606 GN=VTI1A PE=1 SV=2
MSSDFEGYEQDFAVLTAEITSKIARVPRLPPDEKKQMVANVEKQLEEAKELLEQMDLEVR
EIPPQSRGMYSNRMRSYKQEMGKLETDFKRSRIAYSDEVRNELLGDDGNSSENQRAHLLD
NTERLERSSRRLEAGYQIAVETEQIGQEMLENLSHDREKIQRARERLRETDANLGKSSRI
LTGMLRRIIQNRILLVILGIIVVITILMAITFSVRRH
>sp|Q9GZL7|WDR12_HUMAN Ribosome biogenesis protein WDR12 OS=Homo sapiens OX=9606 GN=WDR12 PE=1 SV=2
MAQLQTRFYTDNKKYAVDDVPFSIPAASEIADLSNIINKLLKDKNEFHKHVEFDFLIKGQ
FLRMPLDKHMEMENISSEEVVEIEYVEKYTAPQPEQCMFHDDWISSIKGAEEWILTGSYD
KTSRIWSLEGKSIMTIVGHTDVVKDVAWVKKDSLSCLLLSASMDQTILLWEWNVERNKVK
ALHCCRGHAGSVDSIAVDGSGTKFCSGSWDKMLKIWSTVPTDEEDEMEESTNRPRKKQKT
EQLGLTRTPIVTLSGHMEAVSSVLWSDAEEICSASWDHTIRVWDVESGSLKSTLTGNKVF
NCISYSPLCKRLASGSTDRHIRLWDPRTKDGSLVSLSLTSHTGWVTSVKWSPTHEQQLIS
GSLDNIVKLWDTRSCKAPLYDLAAHEDKVLSVDWTDTGLLLSGGADNKLYSYRYSPTTSH
VGA
>sp|Q9H6R7|WDCP_HUMAN WD repeat and coiled-coil-containing protein OS=Homo sapiens OX=9606 GN=WDCP PE=1 SV=1
MELGKGKLLRTGLNALHQAVHPIHGLAWTDGNQVVLTDLRLHSGEVKFGDSKVIGQFECV
CGLSWAPPVADDTPVLLAVQHEKHVTVWQLCPSPMESSKWLTSQTCEIRGSLPILPQGCV
WHPKCAILTVLTAQDVSIFPNVHSDDSQVKADINTQGRIHCACWTQDGLRLVVAVGSSLH
SYIWDSAQKTLHRCSSCLVFDVDSHVCSITATVDSQVAIATELPLDKICGLNASETFNIP
PNSKDMTPYALPVIGEVRSMDKEATDSETNSEVSVSSSYLEPLDLTHIHFNQHKSEGNSL
ICLRKKDYLTGTGQDSSHLVLVTFKKAVTMTRKVTIPGILVPDLIAFNLKAHVVAVASNT
CNIILIYSVIPSSVPNIQQIRLENTERPKGICFLTDQLLLILVGKQKLTDTTFLPSSKSD
QYAISLIVREIMLEEEPSITSGESQTTYSTFSAPLNKANRKKLIESLSPDFCHQNKGLLL
TVNTSSQNGRPGRTLIKEIQSPLSSICDGSIALDAEPVTQPASLPRHSSTPDHTSTLEPP
RLPQRKNLQSEKETYQLSKEVEILSRNLVEMQRCLSELTNRLHNGKKSSSVYPLSQDLPY
VHIIYQKPYYLGPVVEKRAVLLCDGKLRLSTVQQTFGLSLIEMLHDSHWILLSADSEGFI
PLTFTATQEIIIRDGSLSRSDVFRDSFSHSPGAVSSLKVFTGLAAPSLDTTGCCNHVDGM
A
>sp|Q12836|ZP4_HUMAN Zona pellucida sperm-binding protein 4 OS=Homo sapiens OX=9606 GN=ZP4 PE=1 SV=1
MWLLRCVLLCVSLSLAVSGQHKPEAPDYSSVLHCGPWSFQFAVNLNQEATSPPVLIAWDN
QGLLHELQNDSDCGTWIRKGPGSSVVLEATYSSCYVTEWDSHYIMPVGVEGAGAAEHKVV
TERKLLKCPMDLLARDAPDTDWCDSIPARDRLPCAPSPISRGDCEGLGCCYSSEEVNSCY
YGNTVTLHCTREGHFSIAVSRNVTSPPLLLDSVRLALRNDSACNPVMATQAFVLFQFPFT
SCGTTRQITGDRAVYENELVATRDVKNGSRGSVTRDSIFRLHVSCSYSVSSNSLPINVQV
FTLPPPFPETQPGPLTLELQIAKDKNYGSYYGVGDYPVVKLLRDPIYVEVSILHRTDPYL
GLLLQQCWATPSTDPLSQPQWPILVKGCPYIGDNYQTQLIPVQKALDLPFPSHHQRFSIF
TFSFVNPTVEKQALRGPVHLHCSVSVCQPAETPSCVVTCPDLSRRRNFDNSSQNTTASVS
SKGPMILLQATKDPPEKLRVPVDSKVLWVAGLSGTLILGALLVSYLAVKKQKSCPDQMCQ
>sp|Q9NRM2|ZN277_HUMAN Zinc finger protein 277 OS=Homo sapiens OX=9606 GN=ZNF277 PE=1 SV=2
MAASKTQGAVARMQEDRDGSCSTVGGVGYGDSKDCILEPLSLPESPGGTTTLEGSPSVPC
IFCEEHFPVAEQDKLLKHMIIEHKIVIADVKLVADFQRYILYWRKRFTEQPITDFCSVIR
INSTAPFEEQENYFLLCDVLPEDRILREELQKQRLREILEQQQQERNDTNFHGVCMFCNE
EFLGNRSVILNHMAREHAFNIGLPDNIVNCNEFLCTLQKKLDNLQCLYCEKTFRDKNTLK
DHMRKKQHRKINPKNREYDRFYVINYLELGKSWEEVQLEDDRELLDHQEDDWSDWEEHPA
SAVCLFCEKQAETIEKLYVHMEDAHEFDLLKIKSELGLNFYQQVKLVNFIRRQVHQCRCY
GCHVKFKSKADLRTHMEETKHTSLLPDRKTWDQLEYYFPTYENDTLLCTLSDSESDLTAQ
EQNENVPIISEDTSKLYALKQSSILNQLLL
>sp|Q96GC6|ZN274_HUMAN Neurotrophin receptor-interacting factor homolog OS=Homo sapiens OX=9606 GN=ZNF274 PE=1 SV=2
MASRLPTAWSCEPVTFEDVTLGFTPEEWGLLDLKQKSLYREVMLENYRNLVSVEHQLSKP
DVVSQLEEAEDFWPVERGIPQDTIPEYPELQLDPKLDPLPAESPLMNIEVVEVLTLNQEV
AGPRNAQIQALYAEDGSLSADAPSEQVQQQGKHPGDPEAARQRFRQFRYKDMTGPREALD
QLRELCHQWLQPKARSKEQILELLVLEQFLGALPVKLRTWVESQHPENCQEVVALVEGVT
WMSEEEVLPAGQPAEGTTCCLEVTAQQEEKQEDAAICPVTVLPEEPVTFQDVAVDFSREE
WGLLGPTQRTEYRDVMLETFGHLVSVGWETTLENKELAPNSDIPEEEPAPSLKVQESSRD
CALSSTLEDTLQGGVQEVQDTVLKQMESAQEKDLPQKKHFDNRESQANSGALDTNQVSLQ
KIDNPESQANSGALDTNQVLLHKIPPRKRLRKRDSQVKSMKHNSRVKIHQKSCERQKAKE
GNGCRKTFSRSTKQITFIRIHKGSQVCRCSECGKIFRNPRYFSVHKKIHTGERPYVCQDC
GKGFVQSSSLTQHQRVHSGERPFECQECGRTFNDRSAISQHLRTHTGAKPYKCQDCGKAF
RQSSHLIRHQRTHTGERPYACNKCGKAFTQSSHLIGHQRTHNRTKRKKKQPTS
>sp|Q86Y07|VRK2_HUMAN Serine/threonine-protein kinase VRK2 OS=Homo sapiens OX=9606 GN=VRK2 PE=1 SV=3
MPPKRNEKYKLPIPFPEGKVLDDMEGNQWVLGKKIGSGGFGLIYLAFPTNKPEKDARHVV
KVEYQENGPLFSELKFYQRVAKKDCIKKWIERKQLDYLGIPLFYGSGLTEFKGRSYRFMV
MERLGIDLQKISGQNGTFKKSTVLQLGIRMLDVLEYIHENEYVHGDIKAANLLLGYKNPD
QVYLADYGLSYRYCPNGNHKQYQENPRKGHNGTIEFTSLDAHKGVALSRRSDVEILGYCM
LRWLCGKLPWEQNLKDPVAVQTAKTNLLDELPQSVLKWAPSGSSCCEIAQFLVCAHSLAY
DEKPNYQALKKILNPHGIPLGPLDFSTKGQSINVHTPNSQKVDSQKAATKQVNKAHNRLI
EKKVHSERSAESCATWKVQKEEKLIGLMNNEAAQESTRRRQKYQESQEPLNEVNSFPQKI
SYTQFPNSFYEPHQDFTSPDIFKKSRSPSWYKYTSTVSTGITDLESSTGLWPTISQFTLS
EETNADVYYYRIIIPVLLMLVFLALFFL
>sp|A6NHR9|SMHD1_HUMAN Structural maintenance of chromosomes flexible hinge domain-containing protein 1 OS=Homo sapiens OX=9606 GN=SMCHD1 PE=1 SV=2
MAAADGGGPGGASVGTEEDGGGVGHRTVYLFDRREKESELGDRPLQVGERSDYAGFRACV
CQTLGISPEEKFVITTTSRKEITCDNFDETVKDGVTLYLLQSVNQLLLTATKERIDFLPH
YDTLVKSGMYEYYASEGQNPLPFALAELIDNSLSATSRNIGVRRIQIKLLFDETQGKPAV
AVIDNGRGMTSKQLNNWAVYRLSKFTRQGDFESDHSGYVRPVPVPRSLNSDISYFGVGGK
QAVFFVGQSARMISKPADSQDVHELVLSKEDFEKKEKNKEAIYSGYIRNRKPSDSVHITN
DDERFLHHLIIEEKEKDSFTAVVITGVQPEHIQYLKNYFHLWTRQLAHIYHYYIHGPKGN
EIRTSKEVEPFNNIDIEISMFEKGKVPKIVNLREIQDDMQTLYVNTAADSFEFKAHVEGD
GVVEGIIRYHPFLYDRETYPDDPCFPSKLKDEDDEDDCFILEKAARGKRPIFECFWNGRL
IPYTSVEDFDWCTPPKKRGLAPIECYNRISGALFTNDKFQVSTNKLTFMDLELKLKDKNT
LFTRILNGQEQRMKIDREFALWLKDCHEKYDKQIKFTLFKGVITRPDLPSKKQGPWATYA
AIEWDGKIYKAGQLVKTIKTLPLFYGSIVRFFLYGDHDGEVYATGGEVQIAMEPQALYDE
VRTVPIAKLDRTVAEKAVKKYVEDEMARLPDRLSVTWPEGDELLPNEVRPAGTPIGALRI
EILNKKGEAMQKLPGTSHGGSKKLLVELKVILHSSSGNKEIISHISQHGGKWPYWFKKME
NIQKLGNYTLKLQVVLNESNADTYAGRPLPSKAIKFSVKEGKPEKFSFGLLDLPFRVGVP
FNIPLEFQDEFGHTSQLVTDIQPVLEASGLSLHYEEITKGPNCVIRGVTAKGPVNSCQGK
NYNLKVTLPGLKEDSQILKIRLLPGHPRRLKVKPDSEILVIENGTAFPFQVEVLDESDNI
TAQPKLIVHCKFSGAPNLPVYVVDCSSSGTSILTGSAIQVQNIKKDQTLKARIEIPSCKD
VAPVEKTIKLLPSSHVARLQIFSVEGQKAIQIKHQDEVNWIAGDIMHNLIFQMYDEGERE
INITSALAEKIKVNWTPEINKEHLLQGLLPDVQVPTSVKDMRYCQVSFQDDHVSLESAFT
VRPLPDEPKHLKCEMKGGKTVQMGQELQGEVVIIITDQYGNQIQAFSPSSLSSLSIAGVG
LDSSNLKTTFQENTQSISVRGIKFIPGPPGNKDLCFTWREFSDFIRVQLISGPPAKLLLI
DWPELKESIPVINGRDLQNPIIVQLCDQWDNPAPVQHVKISLTKASNLKLMPSNQQHKTD
EKGRANLGVFSVFAPRGEHTLQVKAIYNKSIIEGPIIKLMILPDPEKPVRLNVKYDKDAS
FLAGGLFTDFMISVISEDDSIIKNINPARISMKMWKLSTSGNRPPANAETFSCNKIKDND
KEDGCFYFRDKVIPNKVGTYCIQFGFMMDKTNILNSEQVIVEVLPNQPVKLVPKIKPPTP
AVSNVRSVASRTLVRDLHLSITDDYDNHTGIDLVGTIIATIKGSNEEDTDTPLFIGKVRT
LEFPFVNGSAEIMSLVLAESSPGRDSTEYFIVFEPRLPLLSRTLEPYILPFMFYNDVKKQ
QQMAALTKEKDQLSQSIVMYKSLFEASQQLLNEMKCQVEEARLKEAQLRNELKIHNIDIP
TTQQVPHIEALLKRKLSEQEELKKKPRRSCTLPNYTKGSGDVLGKIAHLAQIEDDRAAMV
ISWHLASDMDCVVTLTTDAARRIYDETQGRQQVLPLDSIYKKTLPDWKRSLPHFRNGKLY
FKPIGDPVFARDLLTFPDNVEHCETVFGMLLGDTIILDNLDAANHYRKEVVKITHCPTLL
TRDGDRIRSNGKFGGLQNKAPPMDKLRGMVFGAPVPKQCLILGEQIDLLQQYRSAVCKLD
SVNKDLNSQLEYLRTPDMRKKKQELDEHEKNLKLIEEKLGMTPIRKCNDSLRHSPKVETT
DCPVPPKRMRREATRQNRIITKTDV
>sp|Q8WTU2|SRB4D_HUMAN Scavenger receptor cysteine-rich domain-containing group B protein OS=Homo sapiens OX=9606 GN=SSC4D PE=2 SV=1
MHKEAEMLIGPQLDEKRWGWRLGDGSAAPPFLPQALSFLLLLPLASALQPTPLPFQELRL
VGGPSRCRGRLEVMHGGSWGSVCDDDWDVVDANVVCRQLGCGLALPVPRPLAFGQGRGPI
LLDNVECRGQEAALSECGSRGWGVHNCFHYEDVAVLCDEFLPTQPPTRKMLTSRAPPTTL
PNGKSEGSVRLVGGANLCQGRVEILHSGLWGTVCDDDWGLPDAAVVCRQLGCGAAMAATT
NAFFGYGTGHILLDNVHCEGGEPRLAACQSLGWGVHNCGHHEDAGALCAGLGPPTLTALP
SSATREDWAWQTDPSATGVGPQPSRETALLTTAAWAAGKKSGRLRLVGGPGPCRGRVEVL
HAGGWGTVCDDDWDFADARVACREAGCGPALGATGLGHFGYGRGPVLLDNVGCAGTEARL
SDCFHLGWGQHNCGHHEDAGALCAGPEELGLQVQQDGSETTRVPTPRPRDGHLRLVNGAH
RCEGRVELYLGQRWGTVCDDAWDLRAAGVLCRQLGCGQALAAPGEAHFGPGRGPILLDNV
KCRGEESALLLCSHIRWDAHNCDHSEDASVLCQPS
>sp|Q7L4I2|RSRC2_HUMAN Arginine/serine-rich coiled-coil protein 2 OS=Homo sapiens OX=9606 GN=RSRC2 PE=1 SV=1
MAASDTERDGLAPEKTSPDRDKKKEQSEVSVSPRASKHHYSRSRSRSRERKRKSDNEGRK
HRSRSRSKEGRRHESKDKSSKKHKSEEHNDKEHSSDKGRERLNSSENGEDRHKRKERKSS
RGRSHSRSRSRERRHRSRSRERKKSRSRSRERKKSRSRSRERKKSRSRSRERKRRIRSRS
RSRSRHRHRTRSRSRTRSRSRDRKKRIEKPRRFSRSLSRTPSPPPFRGRNTAMDAQEALA
RRLERAKKLQEQREKEMVEKQKQQEIAAAAATGGSVLNVAALLASGTQVTPQIAMAAQMA
ALQAKALAETGIAVPSYYNPAAVNPMKFAEQEKKRKMLWQGKKEGDKSQSAEIWEKLNFG
NKDQNVKFRKLMGIKSEDEAGCSSVDEESYKTLKQQEEVFRNLDAQYEMARSQTHTQRGM
GLGFTSSMRGMDAV
>sp|Q969E8|TSR2_HUMAN Pre-rRNA-processing protein TSR2 homolog OS=Homo sapiens OX=9606 GN=TSR2 PE=1 SV=1
MAGAAEDARALFRAGVCAALEAWPALQIAVENGFGGVHSQEKAKWLGGAVEDYFMRNADL
ELDEVEDFLGELLTNEFDTVVEDGSLPQVSQQLQTMFHHFQRGDGAALREMASCITQRKC
KVTATALKTARETDEDEDDVDSVEEMEVTATNDGAATDGVCPQPEPSDPDAQTIKEEDIV
EDGWTIVRRKK
>sp|Q96PN8|TSSK3_HUMAN Testis-specific serine/threonine-protein kinase 3 OS=Homo sapiens OX=9606 GN=TSSK3 PE=1 SV=1
MEDFLLSNGYQLGKTIGEGTYSKVKEAFSKKHQRKVAIKVIDKMGGPEEFIQRFLPRELQ
IVRTLDHKNIIQVYEMLESADGKICLVMELAEGGDVFDCVLNGGPLPESRAKALFRQMVE
AIRYCHGCGVAHRDLKCENALLQGFNLKLTDFGFAKVLPKSHRELSQTFCGSTAYAAPEV
LQGIPHDSKKGDVWSMGVVLYVMLCASLPFDDTDIPKMLWQQQKGVSFPTHLSISADCQD
LLKRLLEPDMILRPSIEEVSWHPWLAST
>sp|Q9NYU2|UGGG1_HUMAN UDP-glucose:glycoprotein glucosyltransferase 1 OS=Homo sapiens OX=9606 GN=UGGT1 PE=1 SV=3
MGCKGDASGACAAGALPVTGVCYKMGVLVVLTVLWLFSSVKADSKAITTSLTTKWFSTPL
LLEASEFLAEDSQEKFWNFVEASQNIGSSDHDGTDYSYYHAILEAAFQFLSPLQQNLFKF
CLSLRSYSATIQAFQQIAADEPPPEGCNSFFSVHGKKTCESDTLEALLLTASERPKPLLF
KGDHRYPSSNPESPVVIFYSEIGSEEFSNFHRQLISKSNAGKINYVFRHYIFNPRKEPVY
LSGYGVELAIKSTEYKAKDDTQVKGTEVNTTVIGENDPIDEVQGFLFGKLRDLHPDLEGQ
LKELRKHLVESTNEMAPLKVWQLQDLSFQTAARILASPVELALVVMKDLSQNFPTKARAI
TKTAVSSELRTEVEENQKYFKGTLGLQPGDSALFINGLHMDLDTQDIFSLFDVLRNEARV
MEGLHRLGIEGLSLHNVLKLNIQPSEADYAVDIRSPAISWVNNLEVDSRYNSWPSSLQEL
LRPTFPGVIRQIRKNLHNMVFIVDPAHETTAELMNTAEMFLSNHIPLRIGFIFVVNDSED
VDGMQDAGVAVLRAYNYVAQEVDDYHAFQTLTHIYNKVRTGEKVKVEHVVSVLEKKYPYV
EVNSILGIDSAYDRNRKEARGYYEQTGVGPLPVVLFNGMPFEREQLDPDELETITMHKIL
ETTTFFQRAVYLGELPHDQDVVEYIMNQPNVVPRINSRILTAERDYLDLTASNNFFVDDY
ARFTILDSQGKTAAVANSMNYLTKKGMSSKEIYDDSFIRPVTFWIVGDFDSPSGRQLLYD
AIKHQKSSNNVRISMINNPAKEISYENTQISRAIWAALQTQTSNAAKNFITKMAKEGAAE
ALAAGADIAEFSVGGMDFSLFKEVFESSKMDFILSHAVYCRDVLKLKKGQRAVISNGRII
GPLEDSELFNQDDFHLLENIILKTSGQKIKSHIQQLRVEEDVASDLVMKVDALLSAQPKG
DPRIEYQFFEDRHSAIKLRPKEGETYFDVVAVVDPVTREAQRLAPLLLVLAQLINMNLRV
FMNCQSKLSDMPLKSFYRYVLEPEISFTSDNSFAKGPIAKFLDMPQSPLFTLNLNTPESW
MVESVRTPYDLDNIYLEEVDSVVAAEYELEYLLLEGHCYDITTGQPPRGLQFTLGTSANP
VIVDTIVMANLGYFQLKANPGAWILRLRKGRSEDIYRIYSHDGTDSPPDADEVVIVLNNF
KSKIIKVKVQKKADMVNEDLLSDGTSENESGFWDSFKWGFTGQKTEEVKQDKDDIINIFS
VASGHLYERFLRIMMLSVLKNTKTPVKFWFLKNYLSPTFKEFIPYMANEYNFQYELVQYK
WPRWLHQQTEKQRIIWGYKILFLDVLFPLVVDKFLFVDADQIVRTDLKELRDFNLDGAPY
GYTPFCDSRREMDGYRFWKSGYWASHLAGRKYHISALYVVDLKKFRKIAAGDRLRGQYQG
LSQDPNSLSNLDQDLPNNMIHQVPIKSLPQEWLWCETWCDDASKKRAKTIDLCNNPMTKE
PKLEAAVRIVPEWQDYDQEIKQLQIRFQKEKETGALYKEKTKEPSREGPQKREEL
>sp|Q96QD9|UIF_HUMAN UAP56-interacting factor OS=Homo sapiens OX=9606 GN=FYTTD1 PE=1 SV=3
MNRFGTRLVGATATSSPPPKARSNENLDKIDMSLDDIIKLNRKEGKKQNFPRLNRRLLQQ
SGAQQFRMRVRWGIQQNSGFGKTSLNRRGRVMPGKRRPNGVITGLAARKTTGIRKGISPM
NRPPLSDKNIEQYFPVLKRKANLLRQNEGQRKPVAVLKRPSQLSRKNNIPANFTRSGNKL
NHQKDTRQATFLFRRGLKVQAQLNTEQLLDDVVAKRTRQWRTSTTNGGILTVSIDNPGAV
QCPVTQKPRLTRTAVPSFLTKREQSDVKKVPKGVPLQFDINSVGKQTGMTLNERFGILKE
QRATLTYNKGGSRFVTVG
>sp|O60688|YPEL1_HUMAN Protein yippee-like 1 OS=Homo sapiens OX=9606 GN=YPEL1 PE=3 SV=1
MVKMTKSKTFQAYLPNCHRTYSCIHCRAHLANHDELISKSFQGSQGRAYLFNSVVNVGCG
PAEERVLLTGLHAVADIYCENCKTTLGWKYEHAFESSQKYKEGKFIIELAHMIKDNGWE
>sp|Q86UD4|ZN329_HUMAN Zinc finger protein 329 OS=Homo sapiens OX=9606 GN=ZNF329 PE=1 SV=2
MRLKMTTRNFPEREVPCDVEVERFTREVPCLSSLGDGWDCENQEGHLRQSALTLEKPGTQ
EAICEYPGFGEHLIASSDLPPSQRVLATNGFHAPDSNVSGLDCDPALPSYPKSYADKRTG
DSDACGKGFNHSMEVIHGRNPVREKPYKYPESVKSFNHFTSLGHQKIMKRGKKSYEGKNF
ENIFTLSSSLNENQRNLPGEKQYRCTECGKCFKRNSSLVLHHRTHTGEKPYTCNECGKSF
SKNYNLIVHQRIHTGEKPYECSKCGKAFSDGSALTQHQRIHTGEKPYECLECGKTFNRNS
SLILHQRTHTGEKPYRCNECGKPFTDISHLTVHLRIHTGEKPYECSKCGKAFRDGSYLTQ
HERTHTGEKPFECAECGKSFNRNSHLIVHQKIHSGEKPYECKECGKTFIESAYLIRHQRI
HTGEKPYGCNQCQKLFRNIAGLIRHQRTHTGEKPYECNQCGKAFRDSSCLTKHQRIHTKE
TPYQCPECGKSFKQNSHLAVHQRLHSREGPSRCPQCGKMFQKSSSLVRHQRAHLGEQPME
T
>sp|Q99743|NPAS2_HUMAN Neuronal PAS domain-containing protein 2 OS=Homo sapiens OX=9606 GN=NPAS2 PE=1 SV=3
MDEDEKDRAKRASRNKSEKKRRDQFNVLIKELSSMLPGNTRKMDKTTVLEKVIGFLQKHN
EVSAQTEICDIQQDWKPSFLSNEEFTQLMLEALDGFIIAVTTDGSIIYVSDSITPLLGHL
PSDVMDQNLLNFLPEQEHSEVYKILSSHMLVTDSPSPEYLKSDSDLEFYCHLLRGSLNPK
EFPTYEYIKFVGNFRSYNNVPSPSCNGFDNTLSRPCRVPLGKEVCFIATVRLATPQFLKE
MCIVDEPLEEFTSRHSLEWKFLFLDHRAPPIIGYLPFEVLGTSGYDYYHIDDLELLARCH
QHLMQFGKGKSCCYRFLTKGQQWIWLQTHYYITYHQWNSKPEFIVCTHSVVSYADVRVER
RQELALEDPPSEALHSSALKDKGSSLEPRQHFNTLDVGASGLNTSHSPSASSRSSHKSSH
TAMSEPTSTPTKLMAEASTPALPRSATLPQELPVPGLSQAATMPAPLPSPSSCDLTQQLL
PQTVLQSTPAPMAQFSAQFSMFQTIKDQLEQRTRILQANIRWQQEELHKIQEQLCLVQDS
NVQMFLQQPAVSLSFSSTQRPEAQQQLQQRSAAVTQPQLGAGPQLPGQISSAQVTSQHLL
RESSVISTQGPKPMRSSQLMQSSGRSGSSLVSPFSSATAALPPSLNLTTPASTSQDASQC
QPSPDFSHDRQLRLLLSQPIQPMMPGSCDARQPSEVSRTGRQVKYAQSQTVFQNPDAHPA
NSSSAPMPVLLMGQAVLHPSFPASQPSPLQPAQARQQPPQHYLQVQAPTSLHSEQQDSLL
LSTYSQQPGTLGYPQPPPAQPQPLRPPRRVSSLSESSGLQQPPR
>sp|Q8TEA1|NSUN6_HUMAN tRNA (cytosine(72)-C(5))-methyltransferase NSUN6 OS=Homo sapiens OX=9606 GN=NSUN6 PE=1 SV=1
MSIFPKISLRPEVENYLKEGFMNKEIVTALGKQEAERKFETLLKHLSHPPSFTTVRVNTH
LASVQHVKNLLLDELQKQFNGLSVPILQHPDLQDVLLIPVIGPRKNIKKQQCEAIVGAQC
GNAVLRGAHVYAPGIVSASQFMKAGDVISVYSDIKGKCKKGAKEFDGTKVFLGNGISELS
RKEIFSGLPELKGMGIRMTEPVYLSPSFDSVLPRYLFLQNLPSALVSHVLNPQPGEKILD
LCAAPGGKTTHIAALMHDQGEVIALDKIFNKVEKIKQNALLLGLNSIRAFCFDGTKAVKL
DMVEDTEGEPPFLPESFDRILLDAPCSGMGQRPNMACTWSVKEVASYQPLQRKLFTAAVQ
LLKPEGVLVYSTCTITLAENEEQVAWALTKFPCLQLQPQEPQIGGEGMRGAGLSCEQLKQ
LQRFDPSAVPLPDTDMDSLREARREDMLRLANKDSIGFFIAKFVKCKST
>sp|Q96TA0|PCDBI_HUMAN Putative protocadherin beta-18 OS=Homo sapiens OX=9606 GN=PCDHB18P PE=5 SV=2
MWKTWLQGGARVIFDDYKPYLRLDPQNGDLLLNEQLDREALCDLTEPCILHFQVLFENPL
QFFRAELLVKDINDHTPTFLNNHMLLKISEGATLGTLFQIDSAQDLDVGKNGVQNYTISP
NPHFHLKLRDSDEGRKYPELVLDQSLDREKVSEFSLTLTAVDGGSPPRSGTTLINVVVLD
ISDNAPEFEKPVYEVLVPESSPLDSLIIKASATDLDAGINGELSYSFSHVSRDVRKTFEI
HPISGEVYLKAPLDFEIIQSYIINIQAIEGGSLSGKSSILVRVVDVNDNPPEIAMTSLTS
PIPENSSPEMVVAVFSIRDQDAGDNGRTVCSIQDNLPFVLKPTFKNFYALVTEHPLDREV
RNEYNITITVTDLGTPRLKTEHNITVLVSDVNDNAPIFTQTSYTLFVRENNSPALHIGSV
SATDRDSGTNAQVTYSLLPPQDPHLPLTSLVSINADNGHLFALRSLDYEALQEFGFRVGA
ADHGSPALSSEVLVRVLVLDANDNSPFVLYPLQNGSAPCTELVPRAAEPGYLVTKVVAVD
GDSGQNAWLSYQLLKATEPGLFGVWAHNGEGRTARLLSERDAAKHRLVVLVKDNGEPPRS
ATATLHVLLVEGFSQPYLPLTEAAPSQAQADSLTVYLVVALASVSSLFLFSVFLFVAVRL
CRRSRAASMGRCSVPECPFPGHLVDVSGTGTLSQSYQYEVCLTGGSGANEFKFLKPVIPN
LLSRDSEMEKAPPF
>sp|Q9Y5H2|PCDGB_HUMAN Protocadherin gamma-A11 OS=Homo sapiens OX=9606 GN=PCDHGA11 PE=2 SV=1
MANRLQRGDRSRLLLLLCIFLGTLRGFRARQIRYSVPEETEKGSFVGNISKDLGLEPREL
AKRGVRIVSRGKTQLFAVNPRSGSLITAGRIDREELCETVSSCFLNMELLVEDTLKIYGV
EVEIIDINDNAPSFQEDEVEIKVSEHAIPGARFALPNARDPDVGVNSLQSYQLSPNNYFS
LQLRGRTDGAKNPELVLEGSLDREKEAAHLLLLTALDGGDPIRKGAVPIRVVVLDVNDHI
PMFTQSVYRVSVPENISSGTRVLMVNATDPDEGINGEVMYSFRNMESKASEIFQLDSQTG
EVQVRGSLDFEKYRFYEMEIQGQDGGGLFTTTTMLITVVDVNDNAPEITITSSINSILEN
SPPGTVIALLNVQDQDSGENGQVSCFIPNHLPFKLEKTYGNYYKLITSRVLDRELVQSYN
ITLTATDQGSPPLSAETHVWLNVADDNDNPPVFPHSSYSAYIPENNPRGASIFSVTALDP
DSKQNALVTYSLTDDTVQGVPLSSYVSINSNTGVLYALQSFDYEQFRDLELRVIARDSGD
PPLSSNVSLSLFVLDQNDNAPEILYPALPTDGSTGVELAPRSAEPGYLVTKVVAVDKDSG
QNAWLSYRLLKASEPGLFAVGEHTGEVRTARALLDRDALKQSLVVAVQDHGQPPLSATVT
LTVAVADSIPEVLADLGSLESLANSETSDLSLYLVVAVAAVSCIFLVFVIVLLALRLWRW
HKSRLLQASEGGLAGMPTSHFVGVDGVQAFLQTYSHEVSLIADSQKSHLIFPQPNYGDTL
ISQESCEKSEPLLIAEDSAIILGKCDPTSNQQAPPNTDWRFSQAQRPGTSGSQNGDDTGT
WPNNQFDTEMLQAMILASASEAADGSSTLGGGAGTMGLSARYGPQFTLQHVPDYRQNVYI
PGSNATLTNAAGKRDGKAPAGGNGNKKKSGKKEKK
>sp|O95206|PCDH8_HUMAN Protocadherin-8 OS=Homo sapiens OX=9606 GN=PCDH8 PE=2 SV=2
MSPVRRWGSPCLFPLQLFSLCWVLSVAQSKTVRYSTFEEDAPGTVIGTLAEDLHMKVSGD
TSFRLMKQFNSSLLRVREGDGQLTVGDAGLDRERLCGQAPQCVLAFDVVSFSQEQFRLVH
VEVEVRDVNDHAPRFPRAQIPVEVSEGAAVGTRIPLEVPVDEDVGANGLQTVRLAEPHSP
FRVELQTRADGAQCADLVLLQELDRESQAAYSLELVAQDGGRPPRSATAALSVRVLDAND
HSPAFPQGAVAEVELAEDAPVGSLLLDLDAADPDEGPNGDVVFAFGARTPPEARRLFRLD
PRSGRLTLAGPVDYERQDTYELDVRAQDRGPGPRAATCKVIVRIRDVNDNAPDIAITPLA
APGAPATSPFAAAAAAAALGGADASSPAGAGTPEAGATSLVPEGAARESLVALVSTSDRD
SGANGQVRCALYGHEHFRLQPAYAGSYLVVTAASLDRERIAEYNLTLVAEDRGAPPLRTV
RPYTVRVGDENDNAPLFTRPVYEVSVRENNPPGAYLATVAARDRDLGRNGQVTYRLLEAE
VGRAGGAVSTYVSVDPATGAIYALRSFDYETLRQLDVRIQASDGGSPQLSSSALVQVRVL
DQNDHAPVLVHPAPANGSLEVAVPGRTAKDTVVARVQARDADEGANGELAFELQQQEPRE
AFAIGRRTGEILLTGDLSQEPPGRVFRALLVISDGGRPPLTTTATVSFVVTAGGGRGPAA
PASAGSPERSRPPGSRLGVSGSVLQWDTPLIVIIVLAGSCTLLLAAIIAIATTCNRRKKE
VRKGGALREERPGAAGGGASAPGSPEEAARGAGPRPNMFDVLTFPGTGKAPFGSPAADAP
PPAVAAAEVPGSEGGSATGESACHFEGQQRLRGAHAEPYGASPGFGKEPAPPVAVWKGHS
FNTISGREAEKFSGKDSGKGDSDFNDSDSDISGDALKKDLINHMQSGLWACTAECKILGH
SDRCWSPSCSGPNAHPSPHPPAQMSTFCKSTSLPRDPLRRDNYYQAQLPKTVGLQSVYEK
VLHRDYDRTVTLLSPPRPGRLPDLQEIGVPLYQSPPGRYLSPKKGANENV
>sp|Q6QHF9|PAOX_HUMAN Peroxisomal N(1)-acetyl-spermine/spermidine oxidase OS=Homo sapiens OX=9606 GN=PAOX PE=1 SV=4
MESTGSVGEAPGGPRVLVVGGGIAGLGAAQRLCGHSAFPHLRVLEATARAGGRIRSERCF
GGVVEVGAHWIHGPSRGNPVFQLAAEYGLLGEKELSQENQLVETGGHVGLPSVSYASSGA
SVSLQLVAEMATLFYGLIDQTREFLHAAETPVPSVGEYLKKEIGQHVAGWTEDEETRKLK
LAVLNSFFNLECCVSGTHSMDLVALAPFGEYTVLPGLDCTFSKGYQGLTNCMMAALPEDT
VVFEKPVKTIHWNGSFQEAAFPGETFPVSVECEDGDRFPAHHVIVTVPLGFLREHLDTFF
DPPLPAEKAEAIRKIGFGTNNKIFLEFEEPFWEPDCQLIQLVWEDTSPLEDAAPELQDAW
FRKLIGFVVLPAFASVHVLCGFIAGLESEFMETLSDEEVLLCLTQVLRRVTGNPRLPAPK
SVLRSRWHSAPYTRGSYSYVAVGSTGGDLDLLAQPLPADGAGAQLQILFAGEATHRTFYS
TTHGALLSGWREADRLLSLWAPQVQQPRPRL
>sp|Q92823|NRCAM_HUMAN Neuronal cell adhesion molecule OS=Homo sapiens OX=9606 GN=NRCAM PE=1 SV=3
MQLKIMPKKKRLSAGRVPLILFLCQMISALEVPLDPKLLEDLVQPPTITQQSPKDYIIDP
RENIVIQCEAKGKPPPSFSWTRNGTHFDIDKDPLVTMKPGTGTLIINIMSEGKAETYEGV
YQCTARNERGAAVSNNIVVRPSRSPLWTKEKLEPITLQSGQSLVLPCRPPIGLPPPIIFW
MDNSFQRLPQSERVSQGLNGDLYFSNVLPEDTREDYICYARFNHTQTIQQKQPISVKVIS
VDELNDTIAANLSDTEFYGAKSSRERPPTFLTPEGNASNKEELRGNVLSLECIAEGLPTP
IIYWAKEDGMLPKNRTVYKNFEKTLQIIHVSEADSGNYQCIAKNALGAIHHTISVRVKAA
PYWITAPQNLVLSPGEDGTLICRANGNPKPRISWLTNGVPIEIAPDDPSRKIDGDTIIFS
NVQERSSAVYQCNASNEYGYLLANAFVNVLAEPPRILTPANTLYQVIANRPALLDCAFFG
SPLPTIEWFKGAKGSALHEDIYVLHENGTLEIPVAQKDSTGTYTCVARNKLGMAKNEVHL
EIKDPTWIVKQPEYAVVQRGSMVSFECKVKHDHTLSLTVLWLKDNRELPSDERFTVDKDH
LVVADVSDDDSGTYTCVANTTLDSVSASAVLSVVAPTPTPAPVYDVPNPPFDLELTDQLD
KSVQLSWTPGDDNNSPITKFIIEYEDAMHKPGLWHHQTEVSGTQTTAQLKLSPYVNYSFR
VMAVNSIGKSLPSEASEQYLTKASEPDKNPTAVEGLGSEPDNLVITWKPLNGFESNGPGL
QYKVSWRQKDGDDEWTSVVVANVSKYIVSGTPTFVPYLIKVQALNDMGFAPEPAVVMGHS
GEDLPMVAPGNVRVNVVNSTLAEVHWDPVPLKSIRGHLQGYRIYYWKTQSSSKRNRRHIE
KKILTFQGSKTHGMLPGLEPFSHYTLNVRVVNGKGEGPASPDRVFNTPEGVPSAPSSLKI
VNPTLDSLTLEWDPPSHPNGILTEYTLKYQPINSTHELGPLVDLKIPANKTRWTLKNLNF
STRYKFYFYAQTSAGSGSQITEEAVTTVDEAGILPPDVGAGKVQAVNPRISNLTAAAAET
YANISWEYEGPEHVNFYVEYGVAGSKEEWRKEIVNGSRSFFGLKGLMPGTAYKVRVGAVG
DSGFVSSEDVFETGPAMASRQVDIATQGWFIGLMCAVALLILILLIVCFIRRNKGGKYPV
KEKEDAHADPEIQPMKEDDGTFGEYSDAEDHKPLKKGSRTPSDRTVKKEDSDDSLVDYGE
GVNGQFNEDGSFIGQYSGKKEKEPAEGNESSEAPSPVNAMNSFV
>sp|P58173|OR2B6_HUMAN Olfactory receptor 2B6 OS=Homo sapiens OX=9606 GN=OR2B6 PE=2 SV=1
MNWVNDSIIQEFILLGFSDRPWLEFPLLVVFLISYTVTIFGNLTIILVSRLDTKLHTPMY
FFLTNLSLLDLCYTTCTVPQMLVNLCSIRKVISYRGCVAQLFIFLALGATEYLLLAVMSF
DRFVAICRPLHYSVIMHQRLCLQLAAASWVTGFSNSVWLSTLTLQLPLCDPYVIDHFLCE
VPALLKLSCVETTANEAELFLVSELFHLIPLTLILISYAFIVRAVLRIQSAEGRQKAFGT
CGSHLIVVSLFYSTAVSVYLQPPSPSSKDQGKMVSLFYGIIAPMLNPLIYTLRNKEVKEG
FKRLVARVFLIKK
>sp|Q16540|RM23_HUMAN 39S ribosomal protein L23, mitochondrial OS=Homo sapiens OX=9606 GN=MRPL23 PE=1 SV=1
MARNVVYPLYRLGGPQLRVFRTNFFIQLVRPGVAQPEDTVQFRIPMEMTRVDLRNYLEGI
YNVPVAAVRTRVQHGSNKRRDHRNVRIKKPDYKVAYVQLAHGQTFTFPDLFPEKDESPEG
SAADDLYSMLEEERQQRQSSDPRRGGVPSWFGL
>sp|A0A0A0MT70|TJB26_HUMAN T cell receptor beta joining 2-6 OS=Homo sapiens OX=9606 GN=TRBJ2-6 PE=4 SV=2
SGANVLTFGAGSRLTVL
>sp|P41273|TNFL9_HUMAN Tumor necrosis factor ligand superfamily member 9 OS=Homo sapiens OX=9606 GN=TNFSF9 PE=1 SV=1
MEYASDASLDPEAPWPPAPRARACRVLPWALVAGLLLLLLLAAACAVFLACPWAVSGARA
SPGSAASPRLREGPELSPDDPAGLLDLRQGMFAQLVAQNVLLIDGPLSWYSDPGLAGVSL
TGGLSYKEDTKELVVAKAGVYYVFFQLELRRVVAGEGSGSVSLALHLQPLRSAAGAAALA
LTVDLPPASSEARNSAFGFQGRLLHLSAGQRLGVHLHTEARARHAWQLTQGATVLGLFRV
TPEIPAGLPSPRSE
>sp|A0A0J9YWP8|TJB13_HUMAN T cell receptor beta joining 1-3 OS=Homo sapiens OX=9606 GN=TRBJ1-3 PE=4 SV=2
SGNTIYFGEGSWLTVV
>sp|O95969|SG1D2_HUMAN Secretoglobin family 1D member 2 OS=Homo sapiens OX=9606 GN=SCGB1D2 PE=2 SV=1
MKLSVCLLLVTLALCCYQANAEFCPALVSELLDFFFISEPLFKLSLAKFDAPPEAVAAKL
GVKRCTDQMSLQKRSLIAEVLVKILKKCSV
>sp|Q13043|STK4_HUMAN Serine/threonine-protein kinase 4 OS=Homo sapiens OX=9606 GN=STK4 PE=1 SV=2
METVQLRNPPRRQLKKLDEDSLTKQPEEVFDVLEKLGEGSYGSVYKAIHKETGQIVAIKQ
VPVESDLQEIIKEISIMQQCDSPHVVKYYGSYFKNTDLWIVMEYCGAGSVSDIIRLRNKT
LTEDEIATILQSTLKGLEYLHFMRKIHRDIKAGNILLNTEGHAKLADFGVAGQLTDTMAK
RNTVIGTPFWMAPEVIQEIGYNCVADIWSLGITAIEMAEGKPPYADIHPMRAIFMIPTNP
PPTFRKPELWSDNFTDFVKQCLVKSPEQRATATQLLQHPFVRSAKGVSILRDLINEAMDV
KLKRQESQQREVDQDDEENSEEDEMDSGTMVRAVGDEMGTVRVASTMTDGANTMIEHDDT
LPSQLGTMVINAEDEEEEGTMKRRDETMQPAKPSFLEYFEQKEKENQINSFGKSVPGPLK
NSSDWKIPQDGDYEFLKSWTVEDLQKRLLALDPMMEQEIEEIRQKYQSKRQPILDAIEAK
KRRQQNF
>sp|Q96BR1|SGK3_HUMAN Serine/threonine-protein kinase Sgk3 OS=Homo sapiens OX=9606 GN=SGK3 PE=1 SV=1
MQRDHTMDYKESCPSVSIPSSDEHREKKKRFTVYKVLVSVGRSEWFVFRRYAEFDKLYNT
LKKQFPAMALKIPAKRIFGDNFDPDFIKQRRAGLNEFIQNLVRYPELYNHPDVRAFLQMD
SPKHQSDPSEDEDERSSQKLHSTSQNINLGPSGNPHAKPTDFDFLKVIGKGSFGKVLLAK
RKLDGKFYAVKVLQKKIVLNRKEQKHIMAERNVLLKNVKHPFLVGLHYSFQTTEKLYFVL
DFVNGGELFFHLQRERSFPEHRARFYAAEIASALGYLHSIKIVYRDLKPENILLDSVGHV
VLTDFGLCKEGIAISDTTTTFCGTPEYLAPEVIRKQPYDNTVDWWCLGAVLYEMLYGLPP
FYCRDVAEMYDNILHKPLSLRPGVSLTAWSILEELLEKDRQNRLGAKEDFLEIQNHPFFE
SLSWADLVQKKIPPPFNPNVAGPDDIRNFDTAFTEETVPYSVCVSSDYSIVNASVLEADD
AFVGFSYAPPSEDLFL
>sp|P35590|TIE1_HUMAN Tyrosine-protein kinase receptor Tie-1 OS=Homo sapiens OX=9606 GN=TIE1 PE=1 SV=1
MVWRVPPFLLPILFLASHVGAAVDLTLLANLRLTDPQRFFLTCVSGEAGAGRGSDAWGPP
LLLEKDDRIVRTPPGPPLRLARNGSHQVTLRGFSKPSDLVGVFSCVGGAGARRTRVIYVH
NSPGAHLLPDKVTHTVNKGDTAVLSARVHKEKQTDVIWKSNGSYFYTLDWHEAQDGRFLL
QLPNVQPPSSGIYSATYLEASPLGSAFFRLIVRGCGAGRWGPGCTKECPGCLHGGVCHDH
DGECVCPPGFTGTRCEQACREGRFGQSCQEQCPGISGCRGLTFCLPDPYGCSCGSGWRGS
QCQEACAPGHFGADCRLQCQCQNGGTCDRFSGCVCPSGWHGVHCEKSDRIPQILNMASEL
EFNLETMPRINCAAAGNPFPVRGSIELRKPDGTVLLSTKAIVEPEKTTAEFEVPRLVLAD
SGFWECRVSTSGGQDSRRFKVNVKVPPVPLAAPRLLTKQSRQLVVSPLVSFSGDGPISTV
RLHYRPQDSTMDWSTIVVDPSENVTLMNLRPKTGYSVRVQLSRPGEGGEGAWGPPTLMTT
DCPEPLLQPWLEGWHVEGTDRLRVSWSLPLVPGPLVGDGFLLRLWDGTRGQERRENVSSP
QARTALLTGLTPGTHYQLDVQLYHCTLLGPASPPAHVLLPPSGPPAPRHLHAQALSDSEI
QLTWKHPEALPGPISKYVVEVQVAGGAGDPLWIDVDRPEETSTIIRGLNASTRYLFRMRA
SIQGLGDWSNTVEESTLGNGLQAEGPVQESRAAEEGLDQQLILAVVGSVSATCLTILAAL
LTLVCIRRSCLHRRRTFTYQSGSGEETILQFSSGTLTLTRRPKLQPEPLSYPVLEWEDIT
FEDLIGEGNFGQVIRAMIKKDGLKMNAAIKMLKEYASENDHRDFAGELEVLCKLGHHPNI
INLLGACKNRGYLYIAIEYAPYGNLLDFLRKSRVLETDPAFAREHGTASTLSSRQLLRFA
SDAANGMQYLSEKQFIHRDLAARNVLVGENLASKIADFGLSRGEEVYVKKTMGRLPVRWM
AIESLNYSVYTTKSDVWSFGVLLWEIVSLGGTPYCGMTCAELYEKLPQGYRMEQPRNCDD
EVYELMRQCWRDRPYERPPFAQIALQLGRMLEARKAYVNMSLFENFTYAGIDATAEEA
>sp|Q5FBB7|SGO1_HUMAN Shugoshin 1 OS=Homo sapiens OX=9606 GN=SGO1 PE=1 SV=1
MAKERCLKKSFQDSLEDIKKRMKEKRNKNLAEIGKRRSFIAAPCQIITNTSTLLKNYQDN
NKMLVLALENEKSKVKEAQDIILQLRKECYYLTCQLYALKGKLTSQQTVEPAQNQEICSS
GMDPNSDDSSRNLFVKDLPQIPLEETELPGQGESFQIEDQIPTIPQDTLGVDFDSGEAKS
TDNVLPRTVSVRSSLKKHCNSICQFDSLDDFETSHLAGKSFEFERVGFLDPLVNMHIPEN
VQHNACQWSKDQVNLSPKLIQPGTFTKTKEDILESKSEQTKSKQRDTQERKREEKRKANR
RKSKRMSKYKENKSENKKTVPQKKMHKSVSSNDAYNFNLEEGVHLTPFRQKVSNDSNREE
NNESEVSLCESSGSGDDSDDLYLPTCKYIQNPTSNSDRPVTRPLAKRALKYTDEKETEGS
KPTKTPTTTPPETQQSPHLSLKDITNVSLYPVVKIRRLSLSPKKNKASPAVALPKRRCTA
SVNYKEPTLASKLRRGDPFTDLCFLNSPIFKQKKDLRRSKKRALEVSPAKEAIFILYYVR
EFVSRFPDCRKCKLETHICLR
>sp|P10827|THA_HUMAN Thyroid hormone receptor alpha OS=Homo sapiens OX=9606 GN=THRA PE=1 SV=1
MEQKPSKVECGSDPEENSARSPDGKRKRKNGQCSLKTSMSGYIPSYLDKDEQCVVCGDKA
TGYHYRCITCEGCKGFFRRTIQKNLHPTYSCKYDSCCVIDKITRNQCQLCRFKKCIAVGM
AMDLVLDDSKRVAKRKLIEQNRERRRKEEMIRSLQQRPEPTPEEWDLIHIATEAHRSTNA
QGSHWKQRRKFLPDDIGQSPIVSMPDGDKVDLEAFSEFTKIITPAITRVVDFAKKLPMFS
ELPCEDQIILLKGCCMEIMSLRAAVRYDPESDTLTLSGEMAVKREQLKNGGLGVVSDAIF
ELGKSLSAFNLDDTEVALLQAVLLMSTDRSGLLCVDKIEKSQEAYLLAFEHYVNHRKHNI
PHFWPKLLMKEREVQSSILYKGAAAEGRPGGSLGVHPEGQQLLGMHVVQGPQVRQLEQQL
GEAGSLQGPVLQHQSPKSPQQRLLELLHRSGILHARAVCGEDDSSEADSPSSSEEEPEVC
EDLAGNAASP
>sp|Q9H0C3|TM117_HUMAN Transmembrane protein 117 OS=Homo sapiens OX=9606 GN=TMEM117 PE=1 SV=1
MGKDFRYYFQHPWSRMIVAYLVIFFNFLIFAEDPVSHSQTEANVIVVGNCFSFVTNKYPR
GVGWRILKVLLWLLAILTGLIAGKFLFHQRLFGQLLRLKMFREDHGSWMTMFFSTILFLF
IFSHIYNTILLMDGNMGAYIITDYMGIRNESFMKLAAVGTWMGDFVTAWMVTDMMLQDKP
YPDWGKSARAFWKKGNVRITLFWTVLFTLTSVVVLVITTDWISWDKLNRGFLPSDEVSRA
FLASFILVFDLLIVMQDWEFPHFMGDVDVNLPGLHTPHMQFKIPFFQKIFKEEYRIHITG
KWFNYGIIFLVLILDLNMWKNQIFYKPHEYGQYIGPGQKIYTVKDSESLKDLNRTKLSWE
WRSNHTNPRTNKTYVEGDMFLHSRFIGASLDVKCLAFVPSLIAFVWFGFFIWFFGRFLKN
EPRMENQDKTYTRMKRKSPSEHSKDMGITRENTQASVEDPLNDPSLVCIRSDFNEIVYKS
SHLTSENLSSQLNESTSATEADQDPTTSKSTPTN
>sp|Q7L0Y3|TM10C_HUMAN tRNA methyltransferase 10 homolog C OS=Homo sapiens OX=9606 GN=TRMT10C PE=1 SV=2
MAAFLKMSVSVNFFRPFTRFLVPFTLHRKRNNLTILQRYMSSKIPAVTYPKNESTPPSEE
LELDKWKTTMKSSVQEECVSTISSSKDEDPLAATREFIEMWRLLGREVPEHITEEELKTL
MECVSNTAKKKYLKYLYTKEKVKKARQIKKEMKAAAREEAKNIKLLETTEEDKQKNFLFL
RLWDRNMDIAMGWKGAQAMQFGQPLVFDMAYENYMKRKELQNTVSQLLESEGWNRRNVDP
FHIYFCNLKIDGALHRELVKRYQEKWDKLLLTSTEKSHVDLFPKDSIIYLTADSPNVMTT
FRHDKVYVIGSFVDKSMQPGTSLAKAKRLNLATECLPLDKYLQWEIGNKNLTLDQMIRIL
LCLKNNGNWQEALQFVPKRKHTGFLEISQHSQEFINRLKKAKT
>sp|Q8TBZ6|TM10A_HUMAN tRNA methyltransferase 10 homolog A OS=Homo sapiens OX=9606 GN=TRMT10A PE=1 SV=1
MSSEMLPAFIETSNVDKKQGINEDQEESQKPRLGEGCEPISKRQMKKLIKQKQWEEQREL
RKQKRKEKRKRKKLERQCQMEPNSDGHDRKRVRRDVVHSTLRLIIDCSFDHLMVLKDIKK
LHKQIQRCYAENRRALHPVQFYLTSHGGQLKKNMDENDKGWVNWKDIHIKPEHYSELIKK
EDLIYLTSDSPNILKELDESKAYVIGGLVDHNHHKGLTYKQASDYGINHAQLPLGNFVKM
NSRKVLAVNHVFEIILEYLETRDWQEAFFTILPQRKGAVPTDKACESASHDNQSVRMEEG
GSDSDSSEEEYSRNELDSPHEEKQDKENHTESTVNSLPH
>sp|Q8NHS9|SPT22_HUMAN Spermatogenesis-associated protein 22 OS=Homo sapiens OX=9606 GN=SPATA22 PE=1 SV=2
MKRSLNENSARSTAGCLPVPLFNQKKRNRQPLTSNPLKDDSGISTPSDNYDFPPLPTDWA
WEAVNPELAPVMKTVDTGQIPHSVSRPLRSQDSVFNSIQSNTGRSQGGWSYRDGNKNTSL
KTWNKNDFKPQCKRTNLVANDGKNSCPVSSGAQQQKQLRIPEPPNLSRNKETELLRQTHS
SKISGCTMRGLDKNSALQTLKPNFQQNQYKKQMLDDIPEDNTLKETSLYQLQFKEKASSL
RIISAVIESMKYWREHAQKTVLLFEVLAVLDSAVTPGPYYSKTFLMRDGKNTLPCVFYEI
DRELPRLIRGRVHRCVGNYDQKKNIFQCVSVRPASVSEQKTFQAFVKIADVEMQYYINVM
NET
>sp|Q96P63|SPB12_HUMAN Serpin B12 OS=Homo sapiens OX=9606 GN=SERPINB12 PE=1 SV=1
MDSLVTANTKFCFDLFQEIGKDDRHKNIFFSPLSLSAALGMVRLGARSDSAHQIDEVLHF
NEFSQNESKEPDPCLKSNKQKAGSLNNESGLVSCYFGQLLSKLDRIKTDYTLSIANRLYG
EQEFPICQEYLDGVIQFYHTTIESVDFQKNPEKSRQEINFWVECQSQGKIKELFSKDAIN
AETVLVLVNAVYFKAKWETYFDHENTVDAPFCLNANENKSVKMMTQKGLYRIGFIEEVKA
QILEMRYTKGKLSMFVLLPSHSKDNLKGLEELERKITYEKMVAWSSSENMSEESVVLSFP
RFTLEDSYDLNSILQDMGITDIFDETRADLTGISPSPNLYLSKIIHKTFVEVDENGTQAA
AATGAVVSERSLRSWVEFNANHPFLFFIRHNKTQTILFYGRVCSP
>sp|Q6ZVM7|TM1L2_HUMAN TOM1-like protein 2 OS=Homo sapiens OX=9606 GN=TOM1L2 PE=1 SV=1
MEFLLGNPFSTPVGQCLEKATDGSLQSEDWTLNMEICDIINETEEGPKDAIRALKKRLNG
NRNYREVMLALTVLETCVKNCGHRFHILVANRDFIDSVLVKIISPKNNPPTIVQDKVLAL
IQAWADAFRSSPDLTGVVHIYEELKRKGVEFPMADLDALSPIHTPQRSVPEVDPAATMPR
SQSQQRTSAGSYSSPPPAPYSAPQAPALSVTGPITANSEQIARLRSELDVVRGNTKVMSE
MLTEMVPGQEDSSDLELLQELNRTCRAMQQRIVELISRVSNEEVTEELLHVNDDLNNVFL
RYERFERYRSGRSVQNASNGVLNEVTEDNLIDLGPGSPAVVSPMVGNTAPPSSLSSQLAG
LDLGTESVSGTLSSLQQCNPRDGFDMFAQTRGNSLAEQRKTVTYEDPQAVGGLASALDNR
KQSSEGIPVAQPSVMDDIEVWLRTDLKGDDLEEGVTSEEFDKFLEERAKAAEMVPDLPSP
PMEAPAPASNPSGRKKPERSEDALFAL
>sp|A6NGA9|TM202_HUMAN Transmembrane protein 202 OS=Homo sapiens OX=9606 GN=TMEM202 PE=4 SV=1
MERREHLTLTFHSPEVPKIKGNRKYQRPTVPAKKHPSASMSCQRQQQLMDQAHIYIRTLC
GSLCSFSLLMLIAMSPLNWVQFLVIKNGLELYAGLWTLCNHELCWSHTPKPPYYLQYSRA
FFLISVFTILTGLGWLFSSWILNRGSMTTNLDLKVSMLSFISATCLLLCLNLFVAQVHWH
TRDAMESDLLWTYYLNWCSDIFYMFAGIISLLNYLTSRSPACDENVTVIPTERSRLGVGP
VTTVSPAKDEGPRSEMESLSVREKNLPKSGLWW
>sp|A6NLX4|TM210_HUMAN Transmembrane protein 210 OS=Homo sapiens OX=9606 GN=TMEM210 PE=3 SV=1
MAPGPWPVSCLRGGPLGLTYLSLLLIPAAAGTYCECSLGLSREALIALLVVLAGISASCF
CALVIVAIGVLRAKGETCPRQVDNRLVENFGVQEDLMDLHPVYVESQLMDADLEVSLVPP
LEDQSLVAIPMEASSEEPPPPPPLPPE
>sp|A0PJW6|TM223_HUMAN Transmembrane protein 223 OS=Homo sapiens OX=9606 GN=TMEM223 PE=1 SV=1
MAAPWRRWPTGLLAVLRPLLTCRPLQGTTLQRDVLLFEHDRGRFFTILGLFCAGQGVFWA
SMAVAAVSRPPVPVQPLDAEVPNRGPFDLRSALWRYGLAVGCGAIGALVLGAGLLFSLRS
VRSVVLRAGGQQVTLTTHAPFGLGAHFTVPLKQVSCMAHRGEVPAMLPLKVKGRRFYFLL
DKTGHFPNTKLFDNTVGAYRSL
>sp|Q8N6L7|TM252_HUMAN Transmembrane protein 252 OS=Homo sapiens OX=9606 GN=TMEM252 PE=2 SV=1
MQNRTGLILCALALLMGFLMVCLGAFFISWGSIFDCQGSLIAAYLLLPLGFVILLSGIFW
SNYRQVTESKGVLRHMLRQHLAHGALPVATVDRPDFYPPAYEESLEVEKQSCPAEREASG
IPPPLYTETGLEFQDGNDSHPEAPPSYRESIAGLVVTAISEDAQRRGQEC
>sp|C9JQI7|TM232_HUMAN Transmembrane protein 232 OS=Homo sapiens OX=9606 GN=TMEM232 PE=2 SV=2
MNMPVNKSPMINTCGGISSPYHEELWKLNFQHLSGERGHKSRPTFSITKEFILRFNQTQN
SKEKEELLELARKIILRCKRKLGLKTLGSGRHVHLPAAWTEVIYLAQCKGEIQDESLNML
YASLDHASFDYDHLPALFFVAESVLYRLCCDASLKTYLYSVEIKLAKIGYLVFLRLFIFF
LHGHLESFKQHLLRLQPYLYALSFSGASYHKYPNIFSNVQFILKASEIIGKRELRSESIF
RPVEDKKRYENTDSDMGGYEINHLLWHCVAAWSCVQNNSPQLNNVLEHLVFHKTQLQKKC
WLDSVLALLVLGEAAKLNMACLKALMDVVRDFVSSIMSVQNQEESCKVDDFSWAWNVVYI
YTVILAEICLYAATSDLRKTALIGFCHCKSSQKNILYLDKSVPPELKETSILSLLEYFSS
KMSENCDQVVWTGYYGLVYNLVKISWELQGDEEQDGLRNMIWQTLQKTKDYEEDVRIQNA
INIAQAELNDPTDPFTRYSTNISSNVGEEVFSKYIGWRIANTLSKLFFPPIEAHFLPLKK
PSIKKDQTKYPNKKLESVKKQVLHFTVREHPSVSEIPMFPYPDFFTKADKELAKIIDHHW
QEELKIREKEDAICKAQELKDKKLAEKNHFQEVMKKREEKLHKQTKPYELPYRKEVI
>sp|Q9H0R3|TM222_HUMAN Transmembrane protein 222 OS=Homo sapiens OX=9606 GN=TMEM222 PE=1 SV=2
MAEAEGSSLLLLPPPPPPPRMAEVEAPTAAETDMKQYQGSGGVAMDVERSRFPYCVVWTP
IPVLTWFFPIIGHMGICTSTGVIRDFAGPYFVSEDNMAFGKPAKYWKLDPAQVYASGPNA
WDTAVHDASEEYKHRMHNLCCDNCHSHVALALNLMRYNNSTNWNMVTLCFFCLLYGKYVS
VGAFVKTWLPFILLLGIILTVSLVFNLR
>sp|Q5W0B7|TM236_HUMAN Transmembrane protein 236 OS=Homo sapiens OX=9606 GN=TMEM236 PE=2 SV=1
MASGRLIKFVVFELLEFAAFSIPTLVITEQFATAYQGTRARSDNTHYWLIISCSIAYVAL
VTLLIWVPVKVILHKKRYIYRKIKGWRPVLMMCVVLTTLPCLTFSIAVTEVQKSINGSAD
VLPDMLPDLPVSLVLLSLIMVDIIEKLRIYPLRGSQKSSENGHIHSTSLQHIKTVTEQVR
QSPENAASPQATNSTQVSQPSGAMTRSQESVFMGPQEPSCDSGILRMMSRRDVRAELFLW
SFLLWSDTIEMVRVAGHPNVYKSSWLYPVYIFSFISLLRITFTPQNPLLNSLSVLLQDLP
FVFVRLGLIIALGTITPVLGLCKNILVTLSYIYFNYLTRIRIFSAFEMSPF
>sp|P61266|STX1B_HUMAN Syntaxin-1B OS=Homo sapiens OX=9606 GN=STX1B PE=1 SV=1
MKDRTQELRSAKDSDDEEEVVHVDRDHFMDEFFEQVEEIRGCIEKLSEDVEQVKKQHSAI
LAAPNPDEKTKQELEDLTADIKKTANKVRSKLKAIEQSIEQEEGLNRSSADLRIRKTQHS
TLSRKFVEVMTEYNATQSKYRDRCKDRIQRQLEITGRTTTNEELEDMLESGKLAIFTDDI
KMDSQMTKQALNEIETRHNEIIKLETSIRELHDMFVDMAMLVESQGEMIDRIEYNVEHSV
DYVERAVSDTKKAVKYQSKARRKKIMIIICCVVLGVVLASSIGGTLGL
>sp|P0C7T8|TM253_HUMAN Transmembrane protein 253 OS=Homo sapiens OX=9606 GN=TMEM253 PE=4 SV=1
MEDRAGEQEQERHSLRLEKLQHWARHRQSGHLLVLAVSQLWLAVVVVPLAVSVACLNSDC
HMATALPLGPGASGLLTGTVTLELRRAPRLWKVRAMMIFNTFNLILGFIVVVVEVMKTAL
GPAPTASSQHAGLLVLELSAEAFTLGGVLVSVHALFLLSQRKPGCCRSQSLHYQELQEGF
SELEEVPGLENGPTVASTGANERVGQREQTRAALLPP
>sp|O95807|TM50A_HUMAN Transmembrane protein 50A OS=Homo sapiens OX=9606 GN=TMEM50A PE=1 SV=1
MSGFLEGLRCSECIDWGEKRNTIASIAAGVLFFTGWWIIIDAAVIYPTMKDFNHSYHACG
VIATIAFLMINAVSNGQVRGDSYSEGCLGQTGARIWLFVGFMLAFGSLIASMWILFGGYV
AKEKDIVYPGIAVFFQNAFIFFGGLVFKFGRTEDLWQ
>sp|Q9NV64|TM39A_HUMAN Transmembrane protein 39A OS=Homo sapiens OX=9606 GN=TMEM39A PE=2 SV=1
MPGGRRGPSRQQLSRSALPSLQTLVGGGCGNGTGLRNRNGSAIGLPVPPITALITPGPVR
HCQIPDLPVDGSLLFEFLFFIYLLVALFIQYINIYKTVWWYPYNHPASCTSLNFHLIDYH
LAAFITVMLARRLVWALISEATKAGAASMIHYMVLISARLVLLTLCGWVLCWTLVNLFRS
HSVLNLLFLGYPFGVYVPLCCFHQDSRAHLLLTDYNYVVQHEAVEESASTVGGLAKSKDF
LSLLLESLKEQFNNATPIPTHSCPLSPDLIRNEVECLKADFNHRIKEVLFNSLFSAYYVA
FLPLCFVKSTQYYDMRWSCEHLIMVWINAFVMLTTQLLPSKYCDLLHKSAAHLGKWQKLE
HGSYSNAPQHIWSENTIWPQGVLVRHSRCLYRAMGPYNVAVPSDVSHARFYFLFHRPLRL
LNLLILIEGSVVFYQLYSLLRSEKWNHTLSMALILFCNYYVLFKLLRDRIVLGRAYSYPL
NSYELKAN
>sp|Q9BTD3|TM121_HUMAN Transmembrane protein 121 OS=Homo sapiens OX=9606 GN=TMEM121 PE=2 SV=1
MVLPPPDRRHVCLTTLVIMGSMAVMDAYLVEQNQGPRKIGVCIIVLVGDVCFLLVLRYVA
VWVGAEVRTAKRGYAMILWFLYIFVLEIKLYFIFQNYKAARRGAADPVARKALTLLLSVC
VPGLFLLLVALDRMEYVRTFRKREDLRGRLFWVALDLLDLLDMQASLWEPPRSGLPLWAE
GLTFFYCYMLLLVLPCVALSEVSMQGEHIAPQKMMLYPVLSLATVNVVAVLARAANMALF
RDSRVSAIFVGKNVVALATKACTFLEYRRQVRDFPPPALSLELQPPPPQRNSVPPPPPPL
HGPPGRPHMSSPTRDPLDT
>sp|Q7Z403|TMC6_HUMAN Transmembrane channel-like protein 6 OS=Homo sapiens OX=9606 GN=TMC6 PE=1 SV=2
MAQPLAFILDVPETPGDQGQGPSPYDESEVHDSFQQLIQEQSQCTAQEGLELQQREREVT
GSSQQTLWRPEGTQSTATLRILASMPSRTIGRSRGAIISQYYNRTVQLRCRSSRPLLGNF
VRSAWPSLRLYDLELDPTALEEEEKQSLLVKELQSLAVAQRDHMLRGMPLSLAEKRSLRE
KSRTPRGKWRGQPGSGGVCSCCGRLRYACVLALHSLGLALLSALQALMPWRYALKRIGGQ
FGSSVLSYFLFLKTLLAFNALLLLLLVAFIMGPQVAFPPALPGPAPVCTGLELLTGAGCF
THTVMYYGHYSNATLNQPCGSPLDGSQCTPRVGGLPYNMPLAYLSTVGVSFFITCITLVY
SMAHSFGESYRVGSTSGIHAITVFCSWDYKVTQKRASRLQQDNIRTRLKELLAEWQLRHS
PRSVCGRLRQAAVLGLVWLLCLGTALGCAVAVHVFSEFMIQSPEAAGQEAVLLVLPLVVG
LLNLGAPYLCRVLAALEPHDSPVLEVYVAICRNLILKLAILGTLCYHWLGRRVGVLQGQC
WEDFVGQELYRFLVMDFVLMLLDTLFGELVWRIISEKKLKRRRKPEFDIARNVLELIYGQ
TLTWLGVLFSPLLPAVQIIKLLLVFYVKKTSLLANCQAPRRPWLASHMSTVFLTLLCFPA
FLGAAVFLCYAVWQVKPSSTCGPFRTLDTMYEAGRVWVRHLEAAGPRVSWLPWVHRYLME
NTFFVFLVSALLLAVIYLNIQVVRGQRKVICLLKEQISNEGEDKIFLINKLHSIYERKER
EERSRVGTTEEAAAPPALLTDEQDA
>sp|O60292|SI1L3_HUMAN Signal-induced proliferation-associated 1-like protein 3 OS=Homo sapiens OX=9606 GN=SIPA1L3 PE=1 SV=3
MTTYRAIPSDGVDLAASCGARVGDVLPGPHTGDYAPLGFWAQNGSMSQPLGESPATATAT
ATATTRPSPTTPAMPKMGVRARVADWPPKREALREHSNPSPSQDTDGTKATKMAHSMRSI
QNGQPPTSTPASSGSKAFHRLSRRRSKDVEFQDGWPRSPGRAFLPLRHRSSSEITLSECD
AEDAGEPRGARHTGALPLFREYGSTSSIDVQGMPEQSFFDILNEFRSEQPDARGCQALTE
LLRADPGPHLMGGGGGAKGDSHNGQPAKDSLLPLQPTKEKEKARKKPARGLGGGDTVDSS
IFRKLRSSKPEGEAGRSPGEADEGRSPPEASRPWVCQKSFAHFDVQSMLFDLNEAAANRV
SVSQRRNTTTGASAASAASAMASLTASRAHSLGGLDPAFTSTEDLNCKENLEQDLGDDNS
NDLLLSCPHFRNEIGGECERNVSFSRASVGSPSSGEGHLAEPALSAYRTNASISVLEVPK
EQQRTQSRPRQYSIEHVDLGARYYQDYFVGKEHANYFGVDEKLGPVAVSIKREKLEDHKE
HGPQYQYRIIFRTRELITLRGSILEDATPTATKHGTGRGLPLKDALEYVIPELNIHCLRL
ALNTPKVTEQLLKLDEQGLCRKHKVGILYCKAGQSSEEEMYNNEEAGPAFEEFLSLIGEK
VCLKGFTKYAAQLDVKTDSTGTHSLYTMYQDYEIMFHVSTLLPYTPNNRQQLLRKRHIGN
DIVTIIFQEPGALPFTPKNIRSHFQHVFIIVRVHNPCTDNVCYSMAVTRSKDAPPFGPPI
PSGTTFRKSDVFRDFLLAKVINAENAAHKSDKFHTMATRTRQEYLKDLAENCVSNTPIDS
TGKFNLISLTSKKKEKTKARAGAEQHSAGAIAWRVVAQDYAQGVEIDCILGISNEFVVLL
DLRTKEVVFNCYCGDVIGWTPDSSTLKIFYGRGDHIFLQATEGSVEDIREIVQRLKVMTS
GWETVDMTLRRNGLGQLGFHVKYDGTVAEVEDYGFAWQAGLRQGSRLVEICKVAVVTLTH
DQMIDLLRTSVTVKVVIIPPFEDGTPRRGWPETYDMNTSEPKTEQESITPGGRPPYRSNA
PWQWSGPASHNSLPASKWATPTTPGHAQSLSRPLKQTPIVPFRESQPLHSKRPVSFPETP
YTVSPAGADRVPPYRQPSGSFSTPGSATYVRYKPSPERYTAAPHPLLSLDPHFSHDGTSS
GDSSSGGLTSQESTMERQKPEPLWHVPAQARLSAIAGSSGNKHPSRQDAAGKDSPNRHSK
GEPQYSSHSSSNTLSSNASSSHSDDRWFDPLDPLEPEQDPLSKGGSSDSGIDTTLYTSSP
SCMSLAKAPRPAKPHKPPGSMGLCGGGREAAGRSHHADRRREVSPAPAVAGQSKGYRPKL
YSSGSSTPTGLAGGSRDPPRQPSDMGSRVGYPAQVYKTASAETPRPSQLAQPSPFQLSAS
VPKSFFSKQPVRNKHPTGWKRTEEPPPRPLPFSDPKKQVDTNTKNVFGQPRLRASLRDLR
SPRKNYKSTIEDDLKKLIIMDNLGPEQERDTGQSPQKGLQRTLSDESLCSGRREPSFASP
AGLEPGLPSDVLFTSTCAFPSSTLPARRQHQHPHPPVGPGATPAAGSGFPEKKSTISASE
LSLADGRDRPLRRLDPGLMPLPDTAAGLEWSSLVNAAKAYEVQRAVSLFSLNDPALSPDI
PPAHSPVHSHLSLERGPPTPRTTPTMSEEPPLDLTGKVYQLEVMLKQLHTDLQKEKQDKV
VLQSEVASLRQNNQRLQEESQAASEQLRKFAEIFCREKKEL
>sp|Q9H853|TBA4B_HUMAN Putative tubulin-like protein alpha-4B OS=Homo sapiens OX=9606 GN=TUBA4B PE=5 SV=2
MRHQQTERQDPSQPLSRQHGTYRQIFHPEQLITGKEDAANNYAWGHYTIGKEFIDLLLDR
IRKLADQCTGLQGFLVFHSLGRGTGSDVTSFLMEWLSVNYGKKSKLGFSIYPAPQVSTAM
VQPYNSILTTHTTLEHSDCAFMVDNKAIYDICHCNLDIERPTYTNLNRLISQIVSSITAS
LRFDGALNVDLTEFQTNLVSYLTSTSPWPPMHQSSLQKRYTTSSCWWQRLPMPALSLPTR
W
>sp|Q9UJ37|SIA7B_HUMAN Alpha-N-acetylgalactosaminide alpha-2,6-sialyltransferase 2 OS=Homo sapiens OX=9606 GN=ST6GALNAC2 PE=1 SV=1
MGLPRGSFFWLLLLLTAACSGLLFALYFSAVQRYPGPAAGARDTTSFEAFFQSKASNSWT
GKGQACRHLLHLAIQRHPHFRGLFNLSIPVLLWGDLFTPALWDRLSQHKAPYGWRGLSHQ
VIASTLSLLNGSESAKLFAPPRDTPPKCIRCAVVGNGGILNGSRQGPNIDAHDYVFRLNG
AVIKGFERDVGTKTSFYGFTVNTMKNSLVSYWNLGFTSVPQGQDLQYIFIPSDIRDYVML
RSAILGVPVPEGLDKGDRPHAYFGPEASASKFKLLHPDFISYLTERFLKSKLINTHFGDL
YMPSTGALMLLTALHTCDQVSAYGFITSNYWKFSDHYFERKMKPLIFYANHDLSLEAALW
RDLHKAGILQLYQR
>sp|P19623|SPEE_HUMAN Spermidine synthase OS=Homo sapiens OX=9606 GN=SRM PE=1 SV=1
MEPGPDGPAASGPAAIREGWFRETCSLWPGQALSLQVEQLLHHRRSRYQDILVFRSKTYG
NVLVLDGVIQCTERDEFSYQEMIANLPLCSHPNPRKVLIIGGGDGGVLREVVKHPSVESV
VQCEIDEDVIQVSKKFLPGMAIGYSSSKLTLHVGDGFEFMKQNQDAFDVIITDSSDPMGP
AESLFKESYYQLMKTALKEDGVLCCQGECQWLHLDLIKEMRQFCQSLFPVVAYAYCTIPT
YPSGQIGFMLCSKNPSTNFQEPVQPLTQQQVAQMQLKYYNSDVHRAAFVLPEFARKALND
VS
>sp|Q16890|TPD53_HUMAN Tumor protein D53 OS=Homo sapiens OX=9606 GN=TPD52L1 PE=1 SV=1
MEAQAQGLLETEPLQGTDEDAVASADFSSMLSEEEKEELKAELVQLEDEITTLRQVLSAK
ERHLVEIKQKLGMNLMNELKQNFSKSWHDMQTTTAYKKTHETLSHAGQKATAAFSNVGTA
ISKKFGDMSYSIRHSISMPAMRNSPTFKSFEERVETTVTSLKTKVGGTNPNGGSFEEVLS
STAHASAQSLAGGSRRTKEEELQC
>sp|Q9ULQ1|TPC1_HUMAN Two pore calcium channel protein 1 OS=Homo sapiens OX=9606 GN=TPCN1 PE=1 SV=3
MAVSLDDDVPLILTLDEGGSAPLAPSNGLGQEELPSKNGGSYAIHDSQAPSLSSGGESSP
SSPAHNWEMNYQEAAIYLQEGENNDKFFTHPKDAKALAAYLFAHNHLFYLMELATALLLL
LLSLCEAPAVPALRLGIYVHATLELFALMVVVFELCMKLRWLGLHTFIRHKRTMVKTSVL
VVQFVEAIVVLVRQMSHVRVTRALRCIFLVDCRYCGGVRRNLRQIFQSLPPFMDILLLLL
FFMIIFAILGFYLFSPNPSDPYFSTLENSIVSLFVLLTTANFPDVMMPSYSRNPWSCVFF
IVYLSIELYFIMNLLLAVVFDTFNDIEKRKFKSLLLHKRTAIQHAYRLLISQRRPAGISY
RQFEGLMRFYKPRMSARERYLTFKALNQNNTPLLSLKDFYDIYEVAALKWKAKKNREHWF
DELPRTALLIFKGINILVKSKAFQYFMYLVVAVNGVWILVETFMLKGGNFFSKHVPWSYL
VFLTIYGVELFLKVAGLGPVEYLSSGWNLFDFSVTVFAFLGLLALALNMEPFYFIVVLRP
LQLLRLFKLKERYRNVLDTMFELLPRMASLGLTLLIFYYSFAIVGMEFFCGIVFPNCCNT
STVADAYRWRNHTVGNRTVVEEGYYYLNNFDNILNSFVTLFELTVVNNWYIIMEGVTSQT
SHWSRLYFMTFYIVTMVVMTIIVAFILEAFVFRMNYSRKNQDSEVDGGITLEKEISKEEL
VAVLELYREARGASSDVTRLLETLSQMERYQQHSMVFLGRRSRTKSDLSLKMYQEEIQEW
YEEHAREQEQQRQLSSSAAPAAQQPPGSRQRSQTVT
>sp|Q9UM00|TMCO1_HUMAN Calcium load-activated calcium channel OS=Homo sapiens OX=9606 GN=TMCO1 PE=1 SV=2
MPRKRKCDLRAVRVGLLLGGGGVYGSRFRFTFPGCRALSPWRVRVQRRRCEMSTMFADTL
LIVFISVCTALLAEGITWVLVYRTDKYKRLKAEVEKQSKKLEKKKETITESAGRQQKKKI
ERQEEKLKNNNRDLSMVRMKSMFAIGFCFTALMGMFNSIFDGRVVAKLPFTPLSYIQGLS
HRNLLGDDTTDCSFIFLYILCTMSIRQNIQKILGLAPSRAATKQAGGFLGPPPPSGKFS
>sp|Q6UXZ0|TMIG1_HUMAN Transmembrane and immunoglobulin domain-containing protein 1 OS=Homo sapiens OX=9606 GN=TMIGD1 PE=1 SV=1
MAWKSSVIMQMGRFLLLVILFLPREMTSSVLTVNGKTENYILDTTPGSQASLICAVQNHT
REEELLWYREEGRVDLKSGNKINSSSVCVSSISENDNGISFTCRLGRDQSVSVSVVLNVT
FPPLLSGNDFQTVEEGSNVKLVCNVKANPQAQMMWYKNSSLLDLEKSRHQIQQTSESFQL
SITKVEKPDNGTYSCIAKSSLKTESLDFHLIVKDKTVGVPIEPIIAACVVIFLTLCFGLI
ARRKKIMKLCMKDKDPHSETAL
>sp|Q9BVA1|TBB2B_HUMAN Tubulin beta-2B chain OS=Homo sapiens OX=9606 GN=TUBB2B PE=1 SV=1
MREIVHIQAGQCGNQIGAKFWEVISDEHGIDPTGSYHGDSDLQLERINVYYNEATGNKYV
PRAILVDLEPGTMDSVRSGPFGQIFRPDNFVFGQSGAGNNWAKGHYTEGAELVDSVLDVV
RKESESCDCLQGFQLTHSLGGGTGSGMGTLLISKIREEYPDRIMNTFSVMPSPKVSDTVV
EPYNATLSVHQLVENTDETYCIDNEALYDICFRTLKLTTPTYGDLNHLVSATMSGVTTCL
RFPGQLNADLRKLAVNMVPFPRLHFFMPGFAPLTSRGSQQYRALTVPELTQQMFDSKNMM
AACDPRHGRYLTVAAIFRGRMSMKEVDEQMLNVQNKNSSYFVEWIPNNVKTAVCDIPPRG
LKMSATFIGNSTAIQELFKRISEQFTAMFRRKAFLHWYTGEGMDEMEFTEAESNMNDLVS
EYQQYQDATADEQGEFEEEEGEDEA
>sp|Q9BUF5|TBB6_HUMAN Tubulin beta-6 chain OS=Homo sapiens OX=9606 GN=TUBB6 PE=1 SV=1
MREIVHIQAGQCGNQIGTKFWEVISDEHGIDPAGGYVGDSALQLERINVYYNESSSQKYV
PRAALVDLEPGTMDSVRSGPFGQLFRPDNFIFGQTGAGNNWAKGHYTEGAELVDAVLDVV
RKECEHCDCLQGFQLTHSLGGGTGSGMGTLLISKIREEFPDRIMNTFSVMPSPKVSDTVV
EPYNATLSVHQLVENTDETYCIDNEALYDICFRTLKLTTPTYGDLNHLVSATMSGVTTSL
RFPGQLNADLRKLAVNMVPFPRLHFFMPGFAPLTSRGSQQYRALTVPELTQQMFDARNMM
AACDPRHGRYLTVATVFRGPMSMKEVDEQMLAIQSKNSSYFVEWIPNNVKVAVCDIPPRG
LKMASTFIGNSTAIQELFKRISEQFSAMFRRKAFLHWFTGEGMDEMEFTEAESNMNDLVS
EYQQYQDATANDGEEAFEDEEEEIDG
>sp|Q86X19|TMM17_HUMAN Transmembrane protein 17 OS=Homo sapiens OX=9606 GN=TMEM17 PE=1 SV=2
MELPDPVRQRLGNFSRAVFSDSNRTGPESNEGPENEMVSSLALQMSLYFNTYYFPLWWVS
SIMMLHMKYSILPDYYKFIVITVIILITLIEAIRLYLGYVGNLQEKVPELAGFWLLSLLL
QLPLILFLLFNEGLTNLPLEKAIHIIFTLFLAFQVVAAFLTLRKMVNQLAVRFHLQDFDR
LSANRGDMRRMRSCIEEI
>sp|A0A087WVF3|TBC3D_HUMAN TBC1 domain family member 3D OS=Homo sapiens OX=9606 GN=TBC1D3D PE=2 SV=1
MDVVEVAGSWWAQEREDIIMKYEKGHRAGLPEDKGPKPFRSYNNNVDHLGIVHETELPPL
TAREAKQIRREISRKSKWVDMLGDWEKYKSSRKLIDRAYKGMPMNIRGPMWSVLLNTEEM
KLKNPGRYQIMKEKGKRSSEHIQRIDRDVSGTLRKHIFFRDRYGTKQRELLHILLAYEEY
NPEVGYCRDLSHIAALFLLYLPEEDAFWALVQLLASERHSLQGFHSPNGGTVQGLQDQQE
HVVATSQPKTMGHQDKKDLCGQCSPLGCLIRILIDGISLGLTLRLWDVYLVEGEQALMPI
TRIAFKVQQKRLTKTSRCGPWARFCNRFVDTWARDEDTVLKHLRASMKKLTRKQGDLPPP
AKPEQGSSASRPVPASRGGKTLCKGDRQAPPGPPARFPRPIWSASPPRAPRSSTPCPGGA
VREDTYPVGTQGVPSPALAQGGPQGSWRFLQWNSMPRLPTDLDVEGPWFRHYDFRQSCWV
RAISQEDQLAPCWQAEHPAERVRSAFAAPSTDSDQGTPFRARDEQQCAPTSGPCLCGLHL
ESSQFPPGF
>sp|A0A087WXS9|TBC3I_HUMAN TBC1 domain family member 3I OS=Homo sapiens OX=9606 GN=TBC1D3I PE=3 SV=1
MDVVEVAGSWWAQEREDIIMKYEKGHRAGLPEDKGPKPFRSYNNNVDHLGIVHETELPPL
TAREAKQIRREISRKSKWVDMLGDWEKYKSSRKLIDRAYKGMPMNIRGPMWSVLLNTEEM
KMKNPGRYQIMKEKGKRSSEHIQRIDRDVSGTLRKHIFFRDRYGTKQRELLHILLAYEEY
NPEVGYCRDLSHIAALFLLYLPEEDAFWALVQLLASERHSLQGFHSPNGGTVQGLQDQQE
HVVATSQPKTMGHQDKKDLCGQCSPLGCLIRILIDGISLGLTLRLWDVYLVEGEQALMPI
TRIAFKVQQKRLTKTSRCGPWARFCNRFVDTWARDEDTVLKHLRASMKKLTRKQGDLPPP
AKPEQGSSASRPVPASRGGKTLCKGDRQAPPGPPARFPRPIWSASPPRAPRSSTPCPGGA
VREDTYPVGTQGVPSPALAQGGPQGSWRFLQWNSMPRLPTDLDVEGPWFRHYDFRQSCWV
RAISQEDQLAPCWQAEHPAERVRSAFAAPSTDSDQGTPFRARDEQQCAPTSGPCLCGLHL
ESSQFPPGF
>sp|Q9BV35|SCMC3_HUMAN Calcium-binding mitochondrial carrier protein SCaMC-3 OS=Homo sapiens OX=9606 GN=SLC25A23 PE=1 SV=2
MRGSPGDAERRQRWGRLFEELDSNKDGRVDVHELRQGLARLGGGNPDPGAQQGISSEGDA
DPDGGLDLEEFSRYLQEREQRLLLMFHSLDRNQDGHIDVSEIQQSFRALGISISLEQAEK
ILHSMDRDGTMTIDWQEWRDHFLLHSLENVEDVLYFWKHSTVLDIGECLTVPDEFSKQEK
LTGMWWKQLVAGAVAGAVSRTGTAPLDRLKVFMQVHASKTNRLNILGGLRSMVLEGGIRS
LWRGNGINVLKIAPESAIKFMAYEQIKRAILGQQETLHVQERFVAGSLAGATAQTIIYPM
EVLKTRLTLRRTGQYKGLLDCARRILEREGPRAFYRGYLPNVLGIIPYAGIDLAVYETLK
NWWLQQYSHDSADPGILVLLACGTISSTCGQIASYPLALVRTRMQAQASIEGGPQLSMLG
LLRHILSQEGMRGLYRGIAPNFMKVIPAVSISYVVYENMKQALGVTSR
>sp|O15244|S22A2_HUMAN Solute carrier family 22 member 2 OS=Homo sapiens OX=9606 GN=SLC22A2 PE=1 SV=2
MPTTVDDVLEHGGEFHFFQKQMFFLLALLSATFAPIYVGIVFLGFTPDHRCRSPGVAELS
LRCGWSPAEELNYTVPGPGPAGEASPRQCRRYEVDWNQSTFDCVDPLASLDTNRSRLPLG
PCRDGWVYETPGSSIVTEFNLVCANSWMLDLFQSSVNVGFFIGSMSIGYIADRFGRKLCL
LTTVLINAAAGVLMAISPTYTWMLIFRLIQGLVSKAGWLIGYILITEFVGRRYRRTVGIF
YQVAYTVGLLVLAGVAYALPHWRWLQFTVSLPNFFFLLYYWCIPESPRWLISQNKNAEAM
RIIKHIAKKNGKSLPASLQRLRLEEETGKKLNPSFLDLVRTPQIRKHTMILMYNWFTSSV
LYQGLIMHMGLAGDNIYLDFFYSALVEFPAAFMIILTIDRIGRRYPWAASNMVAGAACLA
SVFIPGDLQWLKIIISCLGRMGITMAYEIVCLVNAELYPTFIRNLGVHICSSMCDIGGII
TPFLVYRLTNIWLELPLMVFGVLGLVAGGLVLLLPETKGKALPETIEEAENMQRPRKNKE
KMIYLQVQKLDIPLN
>sp|Q15813|TBCE_HUMAN Tubulin-specific chaperone E OS=Homo sapiens OX=9606 GN=TBCE PE=1 SV=1
MSDTLTADVIGRRVEVNGEHATVRFAGVVPPVAGPWLGVEWDNPERGKHDGSHEGTVYFK
CRHPTGGSFIRPNKVNFGTDFLTAIKNRYVLEDGPEEDRKEQIVTIGNKPVETIGFDSIM
KQQSQLSKLQEVSLRNCAVSCAGEKGGVAEACPNIRKVDLSKNLLSSWDEVIHIADQLRH
LEVLNVSENKLKFPSGSVLTGTLSVLKVLVLNQTGITWAEVLRCVAGCPGLEELYLESNN
IFISERPTDVLQTVKLLDLSSNQLIDENQLYLIAHLPRLEQLILSDTGISSLHFPDAGIG
CKTSMFPSLKYLVVNDNQISQWSFFNELEKLPSLRALSCLRNPLTKEDKEAETARLLIIA
SIGQLKTLNKCEILPEERRRAELDYRKAFGNEWKQAGGHKDPEKNRLSEEFLTAHPRYQF
LCLKYGAPEDWELKTQQPLMLKNQLLTLKIKYPHQLDQKVLEKQLPGSMTIQKVKGLLSR
LLKVPVSDLLLSYESPKKPGREIELENDLKSLQFYSVENGDCLLVRW
>sp|Q9UHI7|S23A1_HUMAN Solute carrier family 23 member 1 OS=Homo sapiens OX=9606 GN=SLC23A1 PE=1 SV=3
MRAQEDLEGRTQHETTRDPSTPLPTEPKFDMLYKIEDVPPWYLCILLGFQHYLTCFSGTI
AVPFLLAEALCVGHDQHMVSQLIGTIFTCVGITTLIQTTVGIRLPLFQASAFAFLVPAKA
ILALERWKCPPEEEIYGNWSLPLNTSHIWHPRIREVQGAIMVSSVVEVVIGLLGLPGALL
NYIGPLTVTPTVSLIGLSVFQAAGDRAGSHWGISACSILLIILFSQYLRNLTFLLPVYRW
GKGLTLLRIQIFKMFPIMLAIMTVWLLCYVLTLTDVLPTDPKAYGFQARTDARGDIMAIA
PWIRIPYPCQWGLPTVTAAAVLGMFSATLAGIIESIGDYYACARLAGAPPPPVHAINRGI
FTEGICCIIAGLLGTGNGSTSSSPNIGVLGITKVGSRRVVQYGAAIMLVLGTIGKFTALF
SSLPDPILGGMFCTLFGMITAVGLSNLQFVDMNSSRNLFVLGFSMFFGLTLPNYLESNPG
AINTGILEVDQILIVLLTTEMFVGGCLAFILDNTVPGSPEERGLIQWKAGAHANSDMSSS
LKSYDFPIGMGIVKRITFLKYIPICPVFKGFSSSSKDQIAIPEDTPENTETASVCTKV
>sp|Q9H2V7|SPNS1_HUMAN Protein spinster homolog 1 OS=Homo sapiens OX=9606 GN=SPNS1 PE=1 SV=1
MAGSDTAPFLSQADDPDDGPVPGTPGLPGSTGNPKSEEPEVPDQEGLQRITGLSPGRSAL
IVAVLCYINLLNYMDRFTVAGVLPDIEQFFNIGDSSSGLIQTVFISSYMVLAPVFGYLGD
RYNRKYLMCGGIAFWSLVTLGSSFIPGEHFWLLLLTRGLVGVGEASYSTIAPTLIADLFV
ADQRSRMLSIFYFAIPVGSGLGYIAGSKVKDMAGDWHWALRVTPGLGVVAVLLLFLVVRE
PPRGAVERHSDLPPLNPTSWWADLRALARNPSFVLSSLGFTAVAFVTGSLALWAPAFLLR
SRVVLGETPPCLPGDSCSSSDSLIFGLITCLTGVLGVGLGVEISRRLRHSNPRADPLVCA
TGLLGSAPFLFLSLACARGSIVATYIFIFIGETLLSMNWAIVADILLYVVIPTRRSTAEA
FQIVLSHLLGDAGSPYLIGLISDRLRRNWPPSFLSEFRALQFSLMLCAFVGALGGAAFLG
TAIFIEADRRRAQLHVQGLLHEAGSTDDRIVVPQRGRSTRVPVASVLI
>sp|Q8N5S1|S2541_HUMAN Solute carrier family 25 member 41 OS=Homo sapiens OX=9606 GN=SLC25A41 PE=2 SV=2
MGAQPGEPQNTCSRIQTLFRRVKTLLIKAPPPPQPPPPPPSWNPGCTHVYGYAFGHMHDN
NLEHLPSQQVLDTGEQLMVPVEVLEVDNKEALWKFLLSGAMAGAVSRTGTAPLDRAKVYM
QVYSSKTNFTNLLGGLQSMVQEGGFRSLWRGNGINVLKIAPEYAIKFSVFEQCKNYFCGI
QGSPPFQERLLAGSLAVAISQTLINPMEVLKTRLTLRRTGQYKGLLDCARQILQREGTRA
LYRGYLPNMLGIIPYACTDLAVYEMLQCFWVKSGRDMGDPSGLVSLSSVTLSTTCGQMAS
YPLTLVRTRMQAQDTVEGSNPTMRGVLQRILAQQGWLGLYRGMTPTLLKVLPAGGISYVV
YEAMKKTLGI
>sp|O43511|S26A4_HUMAN Pendrin OS=Homo sapiens OX=9606 GN=SLC26A4 PE=1 SV=1
MAAPGGRSEPPQLPEYSCSYMVSRPVYSELAFQQQHERRLQERKTLRESLAKCCSCSRKR
AFGVLKTLVPILEWLPKYRVKEWLLSDVISGVSTGLVATLQGMAYALLAAVPVGYGLYSA
FFPILTYFIFGTSRHISVGPFPVVSLMVGSVVLSMAPDEHFLVSSSNGTVLNTTMIDTAA
RDTARVLIASALTLLVGIIQLIFGGLQIGFIVRYLADPLVGGFTTAAAFQVLVSQLKIVL
NVSTKNYNGVLSIIYTLVEIFQNIGDTNLADFTAGLLTIVVCMAVKELNDRFRHKIPVPI
PIEVIVTIIATAISYGANLEKNYNAGIVKSIPRGFLPPELPPVSLFSEMLAASFSIAVVA
YAIAVSVGKVYATKYDYTIDGNQEFIAFGISNIFSGFFSCFVATTALSRTAVQESTGGKT
QVAGIISAAIVMIAILALGKLLEPLQKSVLAAVVIANLKGMFMQLCDIPRLWRQNKIDAV
IWVFTCIVSIILGLDLGLLAGLIFGLLTVVLRVQFPSWNGLGSIPSTDIYKSTKNYKNIE
EPQGVKILRFSSPIFYGNVDGFKKCIKSTVGFDAIRVYNKRLKALRKIQKLIKSGQLRAT
KNGIISDAVSTNNAFEPDEDIEDLEELDIPTKEIEIQVDWNSELPVKVNVPKVPIHSLVL
DCGAISFLDVVGVRSLRVIVKEFQRIDVNVYFASLQDYVIEKLEQCGFFDDNIRKDTFFL
TVHDAILYLQNQVKSQEGQGSILETITLIQDCKDTLELIETELTEEELDVQDEAMRTLAS
>sp|Q6PCB7|S27A1_HUMAN Long-chain fatty acid transport protein 1 OS=Homo sapiens OX=9606 GN=SLC27A1 PE=1 SV=1
MRAPGAGAASVVSLALLWLLGLPWTWSAAAALGVYVGSGGWRFLRIVCKTARRDLFGLSV
LIRVRLELRRHQRAGHTIPRIFQAVVQRQPERLALVDAGTGECWTFAQLDAYSNAVANLF
RQLGFAPGDVVAIFLEGRPEFVGLWLGLAKAGMEAALLNVNLRREPLAFCLGTSGAKALI
FGGEMVAAVAEVSGHLGKSLIKFCSGDLGPEGILPDTHLLDPLLKEASTAPLAQIPSKGM
DDRLFYIYTSGTTGLPKAAIVVHSRYYRMAAFGHHAYRMQAADVLYDCLPLYHSAGNIIG
VGQCLIYGLTVVLRKKFSASRFWDDCIKYNCTVVQYIGEICRYLLKQPVREAERRHRVRL
AVGNGLRPAIWEEFTERFGVRQIGEFYGATECNCSIANMDGKVGSCGFNSRILPHVYPIR
LVKVNEDTMELLRDAQGLCIPCQAGEPGLLVGQINQQDPLRRFDGYVSESATSKKIAHSV
FSKGDSAYLSGDVLVMDELGYMYFRDRSGDTFRWRGENVSTTEVEGVLSRLLGQTDVAVY
GVAVPGVEGKAGMAAVADPHSLLDPNAIYQELQKVLAPYARPIFLRLLPQVDTTGTFKIQ
KTRLQREGFDPRQTSDRLFFLDLKQGHYLPLNEAVYTRICSGAFAL
>sp|Q9BZD2|S29A3_HUMAN Equilibrative nucleoside transporter 3 OS=Homo sapiens OX=9606 GN=SLC29A3 PE=1 SV=3
MAVVSEDDFQHSSNSTYRTTSSSLRADQEALLEKLLDRPPPGLQRPEDRFCGTYIIFFSL
GIGSLLPWNFFITAKEYWMFKLRNSSSPATGEDPEGSDILNYFESYLAVASTVPSMLCLV
ANFLLVNRVAVHIRVLASLTVILAIFMVITALVKVDTSSWTRGFFAVTIVCMVILSGAST
VFSSSIYGMTGSFPMRNSQALISGGAMGGTVSAVASLVDLAASSDVRNSALAFFLTATVF
LVLCMGLYLLLSRLEYARYYMRPVLAAHVFSGEEELPQDSLSAPSVASRFIDSHTPPLRP
ILKKTASLGFCVTYVFFITSLIYPAICTNIESLNKGSGSLWTTKFFIPLTTFLLYNFADL
CGRQLTAWIQVPGPNSKALPGFVLLRTCLIPLFVLCNYQPRVHLKTVVFQSDVYPALLSS
LLGLSNGYLSTLALLYGPKIVPRELAEATGVVMSFYVCLGLTLGSACSTLLVHLI
>sp|Q9NTN3|S35D1_HUMAN UDP-glucuronic acid/UDP-N-acetylgalactosamine transporter OS=Homo sapiens OX=9606 GN=SLC35D1 PE=2 SV=1
MAEVHRRQHARVKGEAPAKSSTLRDEEELGMASAETLTVFLKLLAAGFYGVSSFLIVVVN
KSVLTNYRFPSSLCVGLGQMVATVAVLWVGKALRVVKFPDLDRNVPRKTFPLPLLYFGNQ
ITGLFSTKKLNLPMFTVLRRFSILFTMFAEGVLLKKTFSWGIKMTVFAMIIGAFVAASSD
LAFDLEGYAFILINDVLTAANGAYVKQKLDSKELGKYGLLYYNALFMILPTLAIAYFTGD
AQKAVEFEGWADTLFLLQFTLSCVMGFILMYATVLCTQYNSALTTTIVGCIKNILITYIG
MVFGGDYIFTWTNFIGLNISIAGSLVYSYITFTEEQLSKQSEANNKLDIKGKGAV
>sp|P37088|SCNNA_HUMAN Amiloride-sensitive sodium channel subunit alpha OS=Homo sapiens OX=9606 GN=SCNN1A PE=1 SV=1
MEGNKLEEQDSSPPQSTPGLMKGNKREEQGLGPEPAAPQQPTAEEEALIEFHRSYRELFE
FFCNNTTIHGAIRLVCSQHNRMKTAFWAVLWLCTFGMMYWQFGLLFGEYFSYPVSLNINL
NSDKLVFPAVTICTLNPYRYPEIKEELEELDRITEQTLFDLYKYSSFTTLVAGSRSRRDL
RGTLPHPLQRLRVPPPPHGARRARSVASSLRDNNPQVDWKDWKIGFQLCNQNKSDCFYQT
YSSGVDAVREWYRFHYINILSRLPETLPSLEEDTLGNFIFACRFNQVSCNQANYSHFHHP
MYGNCYTFNDKNNSNLWMSSMPGINNGLSLMLRAEQNDFIPLLSTVTGARVMVHGQDEPA
FMDDGGFNLRPGVETSISMRKETLDRLGGDYGDCTKNGSDVPVENLYPSKYTQQVCIHSC
FQESMIKECGCAYIFYPRPQNVEYCDYRKHSSWGYCYYKLQVDFSSDHLGCFTKCRKPCS
VTSYQLSAGYSRWPSVTSQEWVFQMLSRQNNYTVNNKRNGVAKVNIFFKELNYKTNSESP
SVTMVTLLSNLGSQWSLWFGSSVLSVVEMAELVFDLLVIMFLMLLRRFRSRYWSPGRGGR
GAQEVASTLASSPPSHFCPHPMSLSLSQPGPAPSPALTAPPPAYATLGPRPSPGGSAGAS
SSTCPLGGP
>sp|Q14515|SPRL1_HUMAN SPARC-like protein 1 OS=Homo sapiens OX=9606 GN=SPARCL1 PE=1 SV=2
MKTGLFFLCLLGTAAAIPTNARLLSDHSKPTAETVAPDNTAIPSLRAEAEENEKETAVST
EDDSHHKAEKSSVLKSKEESHEQSAEQGKSSSQELGLKDQEDSDGHLSVNLEYAPTEGTL
DIKEDMSEPQEKKLSENTDFLAPGVSSFTDSNQQESITKREENQEQPRNYSHHQLNRSSK
HSQGLRDQGNQEQDPNISNGEEEEEKEPGEVGTHNDNQERKTELPREHANSKQEEDNTQS
DDILEESDQPTQVSKMQEDEFDQGNQEQEDNSNAEMEEENASNVNKHIQETEWQSQEGKT
GLEAISNHKETEEKTVSEALLMEPTDDGNTTPRNHGVDDDGDDDGDDGGTDGPRHSASDD
YFIPSQAFLEAERAQSIAYHLKIEEQREKVHENENIGTTEPGEHQEAKKAENSSNEEETS
SEGNMRVHAVDSCMSFQCKRGHICKADQQGKPHCVCQDPVTCPPTKPLDQVCGTDNQTYA
SSCHLFATKCRLEGTKKGHQLQLDYFGACKSIPTCTDFEVIQFPLRMRDWLKNILMQLYE
ANSEHAGYLNEKQRNKVKKIYLDEKRLLAGDHPIDLLLRDFKKNYHMYVYPVHWQFSELD
QHPMDRVLTHSELAPLRASLVPMEHCITRFFEECDPNKDKHITLKEWGHCFGIKEEDIDE
NLLF
>sp|O43819|SCO2_HUMAN Protein SCO2 homolog, mitochondrial OS=Homo sapiens OX=9606 GN=SCO2 PE=1 SV=3
MLLLTRSPTAWHRLSQLKPRVLPGTLGGQALHLRSWLLSRQGPAETGGQGQPQGPGLRTR
LLITGLFGAGLGGAWLALRAEKERLQQQKRTEALRQAAVGQGDFHLLDHRGRARCKADFR
GQWVLMYFGFTHCPDICPDELEKLVQVVRQLEAEPGLPPVQPVFITVDPERDDVEAMARY
VQDFHPRLLGLTGSTKQVAQASHSYRVYYNAGPKDEDQDYIVDHSIAIYLLNPDGLFTDY
YGRSRSAEQISDSVRRHMAAFRSVLS
>sp|Q5QJE6|TDIF2_HUMAN Deoxynucleotidyltransferase terminal-interacting protein 2 OS=Homo sapiens OX=9606 GN=DNTTIP2 PE=1 SV=2
MVVTRSARAKASIQAASAESSGQKSFAANGIQAHPESSTGSDARTTAESQTTGKQSLIPR
TPKARKRKSRTTGSLPKGTEPSTDGETSEAESNYSVSEHHDTILRVTRRRQILIACSPVS
SVRKKPKVTPTKESYTEEIVSEAESHVSGISRIVLPTEKTTGARRSKAKSLTDPSQESHT
EAISDAETSSSDISFSGIATRRTRSMQRKLKAQTEKKDSKIVPGNEKQIVGTPVNSEDSD
TRQTSHLQARSLSEINKPNFYNNDFDDDFSHRSSENILTVHEQANVESLKETKQNCKDLD
EDANGITDEGKEINEKSSQLKNLSELQDTSLQQLVSQRHSTPQNKNAVSVHSNLNSEAVM
KSLTQTFATVEVGRWNNNKKSPIKASDLTKFGDCGGSDDEEESTVISVSEDMNSEGNVDF
ECDTKLYTSAPNTSQGKDNSVLLVLSSDESQQSENSENEEDTLCFVENSGQRESLSGDTG
SLSCDNALFVIDTTPGMSADKNFYLEEEDKASEVAIEEEKEEEEDEKSEEDSSDHDENED
EFSDEEDFLNSTKAKLLKLTSSSIDPGLSIKQLGGLYINFNADKLQSNKRTLTQIKEKKK
NELLQKAVITPDFEKNHCVPPYSESKYQLQKKRRKERQKTAGDGWFGMKAPEMTNELKND
LKALKMRASMDPKRFYKKNDRDGFPKYFQIGTIVDNPADFYHSRIPKKQRKRTIVEELLA
DSEFRRYNRRKYSEIMAEKAANAAGKKFRKKKKFRN
>sp|Q9BXF9|TEKT3_HUMAN Tektin-3 OS=Homo sapiens OX=9606 GN=TEKT3 PE=1 SV=1
MERVGCTLTTTYAHPRPTPTNFLPAISTMASSYRDRFPHSNLTHSLSLPWRPSTYYKVAS
NSPSVAPYCTRSQRVSENTMLPFVSNRTTFFTRYTPDDWYRSNLTNYQESNTSRHNSEKL
RVDTSRLIQDKYQQTRKTQADTTQNLGERVNDIGFWKSEIIHELDEMIGETNALTDVKKR
LERALMETEAPLQVARECLFHREKRMGIDLVHDEVEAQLLTEVDTILCCQERMKLHLDKA
IAQLAANRASQHELEKDLSDKQTAYRIDDKCHHLRNTSDGVGYFRGVERVDATVSVPESW
AKFTDDNILRSQSERAASAKLRDDIENLLVVTANEMWNQFNKVNLSFTNRIAETADAKNK
IQTHLAKTLQEIFQTEMTIESIKKAIKDKTAFLKVAQTRLDERTRRPNIELCRDMAQLRL
VNEVHEVDDTIQTLQQRLRDAEDTLQSLVHIKATLEYDLAVKANSLYIDQEKCMSMRKSY
PNTLRLVGFC
>sp|P02743|SAMP_HUMAN Serum amyloid P-component OS=Homo sapiens OX=9606 GN=APCS PE=1 SV=2
MNKPLLWISVLTSLLEAFAHTDLSGKVFVFPRESVTDHVNLITPLEKPLQNFTLCFRAYS
DLSRAYSLFSYNTQGRDNELLVYKERVGEYSLYIGRHKVTSKVIEKFPAPVHICVSWESS
SGIAEFWINGTPLVKKGLRQGYFVEAQPKIVLGQEQDSYGGKFDRSQSFVGEIGDLYMWD
SVLPPENILSAYQGTPLPANILDWQALNYEIRGYVIIKPLVWV
>sp|O15273|TELT_HUMAN Telethonin OS=Homo sapiens OX=9606 GN=TCAP PE=1 SV=1
MATSELSCEVSEENCERREAFWAEWKDLTLSTRPEEGCSLHEEDTQRHETYHQQGQCQVL
VQRSPWLMMRMGILGRGLQEYQLPYQRVLPLPIFTPAKMGATKEEREDTPIQLQELLALE
TALGGQCVDRQEVAEITKQLPPVVPVSKPGALRRSLSRSMSQEAQRG
>sp|Q9P273|TEN3_HUMAN Teneurin-3 OS=Homo sapiens OX=9606 GN=TENM3 PE=2 SV=3
MDVKERRPYCSLTKSRREKERRYTNSSADNEECRVPTQKSYSSSETLKAFDHDSSRLLYG
NRVKDLVHREADEFTRQGQNFTLRQLGVCEPATRRGLAFCAEMGLPHRGYSISAGSDADT
ENEAVMSPEHAMRLWGRGVKSGRSSCLSSRSNSALTLTDTEHENKSDSENEQPASNQGQS
TLQPLPPSHKQHSAQHHPSITSLNRNSLTNRRNQSPAPPAALPAELQTTPESVQLQDSWV
LGSNVPLESRHFLFKTGTGTTPLFSTATPGYTMASGSVYSPPTRPLPRNTLSRSAFKFKK
SSKYCSWKCTALCAVGVSVLLAILLSYFIAMHLFGLNWQLQQTENDTFENGKVNSDTMPT
NTVSLPSGDNGKLGGFTQENNTIDSGELDIGRRAIQEIPPGIFWRSQLFIDQPQFLKFNI
SLQKDALIGVYGRKGLPPSHTQYDFVELLDGSRLIAREQRSLLETERAGRQARSVSLHEA
GFIQYLDSGIWHLAFYNDGKNAEQVSFNTIVIESVVECPRNCHGNGECVSGTCHCFPGFL
GPDCSRAACPVLCSGNGQYSKGRCLCFSGWKGTECDVPTTQCIDPQCGGRGICIMGSCAC
NSGYKGESCEEADCIDPGCSNHGVCIHGECHCSPGWGGSNCEILKTMCPDQCSGHGTYLQ
ESGSCTCDPNWTGPDCSNEICSVDCGSHGVCMGGTCRCEEGWTGPACNQRACHPRCAEHG
TCKDGKCECSQGWNGEHCTIEGCPGLCNSNGRCTLDQNGWHCVCQPGWRGAGCDVAMETL
CTDSKDNEGDGLIDCMDPDCCLQSSCQNQPYCRGLPDPQDIISQSLQSPSQQAAKSFYDR
ISFLIGSDSTHVIPGESPFNKSLASVIRGQVLTADGTPLIGVNVSFFHYPEYGYTITRQD
GMFDLVANGGASLTLVFERSPFLTQYHTVWIPWNVFYVMDTLVMKKEENDIPSCDLSGFV
RPNPIIVSSPLSTFFRSSPEDSPIIPETQVLHEETTIPGTDLKLSYLSSRAAGYKSVLKI
TMTQSIIPFNLMKVHLMVAVVGRLFQKWFPASPNLAYTFIWDKTDAYNQKVYGLSEAVVS
VGYEYESCLDLTLWEKRTAILQGYELDASNMGGWTLDKHHVLDVQNGILYKGNGENQFIS
QQPPVVSSIMGNGRRRSISCPSCNGQADGNKLLAPVALACGIDGSLYVGDFNYVRRIFPS
GNVTSVLELSSNPAHRYYLATDPVTGDLYVSDTNTRRIYRPKSLTGAKDLTKNAEVVAGT
GEQCLPFDEARCGDGGKAVEATLMSPKGMAVDKNGLIYFVDGTMIRKVDQNGIISTLLGS
NDLTSARPLTCDTSMHISQVRLEWPTDLAINPMDNSIYVLDNNVVLQITENRQVRIAAGR
PMHCQVPGVEYPVGKHAVQTTLESATAIAVSYSGVLYITETDEKKINRIRQVTTDGEISL
VAGIPSECDCKNDANCDCYQSGDGYAKDAKLSAPSSLAASPDGTLYIADLGNIRIRAVSK
NKPLLNSMNFYEVASPTDQELYIFDINGTHQYTVSLVTGDYLYNFSYSNDNDITAVTDSN
GNTLRIRRDPNRMPVRVVSPDNQVIWLTIGTNGCLKSMTAQGLELVLFTYHGNSGLLATK
SDETGWTTFFDYDSEGRLTNVTFPTGVVTNLHGDMDKAITVDIESSSREEDVSITSNLSS
IDSFYTMVQDQLRNSYQIGYDGSLRIIYASGLDSHYQTEPHVLAGTANPTVAKRNMTLPG
ENGQNLVEWRFRKEQAQGKVNVFGRKLRVNGRNLLSVDFDRTTKTEKIYDDHRKFLLRIA
YDTSGHPTLWLPSSKLMAVNVTYSSTGQIASIQRGTTSEKVDYDGQGRIVSRVFADGKTW
SYTYLEKSMVLLLHSQRQYIFEYDMWDRLSAITMPSVARHTMQTIRSIGYYRNIYNPPES
NASIITDYNEEGLLLQTAFLGTSRRVLFKYRRQTRLSEILYDSTRVSFTYDETAGVLKTV
NLQSDGFICTIRYRQIGPLIDRQIFRFSEDGMVNARFDYSYDNSFRVTSMQGVINETPLP
IDLYQFDDISGKVEQFGKFGVIYYDINQIISTAVMTYTKHFDAHGRIKEIQYEIFRSLMY
WITIQYDNMGRVTKREIKIGPFANTTKYAYEYDVDGQLQTVYLNEKIMWRYNYDLNGNLH
LLNPSNSARLTPLRYDLRDRITRLGDVQYRLDEDGFLRQRGTEIFEYSSKGLLTRVYSKG
SGWTVIYRYDGLGRRVSSKTSLGQHLQFFYADLTYPTRITHVYNHSSSEITSLYYDLQGH
LFAMEISSGDEFYIASDNTGTPLAVFSSNGLMLKQIQYTAYGEIYFDSNIDFQLVIGFHG
GLYDPLTKLIHFGERDYDILAGRWTTPDIEIWKRIGKDPAPFNLYMFRNNNPASKIHDVK
DYITDVNSWLVTFGFHLHNAIPGFPVPKFDLTEPSYELVKSQQWDDIPPIFGVQQQVARQ
AKAFLSLGKMAEVQVSRRRAGGAQSWLWFATVKSLIGKGVMLAVSQGRVQTNVLNIANED
CIKVAAVLNNAFYLENLHFTIEGKDTHYFIKTTTPESDLGTLRLTSGRKALENGINVTVS
QSTTVVNGRTRRFADVEMQFGALALHVRYGMTLDEEKARILEQARQRALARAWAREQQRV
RDGEEGARLWTEGEKRQLLSAGKVQGYDGYYVLSVEQYPELADSANNIQFLRQSEIGRR
>sp|O75044|SRGP2_HUMAN SLIT-ROBO Rho GTPase-activating protein 2 OS=Homo sapiens OX=9606 GN=SRGAP2 PE=1 SV=3
MTSPAKFKKDKEIIAEYDTQVKEIRAQLTEQMKCLDQQCELRVQLLQDLQDFFRKKAEIE
MDYSRNLEKLAERFLAKTRSTKDQQFKKDQNVLSPVNCWNLLLNQVKRESRDHTTLSDIY
LNNIIPRFVQVSEDSGRLFKKSKEVGQQLQDDLMKVLNELYSVMKTYHMYNADSISAQSK
LKEAEKQEEKQIGKSVKQEDRQTPRSPDSTANVRIEEKHVRRSSVKKIEKMKEKRQAKYT
ENKLKAIKARNEYLLALEATNASVFKYYIHDLSDLIDQCCDLGYHASLNRALRTFLSAEL
NLEQSKHEGLDAIENAVENLDATSDKQRLMEMYNNVFCPPMKFEFQPHMGDMASQLCAQQ
PVQSELVQRCQQLQSRLSTLKIENEEVKKTMEATLQTIQDIVTVEDFDVSDCFQYSNSME
SVKSTVSETFMSKPSIAKRRANQQETEQFYFTKMKEYLEGRNLITKLQAKHDLLQKTLGE
SQRTDCSLARRSSTVRKQDSSQAIPLVVESCIRFISRHGLQHEGIFRVSGSQVEVNDIKN
AFERGEDPLAGDQNDHDMDSIAGVLKLYFRGLEHPLFPKDIFHDLMACVTMDNLQERALH
IRKVLLVLPKTTLIIMRYLFAFLNHLSQFSEENMMDPYNLAICFGPSLMSVPEGHDQVSC
QAHVNELIKTIIIQHENIFPSPRELEGPVYSRGGSMEDYCDSPHGETTSVEDSTQDVTAE
HHTSDDECEPIEAIAKFDYVGRTARELSFKKGASLLLYQRASDDWWEGRHNGIDGLIPHQ
YIVVQDTEDGVVERSSPKSEIEVISEPPEEKVTARAGASCPSGGHVADIYLANINKQRKR
PESGSIRKTFRSDSHGLSSSLTDSSSPGVGASCRPSSQPIMSQSLPKEGPDKCSISGHGS
LNSISRHSSLKNRLDSPQIRKTATAGRSKSFNNHRPMDPEVIAQDIEATMNSALNELREL
ERQSSVKHTPDVVLDTLEPLKTSPVVAPTSEPSSPLHTQLLKDPEPAFQRSASTAGDIAC
AFRPVKSVKMAAPVKPPATRPKPTVFPKTNATSPGVNSSTSPQSTDKSCTV
>sp|Q8WXA9|SREK1_HUMAN Splicing regulatory glutamine/lysine-rich protein 1 OS=Homo sapiens OX=9606 GN=SREK1 PE=1 SV=1
MTSLMPGAGLLPIPTPNPLTTLGVSLSSLGAIPAAALDPNIATLGEIPQPPLMGNVDPSK
IDEIRRTVYVGNLNSQTTTADQLLEFFKQVGEVKFVRMAGDETQPTRFAFVEFADQNSVP
RALAFNGVMFGDRPLKINHSNNAIVKPPEMTPQAAAKELEEVMKRVREAQSFISAAIEPE
SGKSNERKGGRSRSHTRSKSRSSSKSHSRRKRSQSKHRSRSHNRSRSRQKDRRRSKSPHK
KRSKSRERRKSRSRSHSRDKRKDTREKIKEKERVKEKDREKEREREKEREKEKERGKNKD
RDKEREKDREKDKEKDREREREKEHEKDRDKEKEKEQDKEKEREKDRSKEIDEKRKKDKK
SRTPPRSYNASRRSRSSSRERRRRRSRSSSRSPRTSKTIKRKSSRSPSPRSRNKKDKKRE
KERDHISERRERERSTSMRKSSNDRDGKEKLEKNSTSLKEKEHNKEPDSSVSKEVDDKDA
PRTEENKIQHNGNCQLNEENLSTKTEAV
>sp|Q5VUM1|SDHF4_HUMAN Succinate dehydrogenase assembly factor 4, mitochondrial OS=Homo sapiens OX=9606 GN=SDHAF4 PE=3 SV=1
MTPSRLPWLLSWVSATAWRAARSPLLCHSLRKTSSSQGGKSELVKQSLKKPKLPEGRFDA
PEDSHLEKEPLEKFPDDVNPVTKEKGGPRGPEPTRYGDWERKGRCIDF
>sp|Q9Y3D9|RT23_HUMAN 28S ribosomal protein S23, mitochondrial OS=Homo sapiens OX=9606 GN=MRPS23 PE=1 SV=2
MAGSRLETVGSIFSRTRDLVRAGVLKEKPLWFDVYDAFPPLREPVFQRPRVRYGKAKAPI
QDIWYHEDRIRAKFYSVYGSGQRAFDLFNPNFKSTCQRFVEKYTELQKLGETDEEKLFVE
TGKALLAEGVILRRVGEARTQHGGSHVSRKSEHLSVRPQTALEENETQKEVPQDQHLEAP
ADQSKGLLPP
>sp|Q96F10|SAT2_HUMAN Diamine acetyltransferase 2 OS=Homo sapiens OX=9606 GN=SAT2 PE=1 SV=1
MASVRIREAKEGDCGDILRLIRELAEFEKLSDQVKISEEALRADGFGDNPFYHCLVAEIL
PAPGKLLGPCVVGYGIYYFIYSTWKGRTIYLEDIYVMPEYRGQGIGSKIIKKVAEVALDK
GCSQFRLAVLDWNQRAMDLYKALGAQDLTEAEGWHFFCFQGEATRKLAGK
>sp|Q8WXD0|RXFP2_HUMAN Relaxin receptor 2 OS=Homo sapiens OX=9606 GN=RXFP2 PE=1 SV=1
MIVFLVFKHLFSLRLITMFFLLHFIVLINVKDFALTQGSMITPSCQKGYFPCGNLTKCLP
RAFHCDGKDDCGNGADEENCGDTSGWATIFGTVHGNANSVALTQECFLKQYPQCCDCKET
ELECVNGDLKSVPMISNNVTLLSLKKNKIHSLPDKVFIKYTKLKKIFLQHNCIRHISRKA
FFGLCNLQILYLNHNCITTLRPGIFKDLHQLTWLILDDNPITRISQRLFTGLNSLFFLSM
VNNYLEALPKQMCAQMPQLNWVDLEGNRIKYLTNSTFLSCDSLTVLFLPRNQIGFVPEKT
FSSLKNLGELDLSSNTITELSPHLFKDLKLLQKLNLSSNPLMYLHKNQFESLKQLQSLDL
ERIEIPNINTRMFQPMKNLSHIYFKNFRYCSYAPHVRICMPLTDGISSFEDLLANNILRI
FVWVIAFITCFGNLFVIGMRSFIKAENTTHAMSIKILCCADCLMGVYLFFVGIFDIKYRG
QYQKYALLWMESVQCRLMGFLAMLSTEVSVLLLTYLTLEKFLVIVFPFSNIRPGKRQTSV
ILICIWMAGFLIAVIPFWNKDYFGNFYGKNGVCFPLYYDQTEDIGSKGYSLGIFLGVNLL
AFLIIVFSYITMFCSIQKTALQTTEVRNCFGREVAVANRFFFIVFSDAICWIPVFVVKIL
SLFRVEIPDTMTSWIVIFFLPVNSALNPILYTLTTNFFKDKLKQLLHKHQRKSIFKIKKK
SLSTSIVWIEDSSSLKLGVLNKITLGDSIMKPVS
>sp|Q6PIY7|GLD2_HUMAN Poly(A) RNA polymerase GLD2 OS=Homo sapiens OX=9606 GN=TENT2 PE=1 SV=1
MFPNSILGRPPFTPNHQQHNNFFTLSPTVYSHQQLIDAQFNFQNADLSRAVSLQQLTYGN
VSPIQTSASPLFRGRKRLSDEKNLPLDGKRQRFHSPHQEPTVVNQIVPLSGERRYSMPPL
FHTHYVPDIVRCVPPFREIAFLEPREITLPEAKDKLSQQILELFETCQQQISDLKKKELC
RTQLQREIQLLFPQSRLFLVGSSLNGFGTRSSDGDLCLVVKEEPCFFQVNQKTEARHILT
LVHKHFCTRLSGYIERPQLIRAKVPIVKFRDKVSCVEFDLNVNNIVGIRNTFLLRTYAYL
ENRVRPLVLVIKKWASHHQINDASRGTLSSYSLVLMVLHYLQTLPEPILPSLQKIYPESF
SPAIQLHLVHQAPCNVPPYLSKNESNLGDLLLGFLKYYATEFDWNSQMISVREAKAIPRP
DGIEWRNKYICVEEPFDGTNTARAVHEKQKFDMIKDQFLKSWHRLKNKRDLNSILPVRAA
VLKR
>sp|Q14353|GAMT_HUMAN Guanidinoacetate N-methyltransferase OS=Homo sapiens OX=9606 GN=GAMT PE=1 SV=1
MSAPSATPIFAPGENCSPAWGAAPAAYDAADTHLRILGKPVMERWETPYMHALAAAASSK
GGRVLEVGFGMAIAASKVQEAPIDEHWIIECNDGVFQRLRDWAPRQTHKVIPLKGLWEDV
APTLPDGHFDGILYDTYPLSEETWHTHQFNFIKNHAFRLLKPGGVLTYCNLTSWGELMKS
KYSDITIMFEETQVPALLEAGFRRENIRTEVMALVPPADCRYYAFPQMITPLVTKG
>sp|O43903|GAS2_HUMAN Growth arrest-specific protein 2 OS=Homo sapiens OX=9606 GN=GAS2 PE=1 SV=1
MCTALSPKVRSGPGLSDMHQYSQWLASRHEANLLPMKEDLALWLTNLLGKEITAETFMEK
LDNGALLCQLAETMQEKFKESMDANKPTKNLPLKKIPCKTSAPSGSFFARDNTANFLSWC
RDLGVDETCLFESEGLVLHKQPREVCLCLLELGRIAARYGVEPPGLIKLEKEIEQEETLS
APSPSPSPSSKSSGKKSTGNLLDDAVKRISEDPPCKCPNKFCVERLSQGRYRVGEKILFI
RMLHNKHVMVRVGGGWETFAGYLLKHDPCRMLQISRVDGKTSPIQSKSPTLKDMNPDNYL
VVSASYKAKKEIK
>sp|Q8NDY4|MDS2_HUMAN Myelodysplastic syndrome 2 translocation-associated protein OS=Homo sapiens OX=9606 GN=MDS2 PE=2 SV=1
MLQAADFIERTETAGELSRGLIGVLSSQISWCLLNVNLSKLPTRLQRLSCSVLNSSPAMR
GGARGRPQLTLERPLRPGCRLHSCSEAEKGGFVRRKEIILFPPCEDPARGWLSANPGREP
SPGICWHLNLGLPSLHNCEE
>sp|Q5SQ64|LY66F_HUMAN Lymphocyte antigen 6 complex locus protein G6f OS=Homo sapiens OX=9606 GN=LY6G6F PE=1 SV=2
MAVLFLLLFLCGTPQAADNMQAIYVALGEAVELPCPSPPTLHGDEHLSWFCSPAAGSFTT
LVAQVQVGRPAPDPGKPGRESRLRLLGNYSLWLEGSKEEDAGRYWCAVLGQHHNYQNWRV
YDVLVLKGSQLSARAADGSPCNVLLCSVVPSRRMDSVTWQEGKGPVRGRVQSFWGSEAAL
LLVCPGEGLSEPRSRRPRIIRCLMTHNKGVSFSLAASIDASPALCAPSTGWDMPWILMLL
LTMGQGVVILALSIVLWRQRVRGAPGRDASIPQFKPEIQVYENIHLARLGPPAHKPR
>sp|P31273|HXC8_HUMAN Homeobox protein Hox-C8 OS=Homo sapiens OX=9606 GN=HOXC8 PE=1 SV=2
MSSYFVNPLFSKYKAGESLEPAYYDCRFPQSVGRSHALVYGPGGSAPGFQHASHHVQDFF
HHGTSGISNSGYQQNPCSLSCHGDASKFYGYEALPRQSLYGAQQEASVVQYPDCKSSANT
NSSEGQGHLNQNSSPSLMFPWMRPHAPGRRSGRQTYSRYQTLELEKEFLFNPYLTRKRRI
EVSHALGLTERQVKIWFQNRRMKWKKENNKDKLPGARDEEKVEEEGNEEEEKEEEEKEEN
KD
>sp|O60575|ISK4_HUMAN Serine protease inhibitor Kazal-type 4 OS=Homo sapiens OX=9606 GN=SPINK4 PE=3 SV=1
MAVRQWVIALALAALLVVDREVPVAAGKLPFSRMPICEHMVESPTCSQMSNLVCGTDGLT
YTNECQLCLARIKTKQDIQIMKDGKC
>sp|Q4G0A6|MINY4_HUMAN Probable ubiquitin carboxyl-terminal hydrolase MINDY-4 OS=Homo sapiens OX=9606 GN=MINDY4 PE=1 SV=2
MDSLFVEEVAASLVREFLSRKGLKKTCVTMDQERPRSDLSINNRNDLRKVLHLEFLYKEN
KAKENPLKTSLELITRYFLDHFGNTANNFTQDTPIPALSVPKKNNKVPSRCSETTLVNIY
DLSDEDAGWRTSLSETSKARHDNLDGDVLGNFVSSKRPPHKSKPMQTVPGETPVLTSAWE
KIDKLHSEPSLDVKRMGENSRPKSGLIVRGMMSGPIASSPQDSFHRHYLRRSSPSSSSTQ
PQEESRKVPELFVCTQQDILASSNSSPSRTSLGQLSELTVERQKTTASSPPHLPSKRLPP
WDRARPRDPSEDTPAVDGSTDTDRMPLKLYLPGGNSRMTQERLERAFKRQGSQPAPVRKN
QLLPSDKVDGELGALRLEDVEDELIREEVILSPVPSVLKLQTASKPIDLSVAKEIKTLLF
GSSFCCFNEEWKLQSFSFSNTASLKYGIVQNKGGPCGVLAAVQGCVLQKLLFEGDSKADC
AQGLQPSDAHRTRCLVLALADIVWRAGGRERAVVALASRTQQFSPTGKYKADGVLETLTL
HSLTCYEDLVTFLQQSIHQFEVGPYGCILLTLSAILSRSTELIRQDFDVPTSHLIGAHGY
CTQELVNLLLTGKAVSNVFNDVVELDSGDGNITLLRGIAARSDIGFLSLFEHYNMCQVGC
FLKTPRFPIWVVCSESHFSILFSLQPGLLRDWRTERLFDLYYYDGLANQQEQIRLTIDTT
QTISEDTDNDLVPPLELCIRTKWKGASVNWNGSDPIL
>sp|Q58A45|PAN3_HUMAN PAN2-PAN3 deadenylation complex subunit PAN3 OS=Homo sapiens OX=9606 GN=PAN3 PE=1 SV=3
MNSGGGLPPPSAAASPSSSSLAAAVAVVAPPGVGGVPGGAAVGVKLKYCRYYAKDKTCFY
GEECQFLHEDPAAGAAPGLGLHSNSVPLALAGAPVAGFPPGAVAGGGAGPPPGPKKPDLG
DPGTGAAAGGGGSSGGLDGPRLAIPGMDGGALTDTSLTDSYFSTSFIGVNGFGSPVETKY
PLMQRMTNSSSSPSLLNDSAKPYSAHDPLTSPASSLFNDFGALNISQRRKPRKYRLGMLE
ERLVPMGSKARKAKNPIGCLADRCKSGVPINMVWWNRVTENNLQTPNPTASEFIPKGGST
SRLSNVSQSNMSAFSQVFSHPSMGSPATAGLAPGMSLSAGSSPLHSPKITPHTSPAPRRR
SHTPNPASYMVPSSASTSVNNPVSQTPSSGQVIQKETVGGTTYFYTDTTPAPLTGMVFPN
YHIYPPTAPHVAYMQPKANAPSFFMADELRQELINRHLITMAQIDQADMPAVPTEVDSYH
SLFPLEPLPPPNRIQKSSNFGYITSCYKAVNSKDDLPYCLRRIHGFRLVNTKCMVLVDMW
KKIQHSNIVTLREVFTTKAFAEPSLVFAYDFHAGGETMMSRHFNDPNADAYFTKRKWGQH
EGPLPRQHAGLLPESLIWAYIVQLSSALRTIHTAGLACRVMDPTKILITGKTRLRVNCVG
VFDVLTFDNSQNNNPLALMAQYQQADLISLGKVVLALACNSLAGIQRENLQKAMELVTIN
YSSDLKNLILYLLTDQNRMRSVNDIMPMIGARFYTQLDAAQMRNDVIEEDLAKEVQNGRL
FRLLAKLGTINERPEFQKDPTWSETGDRYLLKLFRDHLFHQVTEAGAPWIDLSHIISCLN
KLDAGVPEKISLISRDEKSVLVVTYSDLKRCFENTFQELIAAANGQL
>sp|Q8NF37|PCAT1_HUMAN Lysophosphatidylcholine acyltransferase 1 OS=Homo sapiens OX=9606 GN=LPCAT1 PE=1 SV=2
MRLRGCGPRAAPASSAGASDARLLAPPGRNPFVHELRLSALQKAQVALMTLTLFPVRLLV
AAAMMLLAWPLALVASLGSAEKEPEQPPALWRKVVDFLLKAIMRTMWFAGGFHRVAVKGR
QALPTEAAILTLAPHSSYFDAIPVTMTMSSIVMKAESRDIPIWGTLIQYIRPVFVSRSDQ
DSRRKTVEEIKRRAQSNGKWPQIMIFPEGTCTNRTCLITFKPGAFIPGAPVQPVVLRYPN
KLDTITWTWQGPGALEILWLTLCQFHNQVEIEFLPVYSPSEEEKRNPALYASNVRRVMAE
ALGVSVTDYTFEDCQLALAEGQLRLPADTCLLEFARLVRGLGLKPEKLEKDLDRYSERAR
MKGGEKIGIAEFAASLEVPVSDLLEDMFSLFDESGSGEVDLRECVVALSVVCRPARTLDT
IQLAFKMYGAQEDGSVGEGDLSCILKTALGVAELTVTDLFRAIDQEEKGKITFADFHRFA
EMYPAFAEEYLYPDQTHFESCAETSPAPIPNGFCADFSPENSDAGRKPVRKKLD
>sp|P14222|PERF_HUMAN Perforin-1 OS=Homo sapiens OX=9606 GN=PRF1 PE=1 SV=1
MAARLLLLGILLLLLPLPVPAPCHTAARSECKRSHKFVPGAWLAGEGVDVTSLRRSGSFP
VDTQRFLRPDGTCTLCENALQEGTLQRLPLALTNWRAQGSGCQRHVTRAKVSSTEAVARD
AARSIRNDWKVGLDVTPKPTSNVHVSVAGSHSQAANFAAQKTHQDQYSFSTDTVECRFYS
FHVVHTPPLHPDFKRALGDLPHHFNASTQPAYLRLISNYGTHFIRAVELGGRISALTALR
TCELALEGLTDNEVEDCLTVEAQVNIGIHGSISAEAKACEEKKKKHKMTASFHQTYRERH
SEVVGGHHTSINDLLFGIQAGPEQYSAWVNSLPGSPGLVDYTLEPLHVLLDSQDPRREAL
RRALSQYLTDRARWRDCSRPCPPGRQKSPRDPCQCVCHGSAVTTQDCCPRQRGLAQLEVT
FIQAWGLWGDWFTATDAYVKLFFGGQELRTSTVWDNNNPIWSVRLDFGDVLLATGGPLRL
QVWDQDSGRDDDLLGTCDQAPKSGSHEVRCNLNHGHLKFRYHARCLPHLGGGTCLDYVPQ
MLLGEPPGNRSGAVW
>sp|Q9UN73|PCDA6_HUMAN Protocadherin alpha-6 OS=Homo sapiens OX=9606 GN=PCDHA6 PE=2 SV=1
MVFTPEDRLGKQCLLLPLLLLAAWKVGSGQLHYSVPEEAKHGTFVGRIAQDLGLELAELV
PRLFRMASKDREDLLEVNLQNGILFVNSRIDREELCGRSAECSIHLEVIVDRPLQVFHVD
VEVRDINDNPPLFPVEEQRVLIYESRLPDSVFPLEGASDADVGSNSILTYKLSSSEYFGL
DVKINSDDNKQIGLLLKKSLDREEAPAHNLFLTATDGGKPELTGTVQLLVTVLDVNDNAP
TFEQSEYEVRIFENADNGTTVIRLNASDRDEGANGAISYSFNSLVAAMVIDHFSIDRNTG
EIVIRGNLDFEQENLYKILIDATDKGHPPMAGHCTVLVRILDKNDNVPEIALTSLSLPVR
EDAQFGTVIALISVNDLDSGANGQVNCSLTPHVPFKLVSTFKNYYSLVLDSALDRESVSA
YELVVTARDGGSPSLWATASLSVEVADMNDNAPAFAQPEYTVFVKENNPPGCHIFTVSAR
DADAQENALVSYSLVERRVGERALSSYISVHAESGKVYALQPLDHEELELLQFQVSARDA
GVPPLGSNVTLQVFVLDENDNAPALLAPRVGGTGGAVSELVPRSLGAGQVVAKVRAVDAD
SGYNAWLSYELQPPASSARFPFRVGLYTGEISTTRVLDEADSPRHRLLVLVKDHGEPALT
ATATVLVSLVESGQAPKASSRASVGAAGPEAALVDVNVYLIIAICAVSSLLVLTLLLYTA
LRCSAPPTEGACTADKPTLVCSSAVGSWSYSQQRRQRVCSGEGPPKMDLMAFSPSLSPCP
IMMGKAENQDLNEDHDAKPRQPNPDWRYSASLRAGMHSSVHLEEAGILRAGPGGPDQQWP
TVSSATPEPEAGEVSPPVGAGVNSNSWTFKYGPGNPKQSGPGELPDKFIIPGSPAIISIR
QEPTNSQIDKSDFITFGKKEETKKKKKKKKGNKTQEKKEKGNSTTDNSDQ
>sp|Q86SE9|PCGF5_HUMAN Polycomb group RING finger protein 5 OS=Homo sapiens OX=9606 GN=PCGF5 PE=1 SV=1
MATQRKHLVKDFNPYITCYICKGYLIKPTTVTECLHTFCKTCIVQHFEDSNDCPRCGNQV
HETNPLEMLRLDNTLEEIIFKLVPGLREQELERESEFWKKNKPQENGQDDTSKADKPKVD
EEGDENEDDKDYHRSDPQIAICLDCLRNNGQSGDNVVKGLMKKFIRCSTRVTVGTIKKFL
SLKLKLPSSYELDVLCNGEIMGKDHTMEFIYMTRWRLRGENFRCLNCSASQVCSQDGPLY
QSYPMVLQYRPRIDFG
>sp|Q15818|NPTX1_HUMAN Neuronal pentraxin-1 OS=Homo sapiens OX=9606 GN=NPTX1 PE=2 SV=2
MPAGRAARTCALLALCLLGAGAQDFGPTRFICTSVPVDADMCAASVAAGGAEELRSSVLQ
LRETVLQQKETILSQKETIRELTAKLGRCESQSTLDPGAGEARAGGGRKQPGSGKNTMGD
LSRTPAAETLSQLGQTLQSLKTRLENLEQYSRLNSSSQTNSLKDLLQSKIDELERQVLSR
VNTLEEGKGGPRNDTEERVKIETALTSLHQRISELEKGQKDNRPGDKFQLTFPLRTNYMY
AKVKKSLPEMYAFTVCMWLKSSATPGVGTPFSYAVPGQANELVLIEWGNNPMEILINDKV
AKLPFVINDGKWHHICVTWTTRDGVWEAYQDGTQGGSGENLAPYHPIKPQGVLVLGQEQD
TLGGGFDATQAFVGELAHFNIWDRKLTPGEVYNLATCSTKALSGNVIAWAESHIEIYGGA
TKWTFEACRQIN
>sp|Q5SRE5|NU188_HUMAN Nucleoporin NUP188 homolog OS=Homo sapiens OX=9606 GN=NUP188 PE=1 SV=1
MAAAAGGPCVRSSRELWTILLGRSALRELSQIEAELNKHWRRLLEGLSYYKPPSPSSAEK
VKANKDVASPLKELGLRISKFLGLDEEQSVQLLQCYLQEDYRGTRDSVKTVLQDERQSQA
LILKIADYYYEERTCILRCVLHLLTYFQDERHPYRVEYADCVDKLEKELVSKYRQQFEEL
YKTEAPTWETHGNLMTERQVSRWFVQCLREQSMLLEIIFLYYAYFEMAPSDLLVLTKMFK
EQGFGSRQTNRHLVDETMDPFVDRIGYFSALILVEGMDIESLHKCALDDRRELHQFAQDG
LICQDMDCLMLTFGDIPHHAPVLLAWALLRHTLNPEETSSVVRKIGGTAIQLNVFQYLTR
LLQSLASGGNDCTTSTACMCVYGLLSFVLTSLELHTLGNQQDIIDTACEVLADPSLPELF
WGTEPTSGLGIILDSVCGMFPHLLSPLLQLLRALVSGKSTAKKVYSFLDKMSFYNELYKH
KPHDVISHEDGTLWRRQTPKLLYPLGGQTNLRIPQGTVGQVMLDDRAYLVRWEYSYSSWT
LFTCEIEMLLHVVSTADVIQHCQRVKPIIDLVHKVISTDLSIADCLLPITSRIYMLLQRL
TTVISPPVDVIASCVNCLTVLAARNPAKVWTDLRHTGFLPFVAHPVSSLSQMISAEGMNA
GGYGNLLMNSEQPQGEYGVTIAFLRLITTLVKGQLGSTQSQGLVPCVMFVLKEMLPSYHK
WRYNSHGVREQIGCLILELIHAILNLCHETDLHSSHTPSLQFLCICSLAYTEAGQTVINI
MGIGVDTIDMVMAAQPRSDGAEGQGQGQLLIKTVKLAFSVTNNVIRLKPPSNVVSPLEQA
LSQHGAHGNNLIAVLAKYIYHKHDPALPRLAIQLLKRLATVAPMSVYACLGNDAAAIRDA
FLTRLQSKIEDMRIKVMILEFLTVAVETQPGLIELFLNLEVKDGSDGSKEFSLGMWSCLH
AVLELIDSQQQDRYWCPPLLHRAAIAFLHALWQDRRDSAMLVLRTKPKFWENLTSPLFGT
LSPPSETSEPSILETCALIMKIICLEIYYVVKGSLDQSLKDTLKKFSIEKRFAYWSGYVK
SLAVHVAETEGSSCTSLLEYQMLVSAWRMLLIIATTHADIMHLTDSVVRRQLFLDVLDGT
KALLLVPASVNCLRLGSMKCTLLLILLRQWKRELGSVDEILGPLTEILEGVLQADQQLME
KTKAKVFSAFITVLQMKEMKVSDIPQYSQLVLNVCETLQEEVIALFDQTRHSLALGSATE
DKDSMETDDCSRSRHRDQRDGVCVLGLHLAKELCEVDEDGDSWLQVTRRLPILPTLLTTL
EVSLRMKQNLHFTEATLHLLLTLARTQQGATAVAGAGITQSICLPLLSVYQLSTNGTAQT
PSASRKSLDAPSWPGVYRLSMSLMEQLLKTLRYNFLPEALDFVGVHQERTLQCLNAVRTV
QSLACLEEADHTVGFILQLSNFMKEWHFHLPQLMRDIQVNLGYLCQACTSLLHSRKMLQH
YLQNKNGDGLPSAVAQRVQRPPSAASAAPSSSKQPAADTEASEQQALHTVQYGLLKILSK
TLAALRHFTPDVCQILLDQSLDLAEYNFLFALSFTTPTFDSEVAPSFGTLLATVNVALNM
LGELDKKKEPLTQAVGLSTQAEGTRTLKSLLMFTMENCFYLLISQAMRYLRDPAVHPRDK
QRMKQELSSELSTLLSSLSRYFRRGAPSSPATGVLPSPQGKSTSLSKASPESQEPLIQLV
QAFVRHMQR
>sp|P50542|PEX5_HUMAN Peroxisomal targeting signal 1 receptor OS=Homo sapiens OX=9606 GN=PEX5 PE=1 SV=3
MAMRELVEAECGGANPLMKLAGHFTQDKALRQEGLRPGPWPPGAPASEAASKPLGVASED
ELVAEFLQDQNAPLVSRAPQTFKMDDLLAEMQQIEQSNFRQAPQRAPGVADLALSENWAQ
EFLAAGDAVDVTQDYNETDWSQEFISEVTDPLSVSPARWAEEYLEQSEEKLWLGEPEGTA
TDRWYDEYHPEEDLQHTASDFVAKVDDPKLANSEFLKFVRQIGEGQVSLESGAGSGRAQA
EQWAAEFIQQQGTSDAWVDQFTRPVNTSALDMEFERAKSAIESDVDFWDKLQAELEEMAK
RDAEAHPWLSDYDDLTSATYDKGYQFEEENPLRDHPQPFEEGLRRLQEGDLPNAVLLFEA
AVQQDPKHMEAWQYLGTTQAENEQELLAISALRRCLELKPDNQTALMALAVSFTNESLQR
QACETLRDWLRYTPAYAHLVTPAEEGAGGAGLGPSKRILGSLLSDSLFLEVKELFLAAVR
LDPTSIDPDVQCGLGVLFNLSGEYDKAVDCFTAALSVRPNDYLLWNKLGATLANGNQSEE
AVAAYRRALELQPGYIRSRYNLGISCINLGAHREAVEHFLEALNMQRKSRGPRGEGGAMS
ENIWSTLRLALSMLGQSDAYGAADARDLSTLLTMFGLPQ
>sp|Q6UW60|PCSK4_HUMAN Proprotein convertase subtilisin/kexin type 4 OS=Homo sapiens OX=9606 GN=PCSK4 PE=1 SV=2
MRPAPIALWLRLVLALALVRPRAVGWAPVRAPIYVSSWAVQVSQGNREVERLARKFGFVN
LGPIFPDGQYFHLRHRGVVQQSLTPHWGHRLHLKKNPKVQWFQQQTLQRRVKRSVVVPTD
PWFSKQWYMNSEAQPDLSILQAWSQGLSGQGIVVSVLDDGIEKDHPDLWANYDPLASYDF
NDYDPDPQPRYTPSKENRHGTRCAGEVAAMANNGFCGVGVAFNARIGGVRMLDGTITDVI
EAQSLSLQPQHIHIYSASWGPEDDGRTVDGPGILTREAFRRGVTKGRGGLGTLFIWASGN
GGLHYDNCNCDGYTNSIHTLSVGSTTQQGRVPWYSEACASTLTTTYSSGVATDPQIVTTD
LHHGCTDQHTGTSASAPLAAGMIALALEANPFLTWRDMQHLVVRASKPAHLQAEDWRTNG
VGRQVSHHYGYGLLDAGLLVDTARTWLPTQPQRKCAVRVQSRPTPILPLIYIRENVSACA
GLHNSIRSLEHVQAQLTLSYSRRGDLEISLTSPMGTRSTLVAIRPLDVSTEGYNNWVFMS
THFWDENPQGVWTLGLENKGYYFNTGTLYRYTLLLYGTAEDMTARPTGPQVTSSACVQRD
TEGLCQACDGPAYILGQLCLAYCPPRFFNHTRLVTAGPGHTAAPALRVCSSCHASCYTCR
GGSPRDCTSCPPSSTLDQQQGSCMGPTTPDSRPRLRAAACPHHRCPASAMVLSLLAVTLG
GPVLCGMSMDLPLYAWLSRARATPTKPQVWLPAGT
>sp|Q8NGK5|O52M1_HUMAN Olfactory receptor 52M1 OS=Homo sapiens OX=9606 GN=OR52M1 PE=3 SV=1
MLTFHNVCSVPSSFWLTGIPGLESLHVWLSIPFGSMYLVAVVGNVTILAVVKIERSLHQP
MYFFLCMLAAIDLVLSTSTIPKLLGIFWFGACDIGLDACLGQMFLIHCFATVESGIFLAM
AFDRYVAICNPLRHSMVLTYTVVGRLGLVSLLRGVLYIGPLPLMIRLRLPLYKTHVISHS
YCEHMAVVALTCGDSRVNNVYGLSIGFLVLILDSVAIAASYVMIFRAVMGLATPEARLKT
LGTCASHLCAILIFYVPIAVSSLIHRFGQCVPPPVHTLLANFYLLIPPILNPIVYAVRTK
QIRESLLQIPRIEMKIR
>sp|P03897|NU3M_HUMAN NADH-ubiquinone oxidoreductase chain 3 OS=Homo sapiens OX=9606 GN=MT-ND3 PE=1 SV=1
MNFALILMINTLLALLLMIITFWLPQLNGYMEKSTPYECGFDPMSPARVPFSMKFFLVAI
TFLLFDLEIALLLPLPWALQTTNLPLMVMSSLLLIIILALSLAYEWLQKGLDWTE
>sp|P47893|OR3A2_HUMAN Olfactory receptor 3A2 OS=Homo sapiens OX=9606 GN=OR3A2 PE=2 SV=3
MSLQKLMEPEAGTNRTAVAEFILLGLVQTEEMQPVVFVLLLFAYLVTTGGNLSILAAVLV
EPKLHAPMYFFLGNLSVLDVGCITVTVPAMLGRLLSHKSTISYDACLSQLFFFHLLAGMD
CFLLTAMAYDRLLAICQPLTYSTRMSQTVQRMLVAASLACAFTNALTHTVAMSTLNFCGP
NEVNHFYCDLPQLFQLSCSSTQLNELLLFAVGFIMAGTPLVLIITAYSHVAAAVLRIRSV
EGRKKAFSTCGSHLTVVCLFFGRGIFNYMRLGSEEASDKDKGVGVFNTVINPMLNPLIYS
LRNPDVQGALWQIFLGRRSLT
>sp|Q8NGD1|OR4N2_HUMAN Olfactory receptor 4N2 OS=Homo sapiens OX=9606 GN=OR4N2 PE=3 SV=1
MESENRTVIREFILLGLTQSQDIQLLVFVLVLIFYFIILPGNFLIIFTIKSDPGLTAPLY
FFLGNLAFLDASYSFIVAPRMLVDFLSAKKIISYRGCITQLFFLHFLGGGEGLLLVVMAF
DRYIAICRPLHYPTVMNPRTCYAMMLALWLGGFVHSIIQVVLILRLPFCGPNQLDNFFCD
VPQVIKLACTDTFVVELLMVFNSGLMTLLCFLGLLASYAVILCRIRGSSSEAKNKAMSTC
ITHIIVIFFMFGPGIFIYTRPFRAFPADKVVSLFHTVIFPLLNPVIYTLRNQEVKASMKK
VFNKHIA
>sp|Q96R69|OR4F4_HUMAN Olfactory receptor 4F4 OS=Homo sapiens OX=9606 GN=OR4F4 PE=2 SV=2
MVTEFIFLGLSDSQELQTFLFMLFFVFYGGIVFGNLLIVITVVSDSHLHSPMYFLLANLS
LIDLSLSSVTAPKMITDFFSQRKVISFKGCLVQIFLLHFFGGSEMVILIAMGFDRYIAIC
KPLHYTTIMCGNACVGIMAVAWGIGFLHSVSQLAFAVHLPFCGPNEVDSFYCDLPRVIKL
ACTDTYRLDIMVIANSGVLTVCSFVLLIISYTIILMTIQHCPLDKSSKALSTLTAHITVV
LLFFGPCVFIYAWPFPIKSLDKFLAVFYSVITPLLNPIIYTLRNKDMKTAIRRLRKWDAH
SSVKF
>sp|Q96B77|TM186_HUMAN Transmembrane protein 186 OS=Homo sapiens OX=9606 GN=TMEM186 PE=2 SV=1
MAALLRAVRRFRGKAVWERPLHGLWCCSGQEDPKRWVGSSSPISKEKLPNAETEKFWMFY
RFDAIRTFGFLSRLKLAQTALTVVALPPGYYLYSQGLLTLNTVCLMSGISGFALTMLCWM
SYFLRRLVGILYLNESGTMLRVAHLNFWGWRQDTYCPMADVIPLTETKDRPQEMFVRIQR
YSGKQTFYVTLRYGRILDRERFTQVFGVHQMLK
>sp|P56962|STX17_HUMAN Syntaxin-17 OS=Homo sapiens OX=9606 GN=STX17 PE=1 SV=2
MSEDEEKVKLRRLEPAIQKFIKIVIPTDLERLRKHQINIEKYQRCRIWDKLHEEHINAGR
TVQQLRSNIREIEKLCLKVRKDDLVLLKRMIDPVKEEASAATAEFLQLHLESVEELKKQF
NDEETLLQPPLTRSMTVGGAFHTTEAEASSQSLTQIYALPEIPQDQNAAESWETLEADLI
ELSQLVTDFSLLVNSQQEKIDSIADHVNSAAVNVEEGTKNLGKAAKYKLAALPVAGALIG
GMVGGPIGLLAGFKVAGIAAALGGGVLGFTGGKLIQRKKQKMMEKLTSSCPDLPSQTDKK
CS
>sp|Q12765|SCRN1_HUMAN Secernin-1 OS=Homo sapiens OX=9606 GN=SCRN1 PE=1 SV=2
MAAAPPSYCFVAFPPRAKDGLVVFGKNSARPRDEVQEVVYFSAADHEPESKVECTYISID
QVPRTYAIMISRPAWLWGAEMGANEHGVCIANEAINTREPAAEIEALLGMDLVRLGLERG
ETAKEALDVIVSLLEEHGQGGNYFEDANSCHSFQSAYLIVDRDEAWVLETIGKYWAAEKV
TEGVRCICSQLSLTTKMDAEHPELRSYAQSQGWWTGEGEFNFSEVFSPVEDHLDCGAGKD
SLEKQEESITVQTMMNTLRDKASGVCIDSEFFLTTASGVSVLPQNRSSPCIHYFTGTPDP
SRSIFKPFIFVDDVKLVPKTQSPCFGDDDPAKKEPRFQEKPDRRHELYKAHEWARAIIES
DQEQGRKLRSTMLELEKQGLEAMEEILTSSEPLDPAEVGDLFYDCVDTEIKFFK
>sp|Q9NWH2|TM242_HUMAN Transmembrane protein 242 OS=Homo sapiens OX=9606 GN=TMEM242 PE=1 SV=1
METAGAATGQPASGLEAPGSTNDRLFLVKGGIFLGTVAAAGMLAGFITTLSLAKKKSPEW
FNKGSMATAALPESGSSLALRALGWGSLYAWCGVGVISFAVWKALGVHSMNDFRSKMQSI
FPTIPKNSESAVEWEETLKSK
>sp|Q4KMG9|TM52B_HUMAN Transmembrane protein 52B OS=Homo sapiens OX=9606 GN=TMEM52B PE=2 SV=1
MGVRVHVVAASALLYFILLSGTRCEENCGNPEHCLTTDWVHLWYIWLLVVIGALLLLCGL
TSLCFRCCCLSRQQNGEDGGPPPCEVTVIAFDHDSTLQSTITSLQSVFGPAARRILAVAH
SHSSLGQLPSSLDTLPGYEEALHMSRFTVAMCGQKAPDLPPVPEEKQLPPTEKESTRIVD
SWN
>sp|Q495Y8|SPDE2_HUMAN Speedy protein E2 OS=Homo sapiens OX=9606 GN=SPDYE2 PE=1 SV=2
MDRTETRFRKRGQITGKITTSRQPHPQNEQSPQRSTSGYPLQEVVDDEMLGPSAPGVDPS
PPCRSLGWKRKREWSDESEEEPEKELAPEPEETWVVEMLCGLKMKLKQQRVSPILPEHHK
DFNSQLAPGVDPSPPHRSFCWKRKMEWWDESEESLEEEPRKVLAPEPEEIWVAEMLCGLK
MKLKRRRVSLVLPEHHEAFNRLLEDPVIKRFLAWDKDLRVSDKYLLAMVIAYFSRAGFPS
WQYQRIHFFLALYLANDMEEDDEDSKQNIFHFLYRKNRSRIPLLRKPWFQLGHSMNPRAR
KNRSRIPLLRKRRFQLYRSTNPRARKNRSRIPLLRKRRFQLYRSMNSRARKNRSQIVLFQ
KRRFHFFCSMSCRAWVSPEELEEIQAYDPEHWVWARDRAHLS
>sp|O60902|SHOX2_HUMAN Short stature homeobox protein 2 OS=Homo sapiens OX=9606 GN=SHOX2 PE=2 SV=4
MEELTAFVSKSFDQKVKEKKEAITYREVLESGPLRGAKEPTGCTEAGRDDRSSPAVRAAG
GGGGGGGGGGGGGGGGGVGGGGAGGGAGGGRSPVRELDMGAAERSREPGSPRLTEVSPEL
KDRKEDAKGMEDEGQTKIKQRRSRTNFTLEQLNELERLFDETHYPDAFMREELSQRLGLS
EARVQVWFQNRRAKCRKQENQLHKGVLIGAASQFEACRVAPYVNVGALRMPFQQDSHCNV
TPLSFQVQAQLQLDSAVAHAHHHLHPHLAAHAPYMMFPAPPFGLPLATLAADSASAASVV
AAAAAAKTTSKNSSIADLRLKAKKHAAALGL
>sp|Q9H0F6|SHRPN_HUMAN Sharpin OS=Homo sapiens OX=9606 GN=SHARPIN PE=1 SV=1
MAPPAGGAAAAASDLGSAAVLLAVHAAVRPLGAGPDAEAQLRRLQLSADPERPGRFRLEL
LGAGPGAVNLEWPLESVSYTIRGPTQHELQPPPGGPGTLSLHFLNPQEAQRWAVLVRGAT
VEGQNGSKSNSPPALGPEACPVSLPSPPEASTLKGPPPEADLPRSPGNLTEREELAGSLA
RAIAGGDEKGAAQVAAVLAQHRVALSVQLQEACFPPGPIRLQVTLEDAASAASAASSAHV
ALQVHPHCTVAALQEQVFSELGFPPAVQRWVIGRCLCVPERSLASYGVRQDGDPAFLYLL
SAPREAPATGPSPQHPQKMDGELGRLFPPSLGLPPGPQPAASSLPSPLQPSWSCPSCTFI
NAPDRPGCEMCSTQRPCTWDPLAAAST
>sp|P62847|RS24_HUMAN 40S ribosomal protein S24 OS=Homo sapiens OX=9606 GN=RPS24 PE=1 SV=1
MNDTVTIRTRKFMTNRLLQRKQMVIDVLHPGKATVPKTEIREKLAKMYKTTPDVIFVFGF
RTHFGGGKTTGFGMIYDSLDYAKKNEPKHRLARHGLYEKKKTSRKQRKERKNRMKKVRGT
AKANVGAGKKPKE
>sp|Q9BX84|TRPM6_HUMAN Transient receptor potential cation channel subfamily M member 6 OS=Homo sapiens OX=9606 GN=TRPM6 PE=1 SV=2
MKEQPVLERLQSQKSWIKGVFDKRECSTIIPSSKNPHRCTPVCQVCQNLIRCYCGRLIGD
HAGIDYSWTISAAKGKESEQWSVEKHTTKSPTDTFGTINFQDGEHTHHAKYIRTSYDTKL
DHLLHLMLKEWKMELPKLVISVHGGIQNFTMPSKFKEIFSQGLVKAAETTGAWIITEGIN
TGVSKHVGDALKSHSSHSLRKIWTVGIPPWGVIENQRDLIGKDVVCLYQTLDNPLSKLTT
LNSMHSHFILSDDGTVGKYGNEMKLRRNLEKYLSLQKIHCRSRQGVPVVGLVVEGGPNVI
LSVWETVKDKDPVVVCEGTGRAADLLAFTHKHLADEGMLRPQVKEEIICMIQNTFNFSLK
QSKHLFQILMECMVHRDCITIFDADSEEQQDLDLAILTALLKGTNLSASEQLNLAMAWDR
VDIAKKHILIYEQHWKPDALEQAMSDALVMDRVDFVKLLIEYGVNLHRFLTIPRLEELYN
TKQGPTNTLLHHLVQDVKQHTLLSGYRITLIDIGLVVEYLIGRAYRSNYTRKHFRALYNN
LYRKYKHQRHSSGNRNESAESTLHSQFIRTAQPYKFKEKSIVLHKSRKKSKEQNVSDDPE
STGFLYPYNDLLVWAVLMKRQKMAMFFWQHGEEATVKAVIACILYRAMAHEAKESHMVDD
ASEELKNYSKQFGQLALDLLEKAFKQNERMAMTLLTYELRNWSNSTCLKLAVSGGLRPFV
SHTCTQMLLTDMWMGRLKMRKNSWLKIIISIILPPTILTLEFKSKAEMSHVPQSQDFQFM
WYYSDQNASSSKESASVKEYDLERGHDEKLDENQHFGLESGHQHLPWTRKVYEFYSAPIV
KFWFYTMAYLAFLMLFTYTVLVEMQPQPSVQEWLVSIYIFTNAIEVVREICISEPGKFTQ
KVKVWISEYWNLTETVAIGLFSAGFVLRWGDPPFHTAGRLIYCIDIIFWFSRLLDFFAVN
QHAGPYVTMIAKMTANMFYIVIIMAIVLLSFGVARKAILSPKEPPSWSLARDIVFEPYWM
IYGEVYAGEIDVCSSQPSCPPGSFLTPFLQAVYLFVQYIIMVNLLIAFFNNVYLDMESIS
NNLWKYNRYRYIMTYHEKPWLPPPLILLSHVGLLLRRLCCHRAPHDQEEGDVGLKLYLSK
EDLKKLHDFEEQCVEKYFHEKMEDVNCSCEERIRVTSERVTEMYFQLKEMNEKVSFIKDS
LLSLDSQVGHLQDLSALTVDTLKVLSAVDTLQEDEALLAKRKHSTCKKLPHSWSNVICAE
VLGSMEIAGEKKYQYYSMPSSLLRSLAGGRHPPRVQRGALLEITNSKREATNVRNDQERQ
ETQSSIVVSGVSPNRQAHSKYGQFLLVPSNLKRVPFSAETVLPLSRPSVPDVLATEQDIQ
TEVLVHLTGQTPVVSDWASVDEPKEKHEPIAHLLDGQDKAEQVLPTLSCTPEPMTMSSPL
SQAKIMQTGGGYVNWAFSEGDETGVFSIKKKWQTCLPSTCDSDSSRSEQHQKQAQDSSLS
DNSTRSAQSSECSEVGPWLQPNTSFWINPLRRYRPFARSHSFRFHKEEKLMKICKIKNLS
GSSEIGQGAWVKAKMLTKDRRLSKKKKNTQGLQVPIITVNACSQSDQLNPEPGENSISEE
EYSKNWFTVSKFSHTGVEPYIHQKMKTKEIGQCAIQISDYLKQSQEDLSKNSLWNSRSTN
LNRNSLLKSSIGVDKISASLKSPQEPHHHYSAIERNNLMRLSQTIPFTPVQLFAGEEITV
YRLEESSPLNLDKSMSSWSQRGRAAMIQVLSREEMDGGLRKAMRVVSTWSEDDILKPGQV
FIVKSFLPEVVRTWHKIFQESTVLHLCLREIQQQRAAQKLIYTFNQVKPQTIPYTPRFLE
VFLIYCHSANQWLTIEKYMTGEFRKYNNNNGDEITPTNTLEELMLAFSHWTYEYTRGELL
VLDLQGVGENLTDPSVIKPEVKQSRGMVFGPANLGEDAIRNFIAKHHCNSCCRKLKLPDL
KRNDYSPERINSTFGLEIKIESAEEPPARETGRNSPEDDMQL
>sp|Q96QT4|TRPM7_HUMAN Transient receptor potential cation channel subfamily M member 7 OS=Homo sapiens OX=9606 GN=TRPM7 PE=1 SV=1
MSQKSWIESTLTKRECVYIIPSSKDPHRCLPGCQICQQLVRCFCGRLVKQHACFTASLAM
KYSDVKLGDHFNQAIEEWSVEKHTEQSPTDAYGVINFQGGSHSYRAKYVRLSYDTKPEVI
LQLLLKEWQMELPKLVISVHGGMQKFELHPRIKQLLGKGLIKAAVTTGAWILTGGVNTGV
AKHVGDALKEHASRSSRKICTIGIAPWGVIENRNDLVGRDVVAPYQTLLNPLSKLNVLNN
LHSHFILVDDGTVGKYGAEVRLRRELEKTINQQRIHARIGQGVPVVALIFEGGPNVILTV
LEYLQESPPVPVVVCEGTGRAADLLAYIHKQTEEGGNLPDAAEPDIISTIKKTFNFGQNE
ALHLFQTLMECMKRKELITVFHIGSDEHQDIDVAILTALLKGTNASAFDQLILTLAWDRV
DIAKNHVFVYGQQWLVGSLEQAMLDALVMDRVAFVKLLIENGVSMHKFLTIPRLEELYNT
KQGPTNPMLFHLVRDVKQGNLPPGYKITLIDIGLVIEYLMGGTYRCTYTRKRFRLIYNSL
GGNNRRSGRNTSSSTPQLRKSHESFGNRADKKEKMRHNHFIKTAQPYRPKIDTVMEEGKK
KRTKDEIVDIDDPETKRFPYPLNELLIWACLMKRQVMARFLWQHGEESMAKALVACKIYR
SMAYEAKQSDLVDDTSEELKQYSNDFGQLAVELLEQSFRQDETMAMKLLTYELKNWSNST
CLKLAVSSRLRPFVAHTCTQMLLSDMWMGRLNMRKNSWYKVILSILVPPAILLLEYKTKA
EMSHIPQSQDAHQMTMDDSENNFQNITEEIPMEVFKEVRILDSNEGKNEMEIQMKSKKLP
ITRKFYAFYHAPIVKFWFNTLAYLGFLMLYTFVVLVQMEQLPSVQEWIVIAYIFTYAIEK
VREIFMSEAGKVNQKIKVWFSDYFNISDTIAIISFFIGFGLRFGAKWNFANAYDNHVFVA
GRLIYCLNIIFWYVRLLDFLAVNQQAGPYVMMIGKMVANMFYIVVIMALVLLSFGVPRKA
ILYPHEAPSWTLAKDIVFHPYWMIFGEVYAYEIDVCANDSVIPQICGPGTWLTPFLQAVY
LFVQYIIMVNLLIAFFNNVYLQVKAISNIVWKYQRYHFIMAYHEKPVLPPPLIILSHIVS
LFCCICKRRKKDKTSDGPKLFLTEEDQKKLHDFEEQCVEMYFNEKDDKFHSGSEERIRVT
FERVEQMCIQIKEVGDRVNYIKRSLQSLDSQIGHLQDLSALTVDTLKTLTAQKASEASKV
HNEITRELSISKHLAQNLIDDGPVRPSVWKKHGVVNTLSSSLPQGDLESNNPFHCNILMK
DDKDPQCNIFGQDLPAVPQRKEFNFPEAGSSSGALFPSAVSPPELRQRLHGVELLKIFNK
NQKLGSSSTSIPHLSSPPTKFFVSTPSQPSCKSHLETGTKDQETVCSKATEGDNTEFGAF
VGHRDSMDLQRFKETSNKIKILSNNNTSENTLKRVSSLAGFTDCHRTSIPVHSKQAEKIS
RRPSTEDTHEVDSKAALIPDWLQDRPSNREMPSEEGTLNGLTSPFKPAMDTNYYYSAVER
NNLMRLSQSIPFTPVPPRGEPVTVYRLEESSPNILNNSMSSWSQLGLCAKIEFLSKEEMG
GGLRRAVKVQCTWSEHDILKSGHLYIIKSFLPEVVNTWSSIYKEDTVLHLCLREIQQQRA
AQKLTFAFNQMKPKSIPYSPRFLEVFLLYCHSAGQWFAVEECMTGEFRKYNNNNGDEIIP
TNTLEEIMLAFSHWTYEYTRGELLVLDLQGVGENLTDPSVIKAEEKRSCDMVFGPANLGE
DAIKNFRAKHHCNSCCRKLKLPDLKRNDYTPDKIIFPQDEPSDLNLQPGNSTKESESTNS
VRLML
>sp|Q9Y4P3|TBL2_HUMAN Transducin beta-like protein 2 OS=Homo sapiens OX=9606 GN=TBL2 PE=1 SV=1
MELSQMSELMGLSVLLGLLALMATAAVARGWLRAGEERSGRPACQKANGFPPDKSSGSKK
QKQYQRIRKEKPQQHNFTHRLLAAALKSHSGNISCMDFSSNGKYLATCADDRTIRIWSTK
DFLQREHRSMRANVELDHATLVRFSPDCRAFIVWLANGDTLRVFKMTKREDGGYTFTATP
EDFPKKHKAPVIDIGIANTGKFIMTASSDTTVLIWSLKGQVLSTINTNQMNNTHAAVSPC
GRFVASCGFTPDVKVWEVCFGKKGEFQEVVRAFELKGHSAAVHSFAFSNDSRRMASVSKD
GTWKLWDTDVEYKKKQDPYLLKTGRFEEAAGAAPCRLALSPNAQVLALASGSSIHLYNTR
RGEKEECFERVHGECIANLSFDITGRFLASCGDRAVRLFHNTPGHRAMVEEMQGHLKRAS
NESTRQRLQQQLTQAQETLKSLGALKK
>sp|Q8TBP6|S2540_HUMAN Solute carrier family 25 member 40 OS=Homo sapiens OX=9606 GN=SLC25A40 PE=1 SV=1
MDPETRGQEIIKVTPLQQMLASCTGAILTSVIVTPLDVVKIRLQAQNNPLPKGKCFVYSN
GLMDHLCVCEEGGNKLWYKKPGNFQGTLDAFFKIIRNEGIKSLWSGLPPTLVMAVPATVI
YFTCYDQLSALLRSKLGENETCIPIVAGIVARFGAVTVISPLELIRTKMQSKKFSYVELH
RFVSKKVSEDGWISLWRGWAPTVLRDVPFSAMYWYNYEILKKWLCEKSGLYEPTFMINFT
SGALSGSFAAVATLPFDVVKTQKQTQLWTYESHKISMPLHMSTWIIMKNIVAKNGFSGLF
SGLIPRLIKIAPACAIMISTYEFGKAFFQKQNVRRQQY
>sp|Q96H78|S2544_HUMAN Solute carrier family 25 member 44 OS=Homo sapiens OX=9606 GN=SLC25A44 PE=2 SV=1
MEDKRNIQIIEWEHLDKKKFYVFGVAMTMMIRVSVYPFTLIRTRLQVQKGKSLYHGTFDA
FIKILRADGITGLYRGFLVNTFTLISGQCYVTTYELTRKFVADYSQSNTVKSLVAGGSAS
LVAQSITVPIDVVSQHLMMQRKGEKMGRFQVRGNPEGQGVVAFGQTKDIIRQILQADGLR
GFYRGYVASLLTYIPNSAVWWPFYHFYAEQLSYLCPKECPHIVFQAVSGPLAAATASILT
NPMDVIRTRVQVEGKNSIILTFRQLMAEEGPWGLMKGLSARIISATPSTIVIVVGYESLK
KLSLRPELVDSRHW
>sp|Q9BXN6|SPNXD_HUMAN Sperm protein associated with the nucleus on the X chromosome D OS=Homo sapiens OX=9606 GN=SPANXD PE=1 SV=1
MDKQSSAGGVKRSVPCDSNEANEMMPETSSGYSDPQPAPKKLKTSESSTILVVRYRRNFK
RTSPEELVNDHARKNRINPLQMEEEEFMEIMVEIPAK
>sp|Q9NZQ3|SPN90_HUMAN NCK-interacting protein with SH3 domain OS=Homo sapiens OX=9606 GN=NCKIPSD PE=1 SV=1
MYRALYAFRSAEPNALAFAAGETFLVLERSSAHWWLAARARSGETGYVPPAYLRRLQGLE
QDVLQAIDRAIEAVHNTAMRDGGKYSLEQRGVLQKLIHHRKETLSRRGPSASSVAVMTSS
TSDHHLDAAAARQPNGVCRAGFERQHSLPSSEHLGADGGLYQIPLPSSQIPPQPRRAAPT
TPPPPVKRRDREALMASGSGGHNTMPSGGNSVSSGSSVSSTSLDTLYTSSSPSEPGSSCS
PTPPPVPRRGTHTTVSQVQPPPSKASAPEPPAEEEVATGTTSASDDLEALGTLSLGTTEE
KAAAEAAVPRTIGAELMELVRRNTGLSHELCRVAIGIIVGHIQASVPASSPVMEQVLLSL
VEGKDLSMALPSGQVCHDQQRLEVIFADLARRKDDAQQRSWALYEDEGVIRCYLEELLHI
LTDADPEVCKKMCKRNEFESVLALVAYYQMEHRASLRLLLLKCFGAMCSLDAAIISTLVS
SVLPVELARDMQTDTQDHQKLCYSALILAMVFSMGEAVPYAHYEHLGTPFAQFLLNIVED
GLPLDTTEQLPDLCVNLLLALNLHLPAADQNVIMAALSKHANVKIFSEKLLLLLNRGDDP
VRIFKHEPQPPHSVLKFLQDVFGSPATAAIFYHTDMMALIDITVRHIADLSPGDKLRMEY
LSLMHAIVRTTPYLQHRHRLPDLQAILRRILNEEETSPQCQMDRMIVREMCKEFLVLGEA
PS
>sp|P58743|S26A5_HUMAN Prestin OS=Homo sapiens OX=9606 GN=SLC26A5 PE=2 SV=1
MDHAEENEILAATQRYYVERPIFSHPVLQERLHTKDKVPDSIADKLKQAFTCTPKKIRNI
IYMFLPITKWLPAYKFKEYVLGDLVSGISTGVLQLPQGLAFAMLAAVPPIFGLYSSFYPV
IMYCFLGTSRHISIGPFAVISLMIGGVAVRLVPDDIVIPGGVNATNGTEARDALRVKVAM
SVTLLSGIIQFCLGVCRFGFVAIYLTEPLVRGFTTAAAVHVFTSMLKYLFGVKTKRYSGI
FSVVYSTVAVLQNVKNLNVCSLGVGLMVFGLLLGGKEFNERFKEKLPAPIPLEFFAVVMG
TGISAGFNLKESYNVDVVGTLPLGLLPPANPDTSLFHLVYVDAIAIAIVGFSVTISMAKT
LANKHGYQVDGNQELIALGLCNSIGSLFQTFSISCSLSRSLVQEGTGGKTQLAGCLASLM
ILLVILATGFLFESLPQAVLSAIVIVNLKGMFMQFSDLPFFWRTSKIELTIWLTTFVSSL
FLGLDYGLITAVIIALLTVIYRTQSPSYKVLGKLPETDVYIDIDAYEEVKEIPGIKIFQI
NAPIYYANSDLYSNALKRKTGVNPAVIMGARRKAMRKYAKEVGNANMANATVVKADAEVD
GEDATKPEEEDGEVKYPPIVIKSTFPEEMQRFMPPGDNVHTVILDFTQVNFIDSVGVKTL
AGIVKEYGDVGIYVYLAGCSAQVVNDLTRNRFFENPALWELLFHSIHDAVLGSQLREALA
EQEASAPPSQEDLEPNATPATPEA
>sp|A0A286YFG1|SCGR8_HUMAN Small cysteine and glycine repeat-containing protein 8 OS=Homo sapiens OX=9606 GN=SCYGR8 PE=1 SV=1
MGCCGCGGCGGGCGGCSGGCGGGCGGGCGGGGCGGGCGSCTTCRCYRVGCCSSCCPCCRG
CCGGCCSTPVICCCRRTCSSCGCGYGKGCCQQKGCCQQKCCCQKQCCC
>sp|A0A286YEX9|SCGRX_HUMAN Small cysteine and glycine repeat-containing protein 10 OS=Homo sapiens OX=9606 GN=SCYGR10 PE=1 SV=1
MGCCGCGGCGGRCSGGCGGGCGGGCGGGCGGGCGGCGGGCGSYTTCR
>sp|Q96BZ9|TBC20_HUMAN TBC1 domain family member 20 OS=Homo sapiens OX=9606 GN=TBC1D20 PE=1 SV=1
MALRSAQGDGPTSGHWDGGAEKADFNAKRKKKVAEIHQALNSDPTDVAALRRMAISEGGL
LTDEIRRKVWPKLLNVNANDPPPISGKNLRQMSKDYQQVLLDVRRSLRRFPPGMPEEQRE
GLQEELIDIILLILERNPQLHYYQGYHDIVVTFLLVVGERLATSLVEKLSTHHLRDFMDP
TMDNTKHILNYLMPIIDQVNPELHDFMQSAEVGTIFALSWLITWFGHVLSDFRHVVRLYD
FFLACHPLMPIYFAAVIVLYREQEVLDCDCDMASVHHLLSQIPQDLPYETLISRAGDLFV
QFPPSELAREAAAQQQAERTAASTFKDFELASAQQRPDMVLRQRFRGLLRPEDRTKDVLT
KPRTNRFVKLAVMGLTVALGAAALAVVKSALEWAPKFQLQLFP
>sp|Q5VWQ0|RSBN1_HUMAN Lysine-specific demethylase 9 OS=Homo sapiens OX=9606 GN=RSBN1 PE=1 SV=2
MFISGRRTADKWRAEERLQCPAGSARAALARCADGGAVGPFKCVFVGEMAAQVGAVRVVR
AVAAQEEPDKEGKEKPHAGVSPRGVKRQRRSSSGGSQEKRGRPSQEPPLAPPHRRRRSRQ
HPGPLPPTNAAPTVPGPVEPLLLPPPPPPSLAPAGPAVAAPLPAPSTSALFTFSPLTVSA
AGPKHKGHKERHKHHHHRGPDGDPSSCGTDLKHKDKQENGERTGGVPLIKAPKRETPDEN
GKTQRADDFVLKKIKKKKKKKHREDMRGRRLKMYNKEVQTVCAGLTRISKEILTQGQINS
TSGLNKESFRYLKDEQLCRLNLGMQEYRVPQGVQTPFMTHQEHSIRRNFLKTGTKFSNFI
HEEHQSNGGALVLHAYMDELSFLSPMEMERFSEEFLALTFSENEKNAAYYALAIVHGAAA
YLPDFLDYFAFNFPNTPVKMEILGKKDIETTTISNFHTQVNRTYCCGTYRAGPMRQISLV
GAVDEEVGDYFPEFLDMLEESPFLKMTLPWGTLSSLRLQCRSQSDDGPIMWVRPGEQMIP
TADMPKSPFKRRRSMNEIKNLQYLPRTSEPREVLFEDRTRAHADHVGQGFDWQSTAAVGV
LKAVQFGEWSDQPRITKDVICFHAEDFTDVVQRLQLDLHEPPVSQCVQWVDEAKLNQMRR
EGIRYARIQLCDNDIYFIPRNVIHQFKTVSAVCSLAWHIRLKQYHPVVEATQNTESNSNM
DCGLTGKRELEVDSQCVRIKTESEEACTEIQLLTTASSSFPPASELNLQQDQKTQPIPVL
KVESRLDSDQQHNLQEHSTTSV
>sp|Q9HCB6|SPON1_HUMAN Spondin-1 OS=Homo sapiens OX=9606 GN=SPON1 PE=1 SV=2
MRLSPAPLKLSRTPALLALALPLAAALAFSDETLDKVPKSEGYCSRILRAQGTRREGYTE
FSLRVEGDPDFYKPGTSYRVTLSAAPPSYFRGFTLIALRENREGDKEEDHAGTFQIIDEE
ETQFMSNCPVAVTESTPRRRTRIQVFWIAPPAGTGCVILKASIVQKRIIYFQDEGSLTKK
LCEQDSTFDGVTDKPILDCCACGTAKYRLTFYGNWSEKTHPKDYPRRANHWSAIIGGSHS
KNYVLWEYGGYASEGVKQVAELGSPVKMEEEIRQQSDEVLTVIKAKAQWPAWQPLNVRAA
PSAEFSVDRTRHLMSFLTMMGPSPDWNVGLSAEDLCTKECGWVQKVVQDLIPWDAGTDSG
VTYESPNKPTIPQEKIRPLTSLDHPQSPFYDPEGGSITQVARVVIERIARKGEQCNIVPD
NVDDIVADLAPEEKDEDDTPETCIYSNWSPWSACSSSTCDKGKRMRQRMLKAQLDLSVPC
PDTQDFQPCMGPGCSDEDGSTCTMSEWITWSPCSISCGMGMRSRERYVKQFPEDGSVCTL
PTEETEKCTVNEECSPSSCLMTEWGEWDECSATCGMGMKKRHRMIKMNPADGSMCKAETS
QAEKCMMPECHTIPCLLSPWSEWSDCSVTCGKGMRTRQRMLKSLAELGDCNEDLEQVEKC
MLPECPIDCELTEWSQWSECNKSCGKGHVIRTRMIQMEPQFGGAPCPETVQRKKCRIRKC
LRNPSIQKLRWREARESRRSEQLKEESEGEQFPGCRMRPWTAWSECTKLCGGGIQERYMT
VKKRFKSSQFTSCKDKKEIRACNVHPC
>sp|Q9HAS3|S28A3_HUMAN Solute carrier family 28 member 3 OS=Homo sapiens OX=9606 GN=SLC28A3 PE=1 SV=1
MELRSTAAPRAEGYSNVGFQNEENFLENENTSGNNSIRSRAVQSREHTNTKQDEEQVTVE
QDSPRNREHMEDDDEEMQQKGCLERRYDTVCGFCRKHKTTLRHIIWGILLAGYLVMVISA
CVLNFHRALPLFVITVAAIFFVVWDHLMAKYEHRIDEMLSPGRRLLNSHWFWLKWVIWSS
LVLAVIFWLAFDTAKLGQQQLVSFGGLIMYIVLLFLFSKYPTRVYWRPVLWGIGLQFLLG
LLILRTDPGFIAFDWLGRQVQTFLEYTDAGASFVFGEKYKDHFFAFKVLPIVVFFSTVMS
MLYYLGLMQWIIRKVGWIMLVTTGSSPIESVVASGNIFVGQTESPLLVRPYLPYITKSEL
HAIMTAGFSTIAGSVLGAYISFGVPSSHLLTASVMSAPASLAAAKLFWPETEKPKITLKN
AMKMESGDSGNLLEAATQGASSSISLVANIAVNLIAFLALLSFMNSALSWFGNMFDYPQL
SFELICSYIFMPFSFMMGVEWQDSFMVARLIGYKTFFNEFVAYEHLSKWIHLRKEGGPKF
VNGVQQYISIRSEIIATYALCGFANIGSLGIVIGGLTSMAPSRKRDIASGAVRALIAGTV
ACFMTACIAGILSSTPVDINCHHVLENAFNSTFPGNTTKVIACCQSLLSSTVAKGPGEVI
PGGNHSLYSLKGCCTLLNPSTFNCNGISNTF
>sp|Q8N7M0|TC1D1_HUMAN Tctex1 domain-containing protein 1 OS=Homo sapiens OX=9606 GN=TCTEX1D1 PE=1 SV=2
MMMSDNAKGRAAHSWKKRGSISSLSNHEFWRKEIHGRIKDSMSTVSYMEEPSQRDDISRL
TVQMENTYQLGPPKHFPVVTVNHILKDVVTSYLQVEEYEPELCRQMTKTISEVIKAQVKD
LMIPRYKLIVIVHIGQLNRQSILIGSRCLWDPKSDTFSSYVFRNSSLFALANVYAVYLE
>sp|O43791|SPOP_HUMAN Speckle-type POZ protein OS=Homo sapiens OX=9606 GN=SPOP PE=1 SV=1
MSRVPSPPPPAEMSSGPVAESWCYTQIKVVKFSYMWTINNFSFCREEMGEVIKSSTFSSG
ANDKLKWCLRVNPKGLDEESKDYLSLYLLLVSCPKSEVRAKFKFSILNAKGEETKAMESQ
RAYRFVQGKDWGFKKFIRRDFLLDEANGLLPDDKLTLFCEVSVVQDSVNISGQNTMNMVK
VPECRLADELGGLWENSRFTDCCLCVAGQEFQAHKAILAARSPVFSAMFEHEMEESKKNR
VEINDVEPEVFKEMMCFIYTGKAPNLDKMADDLLAAADKYALERLKVMCEDALCSNLSVE
NAAEILILADLHSADQLKTQAVDFINYHASDVLETSGWKSMVVSHPHLVAEAYRSLASAQ
CPFLGPPRKRLKQS
>sp|Q5JR98|TC1D4_HUMAN Tctex1 domain-containing protein 4 OS=Homo sapiens OX=9606 GN=TCTEX1D4 PE=1 SV=1
MASRPLPPGRQEEENAKDSGRKPSPVRPRGCLPSIDEARPAGPGPAPASRRGSMLGLAAS
FSRRNSLVGPGAGPGGQRPSLGPVPPLGSRVSFSGLPLAPARWVAPSYRTEPVPGERWEA
ARAQRALEAALAAGLHDACYSSDEAARLVRELCEQVHVRLRELSPPRYKLVCSVVLGPRA
GQGVHVVSRALWDVARDGLASVSYTNTSLFAVATVHGLYCE
>sp|Q8IZS6|TC1D3_HUMAN Tctex1 domain-containing protein 3 OS=Homo sapiens OX=9606 GN=TCTE3 PE=1 SV=1
MEKRGRGVKSSPIQTPNQTPQQAPVTPRKERRPSMFEKEAYTQILRERLRESIHNVQYVE
PPFDDSIADIGKEWKSALAKLKFANSYRMEPLKKFQAHSVETKVQQILTESLKDVKYDDK
VFSHLSLELADRILLAVKEFGYHRYKFIIKVLFIQKTGQAINIASRWIWDIAWDSWVAAK
HEAESYVALVLVFALYYE
>sp|Q5VVP1|S31A6_HUMAN Spermatogenesis-associated protein 31A6 OS=Homo sapiens OX=9606 GN=SPATA31A6 PE=3 SV=1
MENLPFPLKLLSASSLNAPSSTPWVLDIFLTLVFALGFFFLLLPYLSYFHCDDPPSPSPG
KRKCPVGRRRRPRGRMKNHSLRAGRECPRGLEETSDLLSQLQSLLGPHLDKGDFGQLSGP
DPPGEVGERAPDGASQSSHEPMEDAAPILSPLASPDPQAKHPQDLASTPSPGPMTTSVSS
LSASQPPEPSLPLEHPSPEPPALFPHPPHTPDPLACSPPPPKGFTAPPLRDSTLITPSHC
DSVALPLGTVPQSLSPHEDLVASVPAISGLGGSNSHVSASSRWQETARTSCAFNSSVQQD
PLSRHPPETCQMEAGSLFLLSSDGQNVVGIQVTETAKVNIWEEKENVGSFTNQMTPEKHL
NSLGNLAKSLDAEQDTTNPKPFWNMGENSKQLPGPQKCSDPRLLQESFWKNYSQLFWGLP
SLHSESLVANAWVTDRSYTLQSPPFLFNEMSNVCPIQRETTMSPLLFQAQPLSHRQPFIS
STPQFLPTPMAQAEAQAHLQSSFPVLSPAFPSLIKNTGVACPASQNKVQALSLPETQHPE
WPLLRKQLEGRLALPSRVQKSQDVFSVSTPNLPQESLTSILPENFPVSPELRRQLEQHIK
KWIIQHWGNLGRIQESLDLMQLRDESPGTSQAKGKPSPWQSSTSTGESSKEAQKVKFQLE
RDLCPHLGQILGETPQNLSRDMKSFPRKVLGVTSEESERNLRKPLRSDSGSDLLRCTERT
HIENILKAHMGRNLGQTNEGLIPVRVRRSWLAVNQALPVSNTHVKTSNLAAPKSGKACVN
TAQVLSFLEPCTQQGLGAHIVRFWAKHRWGLPLRVLKPIQCFKLEKVSSLSLTQLAGPSS
ATCESGAGSEVEVDMFLRKPPMASLRKQVLTKASDHMPESLLASSPAWKQFQRAPRGIPS
WNDHGPLKPPPAGQEGRWPSKPLTYSLTGSTQQSRSLGAQSSKAGETREAVPQCRVPLET
CMLANLQATSEDVHGFEAPGTSKSSLHPRVSVSQDPRKLCLMEEVVSEFEPGMATKSETQ
PQVCAAVVLLPDGQASVVPHASENLVSQVPQGHLQSMPTGNMRASQELHDLMAARRSKLV
QEEPRNPNCQGSCKSQRPMFPPIHKSEKSRKPNLEKHEERLEGLRTPQLTPVRKTEDTHQ
DEGVQLLPSKKQPPSVSHFGENIKQFFQWIFSKKKSKPAPVTAESQKTVKNRSCVYSSSA
EAQGLMTAVGQMLDKKMSLCHAHHASKVNQHKQKFQAPVCGFPCNHRHLFYSEHGRILSY
AASSQQATLKSQGCPNRDRQIRNQQPLKSVRCNNEQWGLRHPQILHPKKAVSPVSPPQHW
PKTSGASSHHHHCPRHCLLWEGI
>sp|Q9Y4C2|TCAF1_HUMAN TRPM8 channel-associated factor 1 OS=Homo sapiens OX=9606 GN=TCAF1 PE=1 SV=3
MATPSAAFEALMNGVTSWDVPEDAVPCELLLIGEASFPVMVNDMGQVLIAASSYGRGRLV
VVSHEDYLVEAQLTPFLLNAVGWLCSSPGAPIGVHPSLAPLAKILEGSGVDAKVEPEVKD
SLGVYCIDAYNETMTEKLVKFMKCGGGLLIGGQAWDWANQGEDERVLFTFPGNLVTSVAG
IYFTDNKGDTSFFKVSKKMPKIPVLVSCEDDLSDDREELLHGISELDISNSDCFPSQLLV
HGALAFPLGLDSYHGCVIAAARYGRGRVVVTGHKVLFTVGKLGPFLLNAVRWLDGGRRGK
VVVQTELRTLSGLLAVGGIDTSIEPNLTSDASVYCFEPVSEVGVKELQEFVAEGGGLFVG
AQAWWWAFKNPGVSPLARFPGNLLLNPFGISITSQSLNPGPFRTPKAGIRTYHFRSTLAE
FQVIMGRKRGNVEKGWLAKLGPDGAAFLQIPAEEIPAYMSVHRLLRKLLSRYRLPVATRE
NPVINDCCRGAMLSLATGLAHSGSDLSLLVPEIEDMYSSPYLRPSESPITVEVNCTNPGT
RYCWMSTGLYIPGRQIIEVSLPEAAASADLKIQIGCHTDDLTRASKLFRGPLVINRCCLD
KPTKSITCLWGGLLYIIVPQNSKLGSVPVTVKGAVHAPYYKLGETTLEEWKRRIQENPGP
WGELATDNIILTVPTANLRTLENPEPLLRLWDEVMQAVARLGAEPFPLRLPQRIVADVQI
SVGWMHAGYPIMCHLESVQELINEKLIRTKGLWGPVHELGRNQQRQEWEFPPHTTEATCN
LWCVYVHETVLGIPRSRANIALWPPVREKRVRIYLSKGPNVKNWNAWTALETYLQLQEAF
GWEPFIRLFTEYRNQTNLPTENVDKMNLWVKMFSHQVQKNLAPFFEAWAWPIQKEVATSL
AYLPEWKENIMKLYLLTQMPH
>sp|P78383|S35B1_HUMAN Solute carrier family 35 member B1 OS=Homo sapiens OX=9606 GN=SLC35B1 PE=1 SV=1
MASSSSLVPDRLRLPLCFLGVFVCYFYYGILQEKITRGKYGEGAKQETFTFALTLVFIQC
VINAVFAKILIQFFDTARVDRTRSWLYAACSISYLGAMVSSNSALQFVNYPTQVLGKSCK
PIPVMLLGVTLLKKKYPLAKYLCVLLIVAGVALFMYKPKKVVGIEEHTVGYGELLLLLSL
TLDGLTGVSQDHMRAHYQTGSNHMMLNINLWSTLLLGMGILFTGELWEFLSFAERYPAII
YNILLFGLTSALGQSFIFMTVVYFGPLTCSIITTTRKFFTILASVILFANPISPMQWVGT
VLVFLGLGLDAKFGKGAKKTSH
>sp|Q15858|SCN9A_HUMAN Sodium channel protein type 9 subunit alpha OS=Homo sapiens OX=9606 GN=SCN9A PE=1 SV=3
MAMLPPPGPQSFVHFTKQSLALIEQRIAERKSKEPKEEKKDDDEEAPKPSSDLEAGKQLP
FIYGDIPPGMVSEPLEDLDPYYADKKTFIVLNKGKTIFRFNATPALYMLSPFSPLRRISI
KILVHSLFSMLIMCTILTNCIFMTMNNPPDWTKNVEYTFTGIYTFESLVKILARGFCVGE
FTFLRDPWNWLDFVVIVFAYLTEFVNLGNVSALRTFRVLRALKTISVIPGLKTIVGALIQ
SVKKLSDVMILTVFCLSVFALIGLQLFMGNLKHKCFRNSLENNETLESIMNTLESEEDFR
KYFYYLEGSKDALLCGFSTDSGQCPEGYTCVKIGRNPDYGYTSFDTFSWAFLALFRLMTQ
DYWENLYQQTLRAAGKTYMIFFVVVIFLGSFYLINLILAVVAMAYEEQNQANIEEAKQKE
LEFQQMLDRLKKEQEEAEAIAAAAAEYTSIRRSRIMGLSESSSETSKLSSKSAKERRNRR
KKKNQKKLSSGEEKGDAEKLSKSESEDSIRRKSFHLGVEGHRRAHEKRLSTPNQSPLSIR
GSLFSARRSSRTSLFSFKGRGRDIGSETEFADDEHSIFGDNESRRGSLFVPHRPQERRSS
NISQASRSPPMLPVNGKMHSAVDCNGVVSLVDGRSALMLPNGQLLPEVIIDKATSDDSGT
TNQIHKKRRCSSYLLSEDMLNDPNLRQRAMSRASILTNTVEELEESRQKCPPWWYRFAHK
FLIWNCSPYWIKFKKCIYFIVMDPFVDLAITICIVLNTLFMAMEHHPMTEEFKNVLAIGN
LVFTGIFAAEMVLKLIAMDPYEYFQVGWNIFDSLIVTLSLVELFLADVEGLSVLRSFRLL
RVFKLAKSWPTLNMLIKIIGNSVGALGNLTLVLAIIVFIFAVVGMQLFGKSYKECVCKIN
DDCTLPRWHMNDFFHSFLIVFRVLCGEWIETMWDCMEVAGQAMCLIVYMMVMVIGNLVVL
NLFLALLLSSFSSDNLTAIEEDPDANNLQIAVTRIKKGINYVKQTLREFILKAFSKKPKI
SREIRQAEDLNTKKENYISNHTLAEMSKGHNFLKEKDKISGFGSSVDKHLMEDSDGQSFI
HNPSLTVTVPIAPGESDLENMNAEELSSDSDSEYSKVRLNRSSSSECSTVDNPLPGEGEE
AEAEPMNSDEPEACFTDGCVWRFSCCQVNIESGKGKIWWNIRKTCYKIVEHSWFESFIVL
MILLSSGALAFEDIYIERKKTIKIILEYADKIFTYIFILEMLLKWIAYGYKTYFTNAWCW
LDFLIVDVSLVTLVANTLGYSDLGPIKSLRTLRALRPLRALSRFEGMRVVVNALIGAIPS
IMNVLLVCLIFWLIFSIMGVNLFAGKFYECINTTDGSRFPASQVPNRSECFALMNVSQNV
RWKNLKVNFDNVGLGYLSLLQVATFKGWTIIMYAAVDSVNVDKQPKYEYSLYMYIYFVVF
IIFGSFFTLNLFIGVIIDNFNQQKKKLGGQDIFMTEEQKKYYNAMKKLGSKKPQKPIPRP
GNKIQGCIFDLVTNQAFDISIMVLICLNMVTMMVEKEGQSQHMTEVLYWINVVFIILFTG
ECVLKLISLRHYYFTVGWNIFDFVVVIISIVGMFLADLIETYFVSPTLFRVIRLARIGRI
LRLVKGAKGIRTLLFALMMSLPALFNIGLLLFLVMFIYAIFGMSNFAYVKKEDGINDMFN
FETFGNSMICLFQITTSAGWDGLLAPILNSKPPDCDPKKVHPGSSVEGDCGNPSVGIFYF
VSYIIISFLVVVNMYIAVILENFSVATEESTEPLSEDDFEMFYEVWEKFDPDATQFIEFS
KLSDFAAALDPPLLIAKPNKVQLIAMDLPMVSGDRIHCLDILFAFTKRVLGESGEMDSLR
SQMEERFMSANPSKVSYEPITTTLKRKQEDVSATVIQRAYRRYRLRQNVKNISSIYIKDG
DRDDDLLNKKDMAFDNVNENSSPEKTDATSSTTSPPSYDSVTKPDKEKYEQDRTEKEDKG
KDSKESKK
>sp|P35326|SPR2A_HUMAN Small proline-rich protein 2A OS=Homo sapiens OX=9606 GN=SPRR2A PE=1 SV=1
MSYQQQQCKQPCQPPPVCPTPKCPEPCPPPKCPEPCPPPKCPQPCPPQQCQQKYPPVTPS
PPCQSKYPPKSK
>sp|P51170|SCNNG_HUMAN Amiloride-sensitive sodium channel subunit gamma OS=Homo sapiens OX=9606 GN=SCNN1G PE=1 SV=4
MAPGEKIKAKIKKNLPVTGPQAPTIKELMRWYCLNTNTHGCRRIVVSRGRLRRLLWIGFT
LTAVALILWQCALLVFSFYTVSVSIKVHFRKLDFPAVTICNINPYKYSTVRHLLADLEQE
TREALKSLYGFPESRKRREAESWNSVSEGKQPRFSHRIPLLIFDQDEKGKARDFFTGRKR
KVGGSIIHKASNVMHIESKQVVGFQLCSNDTSDCATYTFSSGINAIQEWYKLHYMNIMAQ
VPLEKKINMSYSAEELLVTCFFDGVSCDARNFTLFHHPMHGNCYTFNNRENETILSTSMG
GSEYGLQVILYINEEEYNPFLVSSTGAKVIIHRQDEYPFVEDVGTEIETAMVTSIGMHLT
ESFKLSEPYSQCTEDGSDVPIRNIYNAAYSLQICLHSCFQTKMVEKCGCAQYSQPLPPAA
NYCNYQQHPNWMYCYYQLHRAFVQEELGCQSVCKEACSFKEWTLTTSLAQWPSVVSEKWL
LPVLTWDQGRQVNKKLNKTDLAKLLIFYKDLNQRSIMESPANSIEMLLSNFGGQLGLWMS
CSVVCVIEIIEVFFIDFFSIIARRQWQKAKEWWAWKQAPPCPEAPRSPQGQDNPALDIDD
DLPTFNSALHLPPALGTQVPGTPPPKYNTLRLERAFSNQLTDTQMLDEL
>sp|Q9H1N7|S35B3_HUMAN Adenosine 3'-phospho 5'-phosphosulfate transporter 2 OS=Homo sapiens OX=9606 GN=SLC35B3 PE=1 SV=1
MDLTQQAKDIQNITVQETNKNNSESIECSKITMDLKFNNSRKYISITVPSKTQTMSPHIK
SVDDVVVLGMNLSKFNKLTQFFICVAGVFVFYLIYGYLQELIFSVEGFKSCGWYLTLVQF
AFYSIFGLIELQLIQDKRRRIPGKTYMIIAFLTVGTMGLSNTSLGYLNYPTQVIFKCCKL
IPVMLGGVFIQGKRYNVADVSAAICMSLGLIWFTLADSTTAPNFNLTGVVLISLALCADA
VIGNVQEKAMKLHNASNSEMVLYSYSIGFVYILLGLTCTSGLGPAVTFCAKNPVRTYGYA
FLFSLTGYFGISFVLALIKIFGALIAVTVTTGRKAMTIVLSFIFFAKPFTFQYVWSGLLV
VLGIFLNVYSKNMDKIRLPSLYDLINKSVEARKSRTLAQTV
>sp|Q6YBV0|S36A4_HUMAN Proton-coupled amino acid transporter 4 OS=Homo sapiens OX=9606 GN=SLC36A4 PE=1 SV=1
MEAAATPAAAGAARREELDMDVMRPLINEQNFDGTSDEEHEQELLPVQKHYQLDDQEGIS
FVQTLMHLLKGNIGTGLLGLPLAIKNAGIVLGPISLVFIGIISVHCMHILVRCSHFLCLR
FKKSTLGYSDTVSFAMEVSPWSCLQKQAAWGRSVVDFFLVITQLGFCSVYIVFLAENVKQ
VHEGFLESKVFISNSTNSSNPCERRSVDLRIYMLCFLPFIILLVFIRELKNLFVLSFLAN
VSMAVSLVIIYQYVVRNMPDPHNLPIVAGWKKYPLFFGTAVFAFEGIGVVLPLENQMKES
KRFPQALNIGMGIVTTLYVTLATLGYMCFHDEIKGSITLNLPQDVWLYQSVKILYSFGIF
VTYSIQFYVPAEIIIPGITSKFHTKWKQICEFGIRSFLVSITCAGAILIPRLDIVISFVG
AVSSSTLALILPPLVEILTFSKEHYNIWMVLKNISIAFTGVVGFLLGTYITVEEIIYPTP
KVVAGTPQSPFLNLNSTCLTSGLK
>sp|Q8IXU6|S35F2_HUMAN Solute carrier family 35 member F2 OS=Homo sapiens OX=9606 GN=SLC35F2 PE=1 SV=1
MEADSPAGPGAPEPLAEGAAAEFSSLLRRIKGKLFTWNILKTIALGQMLSLCICGTAITS
QYLAERYKVNTPMLQSFINYCLLFLIYTVMLAFRSGSDNLLVILKRKWWKYILLGLADVE
ANYVIVRAYQYTTLTSVQLLDCFGIPVLMALSWFILHARYRVIHFIAVAVCLLGVGTMVG
ADILAGREDNSGSDVLIGDILVLLGASLYAISNVCEEYIVKKLSRQEFLGMVGLFGTIIS
GIQLLIVEYKDIASIHWDWKIALLFVAFALCMFCLYSFMPLVIKVTSATSVNLGILTADL
YSLFVGLFLFGYKFSGLYILSFTVIMVGFILYCSTPTRTAEPAESSVPPVTSIGIDNLGL
KLEENLQETHSAVL
>sp|Q9H2H9|S38A1_HUMAN Sodium-coupled neutral amino acid transporter 1 OS=Homo sapiens OX=9606 GN=SLC38A1 PE=1 SV=1
MMHFKSGLELTELQNMTVPEDDNISNDSNDFTEVENGQINSKFISDRESRRSLTNSHLEK
KKCDEYIPGTTSLGMSVFNLSNAIMGSGILGLAFALANTGILLFLVLLTSVTLLSIYSIN
LLLICSKETGCMVYEKLGEQVFGTTGKFVIFGATSLQNTGAMLSYLFIVKNELPSAIKFL
MGKEETFSAWYVDGRVLVVIVTFGIILPLCLLKNLGYLGYTSGFSLSCMVFFLIVVIYKK
FQIPCIVPELNSTISANSTNADTCTPKYVTFNSKTVYALPTIAFAFVCHPSVLPIYSELK
DRSQKKMQMVSNISFFAMFVMYFLTAIFGYLTFYDNVQSDLLHKYQSKDDILILTVRLAV
IVAVILTVPVLFFTVRSSLFELAKKTKFNLCRHTVVTCILLVVINLLVIFIPSMKDIFGV
VGVTSANMLIFILPSSLYLKITDQDGDKGTQRIWAALFLGLGVLFSLVSIPLVIYDWACS
SSSDEGH
>sp|Q8TE82|S3TC1_HUMAN SH3 domain and tetratricopeptide repeat-containing protein 1 OS=Homo sapiens OX=9606 GN=SH3TC1 PE=1 SV=3
MENLPAVTTEEPTPMGRGPVGPSGGGSTRDQVRTVVMRPSVSWEKAGPEEAKAPVRGDEA
PPARVAGPAAGTPPCQMGVYPTDLTLQLLAVRRKSRLRDPGLQQTLRGQLRLLENDSREM
ARVLGELSARLLSIHSDQDRIVVTFKTFEEIWKFSTYHALGFTHHCLANLLMDQAFWLLL
PSEEEETAIQVHVDENALRLTHESLLIQEGPFFVLCPDHHVRVMTGPRDAGNGPQALRQA
SGAPQGEAAPETDSSPPSPSVSSEEVAVAAAPEPLIPFHQWALRIPQDPIDDAMGGPVMP
GNPLMAVGLASALADFQGSGPEEMTFRGGDLIEILGAQVPSLPWCVGRHAASGRVGFVRS
SLISMQGPVSELESAIFLNEEEKSFFSEGCFSEEDARQLLRRMSGTDVCSVYSLDSVEEA
ETEQPQEKEIPPPCLSLEPQETLQKVKNVLEQCKTCPGCPQEPASWGLCAASSDVSLQDP
EEPSFCLEAEDDWEDPEALSSLLLFLNAPGYKASFRGLYDVALPWLSSVFRSFSDEEELT
GRLAQARGAAKKAGLLMALARLCFLLGRLCSRRLKLSQARVYFEEALGALEGSFGDLFLV
VAVYANLASIYRKQKNREKCAQVVPKAMALLLGTPDHICSTEAEGELLQLALRRAVGGQS
LQAEARACFLLARHHVHLKQPEEALPFLERLLLLHRDSGAPEAAWLSDCYLLLADIYSRK
CLPHLVLSCVKVASLRTRGSLAGSLRSVNLVLQNAPQPHSLPAQTSHYLRQALASLTPGT
GQALRGPLYTSLAQLYSHHGCHGPAITFMTQAVEASAIAGVRAIVDHLVALAWLHVLHGQ
SPVALDILQSVRDAVVASEDQEGVIANMVAVALKRTGRTRQAAESYYRALRVARDLGQQR
NQAVGLANFGALCLHAGASRLAQHYLLEAVRLFSRLPLGECGRDFTHVLLQLGHLCTRQG
PAQQGKGYYEWALLVAVEMGHVESQLRAVQRLCHFYSAVMPSEAQCVIYHELQLSLACKV
ADKVLEGQLLETISQLYLSLGTERAYKSALDYTKRSLGIFIDLQKKEKEAHAWLQAGKIY
YILRQSELVDLYIQVAQNVALYTGDPNLGLELFEAAGDIFFDGAWEREKAVSFYRDRALP
LAVTTGNRKAELRLCNKLVALLATLEEPQEGLEFAHMALALSITLGDRLNERVAYHRLAA
LQHRLGHGELAEHFYLKALSLCNSPLEFDEETLYYVKVYLVLGDIIFYDLKDPFDAAGYY
QLALAAAVDLGNKKAQLKIYTRLATIYHNFLLDREKSLFFYQKARTFATELNVRRVNLPP
LPLCGWAPWLAPSHPR
>sp|Q9BXB7|SPT16_HUMAN Spermatogenesis-associated protein 16 OS=Homo sapiens OX=9606 GN=SPATA16 PE=1 SV=3
MDAGSSRSLENAVNRIYHDQLVPKINTSKKMSTLAHPPNILEMSQEIKKNCGGKQVEITL
ERTKMTKGIKEKQSNDLEKAAFKRKAEGEEKPTRKKQAKITELDNQLITMPLPHIPLKNI
MDVEMKLVYIDEMGVRYEFVESFMSTGSQPTCQAAEIVDPLSVHNFSFLPQIDKWLQVAL
KDASSCYRQKKYALAAGQFRTALELCSKGAVLGEPFDAPAEDIASVASFIETKLVTCYLR
MRKPDLALNHAHRSIVLNPAYFRNHLRQATVFRCLERYSEAARSAMIADYMFWLGGGREE
SISKLIKLYWQAMIEEAITRAESFSVMYTPFATKIRADKIEKVKDAFTKTHPAYAEYMYT
DLQALHMLPQTVDWSSFPPQQYLLTLGFKNKDDGKFLEKISSRKLPIFTEHKTPFGLTRE
DTVRQMETMGKRILPILDFIRSTQLNGSFPASSGVMEKLQYASLLSQLQRVKEQSQVINQ
AMAELATIPYLQDISQQEAELLQSLMADAMDTLEGRRNNNERVWNMIQKVGQIEDFLYQL
EDSFLKTKKLRTARRQKTKMKRLQTVQQR
>sp|Q9Y2W3|S45A1_HUMAN Proton-associated sugar transporter A OS=Homo sapiens OX=9606 GN=SLC45A1 PE=1 SV=5
MLQQPGPRPGRQQPSGDRDACRLHPQGRPPALPTMIPAASSTPPGDALFPSVAPQDFWRS
QVTGYSGSVTRHLSHRANNFKRHPKRRKCIRPSPPPPPNTPCPLELVDFGDLHPQRSFRE
LLFNGCILFGIEFSYAMETAYVTPVLLQMGLPDQLYSLVWFISPILGFLLQPLLGAWSDR
CTSRFGRRRPFILVLAIGALLGLSLLLNGRDIGIALADVTGNHKWGLLLTVCGVVLMDFS
ADSADNPSHAYMMDVCSPADQDRGLNIHALLAGLGGGFGYVVGGIHWDKTGFGRALGGQL
RVIYLFTAVTLSVTTVLTLVSIPERPLRPPSEKRAAMKSPSLPLPPSPPVLPEEGPGDSL
PSHTATNFSSPISPPSPLTPKYGSFISRDSSLTGISEFASSFGTANIDSVLIDCFTGGHD
SYLAIPGSVPRPPISVSFPRAPDGFYRQDRGLLEGREGALTSGCDGDILRVGSLDTSKPR
SSGILKRPQTLAIPDAAGGGGPETSRRRNVTFSQQVANILLNGVKYESELTGSSERAEQP
LSVGRLCSTICNMPKALRTLCVNHFLGWLSFEGMLLFYTDFMGEVVFQGDPKAPHTSEAY
QKYNSGVTMGCWGMCIYAFSAAFYSAILEKLEEFLSVRTLYFIAYLAFGLGTGLATLSRN
LYVVLSLCITYGILFSTLCTLPYSLLCDYYQSKKFAGSSADGTRRGMGVDISLLSCQYFL
AQILVSLVLGPLTSAVGSANGVMYFSSLVSFLGCLYSSLFVIYEIPPSDAADEEHRPLLL
NV
>sp|Q2Y0W8|S4A8_HUMAN Electroneutral sodium bicarbonate exchanger 1 OS=Homo sapiens OX=9606 GN=SLC4A8 PE=1 SV=1
MPAAGSNEPDGVLSYQRPDEEAVVDQGGTSTILNIHYEKEELEGHRTLYVGVRMPLGRQS
HRHHRTHGQKHRRRGRGKGASQGEEGLEALAHDTPSQRVQFILGTEEDEEHVPHELFTEL
DEICMKEGEDAEWKETARWLKFEEDVEDGGERWSKPYVATLSLHSLFELRSCLINGTVLL
DMHANSIEEISDLILDQQELSSDLNDSMRVKVREALLKKHHHQNEKKRNNLIPIVRSFAE
VGKKQSDPHLMDKHGQTVSPQSVPTTNLEVKNGVNCEHSPVDLSKVDLHFMKKIPTGAEA
SNVLVGEVDILDRPIVAFVRLSPAVLLSGLTEVPIPTRFLFILLGPVGKGQQYHEIGRSM
ATIMTDEIFHDVAYKAKERDDLLAGIDEFLDQVTVLPPGEWDPSIRIEPPKNVPSQEKRK
MPGVPNGNVCHIEQEPHGGHSGPELQRTGRLFGGLVLDIKRKAPWYWSDYRDALSLQCLA
SFLFLYCACMSPVITFGGLLGEATEGRISAIESLFGASMTGIAYSLFAGQALTILGSTGP
VLVFEKILFKFCKDYALSYLSLRACIGLWTAFLCIVLVATDASSLVCYITRFTEEAFASL
ICIIFIYEAIEKLIHLAETYPIHMHSQLDHLSLYYCRCTLPENPNNHTLQYWKDHNIVTA
EVHWANLTVSECQEMHGEFMGSACGHHGPYTPDVLFWSCILFFTTFILSSTLKTFKTSRY
FPTRVRSMVSDFAVFLTIFTMVIIDFLIGVPSPKLQVPSVFKPTRDDRGWIINPIGPNPW
WTVIAAIIPALLCTILIFMDQQITAVIINRKEHKLKKGCGYHLDLLMVAIMLGVCSIMGL
PWFVAATVLSITHVNSLKLESECSAPGEQPKFLGIREQRVTGLMIFVLMGCSVFMTAILK
FIPMPVLYGVFLYMGVSSLQGIQFFDRLKLFGMPAKHQPDFIYLRHVPLRKVHLFTLIQL
TCLVLLWVIKASPAAIVFPMMVLALVFVRKVMDLCFSKRELSWLDDLMPESKKKKLDDAK
KKAKEEEEAEKMLEIGGDKFPLESRKLLSSPGKNISCRCDPSEINISDEMPKTTVWKALS
MNSGNAKEKSLFN
>sp|Q7Z572|SPT21_HUMAN Spermatogenesis-associated protein 21 OS=Homo sapiens OX=9606 GN=SPATA21 PE=2 SV=3
MDNRNTQMYTEEEKTVNPFLPSTPGPKKAKGGGEAVETHPAPGPLPPPEVRDIGERREPD
RAQQQPQKPAVAAGTQSLGNFRQGFMKCLLEVEKMEASHRRASKARSQTAQKSPRTLTPV
PTSAPSLPQTPASVPASGPSWARLPAPGPEPAPMGAPVPTSMPCPVLLGPALDLGWRRME
LLHQSSERTLSYAKARQEPEEQSLQKLYQNREKSEEQLTLKQEEAFRSYFEIFNGPGEVD
AQSLKNILLLMGFSVTLAQVEDALMSADVNGDGRVDFKDFLAVMTDTRRFFCSVEQNALS
DMAPHNPHTLLFEILSLLVEMLALPEAVLEEITNYYQKKLKEGTCKAQEMEAAVGRLRLQ
KLPYNPQQEESSEVPERKVLSILSRLKQQNYAPNLQSPYAQVPCILLCPQLDKKMVRRQP
SNHYALDQCTPPGLDPDIRSPFFQSGSQGNREHNSDSRKWLSSVPARTH
>sp|P57738|TCTA_HUMAN T-cell leukemia translocation-altered gene protein OS=Homo sapiens OX=9606 GN=TCTA PE=1 SV=1
MAESWSGQALQALPATVLGALGSEFLREWEAQDMRVTLFKLLLLWLVLSLLGIQLAWGFY
GNTVTGLYHRPGLGGQNGSTPDGSTHFPSWEMAANEPLKTHRE
>sp|P13693|TCTP_HUMAN Translationally-controlled tumor protein OS=Homo sapiens OX=9606 GN=TPT1 PE=1 SV=1
MIIYRDLISHDEMFSDIYKIREIADGLCLEVEGKMVSRTEGNIDDSLIGGNASAEGPEGE
GTESTVITGVDIVMNHHLQETSFTKEAYKKYIKDYMKSIKGKLEEQRPERVKPFMTGAAE
QIKHILANFKNYQFFIGENMNPDGMVALLDYREDGVTPYMIFFKDGLEMEKC
>sp|P13385|TDGF1_HUMAN Teratocarcinoma-derived growth factor 1 OS=Homo sapiens OX=9606 GN=TDGF1 PE=1 SV=1
MDCRKMARFSYSVIWIMAISKVFELGLVAGLGHQEFARPSRGYLAFRDDSIWPQEEPAIR
PRSSQRVPPMGIQHSKELNRTCCLNGGTCMLGSFCACPPSFYGRNCEHDVRKENCGSVPH
DTWLPKKCSLCKCWHGQLRCFPQAFLPGCDGLVMDEHLVASRTPELPPSARTTTFMLVGI
CLSIQSYY
>sp|Q8WW24|TEKT4_HUMAN Tektin-4 OS=Homo sapiens OX=9606 GN=TEKT4 PE=1 SV=1
MAQTVPPCELPCKEYDVARNTGAYTSSGLATASFRTSKYLLEEWFQNCYARYHQAFADRD
QSERQRHESQQLATETQALAQRTQQDSTRTVGERLQDTHSWKSELQREMEALAAETNLLL
AQKQRLERALDATEVPFSITTDNLQCRERREHPNLVRDHVETELLKEAELIRNIQELLKR
TIMQAVSQIRLNREHKETCEMDWSDKMEAYNIDETCGRHHSQSTEVQAHPYSTTFQESAS
TPETRAKFTQDNLCRAQRERLASANLRVLVDCILRDTSEDLRLQCDAVNLAFGRRCEELE
DARYKLHHHLHKTLREITDQEHNVAALKQAIKDKEAPLHVAQTRLYLRSHRPNMELCRDA
AQFRLLSEVEELNMSLTALREKLLEAEQSLRNLEDIHMSLEKDIAAMTNSLFIDRQKCMA
HRTRYPTILQLAGYQ
>sp|P62308|RUXG_HUMAN Small nuclear ribonucleoprotein G OS=Homo sapiens OX=9606 GN=SNRPG PE=1 SV=1
MSKAHPPELKKFMDKKLSLKLNGGRHVQGILRGFDPFMNLVIDECVEMATSGQQNNIGMV
VIRGNSIIMLEALERV
>sp|P55011|S12A2_HUMAN Solute carrier family 12 member 2 OS=Homo sapiens OX=9606 GN=SLC12A2 PE=1 SV=1
MEPRPTAPSSGAPGLAGVGETPSAAALAAARVELPGTAVPSVPEDAAPASRDGGGVRDEG
PAAAGDGLGRPLGPTPSQSRFQVDLVSENAGRAAAAAAAAAAAAAAAGAGAGAKQTPADG
EASGESEPAKGSEEAKGRFRVNFVDPAASSSAEDSLSDAAGVGVDGPNVSFQNGGDTVLS
EGSSLHSGGGGGSGHHQHYYYDTHTNTYYLRTFGHNTMDAVPRIDHYRHTAAQLGEKLLR
PSLAELHDELEKEPFEDGFANGEESTPTRDAVVTYTAESKGVVKFGWIKGVLVRCMLNIW
GVMLFIRLSWIVGQAGIGLSVLVIMMATVVTTITGLSTSAIATNGFVRGGGAYYLISRSL
GPEFGGAIGLIFAFANAVAVAMYVVGFAETVVELLKEHSILMIDEINDIRIIGAITVVIL
LGISVAGMEWEAKAQIVLLVILLLAIGDFVIGTFIPLESKKPKGFFGYKSEIFNENFGPD
FREEETFFSVFAIFFPAATGILAGANISGDLADPQSAIPKGTLLAILITTLVYVGIAVSV
GSCVVRDATGNVNDTIVTELTNCTSAACKLNFDFSSCESSPCSYGLMNNFQVMSMVSGFT
PLISAGIFSATLSSALASLVSAPKIFQALCKDNIYPAFQMFAKGYGKNNEPLRGYILTFL
IALGFILIAELNVIAPIISNFFLASYALINFSVFHASLAKSPGWRPAFKYYNMWISLLGA
ILCCIVMFVINWWAALLTYVIVLGLYIYVTYKKPDVNWGSSTQALTYLNALQHSIRLSGV
EDHVKNFRPQCLVMTGAPNSRPALLHLVHDFTKNVGLMICGHVHMGPRRQAMKEMSIDQA
KYQRWLIKNKMKAFYAPVHADDLREGAQYLMQAAGLGRMKPNTLVLGFKKDWLQADMRDV
DMYINLFHDAFDIQYGVVVIRLKEGLDISHLQGQEELLSSQEKSPGTKDVVVSVEYSKKS
DLDTSKPLSEKPITHKVEEEDGKTATQPLLKKESKGPIVPLNVADQKLLEASTQFQKKQG
KNTIDVWWLFDDGGLTLLIPYLLTTKKKWKDCKIRVFIGGKINRIDHDRRAMATLLSKFR
IDFSDIMVLGDINTKPKKENIIAFEEIIEPYRLHEDDKEQDIADKMKEDEPWRITDNELE
LYKTKTYRQIRLNELLKEHSSTANIIVMSLPVARKGAVSSALYMAWLEALSKDLPPILLV
RGNHQSVLTFYS
>sp|Q9UEU0|VTI1B_HUMAN Vesicle transport through interaction with t-SNAREs homolog 1B OS=Homo sapiens OX=9606 GN=VTI1B PE=1 SV=3
MASSAASSEHFEKLHEIFRGLHEDLQGVPERLLGTAGTEEKKKLIRDFDEKQQEANETLA
EMEEELRYAPLSFRNPMMSKLRNYRKDLAKLHREVRSTPLTATPGGRGDMKYGIYAVENE
HMNRLQSQRAMLLQGTESLNRATQSIERSHRIATETDQIGSEIIEELGEQRDQLERTKSR
LVNTSENLSKSRKILRSMSRKVTTNKLLLSIIILLELAILGGLVYYKFFRSH
>sp|Q8N2E2|VWDE_HUMAN von Willebrand factor D and EGF domain-containing protein OS=Homo sapiens OX=9606 GN=VWDE PE=2 SV=4
MPGGACVLVIALMFLAWGEAQECSPGGHQFLRSPYRSVRFDSWHLQQSAVQDLICDHSLS
PGWYRFLILDRPAEMPTKCVEMNHCGTQAPIWLSLRDSETLPSPGEIKQLTACATWQFLF
STTKDCCLFQIPVSVRNCGNFSVYLLQPTQGCMGYCAEAISDARLHPCGSDETETGGDCV
RQLAASLPPPPAGRPEVLVELIESRLFCRCSFDVPATKNSVGFHIAWSRLSSQEVKEELT
QETTVQAFSLLELDGINLRLGDRIFCSASVFFLENPHVQSVAIESQEFFAGFKLQPELST
ISEDGKEYYLRIESTVPIICSEFSELDQECKISLKLKTIGQGREHLGLNLALSSCHVDLL
QTSSCANGTCSHTFVYYTAVTDFSRDGDRVSNIVVQPIVNEDFLWNNYIPDSIQIKVKDV
PTAYCYTFTDPHIITFDGRVYDNFKTGTFVLYKSMSRDFEVHVRQWDCRSLHYPVSCNCG
FVAQEGGDIVTFDMCNGQLRESQPYLFIKSQDVTRNIKISESYLGRKVTIWFSSGAFIRA
DLGEWGMSLTIRAPSVDYRNTLGLCGTFDENPENDFHDKNGMQIDQNFNNYVAFINEWRI
LPGKSMSDTLPVSMTSPGKPSYCSCSLDTAAYPSSEDLDSVSRSEIALGCKDLNHVSLSS
LIPELDVTSEYINSDTLVREINKHTSPEEYNLNLFLQEKKHINLTKLGLNVQKHPGNEKE
DSLQYLANKKYTQGRGSHSQEMRYNRQNRWKRQNFHEFPPLFAFPSLSQTDLEELTYFFP
EDHAEDVQQEFFPSWPTPSGLTEYSTLTLCQETLANSSIGRLCLAFLGKRLDSVIEMCVK
DVLLKDDLSWAEAGVALLENECEKRIVEEGKYNTEEYGTSIEDILSVLKCPNLCSGNGQC
MEWGCACSPSFSSYDCSDSYDKAPEITELGNAGFCDVQKYNCMMVRVFGKGFKELPSIKC
EVTKLQYNSSEWMPGEPIYTQTVFHNSRAVDCQLPTDVQQFDTMDLVGGKPTGKWQLKVS
NDGYKFSNPKITVIYDGACQVCGLYKNDSCTIKENVCIIDGLCYVEGDKNPTSPCLICRP
KISRFTWSFLENNQPPVIQALQDKLQTFYGENFEYQFVAFDPEGSDIHFTLDSGPEGASV
SSAGLFMWKTDLLTTQQITVRLNDDCDAETRVTIEVTVKSCDCLNGGSCVSDRNFSPGSG
VYLCVCLPGFHGSLCEVDISGCQSNPCGLGSYISGFHSYSCDCPPELKVETQFVNQFTTQ
TVVLTRSDKSVNKEEDDKNAQGRKRHVKPTSGNAFTICKYPCGKSRECVAPNICKCKPGY
IGSNCQTALCDPDCKNHGKCIKPNICQCLPGHGGATCDEEHCNPPCQHGGTCLAGNLCTC
PYGFVGPRCETMVCNRHCENGGQCLTPDICQCKPGWYGPTCSTALCDPVCLNGGSCNKPN
TCLCPNGFFGEHCQNAFCHPPCKNGGHCMRNNVCVCREGYTGRRFQKSICDPTCMNGGKC
VGPSTCSCPSGWSGKRCNTPICLQKCKNGGECIAPSICHCPSSWEGVRCQIPICNPKCLY
GGRCIFPNVCSCRTEYSGVKCEKKIQIRRH
>sp|O95231|VENTX_HUMAN Homeobox protein VENTX OS=Homo sapiens OX=9606 GN=VENTX PE=1 SV=1
MRLSSSPPRGPQQLSSFGSVDWLSQSSCSGPTHTPRPADFSLGSLPGPGQTSGAREPPQA
VSIKEAAGSSNLPAPERTMAGLSKEPNTLRAPRVRTAFTMEQVRTLEGVFQHHQYLSPLE
RKRLAREMQLSEVQIKTWFQNRRMKHKRQMQDPQLHSPFSGSLHAPPAFYSTSSGLANGL
QLLCPWAPLSGPQALMLPPGSFWGLCQVAQEALASAGASCCGQPLASHPPTPGRPSLGPA
LSTGPRGLCAMPQTGDAF
>sp|Q9NUC0|SRTD4_HUMAN SERTA domain-containing protein 4 OS=Homo sapiens OX=9606 GN=SERTAD4 PE=2 SV=1
MTLVLSMNRFCEPIVSEGAAEIAGYQTLWEADSYGGPSPPGPAQAPLQGDRGAGPPLAGS
HYRGISNPITTSKITYFKRKYVEEEDFHPPLSSCSHKTISIFEERAHILYMSLEKLKFID
DPEVYLRRSVLINNLMKRIHGEIIMQNNWCFPACSFNGTSAQEWFMAQDCPYRKRPRMAK
EECEKFHACCFYQECGGHYLNLPLSVNANVGSASTAASSPSASSSSSSSSSSPPLPLPSC
SRQVDFDVGSASIYKSDGQIPANEIFVTNVRSLGVQEKAKLNDEKANDDTNRDGGPLSHE
PVGNDLAFECKGQFYDYFETGYNERNNVNESWKKSLRKKEASPPSNKLCCSKGSKI
>sp|Q9HCE7|SMUF1_HUMAN E3 ubiquitin-protein ligase SMURF1 OS=Homo sapiens OX=9606 GN=SMURF1 PE=1 SV=2
MSNPGTRRNGSSIKIRLTVLCAKNLAKKDFFRLPDPFAKIVVDGSGQCHSTDTVKNTLDP
KWNQHYDLYVGKTDSITISVWNHKKIHKKQGAGFLGCVRLLSNAISRLKDTGYQRLDLCK
LNPSDTDAVRGQIVVSLQTRDRIGTGGSVVDCRGLLENEGTVYEDSGPGRPLSCFMEEPA
PYTDSTGAAAGGGNCRFVESPSQDQRLQAQRLRNPDVRGSLQTPQNRPHGHQSPELPEGY
EQRTTVQGQVYFLHTQTGVSTWHDPRIPSPSGTIPGGDAAFLYEFLLQGHTSEPRDLNSV
NCDELGPLPPGWEVRSTVSGRIYFVDHNNRTTQFTDPRLHHIMNHQCQLKEPSQPLPLPS
EGSLEDEELPAQRYERDLVQKLKVLRHELSLQQPQAGHCRIEVSREEIFEESYRQIMKMR
PKDLKKRLMVKFRGEEGLDYGGVAREWLYLLCHEMLNPYYGLFQYSTDNIYMLQINPDSS
INPDHLSYFHFVGRIMGLAVFHGHYINGGFTVPFYKQLLGKPIQLSDLESVDPELHKSLV
WILENDITPVLDHTFCVEHNAFGRILQHELKPNGRNVPVTEENKKEYVRLYVNWRFMRGI
EAQFLALQKGFNELIPQHLLKPFDQKELELIIGGLDKIDLNDWKSNTRLKHCVADSNIVR
WFWQAVETFDEERRARLLQFVTGSTRVPLQGFKALQGSTGAAGPRLFTIHLIDANTDNLP
KAHTCFNRIDIPPYESYEKLYEKLLTAVEETCGFAVE
>sp|Q7Z2R9|SSAS1_HUMAN Putative uncharacterized protein SSBP3-AS1 OS=Homo sapiens OX=9606 GN=SSBP3-AS1 PE=5 SV=1
MWGFLVLKARWLVTPVRTLATEAGQKPSLRGLLDVGNIQHRAARARGLTRGVIRVSPQER
SQQNQSAPKGPTPSTRPKPRTLGPQAHSLALQSVDLLFRP
>sp|Q92665|RT31_HUMAN 28S ribosomal protein S31, mitochondrial OS=Homo sapiens OX=9606 GN=MRPS31 PE=1 SV=3
MFPRVSTFLPLRPLSRHPLSSGSPETSAAAIMLLTVRHGTVRYRSSALLARTKNNIQRYF
GTNSVICSKKDKQSVRTEETSKETSESQDSEKENTKKDLLGIIKGMKVELSTVNVRTTKP
PKRRPLKSLEATLGRLRRATEYAPKKRIEPLSPELVAAASAVADSLPFDKQTTKSELLSQ
LQQHEEESRAQRDAKRPKISFSNIISDMKVARSATARVRSRPELRIQFDEGYDNYPGQEK
TDDLKKRKNIFTGKRLNIFDMMAVTKEAPETDTSPSLWDVEFAKQLATVNEQPLQNGFEE
LIQWTKEGKLWEFPINNEAGFDDDGSEFHEHIFLEKHLESFPKQGPIRHFMELVTCGLSK
NPYLSVKQKVEHIEWFRNYFNEKKDILKESNIQFN
>sp|B5MCN3|S14L6_HUMAN Putative SEC14-like protein 6 OS=Homo sapiens OX=9606 GN=SEC14L6 PE=5 SV=1
MSGQVGDLSPSQEKSLAQFRENIQDVLSALPNPDDYFLLRWLQARSFDLQKSEDMLRKHM
EFRKQQDLANILAWQPPEVVRLYNANGICGHDGEGSPVWYHIVGSLDPKGLLLSASKQEL
LRDSFRSCELLLRECELQSQKLGKRVEKIIAIFGLEGLGLRDLWKPGIELLQEFFSALEA
NYPEILKSLIVVRAPKLFAVAFNLVKSYMSEETRRKVVILGDNWKQELTKFISPDQLPVE
FGGTMTDPDGNPKCLTKINYGGEVPKSYYLCKQVRLQYEHTRSVGRGSSLQVENEILFPG
CVLRWQFASDGGDIGFGVFLKTKMGERQRAREMTEVLPSQRYNAHMVPEDGILTCLQAGS
YVLRFYNTYSLVHSKRISYTVEVLLPDQTFMEKMEKF
>sp|Q9NP92|RT30_HUMAN 39S ribosomal protein S30, mitochondrial OS=Homo sapiens OX=9606 GN=MRPS30 PE=1 SV=2
MAAARCWRPLLRGPRLSLHTAANAAATATETTCQDVAATPVARYPPIVASMTADSKAARL
RRIERWQATVHAAESVDEKLRILTKMQFMKYMVYPQTFALNADRWYQYFTKTVFLSGLPP
PPAEPEPEPEPEPEPALDLAALRAVACDCLLQEHFYLRRRRRVHRYEESEVISLPFLDQL
VSTLVGLLSPHNPALAAAALDYRCPVHFYWVRGEEIIPRGHRRGRIDDLRYQIDDKPNNQ
IRISKQLAEFVPLDYSVPIEIPTIKCKPDKLPLFKRQYENHIFVGSKTADPCCYGHTQFH
LLPDKLRRERLLRQNCADQIEVVFRANAIASLFAWTGAQAMYQGFWSEADVTRPFVSQAV
ITDGKYFSFFCYQLNTLALTTQADQNNPRKNICWGTQSKPLYETIEDNDVKGFNDDVLLQ
IVHFLLNRPKEEKSQLLEN
>sp|Q92966|SNPC3_HUMAN snRNA-activating protein complex subunit 3 OS=Homo sapiens OX=9606 GN=SNAPC3 PE=1 SV=1
MAEGSRGGPTCSGVGGRQDPVSGSGGCNFPEYELPELNTRAFHVGAFGELWRGRLRGAGD
LSLREPPASALPGSQAADSDREDAAVARDLDCSLEAAAELRAVCGLDKLKCLEDGEDPEV
IPENTDLVTLGVRKRFLEHREETITIDRACRQETFVYEMESHAIGKKPENSADMIEEGEL
ILSVNILYPVIFHKHKEHKPYQTMLVLGSQKLTQLRDSIRCVSDLQIGGEFSNTPDQAPE
HISKDLYKSAFFYFEGTFYNDKRYPECRDLSRTIIEWSESHDRGYGKFQTARMEDFTFND
LCIKLGFPYLYCHQGDCEHVIVITDIRLVHHDDCLDRTLYPLLIKKHWLWTRKCFVCKMY
TARWVTNNDSFAPEDPCFFCDVCFRMLHYDSEGNKLGEFLAYPYVDPGTFN
>sp|Q8WWX8|SC5AB_HUMAN Sodium/myo-inositol cotransporter 2 OS=Homo sapiens OX=9606 GN=SLC5A11 PE=1 SV=1
MESGTSSPQPPQLDPLDAFPQKGLEPGDIAVLVLYFLFVLAVGLWSTVKTKRDTVKGYFL
AGGDMVWWPVGASLFASNVGSGHFIGLAGSGAATGISVSAYELNGLFSVLMLAWIFLPIY
IAGQVTTMPEYLRKRFGGIRIPIILAVLYLFIYIFTKISVDMYAGAIFIQQSLHLDLYLA
IVGLLAITAVYTVAGGLAAVIYTDALQTLIMLIGALTLMGYSFAAVGGMEGLKEKYFLAL
ASNRSENSSCGLPREDAFHIFRDPLTSDLPWPGVLFGMSIPSLWYWCTDQVIVQRTLAAK
NLSHAKGGALMAAYLKVLPLFIMVFPGMVSRILFPDQVACADPEICQKICSNPSGCSDIA
YPKLVLELLPTGLRGLMMAVMVAALMSSLTSIFNSASTIFTMDLWNHLRPRASEKELMIV
GRVFVLLLVLVSILWIPVVQASQGGQLFIYIQSISSYLQPPVAVVFIMGCFWKRTNEKGA
FWGLISGLLLGLVRLVLDFIYVQPRCDQPDERPVLVKSIHYLYFSMILSTVTLITVSTVS
WFTEPPSKEMVSHLTWFTRHDPVVQKEQAPPAAPLSLTLSQNGMPEASSSSSVQFEMVQE
NTSKTHSCDMTPKQSKVVKAILWLCGIQEKGKEELPARAEAIIVSLEENPLVKTLLDVNL
IFCVSCAIFIWGYFA
>sp|P30874|SSR2_HUMAN Somatostatin receptor type 2 OS=Homo sapiens OX=9606 GN=SSTR2 PE=1 SV=1
MDMADEPLNGSHTWLSIPFDLNGSVVSTNTSNQTEPYYDLTSNAVLTFIYFVVCIIGLCG
NTLVIYVILRYAKMKTITNIYILNLAIADELFMLGLPFLAMQVALVHWPFGKAICRVVMT
VDGINQFTSIFCLTVMSIDRYLAVVHPIKSAKWRRPRTAKMITMAVWGVSLLVILPIMIY
AGLRSNQWGRSSCTINWPGESGAWYTGFIIYTFILGFLVPLTIICLCYLFIIIKVKSSGI
RVGSSKRKKSEKKVTRMVSIVVAVFIFCWLPFYIFNVSSVSMAISPTPALKGMFDFVVVL
TYANSCANPILYAFLSDNFKKSFQNVLCLVKVSGTDDGERSDSKQDKSRLNETTETQRTL
LNGDLQTSI
>sp|P0DMW5|SIL2B_HUMAN Small integral membrane protein 10-like protein 2B OS=Homo sapiens OX=9606 GN=SMIM10L2B PE=4 SV=1
MAASAALSAAAAAAALSGLAVRLSRSAAARGSYGAFCKGLTRTLLTFFDLAWRLRMNFPY
FYIVASVMLNVRLQVRIE
>sp|P51571|SSRD_HUMAN Translocon-associated protein subunit delta OS=Homo sapiens OX=9606 GN=SSR4 PE=1 SV=1
MAAMASLGALALLLLSSLSRCSAEACLEPQITPSYYTTSDAVISTETVFIVEISLTCKNR
VQNMALYADVGGKQFPVTRGQDVGRYQVSWSLDHKSAHAGTYEVRFFDEESYSLLRKAQR
NNEDISIIPPLFTVSVDHRGTWNGPWVSTEVLAAAIGLVIYYLAFSAKSHIQA
>sp|Q9BZZ2|SN_HUMAN Sialoadhesin OS=Homo sapiens OX=9606 GN=SIGLEC1 PE=1 SV=2
MGFLPKLLLLASFFPAGQASWGVSSPQDVQGVKGSCLLIPCIFSFPADVEVPDGITAIWY
YDYSGQRQVVSHSADPKLVEARFRGRTEFMGNPEHRVCNLLLKDLQPEDSGSYNFRFEIS
EVNRWSDVKGTLVTVTEEPRVPTIASPVELLEGTEVDFNCSTPYVCLQEQVRLQWQGQDP
ARSVTFNSQKFEPTGVGHLETLHMAMSWQDHGRILRCQLSVANHRAQSEIHLQVKYAPKG
VKILLSPSGRNILPGELVTLTCQVNSSYPAVSSIKWLKDGVRLQTKTGVLHLPQAAWSDA
GVYTCQAENGVGSLVSPPISLHIFMAEVQVSPAGPILENQTVTLVCNTPNEAPSDLRYSW
YKNHVLLEDAHSHTLRLHLATRADTGFYFCEVQNVHGSERSGPVSVVVNHPPLTPVLTAF
LETQAGLVGILHCSVVSEPLATLVLSHGGHILASTSGDSDHSPRFSGTSGPNSLRLEIRD
LEETDSGEYKCSATNSLGNATSTLDFHANAARLLISPAAEVVEGQAVTLSCRSGLSPTPD
ARFSWYLNGALLHEGPGSSLLLPAASSTDAGSYHCRARDGHSASGPSSPAVLTVLYPPRQ
PTFTTRLDLDAAGAGAGRRGLLLCRVDSDPPARLQLLHKDRVVATSLPSGGGCSTCGGCS
PRMKVTKAPNLLRVEIHNPLLEEEGLYLCEASNALGNASTSATFNGQATVLAIAPSHTLQ
EGTEANLTCNVSREAAGSPANFSWFRNGVLWAQGPLETVTLLPVARTDAALYACRILTEA
GAQLSTPVLLSVLYPPDRPKLSALLDMGQGHMALFICTVDSRPLALLALFHGEHLLATSL
GPQVPSHGRFQAKAEANSLKLEVRELGLGDSGSYRCEATNVLGSSNTSLFFQVRGAWVQV
SPSPELQEGQAVVLSCQVHTGVPEGTSYRWYRDGQPLQESTSATLRFAAITLTQAGAYHC
QAQAPGSATTSLAAPISLHVSYAPRHVTLTTLMDTGPGRLGLLLCRVDSDPPAQLRLLHG
DRLVASTLQGVGGPEGSSPRLHVAVAPNTLRLEIHGAMLEDEGVYICEASNTLGQASASA
DFDAQAVNVQVWPGATVREGQLVNLTCLVWTTHPAQLTYTWYQDGQQRLDAHSIPLPNVT
VRDATSYRCGVGPPGRAPRLSRPITLDVLYAPRNLRLTYLLESHGGQLALVLCTVDSRPP
AQLALSHAGRLLASSTAASVPNTLRLELRGPQPRDEGFYSCSARSPLGQANTSLELRLEG
VRVILAPEAAVPEGAPITVTCADPAAHAPTLYTWYHNGRWLQEGPAASLSFLVATRAHAG
AYSCQAQDAQGTRSSRPAALQVLYAPQDAVLSSFRDSRARSMAVIQCTVDSEPPAELALS
HDGKVLATSSGVHSLASGTGHVQVARNALRLQVQDVPAGDDTYVCTAQNLLGSISTIGRL
QVEGARVVAEPGLDVPEGAALNLSCRLLGGPGPVGNSTFAWFWNDRRLHAEPVPTLAFTH
VARAQAGMYHCLAELPTGAAASAPVMLRVLYPPKTPTMMVFVEPEGGLRGILDCRVDSEP
LASLTLHLGSRLVASSQPQGAPAEPHIHVLASPNALRVDIEALRPSDQGEYICSASNVLG
SASTSTYFGVRALHRLHQFQQLLWVLGLLVGLLLLLLGLGACYTWRRRRVCKQSMGENSV
EMAFQKETTQLIDPDAATCETSTCAPPLG
>sp|O15537|XLRS1_HUMAN Retinoschisin OS=Homo sapiens OX=9606 GN=RS1 PE=1 SV=2
MSRKIEGFLLLLLFGYEATLGLSSTEDEGEDPWYQKACKCDCQGGPNALWSAGATSLDCI
PECPYHKPLGFESGEVTPDQITCSNPEQYVGWYSSWTANKARLNSQGFGCAWLSKFQDSS
QWLQIDLKEIKVISGILTQGRCDIDEWMTKYSVQYRTDERLNWIYYKDQTGNNRVFYGNS
DRTSTVQNLLRPPIISRFIRLIPLGWHVRIAIRMELLECVSKCA
>sp|A0A0B4J245|TVAL1_HUMAN T cell receptor alpha variable 12-1 OS=Homo sapiens OX=9606 GN=TRAV12-1 PE=3 SV=1
MISLRVLLVILWLQLSWVWSQRKEVEQDPGPFNVPEGATVAFNCTYSNSASQSFFWYRQD
CRKEPKLLMSVYSSGNEDGRFTAQLNRASQYISLLIRDSKLSDSATYLCVVN
>sp|A0A0B4J235|TVAM2_HUMAN T cell receptor alpha variable 13-2 OS=Homo sapiens OX=9606 GN=TRAV13-2 PE=3 SV=1
MAGIRALFMYLWLQLDWVSRGESVGLHLPTLSVQEGDNSIINCAYSNSASDYFIWYKQES
GKGPQFIIDIRSNMDKRQGQRVTVLLNKTVKHLSLQIAATQPGDSAVYFCAEN
>sp|Q96MT0|YJ006_HUMAN Putative uncharacterized protein FLJ31958 OS=Homo sapiens OX=9606 PE=2 SV=1
MFLHSGPARGPCTAAGRSASVRVPVQVAHELQGPDAIVFGAEVEQVHLVANELDAGRVQL
LLAQGVAAAVLLVQVVMGEELGEQGHQQARGEVADGQAALLDTAKMLVAEQAVGAGQLQV
GLGISNLSKSIGTSQIFLERHRSPLKLSSTLITEMSSGRLEEL
>sp|A0A075B6T6|TVAL2_HUMAN T cell receptor alpha variable 12-2 OS=Homo sapiens OX=9606 GN=TRAV12-2 PE=1 SV=1
MKSLRVLLVILWLQLSWVWSQQKEVEQNSGPLSVPEGAIASLNCTYSDRGSQSFFWYRQY
SGKSPELIMFIYSNGDKEDGRFTAQLNKASQYVSLLIRDSQPSDSATYLCAVN
>sp|A0A0B4J237|TVA82_HUMAN T cell receptor alpha variable 8-2 OS=Homo sapiens OX=9606 GN=TRAV8-2 PE=3 SV=1
MLLLLVPVLEVIFTLGGTRAQSVTQLDSHVSVSEGTPVLLRCNYSSSYSPSLFWYVQHPN
KGLQLLLKYTSAATLVKGINGFEAEFKKSETSFHLTKPSAHMSDAAEYFCVVS
>sp|A0A0K0K1B3|TVB30_HUMAN T cell receptor beta variable 30 OS=Homo sapiens OX=9606 GN=TRBV30 PE=3 SV=3
MLCSLLALLLGTFFGVRSQTIHQWPATLVQPVGSPLSLECTVEGTSNPNLYWYRQAAGRG
LQLLFYSVGIGQISSEVPQNLSASRPQDRQFILSSKKLLLSDSGFYLCAWS
>sp|A0A075B6U4|TVA7_HUMAN T cell receptor alpha variable 7 OS=Homo sapiens OX=9606 GN=TRAV7 PE=3 SV=1
MEKMRRPVLIIFCLCLGWANGENQVEHSPHFLGPQQGDVASMSCTYSVSRFNNLQWYRQN
TGMGPKHLLSMYSAGYEKQKGRLNATLLKNGSSLYITAVQPEDSATYFCAVD
>sp|A0A0B4J1U6|TVB9_HUMAN T cell receptor beta variable 9 OS=Homo sapiens OX=9606 GN=TRBV9 PE=3 SV=1
MGFRLLCCVAFCLLGAGPVDSGVTQTPKHLITATGQRVTLRCSPRSGDLSVYWYQQSLDQ
GLQFLIHYYNGEERAKGNILERFSAQQFPDLHSELNLSSLELGDSALYFCASSV
>sp|A0A0B4J2E0|TVBL4_HUMAN T cell receptor beta variable 12-4 OS=Homo sapiens OX=9606 GN=TRBV12-4 PE=1 SV=5
MGSWTLCCVSLCILVAKHTDAGVIQSPRHEVTEMGQEVTLRCKPISGHDYLFWYRQTMMR
GLELLIYFNNNVPIDDSGMPEDRFSAKMPNASFSTLKIQPSEPRDSAVYFCASSL
>sp|P18887|XRCC1_HUMAN DNA repair protein XRCC1 OS=Homo sapiens OX=9606 GN=XRCC1 PE=1 SV=2
MPEIRLRHVVSCSSQDSTHCAENLLKADTYRKWRAAKAGEKTISVVLQLEKEEQIHSVDI
GNDGSAFVEVLVGSSAGGAGEQDYEVLLVTSSFMSPSESRSGSNPNRVRMFGPDKLVRAA
AEKRWDRVKIVCSQPYSKDSPFGLSFVRFHSPPDKDEAEAPSQKVTVTKLGQFRVKEEDE
SANSLRPGALFFSRINKTSPVTASDPAGPSYAAATLQASSAASSASPVSRAIGSTSKPQE
SPKGKRKLDLNQEEKKTPSKPPAQLSPSVPKRPKLPAPTRTPATAPVPARAQGAVTGKPR
GEGTEPRRPRAGPEELGKILQGVVVVLSGFQNPFRSELRDKALELGAKYRPDWTRDSTHL
ICAFANTPKYSQVLGLGGRIVRKEWVLDCHRMRRRLPSRRYLMAGPGSSSEEDEASHSGG
SGDEAPKLPQKQPQTKTKPTQAAGPSSPQKPPTPEETKAASPVLQEDIDIEGVQSEGQDN
GAEDSGDTEDELRRVAEQKEHRLPPGQEENGEDPYAGSTDENTDSEEHQEPPDLPVPELP
DFFQGKHFFLYGEFPGDERRKLIRYVTAFNGELEDNMSDRVQFVITAQEWDPSFEEALMD
NPSLAFVRPRWIYSCNEKQKLLPHQLYGVVPQA
>sp|Q8TBC4|UBA3_HUMAN NEDD8-activating enzyme E1 catalytic subunit OS=Homo sapiens OX=9606 GN=UBA3 PE=1 SV=2
MADGEEPEKKRRRIEELLAEKMAVDGGCGDTGDWEGRWNHVKKFLERSGPFTHPDFEPST
ESLQFLLDTCKVLVIGAGGLGCELLKNLALSGFRQIHVIDMDTIDVSNLNRQFLFRPKDI
GRPKAEVAAEFLNDRVPNCNVVPHFNKIQDFNDTFYRQFHIIVCGLDSIIARRWINGMLI
SLLNYEDGVLDPSSIVPLIDGGTEGFKGNARVILPGMTACIECTLELYPPQVNFPMCTIA
SMPRLPEHCIEYVRMLQWPKEQPFGEGVPLDGDDPEHIQWIFQKSLERASQYNIRGVTYR
LTQGVVKRIIPAVASTNAVIAAVCATEVFKIATSAYIPLNNYLVFNDVDGLYTYTFEAER
KENCPACSQLPQNIQFSPSAKLQEVLDYLTNSASLQMKSPAITATLEGKNRTLYLQSVTS
IEERTRPNLSKTLKELGLVDGQELAVADVTTPQTVLFKLHFTS
>sp|A6NHS1|YK042_HUMAN Putative uncharacterized protein ENSP00000347057 OS=Homo sapiens OX=9606 PE=5 SV=3
MVLLAGTRPQGGEARCMIPPPPSPLLGAQVEEDRTEFKEFQDFSSLPDTRSVASDDSLYP
FQDEEEHGVEGVESVPEEGILEAWGSCGRWCGVG
>sp|Q13336|UT1_HUMAN Urea transporter 1 OS=Homo sapiens OX=9606 GN=SLC14A1 PE=1 SV=2
MEDSPTMVRVDSPTMVRGENQVSPCQGRRCFPKALGYVTGDMKELANQLKDKPVVLQFID
WILRGISQVVFVNNPVSGILILVGLLVQNPWWALTGWLGTVVSTLMALLLSQDRSLIASG
LYGYNATLVGVLMAVFSDKGDYFWWLLLPVCAMSMTCPIFSSALNSMLSKWDLPVFTLPF
NMALSMYLSATGHYNPFFPAKLVIPITTAPNISWSDLSALELLKSIPVGVGQIYGCDNPW
TGGIFLGAILLSSPLMCLHAAIGSLLGIAAGLSLSAPFEDIYFGLWGFNSSLACIAMGGM
FMALTWQTHLLALGCALFTAYLGVGMANFMAEVGLPACTWPFCLATLLFLIMTTKNSNIY
KMPLSKVTYPEENRIFYLQAKKRMVESPL
>sp|A6NLC8|YE016_HUMAN Putative TAF11-like protein ENSP00000332601 OS=Homo sapiens OX=9606 PE=3 SV=2
METGRQTGVSAEMFAMPRDLKGSKKDGIPEDLDGNLEEPRDQEGELRSEDVMDLTEGDNE
ASASAPPAAKRRKTDTKGKKERKPTVDAEEAQRMTTLLSAMSEEQLSRYEVCRRSAFPKA
CIAGLMRSITGRSVSENVAIAMAGIAKVFVGEVVEEALDVCEMWGEMPPLQPKHLREAVR
RLKPKGLFPNSNYKKIMF
>sp|Q8N3L3|TXLNB_HUMAN Beta-taxilin OS=Homo sapiens OX=9606 GN=TXLNB PE=1 SV=3
MEANHSEQLSAERQSTPPGDSSSLPSHNGLEKEDGQDSPTPVQPPEKEASVHPDISEELN
RQLEDIINTYGSAASTAGKEGSARASEQPENAESPDNEDGDCEETTEEAGREPVASGEPP
TVKEPVSNKEQKLEKKILKGLGKEANLLMQNLNKLQTPEEKFDFLFKKYAELLDEHRTEQ
KKLKLLQKKQVQIQKEKDQLQGEHSRAILARSKLESLCRELQRHNKTLKEEALQRAREEE
EKRKEITSHFQSTLTDIQGQIEQQSERNMKLCQENTELAEKLKSIIDQYELREEHLDKIF
KHRELQQKLVDAKLEQAQEMMKEAEERHKREKEYLLNQAAEWKLQAKVLKEQETVLQAQL
TLYSGRFEEFQSTLTKSNEVFATFKQEMDKTTKKMKKLEKDTATWKARFENCNKALLDMI
EEKALRAKEYECFVMKIGRLENLCRALQEERNELHKKIRDAEISEKDDQSQHNSDEEPES
NVSVDQEIDAEEVNSVQTAVKNLATAFMIIHHPESTPHQSKETQPEIGSSQESADAALKE
PEQPPLIPSRDSESPLPPLTPQAEAEGGSDAEPPSKASNSPAGLGAETQCEGLPVGAQAD
QASWKPEAEASGQAPQAPTEASLQKMEADVPAPACAAEEHVAAMVPACEPSRQPPRAAAE
ELPVGASAGPQPRNVADTNLEGVD
>sp|Q5VVX9|UBE2U_HUMAN Ubiquitin-conjugating enzyme E2 U OS=Homo sapiens OX=9606 GN=UBE2U PE=1 SV=1
MHGRAYLLLHRDFCDLKENNYKGITAKPVSEDMMEWEVEIEGLQNSVWQGLVFQLTIHFT
SEYNYAPPVVKFITIPFHPNVDPHTGQPCIDFLDNPEKWNTNYTLSSILLALQVMLSNPV
LENPVNLEAARILVKDESLYRTILRLFNRPLQMKDDSQELPKDPRKCIRPIKTTSFSDYY
QTWSRIATSKATEYYRTPLLKVPNFIGQYYKWKKMDLQHQKEWNLKYSVIKCWLARKRMP
HEVTHSMEEIKLCPTLIPTTDEIFLESPTAINSITDIYETEEEGWKSDTSLYENDTDEPR
EEEVEDLISWTNTLNTNTSED
>sp|Q8N976|YG039_HUMAN Putative uncharacterized protein FLJ38264 OS=Homo sapiens OX=9606 PE=5 SV=1
MISAHCSNLHFLGSSESPTLASQVGEITGTHHHTRLIFVFLVETGFHHVGHAGLELLTSS
DPPTLASRSAGITGMSHRARPHGISRGEQVTLGLPLELLECVSWPLCGSPLRRAQIVSTP
PSPLAALRVPVGAEGWGGTEQ
>sp|Q9UPU5|UBP24_HUMAN Ubiquitin carboxyl-terminal hydrolase 24 OS=Homo sapiens OX=9606 GN=USP24 PE=1 SV=3
MESEEEQHMTTLLCMGFSDPATIRKALRLAKNDINEAVALLTNERPGLDYGGYEPMDSGG
GPSPGPGGGPRGDGGGDGGGGGPSRGGSTGGGGGFDPPPAYHEVVDAEKNDENGNCSGEG
IEFPTTNLYELESRVLTDHWSIPYKREESLGKCLLASTYLARLGLSESDENCRRFMDRCM
PEAFKKLLTSSAVHKWGTEIHEGIYNMLMLLIELVAERIKQDPIPTGLLGVLTMAFNPDN
EYHFKNRMKVSQRNWAEVFGEGNMFAVSPVSTFQKEPHGWVVDLVNKFGELGGFAAIQAK
LHSEDIELGAVSALIQPLGVCAEYLNSSVVQPMLDPVILTTIQDVRSVEEKDLKDKRLVS
IPELLSAVKLLCMRFQPDLVTIVDDLRLDILLRMLKSPHFSAKMNSLKEVTKLIEDSTLS
KSVKNAIDTDRLLDWLVENSVLSIALEGNIDQAQYCDRIKGIIELLGSKLSLDELTKIWK
IQSGQSSTVIENIHTIIAAAAVKFNSDQLNHLFVLIQKSWETESDRVRQKLLSLIGRIGR
EARFETTSGKVLDVLWELAHLPTLPSSLIQQALEEHLTILSDAYAVKEAIKRSYIIKCIE
DIKRPGEWSGLEKNKKDGFKSSQLNNPQFVWVVPALRQLHEITRSFIKQTYQKQDKSIIQ
DLKKNFEIVKLVTGSLIACHRLAAAVAGPGGLSGSTLVDGRYTYREYLEAHLKFLAFFLQ
EATLYLGWNRAKEIWECLVTGQDVCELDREMCFEWFTKGQHDLESDVQQQLFKEKILKLE
SYEITMNGFNLFKTFFENVNLCDHRLKRQGAQLYVEKLELIGMDFIWKIAMESPDEEIAN
EAIQLIINYSYINLNPRLKKDSVSLHKKFIADCYTRLEAASSALGGPTLTHAVTRATKML
TATAMPTVATSVQSPYRSTKLVIIERLLLLAERYVITIEDFYSVPRTILPHGASFHGHLL
TLNVTYESTKDTFTVEAHSNETIGSVRWKIAKQLCSPVDNIQIFTNDSLLTVNKDQKLLH
QLGFSDEQILTVKTSGSGTPSGSSADSSTSSSSSSSGVFSSSYAMEQEKSLPGVVMALVC
NVFDMLYQLANLEEPRITLRVRKLLLLIPTDPAIQEALDQLDSLGRKKTLLSESSSQSSK
SPSLSSKQQHQPSASSILESLFRSFAPGMSTFRVLYNLEVLSSKLMPTADDDMARSCAKS
FCENFLKAGGLSLVVNVMQRDSIPSEVDYETRQGVYSICLQLARFLLVGQTMPTLLDEDL
TKDGIEALSSRPFRNVSRQTSRQMSLCGTPEKSSYRQLSVSDRSSIRVEEIIPAARVAIQ
TMEVSDFTSTVACFMRLSWAAAAGRLDLVGSSQPIKESNSLCPAGIRNRLSSSGSNCSSG
SEGEPVALHAGICVRQQSVSTKDSLIAGEALSLLVTCLQLRSQQLASFYNLPCVADFIID
ILLGSPSAEIRRVACDQLYTLSQTDTSAHPDVQKPNQFLLGVILTAQLPLWSPTSIMRGV
NQRLLSQCMEYFDLRCQLLDDLTTSEMEQLRISPATMLEDEITWLDNFEPNRTAECETSE
ADNILLAGHLRLIKTLLSLCGAEKEMLGSSLIKPLLDDFLFRASRIILNSHSPAGSAAIS
QQDFHPKCSTANSRLAAYEVLVMLADSSPSNLQIIIKELLSMHHQPDPALTKEFDYLPPV
DSRSSSGFVGLRNGGATCYMNAVFQQLYMQPGLPESLLSVDDDTDNPDDSVFYQVQSLFG
HLMESKLQYYVPENFWKIFKMWNKELYVREQQDAYEFFTSLIDQMDEYLKKMGRDQIFKN
TFQGIYSDQKICKDCPHRYEREEAFMALNLGVTSCQSLEISLDQFVRGEVLEGSNAYYCE
KCKEKRITVKRTCIKSLPSVLVIHLMRFGFDWESGRSIKYDEQIRFPWMLNMEPYTVSGM
ARQDSSSEVGENGRSVDQGGGGSPRKKVALTENYELVGVIVHSGQAHAGHYYSFIKDRRG
CGKGKWYKFNDTVIEEFDLNDETLEYECFGGEYRPKVYDQTNPYTDVRRRYWNAYMLFYQ
RVSDQNSPVLPKKSRVSVVRQEAEDLSLSAPSSPEISPQSSPRPHRPNNDRLSILTKLVK
KGEKKGLFVEKMPARIYQMVRDENLKFMKNRDVYSSDYFSFVLSLASLNATKLKHPYYPC
MAKVSLQLAIQFLFQTYLRTKKKLRVDTEEWIATIEALLSKSFDACQWLVEYFISSEGRE
LIKIFLLECNVREVRVAVATILEKTLDSALFYQDKLKSLHQLLEVLLALLDKDVPENCKN
CAQYFFLFNTFVQKQGIRAGDLLLRHSALRHMISFLLGASRQNNQIRRWSSAQAREFGNL
HNTVALLVLHSDVSSQRNVAPGIFKQRPPISIAPSSPLLPLHEEVEALLFMSEGKPYLLE
VMFALRELTGSLLALIEMVVYCCFCNEHFSFTMLHFIKNQLETAPPHELKNTFQLLHEIL
VIEDPIQVERVKFVFETENGLLALMHHSNHVDSSRCYQCVKFLVTLAQKCPAAKEYFKEN
SHHWSWAVQWLQKKMSEHYWTPQSNVSNETSTGKTFQRTISAQDTLAYATALLNEKEQSG
SSNGSESSPANENGDRHLQQGSESPMMIGELRSDLDDVDP
>sp|Q6UXR6|YI004_HUMAN Putative uncharacterized protein UNQ6494/PRO21346 OS=Homo sapiens OX=9606 GN=UNQ6494/PRO21346 PE=5 SV=1
MQCWQQPFLRFLQQPFFLATASLAGSSSSFNVLIPKRDEDGDGEGPGDVTAGVSRAAGSP
SGWEAPWVQQPRCCRRATPVCCAGQGPPRSLQQGGSEVLLGQLCSPEPDWLPSSGPKVAK
QVFQVAAELLQHPEHFVPSSVPEGCVHKPGSTCDGSLKGRAYPSCVPKRDPEHSREESHP
LSG
>sp|Q8IYU4|UBQLN_HUMAN Ubiquilin-like protein OS=Homo sapiens OX=9606 GN=UBQLNL PE=2 SV=3
MWHAISRTSRMSQSGCPSGLLADKNISSSATRVIVKTAGNQKDFMVADDISVRQFKEMLL
AHFQCQMDQLVLVFMGCLLKDHDTLSQRGIMDGHTIYLVIKSKQGSRSLAHSFRDLPTND
PCHRDRNTKGNSSRVHQPTGMNQAPVELAHFVGSDAPKVHTQNLEVSHPECKAQMLENPS
IQRLLSNMEFMWQFISEHLDTQQLMQQNPEVSRLLLDNSEILLQTLELARNLAMIQEIMQ
IQQPSQNLEYPLNPQPYLGLETMPGGNNALGQNYADINDQMLNSMQDPFGGNPFTALLAG
QVLEQVQSSPPPPPPSQEQQDQLTQHPATRVIYNSSGGFSSNTSANDTLNKVNHTSKANT
AMISTKGQSHICATRQPAWIPALPSIELTQQLQEEYKDATVSLSSSRQTLKGDLQLSDEQ
SSSQITGGMMQLLMNNPYLAAQIMLFTSMPQLSEQWRQQLPTFLQQTQISDLLSA
>sp|Q9ULT0|TTC7A_HUMAN Tetratricopeptide repeat protein 7A OS=Homo sapiens OX=9606 GN=TTC7A PE=1 SV=3
MAAKGAHGSYLKVESELERCRAEGHWDRMPELVRQLQTLSMPGGGGNRRGSPSAAFTFPD
TDDFGKLLLAEALLEQCLKENHAKIKDSMPLLEKNEPKMSEAKNYLSSILNHGRLSPQYM
CEAMLILGKLHYVEGSYRDAISMYARAGIDDMSMENKPLYQMRLLSEAFVIKGLSLERLP
NSIASRFRLTEREEEVITCFERASWIAQVFLQELEKTTNNSTSRHLKGCHPLDYELTYFL
EAALQSAYVKNLKKGNIVKGMRELREVLRTVETKATQNFKVMAAKHLAGVLLHSLSEECY
WSPLSHPLPEFMGKEESSFATQALRKPHLYEGDNLYCPKDNIEEALLLLLISESMATRDV
VLSRVPEQEEDRTVSLQNAAAIYDLLSITLGRRGQYVMLSECLERAMKFAFGEFHLWYQV
ALSMVACGKSAYAVSLLRECVKLRPSDPTVPLMAAKVCIGSLRWLEEAEHFAMMVISLGE
EAGEFLPKGYLALGLTYSLQATDATLKSKQDELHRKALQTLERAQQLAPSDPQVILYVSL
QLALVRQISSAMEQLQEALKVRKDDAHALHLLALLFSAQKHHQHALDVVNMAITEHPENF
NLMFTKVKLEQVLKGPEEALVTCRQVLRLWQTLYSFSQLGGLEKDGSFGEGLTMKKQSGM
HLTLPDAHDADSGSRRASSIAASRLEEAMSELTMPSSVLKQGPMQLWTTLEQIWLQAAEL
FMEQQHLKEAGFCIQEAAGLFPTSHSVLYMRGRLAEVKGNLEEAKQLYKEALTVNPDGVR
IMHSLGLMLSRLGHKSLAQKVLRDAVERQSTCHEAWQGLGEVLQAQGQNEAAVDCFLTAL
ELEASSPVLPFSIIPREL
>sp|Q6IA69|NADE_HUMAN Glutamine-dependent NAD(+) synthetase OS=Homo sapiens OX=9606 GN=NADSYN1 PE=1 SV=3
MGRKVTVATCALNQWALDFEGNLQRILKSIEIAKNRGARYRLGPELEICGYGCWDHYYES
DTLLHSFQVLAALVESPVTQDIICDVGMPVMHRNVRYNCRVIFLNRKILLIRPKMALANE
GNYRELRWFTPWSRSRHTEEYFLPRMIQDLTKQETVPFGDAVLVTWDTCIGSEICEELWT
PHSPHIDMGLDGVEIITNASGSHQVLRKANTRVDLVTMVTSKNGGIYLLANQKGCDGDRL
YYDGCAMIAMNGSVFAQGSQFSLDDVEVLTATLDLEDVRSYRAEISSRNLAASRASPYPR
VKVDFALSCHEDLLAPISEPIEWKYHSPEEEISLGPACWLWDFLRRSQQAGFLLPLSGGV
DSAATACLIYSMCCQVCEAVRSGNEEVLADVRTIVNQISYTPQDPRDLCGRILTTCYMAS
KNSSQETCTRARELAQQIGSHHISLNIDPAVKAVMGIFSLVTGKSPLFAAHGGSSRENLA
LQNVQARIRMVLAYLFAQLSLWSRGVHGGLLVLGSANVDESLLGYLTKYDCSSADINPIG
GISKTDLRAFVQFCIQRFQLPALQSILLAPATAELEPLADGQVSQTDEEDMGMTYAELSV
YGKLRKVAKMGPYSMFCKLLGMWRHICTPRQVADKVKRFFSKYSMNRHKMTTLTPAYHAE
NYSPEDNRFDLRPFLYNTSWPWQFRCIENQVLQLERAEPQSLDGVD
>sp|Q6UX06|OLFM4_HUMAN Olfactomedin-4 OS=Homo sapiens OX=9606 GN=OLFM4 PE=1 SV=1
MRPGLSFLLALLFFLGQAAGDLGDVGPPIPSPGFSSFPGVDSSSSFSSSSRSGSSSSRSL
GSGGSVSQLFSNFTGSVDDRGTCQCSVSLPDTTFPVDRVERLEFTAHVLSQKFEKELSKV
REYVQLISVYEKKLLNLTVRIDIMEKDTISYTELDFELIKVEVKEMEKLVIQLKESFGGS
SEIVDQLEVEIRNMTLLVEKLETLDKNNVLAIRREIVALKTKLKECEASKDQNTPVVHPP
PTPGSCGHGGVVNISKPSVVQLNWRGFSYLYGAWGRDYSPQHPNKGLYWVAPLNTDGRLL
EYYRLYNTLDDLLLYINARELRITYGQGSGTAVYNNNMYVNMYNTGNIARVNLTTNTIAV
TQTLPNAAYNNRFSYANVAWQDIDFAVDENGLWVIYSTEASTGNMVISKLNDTTLQVLNT
WYTKQYKPSASNAFMVCGVLYATRTMNTRTEEIFYYYDTNTGKEGKLDIVMHKMQEKVQS
INYNPFDQKLYVYNDGYLLNYDLSVLQKPQ
>sp|Q8NGJ3|O52E1_HUMAN Olfactory receptor 52E1 OS=Homo sapiens OX=9606 GN=OR52E1 PE=3 SV=1
MNTTLFHPYSFLLLGIPGLESMHLWVGFPFFAVFLTAVLGNITILFVIQTDSSLHHPMFY
FLAILSSIDPGLSTSTIPKMLGTFWFTLREISFEGCLTQMFFIHLCTGMESAVLVAMAYD
CYVAICDPLCYTLVLTNKVVSVMALAIFLRPLVFVIPFVLFILRLPFCGHQIIPHTYGEH
MGIARLSCASIRVNIIYGLCAISILVFDIIAIVISYVQILCAVFLLSSHDARLKAFSTCG
SHVCVMLTFYMPAFFSFMTHRFGRNIPHFIHILLANFYVVIPPALNSVIYGVRTKQIRAQ
VLKMFFNK
>sp|Q14994|NR1I3_HUMAN Nuclear receptor subfamily 1 group I member 3 OS=Homo sapiens OX=9606 GN=NR1I3 PE=1 SV=2
MASREDELRNCVVCGDQATGYHFNALTCEGCKGFFRRTVSKSIGPTCPFAGSCEVSKTQR
RHCPACRLQKCLDAGMRKDMILSAEALALRRAKQAQRRAQQTPVQLSKEQEELIRTLLGA
HTRHMGTMFEQFVQFRPPAHLFIHHQPLPTLAPVLPLVTHFADINTFMVLQVIKFTKDLP
VFRSLPIEDQISLLKGAAVEICHIVLNTTFCLQTQNFLCGPLRYTIEDGARVSPTVGFQV
EFLELLFHFHGTLRKLQLQEPEYVLLAAMALFSPDRPGVTQRDEIDQLQEEMALTLQSYI
KGQQRRPRDRFLYAKLLGLLAELRSINEAYGYQIQHIQGLSAMMPLLQEICS
>sp|Q8NGH9|O52E4_HUMAN Olfactory receptor 52E4 OS=Homo sapiens OX=9606 GN=OR52E4 PE=3 SV=1
MPSINDTHFYPPFFLLLGIPGLDTLHIWISFPFCIVYLIAIVGNMTILFVIKTEHSLHQP
MFYFLAMLSMIDLGLSTSTIPKMLGIFWFNLQEISFGGCLLQMFFIHMFTGMETVLLVVM
AYDRFVAICNPLQYTMILTNKTISILASVVVGRNLVLVTPFVFLILRLPFCGHNIVPHTY
CEHRGLAGLACAPIKINIIYGLMVISYIIVDVILIASSYVLILRAVFRLPSQDVRLKAFN
TCGSHVCVMLCFYTPAFFSFMTHRFGQNIPHYIHILLANLYVVVPPALNPVIYGVRTKQI
REQIVKIFVQKE
>sp|A6NGY5|O51F1_HUMAN Olfactory receptor 51F1 OS=Homo sapiens OX=9606 GN=OR51F1 PE=3 SV=1
MLQNQDTMEILSNSTSKFPTFLLTGIPGLESAHVWISIPFCCFYAIALSGNSVILFVIIT
QQSLHEPMYYFLFRLSATDLGLTVSSLSTTLGILWFEAREISLYSCIVQMFFLHGFTFME
SGVLVATAFDRYVAICDPLRYTTILTNSRIIQMGLLMITRAIVLILPLLLLLKPLYFCRM
NALSHSYCYHPDVIQLACSDIRANSICGLIDLILTTGIDTPCIVLSYILIIHSVLRIASP
EEWHKVFSTCVSHVGAVAFFYIHMLSLSLVYRYGRSAPRVVHSVMANVYLLLPPVLNPII
DSVKTKQIRKAMLSLLLTK
>sp|Q9UHG2|PCS1N_HUMAN ProSAAS OS=Homo sapiens OX=9606 GN=PCSK1N PE=1 SV=1
MAGSPLLWGPRAGGVGLLVLLLLGLFRPPPALCARPVKEPRGLSAASPPLAETGAPRRFR
RSVPRGEAAGAVQELARALAHLLEAERQERARAEAQEAEDQQARVLAQLLRVWGAPRNSD
PALGLDDDPDAPAAQLARALLRARLDPAALAAQLVPAPVPAAALRPRPPVYDDGPAGPDA
EEAGDETPDVDPELLRYLLGRILAGSADSEGVAAPRRLRRAADHDVGSELPPEGVLGALL
RVKRLETPAPQVPARRLLPP
>sp|Q96CV9|OPTN_HUMAN Optineurin OS=Homo sapiens OX=9606 GN=OPTN PE=1 SV=3
MSHQPLSCLTEKEDSPSESTGNGPPHLAHPNLDTFTPEELLQQMKELLTENHQLKEAMKL
NNQAMKGRFEELSAWTEKQKEERQFFEIQSKEAKERLMALSHENEKLKEELGKLKGKSER
SSEDPTDDSRLPRAEAEQEKDQLRTQVVRLQAEKADLLGIVSELQLKLNSSGSSEDSFVE
IRMAEGEAEGSVKEIKHSPGPTRTVSTGTALSKYRSRSADGAKNYFEHEELTVSQLLLCL
REGNQKVERLEVALKEAKERVSDFEKKTSNRSEIETQTEGSTEKENDEEKGPETVGSEVE
ALNLQVTSLFKELQEAHTKLSEAELMKKRLQEKCQALERKNSAIPSELNEKQELVYTNKK
LELQVESMLSEIKMEQAKTEDEKSKLTVLQMTHNKLLQEHNNALKTIEELTRKESEKVDR
AVLKELSEKLELAEKALASKQLQMDEMKQTIAKQEEDLETMTILRAQMEVYCSDFHAERA
AREKIHEEKEQLALQLAVLLKENDAFEDGGRQSLMEMQSRHGARTSDSDQQAYLVQRGAE
DRDWRQQRNIPIHSCPKCGEVLPDIDTLQIHVMDCII
>sp|O43567|RNF13_HUMAN E3 ubiquitin-protein ligase RNF13 OS=Homo sapiens OX=9606 GN=RNF13 PE=1 SV=1
MLLSIGMLMLSATQVYTILTVQLFAFLNLLPVEADILAYNFENASQTFDDLPARFGYRLP
AEGLKGFLINSKPENACEPIVPPPVKDNSSGTFIVLIRRLDCNFDIKVLNAQRAGYKAAI
VHNVDSDDLISMGSNDIEVLKKIDIPSVFIGESSANSLKDEFTYEKGGHLILVPEFSLPL
EYYLIPFLIIVGICLILIVIFMITKFVQDRHRARRNRLRKDQLKKLPVHKFKKGDEYDVC
AICLDEYEDGDKLRILPCSHAYHCKCVDPWLTKTKKTCPVCKQKVVPSQGDSDSDTDSSQ
EENEVTEHTPLLRPLASVSAQSFGALSESRSHQNMTESSDYEEDDNEDTDSSDAENEINE
HDVVVQLQPNGERDYNIANTV
>sp|Q6F5E7|TR3N_HUMAN Protein TXNRD3NB OS=Homo sapiens OX=9606 GN=TXNRD3NB PE=2 SV=1
MRDLSERRLGQPELKAEQQMPLEPVRARLSVGLACCCSHTTAEASSLEHGDKVFGQGFPS
PLEEIKRLLKISRALQARSVPSTQEKAKCLSGEPGQPEGKGQETYPGPGKVEGKAEPAMR
KDDVCPGMKCISG
>sp|Q96BH1|RNF25_HUMAN E3 ubiquitin-protein ligase RNF25 OS=Homo sapiens OX=9606 GN=RNF25 PE=1 SV=1
MAASASAAAGEEDWVLPSEVEVLESIYLDELQVIKGNGRTSPWEIYITLHPATAEDQDSQ
YVCFTLVLQVPAEYPHEVPQISIRNPRGLSDEQIHTILQVLGHVAKAGLGTAMLYELIEK
GKEILTDNNIPHGQCVICLYGFQEKEAFTKTPCYHYFHCHCLARYIQHMEQELKAQGQEQ
EQERQHATTKQKAVGVQCPVCREPLVYDLASLKAAPEPQQPMELYQPSAESLRQQEERKR
LYQRQQERGGIIDLEAERNRYFISLQQPPAPAEPESAVDVSKGSQPPSTLAAELSTSPAV
QSTLPPPLPVATQHICEKIPGTRSNQQRLGETQKAMLDPPKPSRGPWRQPERRHPKGGEC
HAPKGTRDTQELPPPEGPLKEPMDLKPEPHSQGVEGPPQEKGPGSWQGPPPRRTRDCVRW
ERSKGRTPGSSYPRLPRGQGAYRPGTRRESLGLESKDGS
>sp|Q9BUV8|RCAF1_HUMAN Respirasome Complex Assembly Factor 1 OS=Homo sapiens OX=9606 GN=RAB5IF PE=1 SV=1
MSGGRRKEEPPQPQLANGALKVSVWSKVLRSDAAWEDKDEFLDVIYWFRQIIAVVLGVIW
GVLPLRGFLGIAGFCLINAGVLYLYFSNYLQIDEEEYGGTWELTKEGFMTSFALFMVCVA
DSFTTGHLDHLLHCHPL
>sp|Q14964|RB39A_HUMAN Ras-related protein Rab-39A OS=Homo sapiens OX=9606 GN=RAB39A PE=1 SV=2
METIWIYQFRLIVIGDSTVGKSCLLHRFTQGRFPGLRSPACDPTVGVDFFSRLLEIEPGK
RIKLQLWDTAGQERFRSITRSYYRNSVGGFLVFDITNRRSFEHVKDWLEEAKMYVQPFRI
VFLLVGHKCDLASQRQVTREEAEKLSADCGMKYIETSAKDATNVEESFTILTRDIYELIK
KGEICIQDGWEGVKSGFVPNTVHSSEEAVKPRKECFC
>sp|Q5MJ10|SPXN2_HUMAN Sperm protein associated with the nucleus on the X chromosome N2 OS=Homo sapiens OX=9606 GN=SPANXN2 PE=1 SV=1
MEQPTSSTNGEKRKSPCESNNKKNDEMQEAPNRVLAPKQSLQKTKTIEYLTIIVYYYRKH
TKINSNQLEKDQSRENSINPVQEEEDEGLDSAEGSSQEDEDLDSSEGSSQEDEDLDSSEG
SSQEDEDLDSSEGSSQEDEDLDSSEGSSQEDEDLDPPEGSSQEDEDLDSSEGSSQEGGED
>sp|O15020|SPTN2_HUMAN Spectrin beta chain, non-erythrocytic 2 OS=Homo sapiens OX=9606 GN=SPTBN2 PE=1 SV=3
MSSTLSPTDFDSLEIQGQYSDINNRWDLPDSDWDNDSSSARLFERSRIKALADEREAVQK
KTFTKWVNSHLARVTCRVGDLYSDLRDGRNLLRLLEVLSGEILPKPTKGRMRIHCLENVD
KALQFLKEQKVHLENMGSHDIVDGNHRLTLGLVWTIILRFQIQDISVETEDNKEKKSAKD
ALLLWCQMKTAGYPNVNVHNFTTSWRDGLAFNAIVHKHRPDLLDFESLKKCNAHYNLQNA
FNLAEKELGLTKLLDPEDVNVDQPDEKSIITYVATYYHYFSKMKALAVEGKRIGKVLDHA
MEAERLVEKYESLASELLQWIEQTIVTLNDRQLANSLSGVQNQLQSFNSYRTVEKPPKFT
EKGNLEVLLFTIQSKLRANNQKVYTPREGRLISDINKAWERLEKAEHERELALRTELIRQ
EKLEQLAARFDRKAAMRETWLSENQRLVSQDNFGLELAAVEAAVRKHEAIETDIVAYSGR
VQAVDAVAAELAAERYHDIKRIAARQHNVARLWDFLRQMVAARRERLLLNLELQKVFQDL
LYLMDWMEEMKGRLQSQDLGRHLAGVEDLLQLHELVEADIAVQAERVRAVSASALRFCNP
GKEYRPCDPQLVSERVAKLEQSYEALCELAAARRARLEESRRLWRFLWEVGEAEAWVREQ
QHLLASADTGRDLTGALRLLNKHTALRGEMSGRLGPLKLTLEQGQQLVAEGHPGASQASA
RAAELQAQWERLEALAEERAQRLAQAASLYQFQADANDMEAWLVDALRLVSSPELGHDEF
STQALARQHRALEEEIRSHRPTLDALREQAAALPPTLSRTPEVQSRVPTLERHYEELQAR
AGERARALEAALALYTMLSEAGACGLWVEEKEQWLNGLALPERLEDLEVVQQRFETLEPE
MNTLAAQITAVNDIAEQLLKANPPGKDRIVNTQEQLNHRWQQFRRLADGKKAALTSALSI
QNYHLECTETQAWMREKTKVIESTQGLGNDLAGVLALQRKLAGTERDLEAIAARVGELTR
EANALAAGHPAQAVAINARLREVQTGWEDLRATMRRREESLGEARRLQDFLRSLDDFQAW
LGRTQTAVASEEGPATLPEAEALLAQHAALRGEVERAQSEYSRLRALGEEVTRDQADPQC
LFLRQRLEALGTGWEELGRMWESRQGRLAQAHGFQGFLRDARQAEGVLSSQEYVLSHTEM
PGTLQAADAAIKKLEDFMSTMDANGERIHGLLEAGRQLVSEGNIHADKIREKADSIERRH
KKNQDAAQQFLGRLRDNREQQHFLQDCHELKLWIDEKMLTAQDVSYDEARNLHTKWQKHQ
AFMAELAANKDWLDKVDKEGRELTLEKPELKALVSEKLRDLHRRWDELETTTQAKARSLF
DANRAELFAQSCCALESWLESLQAQLHSDDYGKDLTSVNILLKKQQMLEWEMAVREKEVE
AIQAQAKALAQEDQGAGEVERTSRAVEEKFRALCQPMRERCRRLQASREQHQFHRDVEDE
ILWVTERLPMASSMEHGKDLPSVQLLMKKNQTLQKEIQGHEPRIADLRERQRALGAAAAG
PELAELQEMWKRLGHELELRGKRLEDALRAQQFYRDAAEAEAWMGEQELHMMGQEKAKDE
LSAQAEVKKHQVLEQALADYAQTIHQLAASSQDMIDHEHPESTRISIRQAQVDKLYAGLK
ELAGERRERLQEHLRLCQLRRELDDLEQWIQEREVVAASHELGQDYEHVTMLRDKFREFS
RDTSTIGQERVDSANALANGLIAGGHAARATVAEWKDSLNEAWADLLELLDTRGQVLAAA
YELQRFLHGARQALARVQHKQQQLPDGTGRDLNAAEALQRRHCAYEHDIQALSPQVQQVQ
DDGHRLQKAYAGDKAEEIGRHMQAVAEAWAQLQGSSAARRQLLLDTTDKFRFFKAVRELM
LWMDEVNLQMDAQERPRDVSSADLVIKNQQGIKAEIEARADRFSSCIDMGKELLARSHYA
AEEISEKLSQLQARRQETAEKWQEKMDWLQLVLEVLVFGRDAGMAEAWLCSQEPLVRSAE
LGCTVDEVESLIKRHEAFQKSAVAWEERFCALEKLTALEEREKERKRKREEEERRKQPPA
PEPTASVPPGDLVGGQTASDTTWDGTQPRPPPSTQAPSVNGVCTDGEPSQPLLGQQRLEH
SSFPEGPGPGSGDEANGPRGERQTRTRGPAPSAMPQSRSTESAHAATLPPRGPEPSAQEQ
MEGMLCRKQEMEAFGKKAANRSWQNVYCVLRRGSLGFYKDAKAASAGVPYHGEVPVSLAR
AQGSVAFDYRKRKHVFKLGLQDGKEYLFQAKDEAEMSSWLRVVNAAIATASSASGEPEEP
VVPSTTRGMTRAMTMPPVSPVGAEGPVVLRSKDGREREREKRFSFFKKNK
>sp|Q8IXA5|SACA3_HUMAN Sperm acrosome membrane-associated protein 3 OS=Homo sapiens OX=9606 GN=SPACA3 PE=1 SV=1
MVSALRGAPLIRVHSSPVSSPSVSGPRRLVSCLSSQSSALSQSGGGSTSAAGIEARSRAL
RRRWCPAGIMLLALVCLLSCLLPSSEAKLYGRCELARVLHDFGLDGYRGYSLADWVCLAY
FTSGFNAAALDYEADGSTNNGIFQINSRRWCSNLTPNVPNVCRMYCSDLLNPNLKDTVIC
AMKITQEPQGLGYWEAWRHHCQGKDLTEWVDGCDF
>sp|Q8IYR6|TEFF1_HUMAN Tomoregulin-1 OS=Homo sapiens OX=9606 GN=TMEFF1 PE=1 SV=1
MGAAAAEAPLRLPAAPPLAFCCYTSVLLLFAFSLPGSRASNQPPGGGGGSGGDCPGGKGK
SINCSELNVRESDVRVCDESSCKYGGVCKEDGDGLKCACQFQCHTNYIPVCGSNGDTYQN
ECFLRRAACKHQKEITVIARGPCYSDNGSGSGEGEEEGSGAEVHRKHSKCGPCKYKAECD
EDAENVGCVCNIDCSGYSFNPVCASDGSSYNNPCFVREASCIKQEQIDIRHLGHCTDTDD
TSLLGKKDDGLQYRPDVKDASDQREDVYIGNHMPCPENLNGYCIHGKCEFIYSTQKASCR
CESGYTGQHCEKTDFSILYVVPSRQKLTHVLIAAIIGAVQIAIIVAIVMCITRKCPKNNR
GRRQKQNLGHFTSDTSSRMV
>sp|Q96LT4|SAMD8_HUMAN Sphingomyelin synthase-related protein 1 OS=Homo sapiens OX=9606 GN=SAMD8 PE=1 SV=2
MAGPNQLCIRRWTTKHVAVWLKDEGFFEYVDILCNKHRLDGITLLTLTEYDLRSPPLEIK
VLGDIKRLMLSVRKLQKIHIDVLEEMGYNSDSPMGSMTPFISALQSTDWLCNGELSHDCD
GPITDLNSDQYQYMNGKNKHSVRRLDPEYWKTILSCIYVFIVFGFTSFIMVIVHERVPDM
QTYPPLPDIFLDSVPRIPWAFAMTEVCGMILCYIWLLVLLLHKHRSILLRRLCSLMGTVF
LLRCFTMFVTSLSVPGQHLQCTGKIYGSVWEKLHRAFAIWSGFGMTLTGVHTCGDYMFSG
HTVVLTMLNFFVTEYTPRSWNFLHTLSWVLNLFGIFFILAAHEHYSIDVFIAFYITTRLF
LYYHTLANTRAYQQSRRARIWFPMFSFFECNVNGTVPNEYCWPFSKPAIMKRLIG
>sp|Q8IZW8|TENS4_HUMAN Tensin-4 OS=Homo sapiens OX=9606 GN=TNS4 PE=1 SV=3
MSQVMSSPLLAGGHAVSLAPCDEPRRTLHPAPSPSLPPQCSYYTTEGWGAQALMAPVPCM
GPPGRLQQAPQVEAKATCFLPSPGEKALGTPEDLDSYIDFSLESLNQMILELDPTFQLLP
PGTGGSQAELAQSTMSMRKKEESEALDIKYIEVTSARSRCHDGPQHCSSPSVTPPFGSLR
SGGLLLSRDVPRETRSSSESLIFSGNQGRGHQRPLPPSEGLSPRPPNSPSISIPCMGSKA
SSPHGLGSPLVASPRLEKRLGGLAPQRGSRISVLSASPVSDVSYMFGSSQSLLHSSNSSH
QSSSRSLESPANSSSSLHSLGSVSLCTRPSDFQAPRNPTLTMGQPRTPHSPPLAKEHASS
CPPSITNSMVDIPIVLINGCPEPGSSPPQRTPGHQNSVQPGAASPSNPCPATRSNSQTLS
DAPFTTCPEGPARDMQPTMKFVMDTSKYWFKPNITREQAIELLRKEEPGAFVIRDSSSYR
GSFGLALKVQEVPASAQSRPGEDSNDLIRHFLIESSAKGVHLKGADEEPYFGSLSAFVCQ
HSIMALALPCKLTIPQRELGGADGASDSTDSPASCQKKSAGCHTLYLSSVSVETLTGALA
VQKAISTTFERDILPTPTVVHFKVTEQGITLTDVQRKVFFRRHYPLTTLRFCGMDPEQRK
WQKYCKPSWIFGFVAKSQTEPQENVCHLFAEYDMVQPASQVIGLVTALLQDAERM
>sp|P0DMP2|SRG2B_HUMAN SLIT-ROBO Rho GTPase-activating protein 2B OS=Homo sapiens OX=9606 GN=SRGAP2B PE=3 SV=1
MTSPAKFKKDKEIIAEYDTQVKEIRAQLTEQMKCLDQQCELRVQLLQDLQDFFRKKAEIE
MDYSRNLEKLAERFLAKTCSTKDQQFKKDQNVLSPVNCWNLLLNQVKRESRDHTTLSDIY
LNNIIPRFVQVSEDSGRLFKKSKEVGQQLQDDLMKVLNELYSVMKTYHMYNADSISAQSK
LKEAEKQEEKQIGKSVKQEDRQTPRSPDSTANVRIEEKHVRRSSVKKIEKMKEKRQAKYT
ENKLKAIKARNEYLLALEATNASVFKYYIHDLSDLIDCCDLGYHASLNRALRTFLSAELN
LEQSKHEGLDAIENAVENLDATSDKQRLMEMYNNVFCPPMKFEFQPHMGDMASQLCAQQP
VQSELLQRCQQLQSRLSTLKIENEEVKKTMEATLQTIQDIVTVEDFDVSDCFQYSNSMES
VKSTVSETFMSKPSIAKRRANQQETEQFYFTVRECYGF
>sp|P82650|RT22_HUMAN 28S ribosomal protein S22, mitochondrial OS=Homo sapiens OX=9606 GN=MRPS22 PE=1 SV=1
MAPLGTTVLLWSLLRSSPGVERVCFRARIQPWHGGLLQPLPCSFEMGLPRRRFSSEAAES
GSPETKKPTFMDEEVQSILTKMTGLNLQKTFKPAIQELKPPTYKLMTQAQLEEATRQAVE
AAKVRLKMPPVLEERVPINDVLAEDKILEGTETTKYVFTDISYSIPHRERFIVVREPSGT
LRKASWEERDRMIQVYFPKEGRKILTPIIFKEENLRTMYSQDRHVDVLNLCFAQFEPDST
EYIKVHHKTYEDIDKRGKYDLLRSTRYFGGMVWYFVNNKKIDGLLIDQIQRDLIDDATNL
VQLYHVLHPDGQSAQGAKDQAAEGINLIKVFAKTEAQKGAYIELTLQTYQEALSRHSAAS
>sp|Q9H1X1|RSPH9_HUMAN Radial spoke head protein 9 homolog OS=Homo sapiens OX=9606 GN=RSPH9 PE=1 SV=1
MDADSLLLSLELASGSGQGLSPDRRASLLTSLMLVKRDYRYDRVLFWGRILGLVADYYIA
QGLSEDQLAPRKTLYSLNCTEWSLLPPATEEMVAQSSVVKGRFMGDPSYEYEHTELQKVN
EGEKVFEEEIVVQIKEETRLVSVIDQIDKAVAIIPRGALFKTPFGPTHVNRTFEGLSLSE
AKKLSSYFHFREPVELKNKTLLEKADLDPSLDFMDSLEHDIPKGSWSIQMERGNALVVLR
SLLWPGLTFYHAPRTKNYGYVYVGTGEKNMDLPFML
>sp|Q6ICG8|WBP2L_HUMAN Postacrosomal sheath WW domain-binding protein OS=Homo sapiens OX=9606 GN=WBP2NL PE=2 SV=1
MAVNQSHTENRRGALIPNGESLLKRSPNVELSFPQRSEGSNVFSGRKTGTLFLTSYRVIF
ITSCSISDPMLSFMMPFDLMTNLTVEQPVFAANFIKGTIQAAPYGGWEGQATFKLVFRNG
DAIEFAQLMVKAASAAARGFPLRTLNDWFSSMGIYVITGEGNMCTPQMPCSVIVYGAPPA
GYGAPPPGYGAPPAGYGAQPVGNEGPPVGYRASPVRYGAPPLGYGAPPAGYGAPPLGYGA
PPLGYGTPPLGYGAPPLGYGAPPAGNEGPPAGYRASPAGSGARPQESTAAQAPENEASLP
SASSSQVHS
>sp|A8MWP4|YU008_HUMAN Putative uncharacterized protein ENSP00000401716 OS=Homo sapiens OX=9606 PE=5 SV=1
MQRPHRRQSQMDAASTRAPPRPSAPQQGRRQPSMPGSAQCHHRPDPHPPAPGKKKSSPVG
RFFPASAMAPPWLPGIVSAAQLKPVLSDLPPHCTRAQCQPLTQRPHSLHLQDSRNASSLP
HKGWRCNFPLQGPAGLTHKSACVGRMGHCCGSAGNVPELSPRPASPRGQQVTQDGPLQTP
ELPSECNVGPVMSRQPFPEQSQQGECAIDPRGPPRLELSWGEDPLSGV
>sp|O43314|VIP2_HUMAN Inositol hexakisphosphate and diphosphoinositol-pentakisphosphate kinase 2 OS=Homo sapiens OX=9606 GN=PPIP5K2 PE=1 SV=3
MSEAPRFFVGPEDTEINPGNYRHFFHHADEDDEEEDDSPPERQIVVGICSMAKKSKSKPM
KEILERISLFKYITVVVFEEEVILNEPVENWPLCDCLISFHSKGFPLDKAVAYAKLRNPF
VINDLNMQYLIQDRREVYSILQAEGILLPRYAILNRDPNNPKECNLIEGEDHVEVNGEVF
QKPFVEKPVSAEDHNVYIYYPTSAGGGSQRLFRKIGSRSSVYSPESNVRKTGSYIYEEFM
PTDGTDVKVYTVGPDYAHAEARKSPALDGKVERDSEGKEVRYPVILNAREKLIAWKVCLA
FKQTVCGFDLLRANGQSYVCDVNGFSFVKNSMKYYDDCAKILGNIVMRELAPQFHIPWSI
PLEAEDIPIVPTTSGTMMELRCVIAVIRHGDRTPKQKMKMEVRHQKFFDLFEKCDGYKSG
KLKLKKPKQLQEVLDIARQLLMELGQNNDSEIEENKPKLEQLKTVLEMYGHFSGINRKVQ
LTYLPHGCPKTSSEEEDSRREEPSLLLVLKWGGELTPAGRVQAEELGRAFRCMYPGGQGD
YAGFPGCGLLRLHSTYRHDLKIYASDEGRVQMTAAAFAKGLLALEGELTPILVQMVKSAN
MNGLLDSDSDSLSSCQQRVKARLHEILQKDRDFTAEDYEKLTPSGSISLIKSMHLIKNPV
KTCDKVYSLIQSLTSQIRHRMEDPKSSDIQLYHSETLELMLRRWSKLEKDFKTKNGRYDI
SKIPDIYDCIKYDVQHNGSLKLENTMELYRLSKALADIVIPQEYGITKAEKLEIAKGYCT
PLVRKIRSDLQRTQDDDTVNKLHPVYSRGVLSPERHVRTRLYFTSESHVHSLLSILRYGA
LCNESKDEQWKRAMDYLNVVNELNYMTQIVIMLYEDPNKDLSSEERFHVELHFSPGAKGC
EEDKNLPSGYGYRPASRENEGRRPFKIDNDDEPHTSKRDEVDRAVILFKPMVSEPIHIHR
KSPLPRSRKTATNDEESPLSVSSPEGTGTWLHYTSGVGTGRRRRRSGEQITSSPVSPKSL
AFTSSIFGSWQQVVSENANYLRTPRTLVEQKQNPTVGSHCAGLFSTSVLGGSSSAPNLQD
YARTHRKKLTSSGCIDDATRGSAVKRFSISFARHPTNGFELYSMVPSICPLETLHNALSL
KQVDEFLASIASPSSDVPRKTAEISSTALRSSPIMRKKVSLNTYTPAKILPTPPATLKST
KASSKPATSGPSSAVVPNTSSRKKNITSKTETHEHKKNTGKKK
>sp|Q6ZRU5|YQ032_HUMAN Putative uncharacterized protein FLJ46089 OS=Homo sapiens OX=9606 PE=5 SV=2
MRCVTRTRNWWRRAARMPRAGSSAWWVAVCKQVCTRVGTYAVCWCSWNTGRFTGCPSWKD
FWKPVGPALHVFNVKCEAQRGLKLTQPFTVACKIDPVLCKSGLGFPPQLFTGCVYLSTYT
YPWQAQAECVRCPRDSNRCKRITPSACL
>sp|Q9BYP7|WNK3_HUMAN Serine/threonine-protein kinase WNK3 OS=Homo sapiens OX=9606 GN=WNK3 PE=1 SV=3
MATDSGDPASTEDSEKPDGISFENRVPQVAATLTVEARLKEKNSTFSASGETVERKRFFR
KSVEMTEDDKVAESSPKDERIKAAMNIPRVDKLPSNVLRGGQEVKYEQCSKSTSEISKDC
FKEKNEKEMEEEAEMKAVATSPSGRFLKFDIELGRGAFKTVYKGLDTETWVEVAWCELQD
RKLTKAEQQRFKEEAEMLKGLQHPNIVRFYDSWESILKGKKCIVLVTELMTSGTLKTYLK
RFKVMKPKVLRSWCRQILKGLQFLHTRTPPIIHRDLKCDNIFITGPTGSVKIGDLGLATL
MRTSFAKSVIGTPEFMAPEMYEEHYDESVDVYAFGMCMLEMATSEYPYSECQNAAQIYRK
VTSGIKPASFNKVTDPEVKEIIEGCIRQNKSERLSIRDLLNHAFFAEDTGLRVELAEEDD
CSNSSLALRLWVEDPKKLKGKHKDNEAIEFSFNLETDTPEEVAYEMVKSGFFHESDSKAV
AKSIRDRVTPIKKTREKKPAGCLEERRDSQCKSMGNVFPQPQNTTLPLAPAQQTGAECEE
TEVDQHVRQQLLQRKPQQHCSSVTGDNLSEAGAASVIHSDTSSQPSVAYSSNQTMGSQMV
SNIPQAEVNVPGQIYSSQQLVGHYQQVSGLQKHSKLTQPQILPLVQGQSTVLPVHVLGPT
VVSQPQVSPLTVQKVPQIKPVSQPVGAEQQAALLKPDLVRSLNQDVATTKENVSSPDNPS
GNGKQDRIKQRRASCPRPEKGTKFQLTVLQVSTSGDNMVECQLETHNNKMVTFKFDVDGD
APEDIADYMVEDNFVLESEKEKFVEELRAIVGQAQEILHVHFATERATGVDSITVDSNSS
QTGSSEQVQINSTSTQTSNESAPQSSPVGRWRFCINQTIRNRETQSPPSLQHSMSAVPGR
HPLPSPKNTSNKEISRDTLLTIENNPCHRALFTSKSEHKDVVDGKISECASVETKQPAIL
YQVEDNRQIMAPVTNSSSYSTTSVRAVPAECEGLTKQASIFIPVYPCHQTASQADALMSH
PGESTQTSGNSLTTLAFDQKPQTLSVQQPAMDAEFISQEGETTVNTEASSPKTVIPTQTP
GLEPTTLQPTTVLESDGERPPKLEFADNRIKTLDEKLRNLLYQEHSISSIYPESQKDTQS
IDSPFSSSAEDTLSCPVTEVIAISHCGIKDSPVQSPNFQQTGSKLLSNVAASQPANISVF
KRDLNVITSVPSELCLHEMSSDASLPGDPEAYPAAVSSGGAIHLQTGGGYFGLSFTCPSL
KNPISKKSWTRKLKSWAYRLRQSTSFFKRSKVRQVETEEMRSAIAPDPIPLTRESTADTR
ALNRCKAMSGSFQRGRFQVITIPQQQSAKMTSFGIEHISVFSETNHSSEEAFIKTAKSQL
VEIEPATQNPKTSFSYEKLQALQETCKENKGVPKQGDNFLSFSAACETDVSSVTPEKEFE
ETSATGSSMQSGSELLLKEREILTAGKQPSSDSEFSASLAGSGKSVAKTGPESNQCLPHH
EEQAYAQTQSSLFYSPSSPMSSDDESEIEDEDLKVELQRLREKHIQEVVNLQTQQNKELQ
ELYERLRSIKDSKTQSTEIPLPPASPRRPRSFKSKLRSRPQSLTHVDNGIVATGKSCLIN
ELENPLCVESNAASCQQSPASKKGMFTDDLHKLVDDWTKEAVGNSLIKPSLNQLKQSQHK
LETENWNKVSENTPSTMGYTSTWISSLSQIRGAVPTSLPQGLSLPSFPGPLSSYGMPHVC
QYNAVAGAGYPVQWVGISGTTQQSVVIPAQSGGPFQPGMNMQAFPTSSVQNPATIPPGPK
>sp|A8MUZ8|Z705G_HUMAN Putative zinc finger protein 705G OS=Homo sapiens OX=9606 GN=ZNF705G PE=2 SV=2
MHSLKKLTFEDVAIDFTQEEWAMMDTSKRKLYRDVMLENISHLVSLGYQISKSYIILQLE
QGKELWREGRVFLQDQNPNRESALKKTHMISMHPITRKDASTSMTMENSLILEDPFECND
SGEDCTRSSTITQCLLTHSGKKPYVSKQCGKSLRNLLSTEPHKQIHTKGKSYQCNLCEKA
YTNCFHLRRHKMTHTGERPYACHLCRKAFTQCSHLRRHEKTHTGQRPYKCHQYGKVFIQS
FNLQRHERTHLGKKCYECDKSGKAFSQSSGFRGNKIIHTGEKPHACLLCGKAFSLSSNLR
>sp|P25311|ZA2G_HUMAN Zinc-alpha-2-glycoprotein OS=Homo sapiens OX=9606 GN=AZGP1 PE=1 SV=2
MVRMVPVLLSLLLLLGPAVPQENQDGRYSLTYIYTGLSKHVEDVPAFQALGSLNDLQFFR
YNSKDRKSQPMGLWRQVEGMEDWKQDSQLQKAREDIFMETLKDIVEYYNDSNGSHVLQGR
FGCEIENNRSSGAFWKYYYDGKDYIEFNKEIPAWVPFDPAAQITKQKWEAEPVYVQRAKA
YLEEECPATLRKYLKYSKNILDRQDPPSVVVTSHQAPGEKKKLKCLAYDFYPGKIDVHWT
RAGEVQEPELRGDVLHNGNGTYQSWVVVAVPPQDTAPYSCHVQHSSLAQPLVVPWEAS
>sp|A6NP61|ZAR1L_HUMAN ZAR1-like protein OS=Homo sapiens OX=9606 GN=ZAR1L PE=2 SV=2
MERFVRVPYGLYQGYGSTVPLGQPGLSGHKQPDWRQNMGPPTFLARPGLLVPANAPDYCI
DPYKRAQLKAILSQMNPSLSPRLCKPNTKEVGVQVSPRVDKAVQCSLGPRTLSSCSPWDG
RDPQEPLPACGVTSPATGRRGLIRLRRDGDEAESKALPGPAEASQPQPPSRRSGADRQEE
PGQLEESGEKDAPCPQETKSKQVPGDAASEPLRRPNFQFLEPKYGYFHCKDCKTRWESAY
VWCISGTNKVYFKQLCCKCQKSFNPYRVEAIQCQTCSKSHCSCPQKKRHIDLRRPHRQEL
CGRCKDKRFSCGNIYSFKYVM
>sp|Q5TC79|ZBT37_HUMAN Zinc finger and BTB domain-containing protein 37 OS=Homo sapiens OX=9606 GN=ZBTB37 PE=2 SV=1
MEKGGNIQLEIPDFSNSVLSHLNQLRMQGRLCDIVVNVQGQAFRAHKVVLAASSPYFRDH
MSLNEMSTVSISVIKNPTVFEQLLSFCYTGRICLQLADIISYLTAASFLQMQHIIDKCTQ
ILEGIHFKINVAEVEAELSQTRTKHQERPPESHRVTPNLNRSLSPRHNTPKGNRRGQVSA
VLDIRELSPPEESTSPQIIEPSSDVESREPILRINRAGQWYVETGVADRGGRSDDEVRVL
GAVHIKTENLEEWLGPENQPSGEDGSSAEEVTAMVIDTTGHGSVGQENYTLGSSGAKVAR
PTSSEVDRFSPSGSVVPLTERHRARSESPGRMDEPKQPSSQVEESAMMGVSGYVEYLREQ
EVSERWFRYNPRLTCIYCAKSFNQKGSLDRHMRLHMGITPFVCRMCGKKYTRKDQLEYHI
RKHTGNKPFHCHVCGKSFPFQAILNQHFRKNHPGCIPLEGPHSISPETTVTSRGQAEEES
PSQEETVAPGEAVQGSVSTTGPD
>sp|Q96N95|ZN396_HUMAN Zinc finger protein 396 OS=Homo sapiens OX=9606 GN=ZNF396 PE=1 SV=2
MSAKLGKSSSLLTQTSEECNGILTEKMEEEEQTCDPDSSLHWSSSYSPETFRQQFRQFGY
QDSPGPHEALSRLWELCHLWLRPEVHTKEQILELLVLEQFLAILPKELQAWVQKHHPENG
EETVTMLEDVERELDGPKQIFFGRRKDMIAEKLAPSEITEELPSSQLMPVKKQLQGASWE
LQSLRPHDEDIKTTNVKSASRQKTSLGIELHCNVSNILHMNGSQSSTYRGTYEQDGRFEK
RQGNPSWKKQQKCDECGKIFSQSSALILHQRIHSGKKPYACDECAKAFSRSAILIQHRRT
HTGEKPYKCHDCGKAFSQSSNLFRHRKRHIRKKVP
>sp|Q8N5P1|ZC3H8_HUMAN Zinc finger CCCH domain-containing protein 8 OS=Homo sapiens OX=9606 GN=ZC3H8 PE=1 SV=2
MDFENLFSKPPNPALGKTATDSDERIDDEIDTEVEETQEEKIKLECEQIPKKFRHSAISP
KSSLHRKSRSKDYDVYSDNDICSQESEDNFAKELQQYIQAREMANAAQPEESTKKEGVKD
TPQAAKQKNKNLKAGHKNGKQKKMKRKWPGPGNKGSNALLRNSGSQEEDGKPKEKQQHLS
QAFINQHTVERKGKQICKYFLERKCIKGDQCKFDHDAEIEKKKEMCKFYVQGYCTRGENC
LYLHNEYPCKFYHTGTKCYQGEYCKFSHAPLTPETQELLAKVLDTEKKSCK
>sp|Q6ECI4|ZN470_HUMAN Zinc finger protein 470 OS=Homo sapiens OX=9606 GN=ZNF470 PE=2 SV=3
MKSQEEVEVAGIKLCKAMSLGSVTFTDVAIDFSQDEWEWLNLAQRSLYKKVMLENYRNLV
SVGLCISKPDVISLLEQEKDPWVIKGGMNRGLCPDLECVWVTKSLSLNQDIYEEKLPPAI
IMERLKSYDLECSTLGKNWKCEDLFERELVNQKTHFRQETITHIDTLIEKRDHSNKSGTV
FHLNTLSYIKQIFPMEERIFNFHTDKKSLKTHSVVKKHKQDRGEKKLLKCNDCEKIFSKI
STLTLHQRIHTGEKPYECIECGKAFSQSAHLAQHQRIHTGEKPFECTECGKAFSQNAHLV
QHQRVHTGEKPYQCKQCNKAFSQLAHLAQHQRVHTGEKPYECIECGKAFSDCSSLAHHRR
IHTGKRPYECIDCGKAFRQNASLIRHRRYYHTGEKPFDCIDCGKAFTDHIGLIQHKRTHT
GERPYKCNVCGKAFSHGSSLTVHQRIHTGEKPYECNICEKAFSHRGSLTLHQRVHTGEKP
YECKECGKAFRQSTHLAHHQRIHTGEKPYECKECSKTFSQNAHLAQHQKIHTGEKPYECK
ECGKAFSQIAHLVQHQRVHTGEKPYECIECGKAFSDGSYLVQHQRLHSGKRPYECLECGK
AFRQRASLICHQRCHTGEKPYECNVCGKAFSHRKSLTLHQRIHTGEKPYECKECSKAFSQ
VAHLTLHKRIHTGERPYECKECGKAFRQSVHLAHHQRIHTGESSVILSSALPYHQVL
>sp|Q8N8L2|ZN491_HUMAN Zinc finger protein 491 OS=Homo sapiens OX=9606 GN=ZNF491 PE=2 SV=1
MGERLFESAEGSQCGETFTQVPEDMLNKKTLPGVKSCESGTCGEIFMGYSSFNRNIRTDT
GHQPHKCQKFLEKPYKHKQRRKALSHSHCFRTHERPHTREKPFDCKECEKSFISPASIRR
YMVTHSGDGPYKCKFCGKALDCLSLYLTHERTHTGEKRYECKQCGKAFSWHSSVRIHERT
HTGEKPYECKECGKSFNFSSSFRRHERTHTGEKPYKCKECGKAFNCPSSFHRHERTHTGE
KPYECKLYGKALSRLISFRRHMRMHTGERPHKCKICGKAFYSPSSFQRHERSHTGEKPYK
CKQCGKAFTCSTSFQYHERTHTGEKPDGCKQCGKAFRSAKYIRIHGRTHTGEKPYECKQC
GKAFHCVSSFHRHERTHAGEKPYECKHCGKAFTCSIYIRIHERIHTGEKPYQCKECGKAF
IRSSYCRKHERTHTINI
>sp|Q6NZY4|ZCHC8_HUMAN Zinc finger CCHC domain-containing protein 8 OS=Homo sapiens OX=9606 GN=ZCCHC8 PE=1 SV=2
MAAEVYFGDLELFEPFDHPEESIPKPVHTRFKDDDGDEEDENGVGDAELRERLRQCEETI
EQLRAENQELKRKLNILTRPSGILVNDTKLDGPILQILFMNNAISKQYHQEIEEFVSNLV
KRFEEQQKNDVEKTSFNLLPQPSSIVLEEDHKVEESCAIKNNKEAFSVVGSVLYFTNFCL
DKLGQPLLNENPQLSEGWEIPKYHQVFSHIVSLEGQEIQVKAKRPKPHCFNCGSEEHQMK
DCPMPRNAARISEKRKEYMDACGEANNQNFQQRYHAEEVEERFGRFKPGVISEELQDALG
VTDKSLPPFIYRMRQLGYPPGWLKEAELENSGLALYDGKDGTDGETEVGEIQQNKSVTYD
LSKLVNYPGFNISTPRGIPDEWRIFGSIPMQACQQKDVFANYLTSNFQAPGVKSGNKRSS
SHSSPGSPKKQKNESNSAGSPADMELDSDMEVPHGSQSSESFQFQPPLPPDTPPLPRGTP
PPVFTPPLPKGTPPLTPSDSPQTRTASGAVDEDALTLEELEEQQRRIWAALEQAESVNSD
SDVPVDTPLTGNSVASSPCPNELDLPVPEGKTSEKQTLDEPEVPEIFTKKSEAGHASSPD
SEVTSLCQKEKAELAPVNTEGALLDNGSVVPNCDISNGGSQKLFPADTSPSTATKIHSPI
PDMSKFATGITPFEFENMAESTGMYLRIRSLLKNSPRNQQKNKKASE
>sp|Q9H0M4|ZCPW1_HUMAN Zinc finger CW-type PWWP domain protein 1 OS=Homo sapiens OX=9606 GN=ZCWPW1 PE=1 SV=2
MMTTLQNKEECGKGPKRIFAPPAQKSYSLLPCSPNSPKEETPGISSPETEARISLPKASL
KKKEEKATMKNVPSREQEKKRKAQINKQAEKKEKEKSSLTNAEFEEIVQIVLQKSLQECL
GMGSGLDFAETSCAQPVVSTQSDKEPGITASATDTDNANGEEVPHTQEISVSWEGEAAPE
IRTSKLGQPDPAPSKKKSNRLTLSKRKKEAHEKVEKTQGGHEHRQEDRLKKTVQDHSQIR
DQQKGEISGFGQCLVWVQCSFPNCGKWRRLCGNIDPSVLPDNWSCDQNTDVQYNRCDIPE
ETWTGLESDVAYASYIPGSIIWAKQYGYPWWPGMIESDPDLGEYFLFTSHLDSLPSKYHV
TFFGETVSRAWIPVNMLKNFQELSLELSVMKKRRNDCSQKLGVALMMAQEAEQISIQERV
NLFGFWSRFNGSNSNGERKDLQLSGLNSPGSCLEKKEKEEELEKEEGEKTDPILPIRKRV
KIQTQKTKPRGLGGDAGTADGRGRTLQRKIMKRSLGRKSTAPPAPRMGRKEGQGNSDSDQ
PGPKKKFKAPQSKALAASFSEGKEVRTVPKNLGLSACKGACPSSAKEEPRHREPLTQEAG
SVPLEDEASSDLDLEQLMEDVGRELGQSGELQHSNSDGEDFPVALFGK
>sp|Q6P280|ZN529_HUMAN Zinc finger protein 529 OS=Homo sapiens OX=9606 GN=ZNF529 PE=1 SV=2
MANSSFIGDHVHGAPHAVMPEVEFPDQFFTVLTMDHELVTLRDVVINFSQEEWEYLDSAQ
RNLYWDVMMENYSNLLSLDLESRNETKHLSVGKDIIQNTGSQWEVMESSKLCGLEGSIFR
NDWQSKSKIDLQGPEVGYFSQMKIISENVPSYKTHESLTLPRRTHDSEKPYEYKEYEKVF
SCDLEFDEYQKIHTGGKNYECNQCWKTFGIDNSSMLQLNIHTGVKPCKYMEYGNTCSFYK
DFNVYQKIHNEKFYKCKEYRRTFERVGKVTPLQRVHDGEKHFECSFCGKSFRVHAQLTRH
QKIHTDEKTYKCMECGKDFRFHSQLTEHQRIHTGEKPYKCMHCEKVFRISSQLIEHQRIH
TGEKPYACKECGKAFGVCRELARHQRIHTGKKPYECKACGKVFRNSSSLTRHQRIHTGEK
PYKCKECEKAFGVGSELTRHERIHSGQKPYECKECGKFFRLTSALIQHQRIHSGEKPYEC
KVCGKAFRHSSALTEHQRIHTGEKPYECKACGKAFRHSSSFTKHQRIHTDDKPYECKECG
NSFSVVGHLTCQPKIYTGEKSFD
>sp|Q9NYG2|ZDHC3_HUMAN Palmitoyltransferase ZDHHC3 OS=Homo sapiens OX=9606 GN=ZDHHC3 PE=1 SV=2
MMLIPTHHFRNIERKPEYLQPEKCVPPPYPGPVGTMWFIRDGCGIACAIVTWFLVLYAEF
VVLFVMLIPSRDYVYSIINGIVFNLLAFLALASHCRAMLTDPGAVPKGNATKEFIESLQL
KPGQVVYKCPKCCSIKPDRAHHCSVCKRCIRKMDHHCPWVNNCVGENNQKYFVLFTMYIA
LISLHALIMVGFHFLHCFEEDWTKCSSFSPPTTVILLILLCFEGLLFLIFTSVMFGTQVH
SICTDETGIEQLKKEERRWAKKTKWMNMKAVFGHPFSLGWASPFATPDQGKADPYQYVV
>sp|Q86XF7|ZN575_HUMAN Zinc finger protein 575 OS=Homo sapiens OX=9606 GN=ZNF575 PE=2 SV=1
MLERGAESAAGATDPSPTGKEPVTKEAPHQGPPQKPSQSAPGPTASAGSPPRPRRRPPPQ
RPHRCPDCDKAFSYPSKLATHRLAHGGARPHPCPDCPKAFSYPSKLAAHRLTHSGARPHP
CPHCPKSFGHRSKLAAHLWTHAPTRPYPCPDCPKSFCYPSKLAAHRHTHHATDARPYPCP
HCPKAFSFPSKLAAHRLCHDPPTAPGSQATAWHRCSSCGQAFGQRRLLLLHQRSHHQVEH
KGERD
>sp|Q8N988|ZN557_HUMAN Zinc finger protein 557 OS=Homo sapiens OX=9606 GN=ZNF557 PE=2 SV=2
MAAVVLPPTAASQREGHTEGGELVNELLKSWLKGLVTFEDVAVEFTQEEWALLDPAQRTL
YRDVMLENCRNLASLGNQVDKPRLISQLEQEDKVMTEERGILSGTCPDVENPFKAKGLTP
KLHVFRKEQSRNMKMERNHLGATLNECNQCFKVFSTKSSLTRHRKIHTGERPYGCSECGK
SYSSRSYLAVHKRIHNGEKPYECNDCGKTFSSRSYLTVHKRIHNGEKPYECSDCGKTFSN
SSYLRPHLRIHTGEKPYKCNQCFREFRTQSIFTRHKRVHTGEGHYVCNQCGKAFGTRSSL
SSHYSIHTGEYPYECHDCGRTFRRRSNLTQHIRTHTGEKPYTCNECGKSFTNSFSLTIHR
RIHNGEKSYECSDCGKSFNVLSSVKKHMRTHTGKKPYECNYCGKSFTSNSYLSVHTRMHN
RQM
>sp|Q8IYB9|ZN595_HUMAN Zinc finger protein 595 OS=Homo sapiens OX=9606 GN=ZNF595 PE=2 SV=2
MELVTFRDVAIEFSPEEWKCLDPAQQNLYRDVMLENYRNLVSLGFVISNPDLVTCLEQIK
EPCNLKIHETAAKPPAICSPFSQDLSPVQGIEDSFHKLILKRYEKCGHENLQLRKGCKRV
NECKVQKGVNNGVYQCLSTTQSKIFQCNTCVKVFSKFSNSNKHKIRHTGEKPFKCTECGR
SFYMSHLTQHTGIHAGEKPYKCEKCGKAFNRSTSLSKHKRIHTGEKPYTCEECGKAFRRS
TVLNEHKKIHTGEKPYKCEECGKAFTRSTTLNEHKKIHTGEKPYKCKECGKAFRWSTSLN
EHKNIHTGEKPYKCKECGKAFRQSRSLNEHKNIHTGEKPYTCEKCGKAFNQSSSLIIHRS
IHSEQKLYKCEECGKAFTWSSSLNKHKRIHTGEKPYTCEECGKAFYRSSHLAKHKRIHTG
EKPYTCEECGKAFNQSSTLILHKRIHSGQKPYKCEECGKAFTRSTTLNEHKKIHTGEKPY
KCEECGKAFIWSASLNEHKNIHTGEKPYKCKECGKAFNQSSGLIIHRSIHSEQKLYKCEE
CGKAFTRSTALNEHKKIHSGEKPYKCKECGKAYNLSSTLTKHKRIHTGEKPFTCEECGKA
FNWSSSLTKHKIIHTGEKSYKCEECGKAFNRPSTLTVHKRIHTGKEHS
>sp|Q96SQ5|ZN587_HUMAN Zinc finger protein 587 OS=Homo sapiens OX=9606 GN=ZNF587 PE=1 SV=1
MAAAVPRRPTQQGTVTFEDVAVNFSQEEWCLLSEAQRCLYRDVMLENLALISSLGCWCGS
KDEEAPCKQRISVQRESQSRTPRAGVSPKKAHPCEMCGLILEDVFHFADHQETHHKQKLN
RSGACGKNLDDTAYLHQHQKQHIGEKFYRKSVREASFVKKRKLRVSQEPFVFREFGKDVL
PSSGLCQEEAAVEKTDSETMHGPPFQEGKTNYSCGKRTKAFSTKHSVIPHQKLFTRDGCY
VCSDCGKSFSRYVSFSNHQRDHTAKGPYDCGECGKSYSRKSSLIQHQRVHTGQTAYPCEE
CGKSFSQKGSLISHQLVHTGEGPYECRECGKSFGQKGNLIQHQQGHTGERAYHCGECGKS
FRQKFCFINHQRVHTGERPYKCGECGKSFGQKGNLVHHQRGHTGERPYECKECGKSFRYR
SHLTEHQRLHTGERPYNCRECGKLFNRKYHLLVHERVHTGERPYACEVCGKLFGNKHSVT
IHQRIHTGERPYECSECGKSFLSSSALHVHKRVHSGQKPYKCSECGKSFSECSSLIKHRR
IHTGERPYECTKCGKTFQRSSTLLHHQSSHRRKAL
>sp|Q6ZWC4|YS043_HUMAN Putative uncharacterized protein LOC100128429 OS=Homo sapiens OX=9606 PE=5 SV=1
MCWGKHWPRPEGRNLACSKGSPGWRTAGQGSGSYGAATLGKGTEQRGVGALRRGLLSFTC
FCLSNWTSGAGFSEMGRSRFEEGRLGYSSDVLSARPTMSPTEMLRSRALNLGAATVLRRH
RAPQGTSSYQEGRRAHEATSAESDDDNGVQVLASLAVSCAQHSRHKDPVGTQLQQACAQV
PTSRAPLWPCPSHRLMHSTDGPLDPEPLSTLLPAA
>sp|Q86YE8|ZN573_HUMAN Zinc finger protein 573 OS=Homo sapiens OX=9606 GN=ZNF573 PE=2 SV=4
MFPVLEPHQVGLIRSYNSKTMTCFQELVTFRDVAIDFSRQEWEYLDPNQRDLYRDVMLEN
YRNLVSLGGHSISKPVVVDLLERGKEPWMILREETQFTDLDLQCEIISYIEVPTYETDIS
STQLQSIYKREKLYECKKCQKKFSSGYQLILHHRFHVIERPYECKECGKNFRSGYQLTLH
QRFHTGEKPYECTECGKNFRSGYQLTVHQRFHTGEKTYECRQCGKAFIYASHIVQHERIH
TGGKPYECQECGRAFSQGGHLRIHQRVHTGEKPYKCKECGKTFSRRSNLVEHGQFHTDEK
PYICEKCGKAFRRGHQLTVHQRVHTGKKPYECKECGKGYTTASYFLLHQRIHKGGKPYEC
KECKKTFTLYRNLTRHQNIHTGEKLFECKQCGKTYTTGSKLFQHQKTHTGEKPYECKECG
KAFSLYGYLKQHQKIHTGMKHFECKECKKTFTLYRNLTRHQNIHTGKKLFECQECGKAYS
TGSNLIQHRKTHTGEKPYKCKECGKTFSLHGYLNQHQKIHTGMKPYECKVCRKTFTFYRN
LTLHQSIHTDEKPFECKECGKTFRRSSHLTAHQSIHADKKPYECKECGKAFKMYGYLTQH
QKIHTGGKPYECKECGKAFSRASNLVQHERIHTGEKPYVCKQCGKTFRYGSALKAHQRIH
RSIKV
>sp|Q8WTZ3|YS049_HUMAN Zinc finger protein ENSP00000375192 OS=Homo sapiens OX=9606 PE=2 SV=1
MKNVANTVTISHILPHIKIIHTEEKPDKCEECNKVFNWSSTHTKYKRIHTEDKFYKYEEC
DKSFKNISTLITHKIIYVVEKFYKCEECGKVFFFFLKWSLTLSPKLECNGAISVHCNLRL
LGSSDSLASTSQAAGIAGACHHAQLIFVFLVETGFHHFDQAGFELLTSSDPPALASQSAP
KCWDYKHEPLSPVECGKVFNKLSNHTGEKLYKPKRHDSALENTLNFSKHKRNHSVKKP
>sp|Q15911|ZFHX3_HUMAN Zinc finger homeobox protein 3 OS=Homo sapiens OX=9606 GN=ZFHX3 PE=1 SV=2
MEGCDSPVVSGKDNGCGIPQHQQWTELNSTHLPDKPSSMEQSTGESHGPLDSLRAPFNER
LAESTASAGPPSEPASKEVTCNECSASFASLQTYMEHHCPSARPPPPLREESASDTGEEG
DEESDVENLAGEIVYQPDGSAYIVESLSQLTQGGGACGSGSGSGPLPSLFLNSLPGAGGK
QGDPSCAAPVYPQIINTFHIASSFGKWFEGPDQAFPNTSALAGLSPVLHSFRVFDVRHKS
NKDYLNSDGSAKSSCVSKDVPNNVDLSKFDGFVLYGKRKPILMCFLCKLSFGYVRSFVTH
AVHDHRMTLSEDERKILSNKNISAIIQGIGKDKEPLVSFLEPKNKNFQHPLVSTANLIGP
GHSFYGKFSGIRMEGEEALPAGSAAGPEQPQAGLLTPSTLLNLGGLTSSVLKTPITSVPL
GPLASSPTKSSEGKDSGAAEGEKQEVGDGDCFSEKVEPAEEEAEEEEEEEEAEEEEEEEE
EEEEEEEDEGCKGLFPSELDEELEDRPHEEPGAAAGSSSKKDLALSNQSISNSPLMPNVL
QTLSRGTASTSSNSASSFVVFDGANRRNRLSFNSEGVRANVAEGGRRLDFADESANKDNA
TAPEPNESTEGDDGGFVPHHQHAGSLCELGVGECPSGSGVECPKCDTVLGSSRSLGGHMT
MMHSRNSCKTLKCPKCNWHYKYQQTLEAHMKEKHPEPGGSCVYCKSGQPHPRLARGESYT
CGYKPFRCEVCNYSTTTKGNLSIHMQSDKHLNNMQNLQNGGGEQVFSHTAGAAAAAVAAA
AAAANISSSCGAPSPTKPKTKPTWRCEVCDYETNVARNLRIHMTSEKHMHNMMLLQQNMT
QIQHNRHLGLGSLPSPAEAELYQYYLAQNMNLPNLKMDSAASDAQFMMSGFQLDPAGPMA
AMTPALVGGEIPLDMRLGGGQLVSEELMNLGESFIQTNDPSLKLFQCAVCNKFTTDNLDM
LGLHMNVERSLSEDEWKAVMGDSYQCKLCRYNTQLKANFQLHCKTDKHVQKYQLVAHIKE
GGKANEWRLKCVAIGNPVHLKCNACDYYTNSLEKLRLHTVNSRHEASLKLYKHLQQHESG
VEGESCYYHCVLCNYSTKAKLNLIQHVRSMKHQRSESLRKLQRLQKGLPEEDEDLGQIFT
IRRCPSTDPEEAIEDVEGPSETAADPEELAKDQEGGASSSQAEKELTDSPATSKRISFPG
SSESPLSSKRPKTAEEIKPEQMYQCPYCKYSNADVNRLRVHAMTQHSVQPMLRCPLCQDM
LNNKIHLQLHLTHLHSVAPDCVEKLIMTVTTPEMVMPSSMFLPAAVPDRDGNSNLEEAGK
QPETSEDLGKNILPSASTEQSGDLKPSPADPGSVREDSGFICWKKGCNQVFKTSAALQTH
FNEVHAKRPQLPVSDRHVYKYRCNQCSLAFKTIEKLQLHSQYHVIRAATMCCLCQRSFRT
FQALKKHLETSHLELSEADIQQLYGGLLANGDLLAMGDPTLAEDHTIIVEEDKEEESDLE
DKQSPTGSDSGSVQEDSGSEPKRALPFRKGPNFTMEKFLDPSRPYKCTVCKESFTQKNIL
LVHYNSVSHLHKLKRALQESATGQPEPTSSPDNKPFKCNTCNVAYSQSSTLEIHMRSVLH
QTKARAAKLEAASGSSNGTGNSSSISLSSSTPSPVSTSGSNTFTTSNPSSAGIAPSSNLL
SQVPTESVGMPPLGNPIGANIASPSEPKEANRKKLADMIASRQQQQQQQQQQQQQQQQQQ
QAQTLAQAQAQVQAHLQQELQQQAALIQSQLFNPTLLPHFPMTTETLLQLQQQQHLLFPF
YIPSAEFQLNPEVSLPVTSGALTLTGTGPGLLEDLKAQVQVPQQSHQQILPQQQQNQLSI
AQSHSALLQPSQHPEKKNKLVIKEKEKESQRERDSAEGGEGNTGPKETLPDALKAKEKKE
LAPGGGSEPSMLPPRIASDARGNATKALLENFGFELVIQYNENKQKVQKKNGKTDQGENL
EKLECDSCGKLFSNILILKSHQEHVHQNYFPFKQLERFAKQYRDHYDKLYPLRPQTPEPP
PPPPPPPPPPLPAAPPQPASTPAIPASAPPITSPTIAPAQPSVPLTQLSMPMELPIFSPL
MMQTMPLQTLPAQLPPQLGPVEPLPADLAQLYQHQLNPTLLQQQNKRPRTRITDDQLRVL
RQYFDINNSPSEEQIKEMADKSGLPQKVIKHWFRNTLFKERQRNKDSPYNFSNPPITSLE
ELKIDSRPPSPEPPKQEYWGSKRSSRTRFTDYQLRVLQDFFDANAYPKDDEFEQLSNLLN
LPTRVIVVWFQNARQKARKNYENQGEGKDGERRELTNDRYIRTSNLNYQCKKCSLVFQRI
FDLIKHQKKLCYKDEDEEGQDDSQNEDSMDAMEILTPTSSSCSTPMPSQAYSAPAPSANN
TASSAFLQLTAEAEELATFNSKTEAGDEKPKLAEAPSAQPNQTQEKQGQPKPELQQQEQP
EQKTNTPQQKLPQLVSLPSLPQPPPQAPPPQCPLPQSSPSPSQLSHLPLKPLHTSTPQQL
ANLPPQLIPYQCDQCKLAFPSFEHWQEHQQLHFLSAQNQFIHPQFLDRSLDMPFMLFDPS
NPLLASQLLSGAIPQIPASSATSPSTPTSTMNTLKRKLEEKASASPGENDSGTGGEEPQR
DKRLRTTITPEQLEILYQKYLLDSNPTRKMLDHIAHEVGLKKRVVQVWFQNTRARERKGQ
FRAVGPAQAHRRCPFCRALFKAKTALEAHIRSRHWHEAKRAGYNLTLSAMLLDCDGGLQM
KGDIFDGTSFSHLPPSSSDGQGVPLSPVSKTMELSPRTLLSPSSIKVEGIEDFESPSMSS
VNLNFDQTKLDNDDCSSVNTAITDTTTGDEGNADNDSATGIATETKSSSAPNEGLTKAAM
MAMSEYEDRLSSGLVSPAPSFYSKEYDNEGTVDYSETSSLADPCSPSPGASGSAGKSGDS
GDRPGQKRFRTQMTNLQLKVLKSCFNDYRTPTMLECEVLGNDIGLPKRVVQVWFQNARAK
EKKSKLSMAKHFGINQTSYEGPKTECTLCGIKYSARLSVRDHIFSQQHISKVKDTIGSQL
DKEKEYFDPATVRQLMAQQELDRIKKANEVLGLAAQQQGMFDNTPLQALNLPTAYPALQG
IPPVLLPGLNSPSLPGFTPSNTALTSPKPNLMGLPSTTVPSPGLPTSGLPNKPSSASLSS
PTPAQATMAMGPQQPPQQQQQQQQPQVQQPPPPPAAQPPPTPQLPLQQQQQRKDKDSEKV
KEKEKAHKGKGEPLPVPKKEKGEAPTATAATISAPLPTMEYAVDPAQLQALQAALTSDPT
ALLTSQFLPYFVPGFSPYYAPQIPGALQSGYLQPMYGMEGLFPYSPALSQALMGLSPGSL
LQQYQQYQQSLQEAIQQQQQRQLQQQQQQKVQQQQPKASQTPVPPGAPSPDKDPAKESPK
PEEQKNTPREVSPLLPKLPEEPEAESKSADSLYDPFIVPKVQYKLVCRKCQAGFSDEEAA
RSHLKSLCFFGQSVVNLQEMVLHVPTGGGGGGSGGGGGGGGGGGGGGSYHCLACESALCG
EEALSQHLESALHKHRTITRAARNAKEHPSLLPHSACFPDPSTASTSQSAAHSNDSPPPP
SAAAPSSASPHASRKSWPQVVSRASAAKPPSFPPLSSSSTVTSSSCSTSGVQPSMPTDDY
SEESDTDLSQKSDGPASPVEGPKDPSCPKDSGLTSVGTDTFRL
>sp|P0DPD5|ZN723_HUMAN Zinc finger protein 723 OS=Homo sapiens OX=9606 GN=ZNF723 PE=3 SV=1
MGPLTFTDVAIKFSLEEWQFLDTAQQNLYRDVMLENYRNLVFLGVGVSKPDLITCLEQGK
EPWNMKRHKMVAKPPVVCSHFAQDLWPEQGIKDSFQKVILRSYGKYGHDNLQLRKGCESV
DECKMHKGGYDELKQCLTTTPSKIFQCDKYVKVFHKFSSSNSQKIRHTGNNSFKCKECGK
SFCMLSHLTKHERNHTRVNCYKCEECGKAFSVPSKLNNHKRIHTGEKPYKCEECGKAFNV
SSSLNNHKRIHTGEKPYKCEECGKTFNMFSSLNNHKRIHTGEKPYKCKECGKAFNVFSSL
NNHKRIHTGEKPYKCEECGKAFNQPSHLATHKRIHTGEKLYKCEECGKAFSQSSHITTHK
RIHTGEKPYKCEECGKAFKVSVHLTTHKRIHTGEKPYKCEECGKAFNQSSALTTHKIIHT
GERPYKCKQCGKGFSQSSTLTKHKIIHTKEKPYKCEECGKAFNQYSTLNKHKIIHAREKP
YKCEECGKAFNKSSILNRHKIIHTKEKSQTLKM
>sp|Q5VV52|ZN691_HUMAN Zinc finger protein 691 OS=Homo sapiens OX=9606 GN=ZNF691 PE=1 SV=2
MSLCSPTHSAEMSLFLQGPEEMLPLSSEGSEMGSEKEQSPEPHLPEEGEGGKPWRVDDSE
GSWIPPGEKEHGQESLSDELQETHPKKPWQKVTVRARELGDPIAHPRHEADEKPFICAQC
GKTFNNTSNLRTHQRIHTGEKPYKCSECGKSFSRSSNRIRHERIHLEEKHYKCPKCQESF
RRRSDLTTHQQDHLGKRPYRCDICGKSFSQSATLAVHHRTHLEPAPYICCECGKSFSNSS
SFGVHHRTHTGERPYECTECGRTFSDISNFGAHQRTHRGEKPYRCTVCGKHFSRSSNLIR
HQKTHLGEQAGKDSS
>sp|Q8N1W2|ZN710_HUMAN Zinc finger protein 710 OS=Homo sapiens OX=9606 GN=ZNF710 PE=1 SV=2
MEGFMDSGTQTDAVVVLSLAQAAVLGLVSENELFGATISAEAFYPDLGPELSGAAMGEPE
PPGPDVYQLACNGRALEEPAEEEVLEVEAACEKHTRRKTRPPVRLVPKVKFEKVEEEEQE
VYEVSVPGDDKDAGPAEAPAEAASGGCDALVQSSAVKMIDLSAFSRKPRTLRHLPRTPRP
ELNVAPYDPHFPAPARDGFPEPSMALPGPEALPTECGFEPPHLAPLSDPEAPSMESPEPV
KPEQGFVWQEASEFEADTAGSTVERHKKAQLDRLDINVQIDDSYLVEAGDRQKRWQCRMC
EKSYTSKYNLVTHILGHNGIKPHSCPHCSKLFKQPSHLQTHLLTHQGTRPHKCQVCHKAF
TQTSHLKRHMLLHSEVKPYSCHFCGRGFAYPSELKAHEVKHESGRCHVCVECGLDFSTLT
QLKRHLASHQGPTLYQCLECDKSFHYRSQLQNHMLKHQNVRPFVCTECGMEFSQIHHLKQ
HSLTHKGVKEFKCEVCGREFTLQANMKRHMLIHTSVRPYQCHICFKTFVQKQTLKTHMIV
HSPVKPFKCKVCGKSFNRMYNLLGHMHLHAGSKPFKCPYCSSKFNLKGNLSRHMKVKHGV
MDIGLDSQDPMMELTGTDPSELDGQQEMEDFEENAYSYASVDSSAEASVLTEQAMKEMAY
YNVL
>sp|Q6NX45|ZN774_HUMAN Zinc finger protein 774 OS=Homo sapiens OX=9606 GN=ZNF774 PE=1 SV=2
MWLGTSGKSGLPGHCLENPLQECHPAQLEEWALKGISRPSVISQPEQKEEPWVLPLQNFE
ARKIPRESHTDCEHQVAKLNQDNSETAEQCGTSSERTNKDLSHTLSWGGNWEQGLELEGQ
HGTLPGEGQLESFSQERDLNKLLDGYVGEKPMCAECGKSFNQSSYLIRHLRTHTGERPYT
CIECGKGFKQSSDLVTHRRTHTGEKPYQCKGCEKKFSDSSTLIKHQRTHTGERPYECPEC
GKTFGRKPHLIMHQRTHTGEKPYACLECHKSFSRSSNFITHQRTHTGVKPYRCNDCGESF
SQSSDLIKHQRTHTGERPFKCPECGKGFRDSSHFVAHMSTHSGERPFSCPDCHKSFSQSS
HLVTHQRTHTGERPFKCENCGKGFADSSALIKHQRIHTGERPYKCGECGKSFNQSSHFIT
HQRIHLGDRPYRCPECGKTFNQRSHFLTHQRTHTGEKPFHCSKCNKSFRQKAHLLCHQNT
HLI
>sp|Q68DK2|ZFY26_HUMAN Zinc finger FYVE domain-containing protein 26 OS=Homo sapiens OX=9606 GN=ZFYVE26 PE=1 SV=3
MNHPFGKEEAASQKQLFGFFCECLRRGEWELAQACVPQLQEGQGDIPKRVEDILQALVVC
PNLLRCGQDINPQRVAWVWLLVLEKWLAREKKLLPVVFRRKLEFLLLSEDLQGDIPENIL
EELYETLTQGAVGHVPDGNPRRESWTPRLSSEAVSVLWDLLRQSPQPAQALLELLLEEDD
GTGLCHWPLQNALVDLIRKALRALQGPDSVPPGVVDAIYGALRTLRCPAEPLGVELHLLC
EELLEACRTEGSPLREERLLSCLLHKASRGLLSLYGHTYAEKVTEKPPRATASGKVSPDH
LDPERAMLALFSNPNPAEAWKVAYFYCLSNNKHFLEQILVTALTLLKEEDFPNLGCLLDR
EFRPLSCLLVLLGWTHCQSLESAKRLLQTLHRTQGPGCDELLRDACDGLWAHLEVLEWCI
QQSSNPIPKRDLLYHLHGGDSHSVLYTLHHLTNLPALREEDVLKLLQKVPAKDPQQEPDA
VDAPVPEHLSQCQNLTLYQGFCAMKYAIYALCVNSHQHSQCQDCKDSLSEDLASATEPAN
DSLSSPGAANLFSTYLARCQQYLCSIPDSLCLELLENIFSLLLITSADLHPEPHLPEDYA
EDDDIEGKSPSGLRSPSESPQHIAHPERKSERGSLGVPKTLAYTMPSHVKAEPKDSYPGP
HRHSFLDLKHFTSGISGFLADEFAIGAFLRLLQEQLDEISSRSPPEKPKQESQSCSGSRD
GLQSRLHRLSKVVSEAQWRHKVVTSNHRSEEQPSRRYQPATRHPSLRRGRRTRRSQADGR
DRGSNPSLESTSSELSTSTSEGSLSAMSGRNELHSRLHPHPQSSLIPMMFSPPESLLASC
ILRGNFAEAHQVLFTFNLKSSPSSGELMFMERYQEVIQELAQVEHKIENQNSDAGSSTIR
RTGSGRSTLQAIGSAAAAGMVFYSISDVTDKLLNTSGDPIPMLQEDFWISTALVEPTAPL
REVLEDLSPPAMAAFDLACSQCQLWKTCKQLLETAERRLNSSLERRGRRIDHVLLNADGI
RGFPVVLQQISKSLNYLLMSASQTKSESVEEKGGGPPRCSITELLQMCWPSLSEDCVASH
TTLSQQLDQVLQSLREALELPEPRTPPLSSLVEQAAQKAPEAEAHPVQIQTQLLQKNLGK
QTPSGSRQMDYLGTFFSYCSTLAAVLLQSLSSEPDHVEVKVGNPFVLLQQSSSQLVSHLL
FERQVPPERLAALLAQENLSLSVPQVIVSCCCEPLALCSSRQSQQTSSLLTRLGTLAQLH
ASHCLDDLPLSTPSSPRTTENPTLERKPYSSPRDSSLPALTSSALAFLKSRSKLLATVAC
LGASPRLKVSKPSLSWKELRGRREVPLAAEQVARECERLLEQFPLFEAFLLAAWEPLRGS
LQQGQSLAVNLCGWASLSTVLLGLHSPIALDVLSEAFEESLVARDWSRALQLTEVYGRDV
DDLSSIKDAVLSCAVACDKEGWQYLFPVKDASLRSRLALQFVDRWPLESCLEILAYCISD
TAVQEGLKCELQRKLAELQVYQKILGLQSPPVWCDWQTLRSCCVEDPSTVMNMILEAQEY
ELCEEWGCLYPIPREHLISLHQKHLLHLLERRDHDKALQLLRRIPDPTMCLEVTEQSLDQ
HTSLATSHFLANYLTTHFYGQLTAVRHREIQALYVGSKILLTLPEQHRASYSHLSSNPLF
MLEQLLMNMKVDWATVAVQTLQQLLVGQEIGFTMDEVDSLLSRYAEKALDFPYPQREKRS
DSVIHLQEIVHQAADPETLPRSPSAEFSPAAPPGISSIHSPSLRERSFPPTQPSQEFVPP
ATPPARHQWVPDETESICMVCCREHFTMFNRRHHCRRCGRLVCSSCSTKKMVVEGCRENP
ARVCDQCYSYCNKDVPEEPSEKPEALDSSKSESPPYSFVVRVPKADEVEWILDLKEEENE
LVRSEFYYEQAPSASLCIAILNLHRDSIACGHQLIEHCCRLSKGLTNPEVDAGLLTDIMK
QLLFSAKMMFVKAGQSQDLALCDSYISKVDVLNILVAAAYRHVPSLDQILQPAAVTRLRN
QLLEAEYYQLGVEVSTKTGLDTTGAWHAWGMACLKAGNLTAAREKFSRCLKPPFDLNQLN
HGSRLVQDVVEYLESTVRPFVSLQDDDYFATLRELEATLRTQSLSLAVIPEGKIMNNTYY
QECLFYLHNYSTNLAIISFYVRHSCLREALLHLLNKESPPEVFIEGIFQPSYKSGKLHTL
ENLLESIDPTLESWGKYLIAACQHLQKKNYYHILYELQQFMKDQVRAAMTCIRFFSHKAK
SYTELGEKLSWLLKAKDHLKIYLQETSRSSGRKKTTFFRKKMTAADVSRHMNTLQLQMEV
TRFLHRCESAGTSQITTLPLPTLFGNNHMKMDVACKVMLGGKNVEDGFGIAFRVLQDFQL
DAAMTYCRAARQLVEKEKYSEIQQLLKCVSESGMAAKSDGDTILLNCLEAFKRIPPQELE
GLIQAIHNDDNKVRAYLICCKLRSAYLIAVKQEHSRATALVQQVQQAAKSSGDAVVQDIC
AQWLLTSHPRGAHGPGSRK
>sp|Q9ULD5|ZN777_HUMAN Zinc finger protein 777 OS=Homo sapiens OX=9606 GN=ZNF777 PE=1 SV=3
MENQRSSPLSFPSVPQEETLRQAPAGLPRETLFQSRVLPPKEIPSLSPTIPRQGSLPQTS
SAPKQETSGRMPHVLQKGPSLLCSAASEQETSLQGPLASQEGTQYPPPAAAEQEVSLLSH
SPHHQEAPVHSPEAPEKDPLTLSPTVPETDMDPLLQSPVSQKDTPFQISSAVQKEQPLPT
AEITRLAVWAAVQAVERKLEAQAMRLLTLEGRTGTNEKKIADCEKTAVEFANHLESKWVV
LGTLLQEYGLLQRRLENMENLLKNRNFWILRLPPGSNGEVPKVPVTFDDVAVHFSEQEWG
NLSEWQKELYKNVMRGNYESLVSMDYAISKPDLMSQMERGERPTMQEQEDSEEGETPTDP
SAAHDGIVIKIEVQTNDEGSESLETPEPLMGQVEEHGFQDSELGDPCGEQPDLDMQEPEN
TLEESTEGSSEFSELKQMLVQQRNCTEGIVIKTEEQDEEEEEEEEDELPQHLQSLGQLSG
RYEASMYQTPLPGEMSPEGEESPPPLQLGNPAVKRLAPSVHGERHLSENRGASSQQQRNR
RGERPFTCMECGKSFRLKINLIIHQRNHIKEGPYECAECEISFRHKQQLTLHQRIHRVRG
GCVSPERGPTFNPKHALKPRPKSPSSGSGGGGPKPYKCPECDSSFSHKSSLTKHQITHTG
ERPYTCPECKKSFRLHISLVIHQRVHAGKHEVSFICSLCGKSFSRPSHLLRHQRTHTGER
PFKCPECEKSFSEKSKLTNHCRVHSRERPHACPECGKSFIRKHHLLEHRRIHTGERPYHC
AECGKRFTQKHHLLEHQRAHTGERPYPCTHCAKCFRYKQSLKYHLRTHTGE
>sp|Q7Z5L0|VMO1_HUMAN Vitelline membrane outer layer protein 1 homolog OS=Homo sapiens OX=9606 GN=VMO1 PE=1 SV=1
MERGAGAKLLPLLLLLRATGFTCAQTDGRNGYTAVIEVTSGGPWGDWAWPEMCPDGFFAS
GFSLKVEPPQGIPGDDTALNGIRLHCARGNVLGNTHVVESQSGSWGEWSEPLWCRGGAYL
VAFSLRVEAPTTLGDNTAANNVRFRCSDGEELQGPGLSWGDFGDWSDHCPKGACGLQTKI
QGPRGLGDDTALNDARLFCCRS
>sp|Q8N0V1|ZNAS1_HUMAN Putative uncharacterized protein ZNF295-AS1 OS=Homo sapiens OX=9606 GN=ZNF295-AS1 PE=5 SV=2
MKDKMWCEDTAQPHRRLPAPPSSSSPTVVFQSHRRLLAPPSSSWTLWVAPRCGCCSPLCP
KRVCASLCRVLAVTWSLTKLPFPLSPILLSRPGWLPQPSSPGPACAEPSSQEGGDTDLRS
YGCFVCGWAWPTLSPRP
>sp|Q05940|VMAT2_HUMAN Synaptic vesicular amine transporter OS=Homo sapiens OX=9606 GN=SLC18A2 PE=1 SV=2
MALSELALVRWLQESRRSRKLILFIVFLALLLDNMLLTVVVPIIPSYLYSIKHEKNATEI
QTARPVHTASISDSFQSIFSYYDNSTMVTGNATRDLTLHQTATQHMVTNASAVPSDCPSE
DKDLLNENVQVGLLFASKATVQLITNPFIGLLTNRIGYPIPIFAGFCIMFVSTIMFAFSS
SYAFLLIARSLQGIGSSCSSVAGMGMLASVYTDDEERGNVMGIALGGLAMGVLVGPPFGS
VLYEFVGKTAPFLVLAALVLLDGAIQLFVLQPSRVQPESQKGTPLTTLLKDPYILIAAGS
ICFANMGIAMLEPALPIWMMETMCSRKWQLGVAFLPASISYLIGTNIFGILAHKMGRWLC
ALLGMIIVGVSILCIPFAKNIYGLIAPNFGVGFAIGMVDSSMMPIMGYLVDLRHVSVYGS
VYAIADVAFCMGYAIGPSAGGAIAKAIGFPWLMTIIGIIDILFAPLCFFLRSPPAKEEKM
AILMDHNCPIKTKMYTQNNIQSYPIGEDEESESD
>sp|Q9HBF4|ZFYV1_HUMAN Zinc finger FYVE domain-containing protein 1 OS=Homo sapiens OX=9606 GN=ZFYVE1 PE=1 SV=1
MSAQTSPAEKGLNPGLMCQESYACSGTDEAIFECDECCSLQCLRCEEELHRQERLRNHER
IRLKPGHVPYCDLCKGLSGHLPGVRQRAIVRCQTCKINLCLECQKRTHSGGNKRRHPVTV
YNVSNLQESLEAEEMDEETKRKKMTEKVVSFLLVDENEEIQVTNEEDFIRKLDCKPDQHL
KVVSIFGNTGDGKSHTLNHTFFYGREVFKTSPTQESCTVGVWAAYDPVHKVAVIDTEGLL
GATVNLSQRTRLLLKVLAISDLVIYRTHADRLHNDLFKFLGDASEAYLKHFTKELKATTA
RCGLDVPLSTLGPAVIIFHETVHTQLLGSDHPSEVPEKLIQDRFRKLGRFPEAFSSIHYK
GTRTYNPPTDFSGLRRALEQLLENNTTRSPRHPGVIFKALKALSDRFSGEIPDDQMAHSS
FFPDEYFTCSSLCLSCGVGCKKSMNHGKEGVPHEAKSRCRYSHQYDNRVYTCKACYERGE
EVSVVPKTSASTDSPWMGLAKYAWSGYVIECPNCGVVYRSRQYWFGNQDPVDTVVRTEIV
HVWPGTDGFLKDNNNAAQRLLDGMNFMAQSVSELSLGPTKAVTSWLTDQIAPAYWRPNSQ
ILSCNKCATSFKDNDTKHHCRACGEGFCDSCSSKTRPVPERGWGPAPVRVCDNCYEARNV
QLAVTEAQVDDEGGTLIARKVGEAVQNTLGAVVTAIDIPLGLVKDAARPAYWVPDHEILH
CHNCRKEFSIKLSKHHCRACGQGFCDECSHDRRAVPSRGWDHPVRVCFNCNKKPGDL
>sp|P10072|ZN875_HUMAN Zinc finger protein 875 OS=Homo sapiens OX=9606 GN=ZNF875 PE=2 SV=4
MRVNHTVSTMLPTCMVHRQTMSCSGAGGITAFVAFRDVAVYFTQEEWRLLSPAQRTLHRE
VMLETYNHLVSLEIPSSKPKLIAQLERGEAPWREERKCPLDLCPESKPEIQLSPSCPLIF
SSQQALSQHVWLSHLSQLFSSLWAGNPLHLGKHYPEDQKQQQDPFCFSGKAEWIQEGEDS
RLLFGRVSKNGTSKALSSPPEEQQPAQSKEDNTVVDIGSSPERRADLEETDKVLHGLEVS
GFGEIKYEEFGPGFIKESNLLSLQKTQTGETPYMYTEWGDSFGSMSVLIKNPRTHSGGKP
YVCRECGRGFTWKSNLITHQRTHSGEKPYVCKDCGRGFTWKSNLFTHQRTHSGLKPYVCK
ECGQSFSLKSNLITHQRAHTGEKPYVCRECGRGFRQHSHLVRHKRTHSGEKPYICRECEQ
GFSQKSHLIRHLRTHTGEKPYVCTECGRHFSWKSNLKTHQRTHSGVKPYVCLECGQCFSL
KSNLNKHQRSHTGEKPFVCTECGRGFTRKSTLSTHQRTHSGEKPFVCAECGRGFNDKSTL
ISHQRTHSGEKPFMCRECGRRFRQKPNLFRHKRAHSGAFVCRECGQGFCAKLTLIKHQRA
HAGGKPHVCRECGQGFSRQSHLIRHQRTHSGEKPYICRKCGRGFSRKSNLIRHQRTHSG
>sp|Q8NAQ8|YP023_HUMAN Putative uncharacterized protein FLJ34945 OS=Homo sapiens OX=9606 PE=2 SV=1
MYSVLQLLKCLCSCWRKGPEGRRFQTEAAVCARPAWSPHPAGASEALGALPPPRQLVEKR
RVSPPRRLDQSGRDGGAVAKCSLSRGLSPPGWTGRSLLRPWGSAAVLGSRAALACVLRPS
RGVMPATIQSRR
>sp|O95789|ZMYM6_HUMAN Zinc finger MYM-type protein 6 OS=Homo sapiens OX=9606 GN=ZMYM6 PE=1 SV=2
MKEPLDGECGKAVVPQQELLDKIKEEPDNAQEYGCVQQPKTQESKLKIGGVSSVNERPIA
QQLNPGFQLSFASSGPSVLLPSVPAVAIKVFCSGCKKMLYKGQTAYHKTGSTQLFCSTRC
ITRHSSPACLPPPPKKTCTNCSKDILNPKDVITTRFENSYPSKDFCSQSCLSSYELKKKP
VVTIYTKSISTKCSMCQKNADTRFEVKYQNVVHGLCSDACFSKFHSTNNLTMNCCENCGS
YCYSSSGPCQSQKVFSSTSVTAYKQNSAQIPPYALGKSLRPSAEMIETTNDSGKTELFCS
INCLSAYRVKTVTSSGVQVSCHSCKTSAIPQYHLAMSNGTIYSFCSSSCVVAFQNVFSKP
KGTNSSAVPLSQGQVVVSPPSSRSAVSIGGGNTSAVSPSSIRGSAAASLQPLAEQSQQVA
LTHTVVKLKCQHCNHLFATKPELLFYKGKMFLFCGKNCSDEYKKKNKVVAMCDYCKLQKI
IKETVRFSGVDKPFCSEVCKFLSARDFGERWGNYCKMCSYCSQTSPNLVENRLEGKLEEF
CCEDCMSKFTVLFYQMAKCDGCKRQGKLSESIKWRGNIKHFCNLFCVLEFCHQQIMNDCL
PQNKVNISKAKTAVTELPSARTDTTPVITSVMSLAKIPATLSTGNTNSVLKGAVTKEAAK
IIQDESTQEDAMKFPSSQSSQPSRLLKNKGISCKPVTQTKATSCKPHTQHKECQTDLPMP
NEKNDAELDSPPSKKKRLGFFQTYDTEYLKVGFIICPGSKESSPRPQCVICGEILSSENM
KPANLSHHLKTKHSELENKPVDFFEQKSLEMECQNSSLKKCLLVEKSLVKASYLIAFQTA
ASKKPFSIAEELIKPYLVEMCSEVLGSSAGDKMKTIPLSNVTIQHRIDELSADIEDQLIQ
KVRESKWFALQIDESSEISNITLLLCYIRFIDYDCRDVKEELLFCIEMPTQITGFEIFEL
INKYIDSKSLNWKHCVGLCTDGAASMTGRYSGLKAKIQEVAMNTAAFTHCFIHRERLVAE
KLSPCLHKILLQSAQILSFIKSNALNSRMLTILCEEMGSEHVSLPLHAEVRWISRGRMLK
RLFELRHEIEIFLSQKHSDLAKYFHDEEWVGKLAYLSDIFSLINELNLSLQGTLTTFFNL
CNKIDVFKRKLKMWLKRTQENDYDMFPSFSEFSNSSGLNMTDITRIIFEHLEGLSQVFSD
CFPPEQDLRSGNLWIIHPFMNHQNNNLTDFEEEKLTELSSDLGLQALFKSVSVTQFWINA
KTSYPELHERAMKFLLPFSTVYLCDAAFSALTESKQKNLLGSGPALRLAVTSLIPRIEKL
VKEKE
>sp|Q6NSZ9|ZSC25_HUMAN Zinc finger and SCAN domain-containing protein 25 OS=Homo sapiens OX=9606 GN=ZSCAN25 PE=1 SV=3
MLKEHPEMAEAPQQQLGIPVVKLEKELPWGRGREDPSPETFRLRFRQFRYQEAAGPQEAL
RELQELCRRWLRPELHTKEQILELLVLEQFLTILPREFYAWIREHGPESGKALAAMVEDL
TERALEAKAVPCHRQGEQEETALCRGAWEPGIQLGPVEVKPEWGMPPGEGVQGPDPGTEE
QLSQDPGDETRAFQEQALPVLQAGPGLPAVNPRDQEMAAGFFTAGSQGLGPFKDMALAFP
EEEWRHVTPAQIDCFGEYVEPQDCRVSPGGGSKEKEAKPPQEDLKGALVALTSERFGEAS
LQGPGLGRVCEQEPGGPAGSAPGLPPPQHGAIPLPDEVKTHSSFWKPFQCPECGKGFSRS
SNLVRHQRTHEEKSYGCVECGKGFTLREYLMKHQRTHLGKRPYVCSECWKTFSQRHHLEV
HQRSHTGEKPYKCGDCWKSFSRRQHLQVHRRTHTGEKPYTCECGKSFSRNANLAVHRRAH
TGEKPYGCQVCGKRFSKGERLVRHQRIHTGEKPYHCPACGRSFNQRSILNRHQKTQHRQE
PLVQ
>sp|P63123|VPK18_HUMAN Endogenous retrovirus group K member 18 Pro protein OS=Homo sapiens OX=9606 GN=ERVK-18 PE=3 SV=1
WASQVSENRPVCKAVIQGKQLEGLVDTGADVSIIALNQWPKNWPKQKTVTGLVGIVTASE
VYQSTEILHCLGPHNQESTVQPMITSIPLNLWGRDLLQQWGAEITMTATLYSPMSQKIMT
KMGYIPGKGLGKNEDGIKVPIEAKINHGREGTGYPF
>sp|O43670|ZN207_HUMAN BUB3-interacting and GLEBS motif-containing protein ZNF207 OS=Homo sapiens OX=9606 GN=ZNF207 PE=1 SV=1
MGRKKKKQLKPWCWYCNRDFDDEKILIQHQKAKHFKCHICHKKLYTGPGLAIHCMQVHKE
TIDAVPNAIPGRTDIELEIYGMEGIPEKDMDERRRLLEQKTQESQKKKQQDDSDEYDDDD
SAASTSFQPQPVQPQQGYIPPMAQPGLPPVPGAPGMPPGIPPLMPGVPPLMPGMPPVMPG
MPPGMMPMGGMMPPGPGIPPLMPGMPPGMPPPVPRPGIPPMTQAQAVSAPGILNRPPAPT
ATVPAPQPPVTKPLFPSAGQMGTPVTSSSTASSNSESLSASSKALFPSTAQAQAAVQGPV
GTDFKPLNSTPATTTEPPKPTFPAYTQSTASTTSTTNSTAAKPAASITSKPATLTTTSAT
SKLIHPDEDISLEERRAQLPKYQRNLPRPGQAPIGNPPVGPIGGMMPPQPGIPQQQGMRP
PMPPHGQYGGHHQGMPGYLPGAMPPYGQGPPMVPPYQGGPPRPPMGMRPPVMSQGGRY
>sp|Q8N7M2|ZN283_HUMAN Zinc finger protein 283 OS=Homo sapiens OX=9606 GN=ZNF283 PE=1 SV=4
MESRSVAQAGVQWCDLGSLQAPPPGFTLFSCLSLLSSWDYSSGFSGFCASPIEESHGALI
SSCNSRTMTDGLVTFRDVAIDFSQEEWECLDPAQRDLYVDVMLENYSNLVSLDLESKTYE
TKKIFSENDIFEINFSQWEMKDKSKTLGLEASIFRNNWKCKSIFEGLKGHQEGYFSQMII
SYEKIPSYRKSKSLTPHQRIHNTEKSYVCKECGKACSHGSKLVQHERTHTAEKHFECKEC
GKNYLSAYQLNVHQRFHTGEKPYECKECGKTFSWGSSLVKHERIHTGEKPYECKECGKAF
SRGYHLTQHQKIHTGVKSYKCKECGKAFFWGSSLAKHEIIHTGEKPYKCKECGKAFSRGY
QLTQHQKIHTGKKPYECKICGKAFCWGYQLTRHQIFHTGEKPYECKECGKAFNCGSSLIQ
HERIHTGEKPYECKECGKAFSRGYHLSQHQKIHTGEKPFECKECGKAFSWGSSLVKHERV
HTGEKSHECKECGKTFCSGYQLTRHQVFHTGEKPYECKECGKAFNCGSSLVQHERIHTGE
KPYECKECGKAFSRGYHLTQHQKIHTGEKPFKCKECGKAFSWGSSLVKHERVHTNEKSYE
CKDCGKAFGSGYQLSVHQRFHTGEKLYQRKEFGKTFTCGSKLVHERTHSNDKPYKYNECG
EAFLWTTYSNEKIDTDETL
>sp|Q969K3|RNF34_HUMAN E3 ubiquitin-protein ligase RNF34 OS=Homo sapiens OX=9606 GN=RNF34 PE=1 SV=1
MKAGATSMWASCCGLLNEVMGTGAVRGQQSAFAGATGPFRFTPNPEFSTYPPAATEGPNI
VCKACGLSFSVFRKKHVCCDCKKDFCSVCSVLQENLRRCSTCHLLQETAFQRPQLMRLKV
KDLRQYLILRNIPIDTCREKEDLVDLVLCHHGLGSEDDMDTSSLNSSRSQTSSFFTRSFF
SNYTAPSATMSSFQGELMDGDQTSRSGVPAQVQSEITSANTEDDDDDDDEDDDDEEENAE
DRNPGLSKERVRASLSDLSSLDDVEGMSVRQLKEILARNFVNYSGCCEKWELVEKVNRLY
KENEENQKSYGERLQLQDEEDDSLCRICMDAVIDCVLLECGHMVTCTKCGKRMSECPICR
QYVVRAVHVFKS
>sp|Q7L0R7|RNF44_HUMAN RING finger protein 44 OS=Homo sapiens OX=9606 GN=RNF44 PE=2 SV=1
MRPWALAVTRWPPSAPVGQRRFSAGPGSTPGQLWGSPGLEGPLASPPARDERLPSQQPPS
RPPHLPVEERRASAPAGGSPRMLHPATQQSPFMVDLHEQVHQGPVPLSYTVTTVTTQGFP
LPTGQHIPGCSAQQLPACSVMFSGQHYPLCCLPPPLIQACTMQQLPVPYQAYPHLISSDH
YILHPPPPAPPPQPTHMAPLGQFVSLQTQHPRMPLQRLDNDVDLRGDQPSLGSFTYSTSA
PGPALSPSVPLHYLPHDPLHQELSFGVPYSHMMPRRLSTQRYRLQQPLPPPPPPPPPPPY
YPSFLPYFLSMLPMSPTAMGPTISLDLDVDDVEMENYEALLNLAERLGDAKPRGLTKADI
EQLPSYRFNPDSHQSEQTLCVVCFSDFEARQLLRVLPCNHEFHTKCVDKWLKANRTCPIC
RADASEVPREAE
>sp|Q9HD15|SRA1_HUMAN Steroid receptor RNA activator 1 OS=Homo sapiens OX=9606 GN=SRA1 PE=1 SV=1
MTRCPAGQAEVEMAELYVKPGNKERGWNDPPQFSYGLQTQAGGPRRSLLTKRVAAPQDGS
PRVPASETSPGPPPMGPPPPSSKAPRSPPVGSGPASGVEPTSFPVESEAVMEDVLRPLEQ
ALEDCRGHTRKQVCDDISRRLALLQEQWAGGKLSIPVKKRMALLVQELSSHRWDAADDIH
RSLMVDHVTEVSQWMVGVKRLIAEKRSLFSEEAANEEKSAATAEKNHTIPGFQQAS
>sp|Q12981|SEC20_HUMAN Vesicle transport protein SEC20 OS=Homo sapiens OX=9606 GN=BNIP1 PE=1 SV=3
MAAPQDVHVRICNQEIVKFDLEVKALIQDIRDCSGPLSALTELNTKVKEKFQQLRHRIQD
LEQLAKEQDKESEKQLLLQEVENHKKQMLSNQASWRKANLTCKIAIDNLEKAELLQGGDL
LRQRKTTKESLAQTSSTITESLMGISRMMAQQVQQSEEAMQSLVTSSRTILDANEEFKSM
SGTIQLGRKLITKYNRRELTDKLLIFLALALFLATVLYIVKKRLFPFL
>sp|A6NFY7|SDHF1_HUMAN Succinate dehydrogenase assembly factor 1, mitochondrial OS=Homo sapiens OX=9606 GN=SDHAF1 PE=1 SV=1
MSRHSRLQRQVLSLYRDLLRAGRGKPGAEARVRAEFRQHAGLPRSDVLRIEYLYRRGRRQ
LQLLRSGHATAMGAFVRPRAPTGEPGGVGCQPDDGDSPRNPHDSTGAPETRPDGR
>sp|Q5SSQ6|SAPC1_HUMAN Suppressor APC domain-containing protein 1 OS=Homo sapiens OX=9606 GN=SAPCD1 PE=2 SV=2
MGSQGSGGVPLVQAPYTVLLLPLGTSRQDPGAQSFFLWLRRMQALEREQDALWQGLELLQ
HGQAWFEDHLREAQRQQLHLGALGENFLTDLHSEPGRPPLAQIQKVNICLQNLIHEKELS
RQQKGVTQPKEEMAQRGCTKGPRGPTRV
>sp|P11831|SRF_HUMAN Serum response factor OS=Homo sapiens OX=9606 GN=SRF PE=1 SV=1
MLPTQAGAAAALGRGSALGGSLNRTPTGRPGGGGGTRGANGGRVPGNGAGLGPGRLEREA
AAAAATTPAPTAGALYSGSEGDSESGEEEELGAERRGLKRSLSEMEIGMVVGGPEASAAA
TGGYGPVSGAVSGAKPGKKTRGRVKIKMEFIDNKLRRYTTFSKRKTGIMKKAYELSTLTG
TQVLLLVASETGHVYTFATRKLQPMITSETGKALIQTCLNSPDSPPRSDPTTDQRMSATG
FEETDLTYQVSESDSSGETKDTLKPAFTVTNLPGTTSTIQTAPSTSTTMQVSSGPSFPIT
NYLAPVSASVSPSAVSSANGTVLKSTGSGPVSSGGLMQLPTSFTLMPGGAVAQQVPVQAI
QVHQAPQQASPSRDSSTDLTQTSSSGTVTLPATIMTSSVPTTVGGHMMYPSPHAVMYAPT
SGLGDGSLTVLNAFSQAPSTMQVSHSQVQEPGGVPQVFLTASSGTVQIPVSAVQLHQMAV
IGQQAGSSSNLTELQVVNLDTAHSTKSE
>sp|P82932|RT06_HUMAN 28S ribosomal protein S6, mitochondrial OS=Homo sapiens OX=9606 GN=MRPS6 PE=1 SV=3
MPRYELALILKAMQRPETAATLKRTIEALMDRGAIVRDLENLGERALPYRISAHSQQHNR
GGYFLVDFYAPTAAVESMVEHLSRDIDVIRGNIVKHPLTQELKECEGIVPVPLAEKLYST
KKRKK
>sp|O75971|SNPC5_HUMAN snRNA-activating protein complex subunit 5 OS=Homo sapiens OX=9606 GN=SNAPC5 PE=1 SV=1
MLSRLQELRKEEETLLRLKAALHDQLNRLKVEELALQSMISSRRGDEMLSSHTVPEQSHD
MLVHVDNEASINQTTLELSTKSHVTEEEEEEEEEESDS
>sp|O15466|SIA8E_HUMAN Alpha-2,8-sialyltransferase 8E OS=Homo sapiens OX=9606 GN=ST8SIA5 PE=1 SV=2
MRYADPSANRDLLGSRTLLFIFICAFALVTLLQQILYGRNYIKRYFEFYEGPFEYNSTRC
LELRHEILEVKVLSMVKQSELFDRWKSLQMCKWAMNISEANQFKSTLSRCCNAPAFLFTT
QKNTPLGTKLKYEVDTSGIYHINQEIFRMFPKDMPYYRSQFKKCAVVGNGGILKNSRCGR
EINSADFVFRCNLPPISEKYTMDVGVKTDVVTVNPSIITERFHKLEKWRRPFYRVLQVYE
NASVLLPAFYNTRNTDVSIRVKYVLDDFESPQAVYYFHPQYLVNVSRYWLSLGVRAKRIS
TGLILVTAALELCEEVHLFGFWAFPMNPSGLYITHHYYDNVKPRPGFHAMPSEIFNFLHL
HSRGILRVHTGTCSCC
>sp|O00161|SNP23_HUMAN Synaptosomal-associated protein 23 OS=Homo sapiens OX=9606 GN=SNAP23 PE=1 SV=1
MDNLSSEEIQQRAHQITDESLESTRRILGLAIESQDAGIKTITMLDEQKEQLNRIEEGLD
QINKDMRETEKTLTELNKCCGLCVCPCNRTKNFESGKAYKTTWGDGGENSPCNVVSKQPG
PVTNGQLQQPTTGAASGGYIKRITNDAREDEMEENLTQVGSILGNLKDMALNIGNEIDAQ
NPQIKRITDKADTNRDRIDIANARAKKLIDS
>sp|Q9Y4X1|UD2A1_HUMAN UDP-glucuronosyltransferase 2A1 OS=Homo sapiens OX=9606 GN=UGT2A1 PE=1 SV=2
MLNNLLLFSLQISLIGTTLGGNVLIWPMEGSHWLNVKIIIDELIKKEHNVTVLVASGALF
ITPTSNPSLTFEIYRVPFGKERIEGVIKDFVLTWLENRPSPSTIWRFYQEMAKVIKDFHM
VSQEICDGVLKNQQLMAKLKKSKFEVLVSDPVFPCGDIVALKLGIPFMYSLRFSPASTVE
KHCGKVPYPPSYVPAVLSELTDQMSFTDRIRNFISYHLQDYMFETLWKSWDSYYSKALGR
PTTLCETMGKAEIWLIRTYWDFEFPRPYLPNFEFVGGLHCKPAKPLPKEMEEFIQSSGKN
GVVVFSLGSMVKNLTEEKANLIASALAQIPQKVLWRYKGKKPATLGNNTQLFDWIPQNDL
LGHPKTKAFITHGGTNGIYEAIYHGVPMVGVPMFADQPDNIAHMKAKGAAVEVNLNTMTS
VDLLSALRTVINEPSYKENAMRLSRIHHDQPVKPLDRAVFWIEFVMRHKGAKHLRVAAHD
LTWFQYHSLDVIGFLLVCVTTAIFLVIQCCLFSCQKFGKIGKKKKRE
>sp|Q6NVU6|UFSP1_HUMAN Inactive Ufm1-specific protease 1 OS=Homo sapiens OX=9606 GN=UFSP1 PE=2 SV=2
MGDKPPGFRGSRDWIGCVEASLCLAHFGGPQGRLCHVPRGVGLHGELERLYSHFAGGGGP
VMVGGDADARSKALLGVCVGSGTEAYVLVLDPHYWGTPKSPSELQAAGWVGWQEVSAAFD
PNSFYNLCLTSLSSQQQQRTLD
>sp|Q7Z570|Z804A_HUMAN Zinc finger protein 804A OS=Homo sapiens OX=9606 GN=ZNF804A PE=2 SV=3
MECYYIVISSTHLSNGHFRNIKGVFRGPLSKNGNKTLDYAEKENTIAKALEDLKANFYCE
LCDKQYYKHQEFDNHINSYDHAHKQRLKELKQREFARNVASKSRKDERKQEKALQRLHKL
AELRKETVCAPGSGPMFKSTTVTVRENCNEISQRVVVDSVNNQQDFKYTLIHSEENTKDA
TTVAEDPESANNYTAKNNQVGDQAQGIHRHKIGFSFAFPKKASVKLESSAAAFSEYSDDA
SVGKGFSRKSRFVPSACHLQQSSPTDVLLSSEEKTNSFHPPEAMCRDKETVQTQEIKEVS
SEKDALLLPSFCKFQLQLSSDADNCQNSVPLADQIPLESVVINEDIPVSGNSFELLGNKS
TVLDMSNDCISVQATTEENVKHNEASTTEVENKNGPETLAPSNTEEVNITIHKKTNFCKR
QCEPFVPVLNKHRSTVLQWPSEMLVYTTTKPSISYSCNPLCFDFKSTKVNNNLDKNKPDL
KDLCSQQKQEDICMGPLSDYKDVSTEGLTDYEIGSSKNKCSQVTPLLADDILSSSCDSGK
NENTGQRYKNISCKIRETEKYNFTKSQIKQDTLDEKYNKIRLKETHEYWFHKSRRKKKRK
KLCQHHHMEKTKESETRCKMEAENSYTENAGKYLLEPISEKQYLAAEQLLDSHQLLDKRP
KSESISLSDNEEMCKTWNTEYNTYDTISSKNHCKKNTILLNGQSNATMIHSGKHNLTYSR
TYCCWKTKMSSCSQDHRSLVLQNDMKHMSQNQAVKRGYNSVMNESERFYRKRRQHSHSYS
SDESLNRQNHLPEEFLRPPSTSVAPCKPKKKRRRKRGRFHPGFETLELKENTDYPVKDNS
SLNPLDRLISEDKKEKMKPQEVAKIERNSEQTNQLRNKLSFHPNNLLPSETNGETEHLEM
ETTSGELSDVSNDPTTSVCVASAPTKEAIDNTLLEHKERSENINLNEKQIPFQVPNIERN
FRQSQPKSYLCHYELAEALPQGKMNETPTEWLRYNSGILNTQPPLPFKEAHVSGHTFVTA
EQILAPLALPEQALLIPLENHDKFKNVPCEVYQHILQPNMLANKVKFTFPPAALPPPSTP
LQPLPLQQSLCSTSVTTIHHTVLQQHAAAAAAAAAAAAAGTFKVLQPHQQFLSQIPALTR
TSLPQLSVGPVGPRLCPGNQPTFVAPPQMPIIPASVLHPSHLAFPSLPHALFPSLLSPHP
TVIPLQPLF
>sp|P50552|VASP_HUMAN Vasodilator-stimulated phosphoprotein OS=Homo sapiens OX=9606 GN=VASP PE=1 SV=3
MSETVICSSRATVMLYDDGNKRWLPAGTGPQAFSRVQIYHNPTANSFRVVGRKMQPDQQV
VINCAIVRGVKYNQATPNFHQWRDARQVWGLNFGSKEDAAQFAAGMASALEALEGGGPPP
PPALPTWSVPNGPSPEEVEQQKRQQPGPSEHIERRVSNAGGPPAPPAGGPPPPPGPPPPP
GPPPPPGLPPSGVPAAAHGAGGGPPPAPPLPAAQGPGGGGAGAPGLAAAIAGAKLRKVSK
QEEASGGPTAPKAESGRSGGGGLMEEMNAMLARRRKATQVGEKTPKDESANQEEPEARVP
AQSESVRRPWEKNSTTLPRMKSSSSVTTSETQPCTPSSSDYSDLQRVKQELLEEVKKELQ
KVKEEIIEAFVQELRKRGSP
>sp|Q7RTV3|ZN367_HUMAN Zinc finger protein 367 OS=Homo sapiens OX=9606 GN=ZNF367 PE=1 SV=1
MIRGFEAPMAENPPPPPPPVIFCHDSPKRVLVSVIRTTPIKPTCGGGGEPEPPPPLIPTS
PGFSDFMVYPWRWGENAHNVTLSPGAAGAAASAALPAAAAAEHSGLRGRGAPPPAASASA
AASGGEDEEEASSPDSGHLKDGIRRGRPRADTVRDLINEGEHSSSRIRCNICNRVFPREK
SLQAHKRTHTGERPYLCDYPDCGKAFVQSGQLKTHQRLHTGEKPFVCSENGCLSRFTHAN
RHCPKHPYARLKREEPTDTLSKHQAADNKAAAEWLARYWEMREQRTPTLKGKLVQKADQE
QQDPLEYLQSDEEDDEKRGAQRRLQEQRERLHGALALIELANLTGAPLRQ
>sp|Q96SE7|ZN347_HUMAN Zinc finger protein 347 OS=Homo sapiens OX=9606 GN=ZNF347 PE=1 SV=2
MALTQGQVTFRDVAIEFSQEEWTCLDPAQRTLYRDVMLENYRNLASLGISCFDLSIISML
EQGKEPFTLESQVQIAGNPDGWEWIKAVITALSSEFVMKDLLHKGKSNTGEVFQTVMLER
QESQDIEGCSFREVQKNTHGLEYQCRDAEGNYKGVLLTQEGNLTHGRDEHDKRDARNKLI
KNQLGLSLQSHLPELQLFQYEGKIYECNQVEKSFNNNSSVSPPQQMPYNVKTHISKKYLK
DFISSLLLTQGQKANNWGSPYKSNGCGMVFPQNSHLASHQRSHTKEKPYKCYECGKAFRT
RSNLTTHQVIHTGEKRYKCNECGKVFSRNSQLSQHQKIHTGEKPYKCNECGKVFTQNSHL
VRHRGIHTGEKPYKCNECGKAFRARSSLAIHQATHSGEKPYKCNECGKVFTQNSHLTNHW
RIHTGEKPYKCNECGKAFGVRSSLAIHLVIHTGEKPYKCHECGKVFRRNSHLARHQLIHT
GEKPYKCNECGKAFRAHSNLTTHQVIHTGEKPYKCNECGKVFTQNSHLANHQRIHTGVKP
YMCNECGKAFSVYSSLTTHQVIHTGEKPYKCNECGKVFTQNSHLARHRGIHTGEKPYKCN
ECGKVFRHNSYLSRHQRIHTGEKPYKYNEYGKAFSEHSNLTTHQVIHTGEKPYKCNECGK
VFTQNSHLARHRRVHTGGKPYQCNECGKAFSQTSKLARHQRVHTGEKPYECNQCGKAFSV
RSSLTTHQAIHTGKKPYKCNECGKVFTQNSHLARHRGIHTGEKPYKCNECGKAFSQTSKL
ARHQRIHTGEKPYECGKPFSICSSLTTHQTIHTGGKPYKCNVWKVLKSEFKPCKPSQNS
>sp|A0A1B0GTU1|ZC11B_HUMAN Zinc finger CCCH domain-containing protein 11B OS=Homo sapiens OX=9606 GN=ZC3H11B PE=4 SV=1
MPNQGEDCYFFFYSTCTKGDSCPFRHCEAALGNETVCTLWQEGRCFRRVCRFRHMEIDKK
RSEIPCYWENQPTGCQKLNCVFHHNRGRYVDGLFLPPSKSVLPTVPESPEEEVKASQLSV
QQNKLSVQSNTSPQLRSVMKVESSENVPSPKHPPVVINAADDDEDDDDQFSEEGDETKTP
TLQPTPEVHNGLRVTSVRKPAVNIKQGECLHFGIKTLEEIKSKKMKEKSEEQGEGSSGVS
SLLLHPEPVPGPEKENVRTVVRTVTLSTKQGEEPLVRLGLTETLGKRKFSTGGDSDPPLK
RSLAQRLGKKVEAPETNTDETPKKAQVSKSLKERLGMSADPNNEDATDKVNKVGEIHVKT
LEEMLLERASQKHGESQTKLKTEGPSKTDDSTSGARSSSTIRIKTFSEVLAEEEHRQQEA
ERQKSKKDTTCIKLKTDSEIKKTVVLPPIVASKGQSEEPAGKTKSMQEVHMKTVEEIKLE
KALRVQQSSESSTSSPSQHEATPGARLLLRITKRTWRKEEKKLQEGNEVDFLSRVRMEAT
EASVETTGVDITKIQVKRCEIMRETRMQKQQEREKSVLTPLQGDVASCNTQVAEKPVLTA
VPGITWHLTKQLPTKSSQKVEVETSGIADSLLNVKWSAQTLEKRGEAKPTVNVKQSVVKV
VSSPKLAPKRKAVEMHPAVTAAVKPLSSSSVLQEPPAKKAAVDAVVLLDSEDKSVTVPEA
ENPRDSLVLPPTQSSSDSSPPEVSGPSSSQMSMKTRRLSSASTGKPPLSVEDDFEKLTWE
ISGGKLEAEIDLDPGKDEDDLPLEL
>sp|Q5HYM0|ZC12B_HUMAN Probable ribonuclease ZC3H12B OS=Homo sapiens OX=9606 GN=ZC3H12B PE=2 SV=3
MTATAEVETPKMEKSASKEEKQQPKQDSTEQGNADSEEWMSSESDPEQISLKSSDNSKSC
QPRDGQLKKKEMHSKPHRQLCRSPCLDRPSFSQSSILQDGKLDLEKEYQAKMEFALKLGY
AEEQIQSVLNKLGPESLINDVLAELVRLGNKGDSEGQINLSLLVPRGPSSREIASPELSL
EDEIDNSDNLRPVVIDGSNVAMSHGNKEEFSCRGIQLAVDWFLDKGHKDITVFVPAWRKE
QSRPDAPITDQDILRKLEKEKILVFTPSRRVQGRRVVCYDDRFIVKLAFDSDGIIVSNDN
YRDLQVEKPEWKKFIEERLLMYSFVNDKFMPPDDPLGRHGPSLENFLRKRPIVPEHKKQP
CPYGKKCTYGHKCKYYHPERANQPQRSVADELRISAKLSTVKTMSEGTLAKCGTGMSSAK
GEITSEVKRVAPKRQSDPSIRSVAMEPEEWLSIARKPEASSVPSLVTALSVPTIPPPKSH
AVGALNTRSASSPVPGSSHFPHQKASLEHMASMQYPPILVTNSHGTPISYAEQYPKFESM
GDHGYYSMLGDFSKLNINSMHNREYYMAEVDRGVYARNPNLCSDSRVSHTRNDNYSSYNN
VYLAVADTHPEGNLKLHRSASQNRLQPFPHGYHEALTRVQSYGPEDSKQGPHKQSVPHLA
LHAQHPSTGTRSSCPADYPMPPNIHPGATPQPGRALVMTRMDSISDSRLYESNPVRQRRP
PLCREQHASWDPLPCTTDSYGYHSYPLSNSLMQPCYEPVMVRSVPEKMEQLWRNPWVGMC
NDSREHMIPEHQYQTYKNLCNIFPSNIVLAVMEKNPHTADAQQLAALIVAKLRAAR
>sp|Q9NQZ6|ZC4H2_HUMAN Zinc finger C4H2 domain-containing protein OS=Homo sapiens OX=9606 GN=ZC4H2 PE=1 SV=1
MADEQEIMCKLESIKEIRNKTLQMEKIKARLKAEFEALESEERHLKEYKQEMDLLLQEKM
AHVEELRLIHADINVMENTIKQSENDLNKLLESTRRLHDEYKPLKEHVDALRMTLGLQRL
PDLCEEEEKLSLDYFEKQKAEWQTEPQEPPIPESLAAAAAAAQQLQVARKQDTRQTATFR
QQPPPMKACLSCHQQIHRNAPICPLCKAKSRSRNPKKPKRKQDE
>sp|O00308|WWP2_HUMAN NEDD4-like E3 ubiquitin-protein ligase WWP2 OS=Homo sapiens OX=9606 GN=WWP2 PE=1 SV=2
MASASSSRAGVALPFEKSQLTLKVVSAKPKVHNRQPRINSYVEVAVDGLPSETKKTGKRI
GSSELLWNEIIILNVTAQSHLDLKVWSCHTLRNELLGTASVNLSNVLKNNGGKMENMQLT
LNLQTENKGSVVSGGELTIFLDGPTVDLGNVPNGSALTDGSQLPSRDSSGTAVAPENRHQ
PPSTNCFGGRSRTHRHSGASARTTPATGEQSPGARSRHRQPVKNSGHSGLANGTVNDEPT
TATDPEEPSVVGVTSPPAAPLSVTPNPNTTSLPAPATPAEGEEPSTSGTQQLPAAAQAPD
ALPAGWEQRELPNGRVYYVDHNTKTTTWERPLPPGWEKRTDPRGRFYYVDHNTRTTTWQR
PTAEYVRNYEQWQSQRNQLQGAMQHFSQRFLYQSSSASTDHDPLGPLPPGWEKRQDNGRV
YYVNHNTRTTQWEDPRTQGMIQEPALPPGWEMKYTSEGVRYFVDHNTRTTTFKDPRPGFE
SGTKQGSPGAYDRSFRWKYHQFRFLCHSNALPSHVKISVSRQTLFEDSFQQIMNMKPYDL
RRRLYIIMRGEEGLDYGGIAREWFFLLSHEVLNPMYCLFEYAGKNNYCLQINPASSINPD
HLTYFRFIGRFIAMALYHGKFIDTGFTLPFYKRMLNKRPTLKDLESIDPEFYNSIVWIKE
NNLEECGLELYFIQDMEILGKVTTHELKEGGESIRVTEENKEEYIMLLTDWRFTRGVEEQ
TKAFLDGFNEVAPLEWLRYFDEKELELMLCGMQEIDMSDWQKSTIYRHYTKNSKQIQWFW
QVVKEMDNEKRIRLLQFVTGTCRLPVGGFAELIGSNGPQKFCIDKVGKETWLPRSHTCFN
RLDLPPYKSYEQLREKLLYAIEETEGFGQE
>sp|Q96JG9|ZN469_HUMAN Zinc finger protein 469 OS=Homo sapiens OX=9606 GN=ZNF469 PE=2 SV=3
MPGERPRGAPPPTMTGDLQPRQVASSPGHPSQPPLEDNTPATRTTKGAREAGGQAQAMEL
PEAQPRQARDGELKPPSLRGQAPSSTPGKRGSPQTPPGRSPLQAPSRLAGRAEGSPPQRY
ILGIASSRTKPTLDETPENPQLEAAQLPEVDTPQGPGTGAPLRPGLPRTEAQPAAEELGF
HRCFQEPPSSFTSTNYTSPSATPRPPAPGPPQSRGTSPLQPGSYPEYQASGADSWPPAAE
NSFPGANFGVPPAEPEPIPKGSRPGGSPRGVSFQFPFPALHGASTKPFPADVAGHAFTNG
PLVFAFHQPQGAWPEEAVGTGPAYPLPTQPAPSPLPCYQGQPGGLNRHSDLSGALSSPGA
AHSAPRPFSDSLHKSLTKILPERPPSAQDGLGSTRGPPSSLPQRHFPGQAYRASGVDTSP
GPPDTELAAPGPPPARLPQLWDPTAAPYPTPPGGPLAATRSMFFNGQPSPGQRLCLPQSA
PLPWPQVLPTARPSPHGMEMLSRLPFPAGGPEWQGGSQGALGTAGKTPGPREKLPAVRSS
QGGSPALFTYNGMTDPGAQPLFFGVAQPQVSPHGTPSLPPPRVVGASPSESPLPSPATNT
AGSTCSSLSPMSSSPANPSSEESQLPGPLGPSAFFHPPTHPQETGSPFPSPEPPHSLPTH
YQPEPAKAFPFPADGLGAEGAFQCLEETPFPHEGPEVGRGGLQGFPRAPPPYPTHHFSLS
SASLDQLDVLLTCRQCDRNYSSLAAFLAHRQFCGLLLARAKDGHQRSPGPPGLPSPPAAP
RVPADAHAGLLSHAKTFLLAGDAQAEGKDDPLRTGFLPSLAATPFPLPASDLDMEDDAKL
DSLITEALNGMEYQSDNPEIDSSFIDVFADEEPSGPRGPSSGHPLKSKAGVTPESKAPPP
LPAATPDPQTPRPGDRGCPARGRPKTRSLGLAPTEADAPSQGRQQRRGKQLKLFRKDLDS
GGAAEGSGSGGGGRASGLRPRRNDGLGERPPPRPRRPRTQAPGSRADPAPRVPRAAALPE
ETRSSRRRRLPPRKDPRKRKARGGAWGKELILKIVQQKNRLREYDFASESEEDEQPPPRG
PGFRGRRGRGEKRKEVELTQGPREDEPQKPRKAARQEAGGDGAPANPEEPGGSRPGPGRS
PQARGPSRSLETGAAAREGGPKCADRPSVAPKDPLQVPTNTETSEETRPSLDFPQEAKEP
ETAEESAPDSTEFTEALRSPPAACAGEMGASPGLLIPEQPPPSRHDTGTPKPSGSLANTA
PHGSSPTPGVGSLLGGPGGTQAPVSHNSKDPPARQPGEFLAPVANPSSTACPKPSVLSSK
ISSFGCDPAGFNRDPLGVPVAKKGPQPYSSPHSELFLGPKDLAGCFLEELHPKPSARDAP
PASSSCLCQDGEDAGSLEPQLPRSPPGTAETEPGRAASPPTLESSSLFPDLPVDRFDPPL
YGSLSANRDSGLPFACADPPQKTVPSDPPYPSFLLLEEVSPMLPSHFPDLSGGKVLSKTC
PPERTVVPGAAPSLPGKGSGCSVALMSHLSEDELEIQKLVTELESQLQRSKDTRGAPREL
AEAESVGRVELGTGTEPPSQRRTCQATVPHEDTFSAADLTRVGESTAHREGAESAVATVE
AVQGRPGGTWPCPASFHPGHAALLPCAQEDLVSGAPFSPRGANFHFQPVQKAGASKTGLC
QAEGDSRPPQDVCLPEPSKQPGPQLDAGSLAKCSPDQELSFPKNKEAASSQESEDSLRLL
PCEQRGGFLPEPGTADQPHRGAPAPEAFGSPAVHLAPDLAFQGDGAPPLDATWPFGASPS
HAAQGHSAGRAGGHLHPTAGRPGFEGNEFAPAGASSLTAPRGREAWLVPVPSPACVSNTH
PSRRSQDPALSPPIRQLQLPGPGVAKSKDGILGLQELTPAAQSPPRVNPSGLEGGTVEGG
KVACGPAQGSPGGVQVTTLPAVAGHQLGLEADGHWGLLGQAEKTQGQGTANQLQPENGVS
PGGTDNHASVNASPKTALTGPTEGAVLLEKCKGSRAAMSLQEEAEPTPSPPSPNRESLAL
ALTAAHSRSGSEGRTPERASSPGLNKPLLATGDSPAPSVGDLAACAPSPTSAAHMPCSLG
PLPREDPLTSPSRAQGGLGGQLPASPSCRDPPGPQQLLACSPAWAPLEEADGVQATTDTG
AEDSPVAPPSLTTSPCDPKEALAGCLLQGEGSPLEDPSSWPPGSVSAVTCTHSGDTPKDS
TLRIPEDSRKEKLWESPGRATSPPLAGAVSPSVAVRATGLSSTPTGDEAQAGRGLPGPDP
QSRGAPPHTNPDRMPRGHSSYSPSNTARLGHREGQAVTAVPTEPPTLQGAGPDSPACLEG
EMGTSSKEPEDPGTPETGRSGATKMPRVTCPSTGLGLGRTTAPSSTASDFQSDSPQSHRN
ASHQTPQGDPLGPQDLKQRSRGYKKKPASTENGQWKGQAPHGPVTCEVCAASFRSGPGLS
RHKARKHRPHPGAPAEPSPAALPAQQPLEPLAQKCQPPRKKSHRVSGKERPNHSRGDPSH
VTQPPPAQGSKEVLRAPGSPHSQQLHPPSPTEHEVDVKTPASKPRPDQAREDELHPKQAE
KREGRRWRREPTVDSPSHSEGKSNKKRGKLRGRRLREESILPVSADVISDGRGSRPSPAM
ASYAASPSHCLSVEGGPEADGEQPPRLATLGPGVMEGAAETDQEALCAGETGAQKPPGDR
MLCPGRMDGAALGEQPTGQKGASARGFWGPRETKALGVCKESGSEPAEDSSRAHSRSEEG
VWEENTPPLGPLGFPETSSSPADSTTSSCLQGLPDNPDTQGGVQGPEGPTPDASGSSAKD
PPSLFDDEVSFSQLFPPGGRLTRKRNPHVYGKRCEKPVLPLPTQPSFEEGGDPTLGPARL
PTDLSDSSSLCLCHEDPWEDEDPAGLPESFLLDGFLNSRVPGIDPWAPGLSLWALEPSRE
AGAEKLPSHCPEDDRPEAIPELHMVPAAWRGLEMPAPADDSSSSLGDVSPEPPSLERERC
DGGLPGNTHLLPLRATDFEVLSTKFEMQDLCFLGPFEDPVGLPGPSFLDFEGTASSQGPQ
SRRTEEAAGAGRAQGRGRPAKGRRASYKCKVCFQRFRSLGELDLHKLAHTPAPPPTCYMC
VERRFGSRELLRGHLQERHAQSKAGPWACGMCLKEVADVWMYNEHLREHAVRFARRGQAR
RSLGDLPGGLEGSSAVAHLLNSITEPAPKHHRGKRSAGKAAGSPGDPWGQEGEAKKDSPG
ERAKPRARSTPSNPDGAATPDSASATALADAGSPGPPRTTPSPSPDPWAGGEPLLQATPV
HEACKDPSRDCHHCGKRFPKPFKLQRHLAVHSPQRVYLCPRCPRVYPEHGELLAHLGGAH
GLLERPELQHTPLYACELCATVMRIIKKSFACSSCNYTFAKKEQFDRHMNKHLRGGRQPF
AFRGVRRPGAPGQKARALEGTLPSKRRRVAMPGSAPGPGEDRPPPRGSSPILSEGSLPAL
LHLCSEVAPSTTKGWPETLERPVDPVTHPIRGCELPSNHQECPPPSLSPFPAALADGRGD
CALDGALERPENEASPGSPGPLLQQALPLGASLPRPGARGQDAEGKRAPLVFSGKRRAPG
ARGRCAPDHFQEDHLLQKEKEVSSSHMVSEGGPRGTFHKGSATKPAGCQSSSKDRSAAST
PSKALKFPVHPRKAVGSLAPGELARGTENGMKPATPKAKPGPSSQGSGSPRPGTKTGGGS
QPQPASGQLQSETATTPAKPSFPSRSPAPERLPARAQAKSCTKGPREAGEQGPHGSLGPK
EKGESSTKRKKGQVPGPARSESVGSFGRAPSAPDKPPRTPRKQATPSRVLPTKPKPNSQN
KPRPPPSEQRKAEPGHTQRKDRLGKAFPQGRPLLRPPKRGTAVHGAEPAEPHTHRTAEAQ
SDLLSQLFGQRLTGFKIPLKKDASE
>sp|Q8WV37|ZN480_HUMAN Zinc finger protein 480 OS=Homo sapiens OX=9606 GN=ZNF480 PE=1 SV=2
MLCDEKAQKRRKRKAKESGMALPQGHLTFRDVAIEFSQAEWKCLDPAQRALYKDVMLENY
RNLVSLGISLPDLNINSMLEQRREPWSGESEVKIAKNSDGRECIKGVNTGSSYALGSNAE
DKPIKKQLGVSFHLHLSELELFPDERVINGCNQVENFINHSSSVSCLQEMSSSVKTPIFN
RNDFDDSSFLPQEQKVHLREKPYECNEHSKVFRVSSSLTKHQVIHTVEKPYKCNSCGKVF
SRNSHLAEHCRIHTGEKPYKCNVCGKVFSYNSNFARHQRIHTREKPYECNECGKVFSNNS
YLARHQRIHAEEKPYKCNECGKGFSHKSSLANHWRIYTGEKPYKCDECGKAFYRIALLVR
HQKIHTGEKPYKCNECGKVFIQNSHLAQHWRIHTGEKPYKCNECGKVFNQLSNLARHRRI
HTGEKPYKCNECGKAFSEYSGLSAHLVIHTGEKPYKCSECGKAFRHKLSLTNHQRIHTGE
RPYKCNECGKVFNRIAHLARHRKIHTGEKPYKCNECGKAFSRISYLAQHWTIHMG
>sp|Q96JM2|ZN462_HUMAN Zinc finger protein 462 OS=Homo sapiens OX=9606 GN=ZNF462 PE=1 SV=3
MEVLQCDGCDFRAPSYEDLKAHIQDVHTAFLQPTDVAEDNVNELRCGSVNASNQTEVEFS
SIKDEFAIAEDLSGQNATSLGTGGYYGHSPGYYGQHIAANPKPTNKFFQCKFCVRYFRSK
NLLIEHTRKVHGAQAEGSSSGPPVPGSLNYNIMMHEGFGKVFSCQFCTYKSPRRARIIKH
QKMYHKNNLKETTAPPPAPAPMPDPVVPPVSLQDPCKELPAEVVERSILESMVKPLTKSR
GNFCCEWCSYQTPRRERWCDHMMKKHRSMVKILSSLRQQQEGTNLPDVPNKSAPSPTSNS
TYLTMNAASREIPNTTVSNFRGSMGNSIMRPNSSASKFSPMSYPQMKPKSPHNSGLVNLT
ERSRYGMTDMTNSSADLETNSMLNDSSSDEELNEIDSENGLSAMDHQTSGLSAEQLMGSD
GNKLLETKGIPFRRFMNRFQCPFCPFLTMHRRSISRHIENIHLSGKTAVYKCDECPFTCK
SSLKLGAHKQCHTGTTSDWDAVNSQSESISSSLNEGVVSYESSSINGRKSGVMLDPLQQQ
QPPQPPPPPPPPPPSQPQPLQQPQPPQLQPPHQVPPQPQTQPPPTQQPQPPTQAAPLHPY
KCTMCNYSTTTLKGLRVHQQHKHSFCDNLPKFEGQPSSLPLENETDSHPSSSNTVKKSQT
SILGLSSKNNFVAKASRKLANDFPLDLSPVKKRTRIDEIASNLQSKINQTKQQEDAVINV
EDDEEEEEDNEVEIEVELDREEEPTEPIIEVPTSFSAQQIWVRDTSEPQKEPNFRNITHD
YNATNGAEIELTLSEDEEDYYGSSTNLKDHQVSNTALLNTQTPIYGTEHNSENTDFGDSG
RLYYCKHCDFNNKSARSVSTHYQRMHPYIKFSFRYILDPNDHSAVYRCLECYIDYTNFED
LQQHYGEHHPEAMNVLNFDHSDLIYRCRFCSYTSPNVRSLMPHYQRMHPTVKINNAMIFS
SYVVEQQEGLNTESQTLREILNSAPKNMATSTPVARGGGLPATFNKNTPKTFTPECENQK
DPLVNTVVVYDCDVCSFASPNMHSVLVHYQKKHPEEKASYFRIQKTMRMVSVDRGSALSQ
LSFEVGAPMSPKMSNMGSPPPPQPPPPDLSTELYYCKHCSYSNRSVVGVLVHYQKRHPEI
KVTAKYIRQAPPTAAMMRGVEGPQGSPRPPAPIQQLNRSSSERDGPPVENEMFFCQHCDY
GNRTVKGVLIHYQKKHRDFKANADVIRQHTATIRSLCDRNQKKPASCVLVSPSNLERDKT
KLRALKCRQCSYTSPYFYALRKHIKKDHPALKATVTSIMRWAFLDGLIEAGYHCEWCIYS
HTEPNGLLLHYQRRHPEHYVDYTYMATKLWAGPDPSPPSLTMPAEAKTYRCRDCVFEAVS
IWDITNHYQAFHPWAMNGDESVLLDIIKEKDAVEKPILSSEELAGPVNCENSIPTPFPEQ
EAECPEDARLSPEKSLQLASANPAISSTPYQCTVCQSEYNNLHGLLTHYGKKHPGMKVKA
ADFAQDIDINPGAVYKCRHCPYINTRIHGVLTHYQKRHPSIKVTAEDFVHDVEQSADISQ
NDVEETSRIFKQGYGAYRCKLCPYTHGTLEKLKIHYEKYHNQPEFDVFSQSPPKLPVPLE
PEMTTEVSPSQVSITEEEVGEEPVSTSHFSTSHLVSHTVFRCQLCKYFCSTRKGIARHYR
IKHNNVRAQPEGKNNLFKCALCAYTNPIRKGLAAHYQKRHDIDAYYTHCLAASRTISDKP
NKVIIPSPPKDDSPQLSEELRRAVEKKKCSLCSFQSFSKKGIVSHYMKRHPGVFPKKQHA
SKLGGYFTAVYADEHEKPTLMEEEERGNFEKAEVEGEAQEIEWLPFRCIKCFKLSFSTAE
LLCMHYTDHHSRDLKRDFIILGNGPRLQNSTYQCKHCDSKLQSTAELTSHLNIHNEEFQK
RAKRQERRKQLLSKQKYADGAFADFKQERPFGHLEEVPKIKERKVVGYKCKFCVEVHPTL
RAICNHLRKHVQYGNVPAVSAAVKGLRSHERSHLALAMFTREDKYSCQYCSFVSAFRHNL
DRHMQTHHGHHKPFRCKLCSFKSSYNSRLKTHILKAHAGEHAYKCSWCSFSTMTISQLKE
HSLKVHGKALTLPRPRIVSLLSSHSHHSSQKATPAEEVEDSNDSSYSEPPDVQQQLNHYQ
SAALARNNSRVSPVPLSGAAAGTEQKTEAVLHCEFCEFSSGYIQSIRRHYRDKHGGKKLF
KCKDCSFYTGFKSAFTMHVEAGHSAVPEEGPKDLRCPLCLYHTKYKRNMIDHIVLHREER
VVPIEVCRSKLSKYLQGVVFRCDKCTFTCSSDESLQQHIEKHNELKPYKCQLCYYETKHT
EELDSHLRDEHKVSRNFELVGRVNLDQLEQMKEKMESSSSDDEDKEEEMNSKAEDRELMR
FSDHGAALNTEKRFPCEFCGRAFSQGSEWERHVLRHGMALNDTKQVSREEIHPKEIMENS
VKMPSIEEKEDDEAIGIDFSLKNETVAICVVTADKSLLENAEAKKE
>sp|Q5JVG8|ZN506_HUMAN Zinc finger protein 506 OS=Homo sapiens OX=9606 GN=ZNF506 PE=2 SV=2
MGPLQFRDVAIEFSLEEWHCLDAAQRNLYRDVMLENYRNLIFLGIVVSKPNLITCLEQGK
KPLTMKRHEMIAKPPVMYSHFAQDLWSEQSIKDSFQKVILRRYEKCRHDNLQLKKGCESV
DECPVHKRGYNGLKQCLATTQRKIFQCDEYVKFLHKFSNSNKHKIRDTGKKSFKCIEYGK
TFNQSSTRTTYKKIDAGEKRYKCEECGKAYKQSSHLTTHKKIHTGEKPYKCEECGKAYKQ
SCNLTTHKIIHTGEKPYRCRECGKAFNHPATLFSHKKIHTGEKPYKCDKCGKAFISSSTL
TKHEIIHTGEKPYKCEECGKAFNRSSNLTKHKRIHTGDVPYKCDECGKTFTWYSSLSKHK
RAHTGEKPYKCEECGKAFTAFSTLTEHKIIHTGEKPYKCEECGKAFNWSSALNKHKKIHI
RQKPCIVKNVENLLNVPQPLISIR
>sp|Q8WYQ9|ZCH14_HUMAN Zinc finger CCHC domain-containing protein 14 OS=Homo sapiens OX=9606 GN=ZCCHC14 PE=2 SV=1
MASNHPAFSFHQKQVLRQELTQIQSSLNGGGGHGGKGAPGPGGALPTCPACHKITPRTEA
PVSSVSNSLENALHTSAHSTEESLPKRPLGKHSKVSVEKIDLKGLSHTKNDRNVECSFEV
LWSDSSITSVTKSSSEVTEFISKLCQLYPEENLEKLIPCLAGPDAFYVERNHVDLDSGLR
YLASLPSHVLKNDHVRRFLSTSSPPQQLQSPSPGNPSLSKVGTVMGVSGRPVCGVAGIPS
SQSGAQHHGQHPAGSAAPLPHCSHAGSAGSALAYRTQMDTSPAILMPSSLQTPQTQEQNG
ILDWLRKLRLHKYYPVFKQLSMEKFLSLTEEDLNKFESLTMGAKKKLKTQLELEKEKSER
RCLNPSAPPLVTSSGVARVPPTSHVGPVQSGRGSHAAELRVEVEQPHHQLPREGSSSEYS
SSSSSPMGVQAREESSDSAEENDRRVEIHLESSDKEKPVMLLNHFTSSSARPTAQVLPVQ
NEASSNPSGHHPLPPQMLSAASHITPIRMLNSVHKPERGSADMKLLSSSVHSLLSLEERN
KGSGPRSSMKVDKSFGSAMMDVLPASAPHQPVQVLSGLSESSSMSPTVSFGPRTKVVHAS
TLDRVLKTAQQPALVVETSTAATGTPSTVLHAARPPIKLLLSSSVPADSAISGQTSCPNN
VQISVPPAIINPRTALYTANTKVAFSAMSSMPVGPLQGGFCANSNTASPSSHPSTSFANM
ATLPSCPAPSSSPALSSVPESSFYSSSGGGGSTGNIPASNPNHHHHHHHQQPPAPPQPAP
PPPGCIVCTSCGCSGSCGSSGLTVSYANYFQHPFSGPSVFTFPFLPFSPMCSSGYVSAQQ
YGGGSTFPVVHAPYSSSGTPDPVLSGQSTFAVPPMQNFMAGTAGVYQTQGLVGSSNGSSH
KKSGNLSCYNCGATGHRAQDCKQPSMDFNRPGTFRLKYAPPAESLDSTD
>sp|Q8TB69|ZN519_HUMAN Zinc finger protein 519 OS=Homo sapiens OX=9606 GN=ZNF519 PE=2 SV=2
MELLTFRDVAIEFSPEEWKCLDPAQQNLYRDVMLENYRNLVSLAVYSYYNQGILPEQGIQ
DSFKKATLGRYGSCGLENICLWKNWESIGEGEGQKECYNLCSQYLTTSHNKHLTVKGDKE
YRIFQKKPQFLSAAPTEPCIPMNKYQHKFLKSVFCNKNQINFNHDSNISKHHSTHFLENY
YNCNECEKVFYQSSKLIFPENIHIQKKPYNSNECGETSDPFSKLTQHQRIYIGESSQRCN
KKCIIVFSQSHLKGHKIINTGEKSVKYKERGKAFTRGLHLGHQKIHTGEKPYKCKKCDKA
FNKSSHLAQHQRIHTGEKPFKCKECGKAFNRGSYLTQHQRIHTGERAFKCEECGKAFNRG
SYLTQHQRIHTGEKPFRCKECGKAFNRSSYVTQHQRMHTGEKPFKCKECGKAFNRASHLT
QHQRIHTGEKHFKCKECGKAFNRGSHLTRHQRIHTGEKSFKCEECGKAFIWGSHLTQHQR
VHTGEKFFKCKECGKAFTRSSHLTQHQRIHTGEKPFKCKECGKAFNRRSTLTQHQIIHTR
>sp|Q6UXU0|YS002_HUMAN Putative uncharacterized protein UNQ9165/PRO28630 OS=Homo sapiens OX=9606 GN=UNQ9165/PRO28630 PE=2 SV=1
MAALSRALGPLRTPAPPLWIGLFLVATGSQQSLAQPLPGNTTEATPRSLRASGSLCGPHA
KAPYLCEATHEPAAARIRAQVPDTRWSRVGGQRFYSRVLSPLHRGPSGHTEASAQRSHMG
KLKEPQPQDHKPGLGAS
>sp|Q86XD8|ZFAN4_HUMAN AN1-type zinc finger protein 4 OS=Homo sapiens OX=9606 GN=ZFAND4 PE=2 SV=2
MDNRKEPPFFNDDNMGPFYYRLHFCDTMELFIETLTGTCFELRVSPFETVISVKAKIRRL
EGIPICRQHLIWNNMELENDYCLNDYNISEGCTLKLVLAMRGGPINTRRVPTDDPLRKMA
EYLDSSRVEVWEKTSCSKQVTFLVYQEGDQLNFFPAVDRGDGTLTPLSDSSKKIDFHLHV
LRRKGEHRMSGGSMYNSDTDEDEETEPSSSGQQIIENSITMNKMKLLKAKMKNMNLSKKP
KKAVKIKPHPPVAPRPSSGSTAPSRHRLLRVLPNIGQSCSPAFGNAYPPEISRNGISSLA
TQLSAERYISSITGEFLKEDNSWENNTLSHFSSNVKLPPQIPHLELGNDQELADSVLHLG
SSLPRQTKHFLGNLPSSNGNIVLPSEECVTEQSLLPKVGSLASFAEGNADEQSSGLEGAC
KVNLELLLTNADKGLKAPEQHLKHVAGVLNGESVETSVLNYRELSPHKNRLLSPLRCSAP
MSLHNSLVKPERQSKCFEFGKLQPSSSQSLDVQNITDSSFSRTTCFQGVKVDSLGKRSDV
ISKVEARDITEMTNKASKEPVGCVNNISFLASLAGSTSRNRLQSTRGAGRLQNSGTGLST
NLQHFQEENFRKSSPQLEHTGVFLSTHGVGMNGNNAAAGKSVGECTTHHLPPVKAPLQTK
KKTTNHCFLCGKKTGLASSYECRCGNNFCASHRYAETHGCTYDYKSAGRRYLHEANPVVN
APKLPKI
>sp|Q9UL58|ZN215_HUMAN Zinc finger protein 215 OS=Homo sapiens OX=9606 GN=ZNF215 PE=2 SV=2
MQPLSKLMAISKPRNLSLREQREVLRADMSWQQETNPVVETHDSEASRQKFRHFQYLKVS
GPHEALSQLWELCLQWLRPEIHTKKQIIELLVLEQFLAILPEEVRTWVNLQHPNNSKDMV
TLIEDVIEMLEDEDMPCKDSALQMGSIKEKMKAGSRTGKPQEPVTFKDVVVEFSKEEWGQ
LDSAVKNLYRNVMLENFRNLNSLRKAHLLSKPFESLKLESKKKRWIMEKEIPRKTIFDMK
SISGEESSHGVIMTRLTESGHPSSDAWKGENWLYRNQKKWDINLPQEAFIPETIYTEEED
FECSENKKSFDINSVSSICAIQVGIPSRKGSPKCDKFKTYFKFNLDSVGKQHSEYEYGND
LSLSTDIRHQKSHTTMNSYECYQCGKAFCRSSSLIRHQIIHTGEKPYKCSECGRFFNRRT
NLTKHQKLHAEAKACTSNKCGKAFSKSEDSNNPTLHFGNNFYQCVNCGKSFNRSSSLIRH
QMIHTGEKPFKCKECSKAFNRSSNLVKHQKLHTRDKS
>sp|Q8TCW7|ZPLD1_HUMAN Zona pellucida-like domain-containing protein 1 OS=Homo sapiens OX=9606 GN=ZPLD1 PE=2 SV=2
MEQIWLLLLLTIRVLPGSAQFNGYNCDANLHSRFPAERDISVYCGVQAITMKINFCTVLF
SGYSETDLALNGRHGDSHCRGFINNNTFPAVVIFIINLSTLEGCGNNLVVSTIPGVSAYG
NATSVQVGNISGYIDTPDPPTIISYLPGLLYKFSCSYPLEYLVNNTQLASSSAAISVREN
NGTFVSTLNLLLYNDSTYNQQLIIPSIGLPLKTKVFAAVQATNLDGRWNVLMDYCYTTPS
GNPNDDIRYDLFLSCDKDPQTTVIENGRSQRGRFSFEVFRFVKHKNQKMSTVFLHCVTKL
CRADDCPFLMPICSHRERRDAGRRTTWSPQSSSGSAVLSAGPIITRSDETPTNNSQLGSP
SMPPFQLNAITSALISGMVILGVTSFSLLLCSLALLHRKGPTSLVLNGIRNPVFD
>sp|P58317|ZN121_HUMAN Zinc finger protein 121 OS=Homo sapiens OX=9606 GN=ZNF121 PE=3 SV=2
MAEIHNGGELCDFMENGEIFSEHSCLNAHMGTENTGDTYDCDEYGENFPMLHNSAPAGET
LSVLNQCRKAFSLPPNVHQRTWIGDKSFEYSDCEEAFVDQSHLQANRITHNGETLYEQKQ
CGRAFTYSTSHAVSVKMHTVEKPYECKECGKFFRYSSYLNSHMRTHTGEKPYECKECGKC
FTVSSHLVEHVRIHTGEKPYQCKECGRAFAGRSGLTKHVRIHTGEKPYECNECGKAYNRF
YLLTEHFKTHTEEKPFECKVCGKSFRSSSCLKNHFRIHTGIKPYKCKECGKAFTVSSSLH
NHVKIHTGEKPYECKDCGKAFATSSQLIEHIRTHTGEKPYICKECGKTFRASSHLQKHVR
IHTGEKPYICNECGKAYNRFYLLTKHLKTH
>sp|P52737|ZN136_HUMAN Zinc finger protein 136 OS=Homo sapiens OX=9606 GN=ZNF136 PE=1 SV=1
MDSVAFEDVDVNFTQEEWALLDPSQKNLYRDVMWETMRNLASIGKKWKDQNIKDHYKHRG
RNLRSHMLERLYQTKDGSQRGGIFSQFANQNLSKKIPGVKLCESIVYGEVSMGQSSLNRH
IKDHSGHEPKEYQEYGEKPDTRNQCWKPFSSHHSFRTHEIIHTGEKLYDCKECGKTFFSL
KRIRRHIITHSGYTPYKCKVCGKAFDYPSRFRTHERSHTGEKPYECQECGKAFTCITSVR
RHMIKHTGDGPYKCKVCGKPFHSLSSFQVHERIHTGEKPFKCKQCGKAFSCSPTLRIHER
THTGEKPYECKQCGKAFSYLPSLRLHERIHTGEKPFVCKQCGKAFRSASTFQIHERTHTG
EKPYECKECGEAFSCIPSMRRHMIKHTGEGPYKCKVCGKPFHSLSPFRIHERTHTGEKPY
VCKHCGKAFVSSTSIRIHERTHTGEKPYECKQCGKAFSYLNSFRTHEMIHTGEKPFECKR
CGKAFRSSSSFRLHERTHTGQKPYHCKECGKAYSCRASFQRHMLTHAEDGPPYKCMWESL
>sp|P98168|ZXDA_HUMAN Zinc finger X-linked protein ZXDA OS=Homo sapiens OX=9606 GN=ZXDA PE=1 SV=2
MEIPKLLPARGTLQGGGGGGIPAGGGRVHRGPDSPAGQVPTRRLLLPRGPQDGGPGRRRE
EASTASRGPGPSLFAPRPHQPSGGGDDFFLVLLDPVGGDVETAGSGQAAGPVLREEAKAG
PGLQGDESGANPAGCSAQGPHCLSAVPTPAPISAPGPAAAFAGTVTIHNQDLLLRFENGV
LTLATPPPHAWEPGAAPAQQPRCLIAPQAGFPQAAHPGDCPELRSDLLLAEPAEPAPAPA
PQEEAEGLAAALGPRGLLGSGPGVVLYLCPEALCGQTFAKKHQLKMHLLTHSSSQGQRPF
KCPLGGCGWTFTTSYKLKRHLQSHDKLRPFGCPAEGCGKSFTTVYNLKAHMKGHEQENSF
KCEVCEESFPTQAKLGAHQRSHFEPERPYQCAFSGCKKTFITVSALFSHNRAHFREQELF
SCSFPGCSKQYDKACRLKIHLRSHTGERPFLCDFDGCGWNFTSMSKLLRHKRKHDDDRRF
MCPVEGCGKSFTRAEHLKGHSITHLGTKPFVCPVAGCCARFSARSSLYIHSKKHLQDVDT
WKSRCPISSCNKLFTSKHSMKTHMVKRHKVGQDLLAQLEAANSLTPSSELTSQRQNDLSD
AEIVSLFSDVPDSTSAALLDTALVNSGILTIDVASVSSTLAGHLPANNNNSVGQAVDPPS
LMATSDPPQSLDTSLFFGTAATGFQQSSLNMDEVSSVSVGPLGSLDSLAMKNSSPEPQAL
TPSSKLTVDTDTLTPSSTLCENSVSELLTPAKAEWSVHPNSDFFGQEGETQFGFPNAAGN
HGSQKERNLITVTGSSFLV
>sp|Q9NSD4|ZN275_HUMAN Zinc finger protein 275 OS=Homo sapiens OX=9606 GN=ZNF275 PE=1 SV=2
MMSHPCVSLLGVPVLNPALVPHLAQGQVLLVSDPSPNTDPAKYSESTSATRHQMKGEDAQ
PQEMASTSFPRASGPSPEFRQHGDSDGKRGSPQNLPIEHHFACKECGDTFRLKVLLVQHQ
RVHSEEKGWECGDCGKVFRGVAEFNEHRKSHVAAEPQPGPSRALENAAEKREQMEREAKP
FECEECGKRFKKNAGLSQHLRVHSREKPFDCEECGRSFKVNTHLFRHQKLHTSEKPFACK
ACSRDFLDRQELLKHQRMHTGHLPFDCDDCGKSFRGVNGLAEHQRIHSGAKPYGCPHCGK
LFRRSSELTKHRRIHTGEKPYACGQCGKAFRQSSSLLEHARIHSGERPYACGECGKAFRG
PSDLIKHRRIHSGLKPYECDKCGKAFRRSSGLSRHRRIHSGARRCECSQCGRVFKRRSAL
QKHQPTHHE
>sp|Q8NF64|ZMIZ2_HUMAN Zinc finger MIZ domain-containing protein 2 OS=Homo sapiens OX=9606 GN=ZMIZ2 PE=1 SV=2
MNSMNPMKPALPPAPHGDGSFAYESVPWQQSATQPAGSLSVVTTVWGVGNATQSQVLGNP
MGPAGSPSGSSMMPGVAGGSSALTSPQCLGQQAFAEGGANKGYVQQGVYSRGGYPGAPGF
TTGYAGGPGGLGLPSHAARPSTDFTQAAAAAAVAAAAATATATATATVAALQEKQSQELS
QYGAMGAGQSFNSQFLQHGGPRGPSVPAGMNPTGIGGVMGPSGLSPLAMNPTRAAGMTPL
YAGQRLPQHGYPGPPQAQPLPRQGVKRTYSEVYPGQQYLQGGQYAPSTAQFAPSPGQPPA
PSPSYPGHRLPLQQGMTQSLSVPGPTGLHYKPTEQFNGQGASFNGGSVSYSQPGLSGPTR
SIPGYPSSPLPGNPTPPMTPSSSVPYMSPNQEVKSPFLPDLKPNLNSLHSSPSGSGPCDE
LRLTFPVRDGVVLEPFRLQHNLAVSNHVFQLRDSVYKTLIMRPDLELQFKCYHHEDRQMN
TNWPASVQVSVNATPLTIERGDNKTSHKPLYLKHVCQPGRNTIQITVTACCCSHLFVLQL
VHRPSVRSVLQGLLKKRLLPAEHCITKIKRNFSSGTIPGTPGPNGEDGVEQTAIKVSLKC
PITFRRIQLPARGHDCRHIQCFDLESYLQLNCERGTWRCPVCNKTALLEGLEVDQYMLGI
LIYIQNSDYEEITIDPTCSWKPVPVKPDMHIKEEPDGPALKRCRTVSPAHVLMPSVMEMI
AALGPGAAPFAPLQPPSVPAPSDYPGQGSSFLGPGTFPESFPPTTPSTPTLAEFTPGPPP
ISYQSDIPSSLLTSEKSTACLPSQMAPAGHLDPTHNPGTPGLHTSNLGAPPGPQLHHSNP
PPASRQSLGQASLGPTGELAFSPATGVMGPPSMSGAGEAPEPALDLLPELTNPDELLSYL
GPPDLPTNNNDDLLSLFENN
>sp|Q9BRH9|ZN251_HUMAN Zinc finger protein 251 OS=Homo sapiens OX=9606 GN=ZNF251 PE=1 SV=4
MAATFQLPGHQEMPLTFQDVAVYFSQAEGRQLGPQQRALYRDVMLENYGNVASLGFPVPK
PELISQLEQGKELWVLNLLGAEEPDILKSCQKDSEVGTKKELSILNQKFSEEVKTPEFVS
RRLLRDNAQAAEFREAWGREGKLKERVGNSAGQSLNKPNIHKRVLTEATVGRERSLGERT
QECSAFDRNLNLDQNVVRLQRNKTGERVFKCDICSKTFKYNSDLSRHQRSHTGEKPYECG
RCGRAFTHSSNLVLHHHIHTGNKPFKCDECGKTFGLNSHLRLHRRIHTGEKPFGCGECGK
AFSRSSTLIQHRIIHTGEKPYKCNECGRGFSQSPQLTQHQRIHTGEKPHECSHCGKAFSR
SSSLIQHERIHTGEKPHKCNQCGKAFSQSSSLFLHHRVHTGEKPYVCNECGRAFGFNSHL
TEHVRIHTGEKPYVCNECGKAFRRSSTLVQHRRVHTGEKPYQCVECGKAFSQSSQLTLHQ
RVHTGEKPYDCGDCGKAFSRRSTLIQHQKVHSGETRKCRKHGPAFVHGSSLTADGQIPTG
EKHGRAFNHGANLILRWTVHTGEKSFGCNEYGKAFSPTSRPTEDQIMHAGEKPYKCQECG
NAFSGKSTLIQHQVTHTGQKPCHCSVYGKAFSQSSQLTPPQQTRVGEKPALNDGSKRYFI
HIKKIFQERHF
>sp|Q96IQ7|VSIG2_HUMAN V-set and immunoglobulin domain-containing protein 2 OS=Homo sapiens OX=9606 GN=VSIG2 PE=1 SV=1
MAELPGPFLCGALLGFLCLSGLAVEVKVPTEPLSTPLGKTAELTCTYSTSVGDSFALEWS
FVQPGKPISESHPILYFTNGHLYPTGSKSKRVSLLQNPPTVGVATLKLTDVHPSDTGTYL
CQVNNPPDFYTNGLGLINLTVLVPPSNPLCSQSGQTSVGGSTALRCSSSEGAPKPVYNWV
RLGTFPTPSPGSMVQDEVSGQLILTNLSLTSSGTYRCVATNQMGSASCELTLSVTEPSQG
RVAGALIGVLLGVLLLSVAAFCLVRFQKERGKKPKETYGGSDLREDAIAPGISEHTCMRA
DSSKGFLERPSSASTVTTTKSKLPMVV
>sp|Q86VR7|VS10L_HUMAN V-set and immunoglobulin domain-containing protein 10-like OS=Homo sapiens OX=9606 GN=VSIG10L PE=2 SV=2
MDNPQALPLFLLLASLVGILTLRASSGLQQTNFSSAFSSDSKSSSQGLGVEVPSIKPPSW
KVPDQFLDSKASAGISDSSWFPEALSSNMSGSFWSNVSAEGQDLSPVSPFSETPGSEVFP
DISDPQVPAKDPKPSFTVKTPASNISTQVSHTKLSVEAPDSKFSPDDMDLKLSAQSPESK
FSAETHSAASFPQQVGGPLAVLVGTTIRLPLVPIPNPGPPTSLVVWRRGSKVLAAGGLGP
GAPLISLDPAHRDHLRFDQARGVLELASAQLDDAGVYTAEVIRAGVSQQTHEFTVGVYEP
LPQLSVQPKAPETEEGAAELRLRCLGWGPGRGELSWSRDGRALEAAESEGAETPRMRSEG
DQLLIVRPVRSDHARYTCRVRSPFGHREAAADVSVFYGPDPPTITVSSDRDAAPARFVTA
GSNVTLRCAAASRPPADITWSLADPAEAAVPAGSRLLLPAVGPGHAGTYACLAANPRTGR
RRRSLLNLTVADLPPGAPQCSVEGGPGDRSLRFRCSWPGGAPAASLQFQGLPEGIRAGPV
SSVLLAAVPAHPRLSGVPITCLARHLVATRTCTVTPEAPREVLLHPLVAETRLGEAEVAL
EASGCPPPSRASWAREGRPLAPGGGSRLRLSQDGRKLHIGNFSLDWDLGNYSVLCSGALG
AGGDQITLIGPSISSWRLQRARDAAVLTWDVERGALISSFEIQAWPDGPALGRTSTYRDW
VSLLILGPQERSAVVPLPPRNPGTWTFRILPILGGQPGTPSQSRVYRAGPTLSHGAIAGI
VLGSLLGLALLAVLLLLCICCLCRFRGKTPEKKKHPSTLVPVVTPSEKKMHSVTPVEISW
PLDLKVPLEDHSSTRAYQAQTPVQLSL
>sp|Q9HCJ5|ZSWM6_HUMAN Zinc finger SWIM domain-containing protein 6 OS=Homo sapiens OX=9606 GN=ZSWIM6 PE=1 SV=2
MAERGQQPPPAKRLCCRPGGGGGGGGSSGGGGGAGGGYSSACRPGPRAGGAAAAAACGGG
AALGLLPPGKTQSPESLLDIAARRVAEKWPFQRVEERFERIPEPVQRRIVYWSFPRSERE
ICMYSSFNTGGGAAGGPGDDSGGGGGAGGGGGGGSSSSPAATSAAATSAAAAAAAAAAAA
AAAAGAGAPSVGAAGAADGGDETRLPFRRGIALLESGCVDNVLQVGFHLSGTVTEPAIQS
EPETVCNVAISFDRCKITSVTCSCGNKDIFYCAHVVALSLYRIRKPDQVKLHLPISETLF
QMNRDQLQKFVQYLITVHHTEVLPTAQKLADEILSQNSEINQVHGAPDPTAGASIDDENC
WHLDEEQVQEQVKLFLSQGGYHGSGKQLNLLFAKVREMLKMRDSNGARMLTLITEQFMAD
PRLSLWRQQGTAMTDKYRQLWDELGALWMCIVLNPHCKLEQKASWLKQLKKWNSVDVCPW
EDGNHGSELPNLTNALPQGANANQDSSNRPHRTVFTRAIEACDLHWQDSHLQHIISSDLY
TNYCYHDDTENSLFDSRGWPLWHEHVPTACARVDALRSHGYPREALRLAIAIVNTLRRQQ
QKQLEMFRTQKKELPHKNITSITNLEGWVGHPLDPVGTLFSSLMEACRIDDENLSGFSDF
TENMGQCKSLEYQHLPAHKFLEEGESYLTLAVEVALIGLGQQRIMPDGLYTQEKVCRNEE
QLISKLQEIELDDTLVKIFRKQAVFLLEAGPYSGLGEIIHRESVPMHTFAKYLFTSLLPH
DAELAYKIALRAMRLLVLESTAPSGDLTRPHHIASVVPNRYPRWFTLSHIESQQCELAST
MLTAAKGDVRRLETVLESIQKNIHSSSHIFKLAQDAFKIATLMDSLPDITLLKVSLELGL
QVMRMTLSTLNWRRREMVRWLVTCATEVGVYALDSIMQTWFTLFTPTEATSIVATTVMSN
STIVRLHLDCHQQEKLASSARTLALQCAMKDPQNCALSALTLCEKDHIAFETAYQIVLDA
ATTGMSYTQLFTIARYMEHRGYPMRAYKLATLAMTHLNLSYNQDTHPAINDVLWACALSH
SLGKNELAAIIPLVVKSVKCATVLSDILRRCTLTTPGMVGLHGRRNSGKLMSLDKAPLRQ
LLDATIGAYINTTHSRLTHISPRHYSEFIEFLSKARETFLMAHDGHIQFTQFIDNLKQIY
KGKKKLMMLVRERFG
>sp|Q6P2S7|TTC41_HUMAN Putative tetratricopeptide repeat protein 41 OS=Homo sapiens OX=9606 GN=TTC41P PE=5 SV=3
MSQKTNENVERYTQFLQKPQKPIQPYICSTLNDFQEERDFLANNIFPQLNELCNSWGTYF
KAVDLSWSALKAPKSLPTHLFRQYSCLRSQRLKLCLDYVNSCFPFFICMLGQTYGDFLPD
YSHFMTSKVTRLSSLSKVENLYVAAKNGYPWVLENPSCSLTEFEIIQAAFLNESQFQYFY
FRTGTTLLKALDDEKKGERLPSSSSTNEEETLRIGKLKAKIISKGLPVRFYSDLHELGEL
VFKDWSVVIEKLHPATLMIENIDYKHSFERFYHEEFTEKCKQMCVISKESDRTFEILEKF
ALKDVELDFNNVAADSSLDSVPRFFRINPTPTYKSILLLSREHGCGKSTLIANWVNYFKK
KHPSMLLIPHFVGSTCESSYIMSVIHYFITELQYRNYGTQLETDILNEDSDGLVFSFLVE
VFIASISLKPCILVLDGIEELIGIYGISGQKVKDFSWLPHSLSPHCKFIMSTVSSSLSYK
SLCARPDVRTVELISTGDEETKLNIFRKHLSIPMMDPFEQSTQALRKKPDLSPLKLTILA
NELKEYRINHNEFQCMKEYLEAVSVQELWELVLKRWIEDYSWTFQPKRANSDTVASGEGL
DSWVADALCLLCLSHGGLAEDELLQLLDMLGYRNHYKVTALHWAAFRNATKQWVQEKPNG
LLYFWHQSLSAVEHKLLGVITPVESSPCSFQTPMNHKKTHFHQVLIRYFQRQTSFWRVYQ
ELPWHMKMSGCLRGLCGFLSSPTITDFISKIQSLGFWTRLHLIHFWNVLLEAGYDVSEAY
LLSVAKIKADQCHTMRKSGTLSVLQCRLIELTVLDKCRLMFFIGSFLKFMGKTNEAEELF
LSVEDMLVQSQSMTDMLLKVQNAIGELYLETGMTQEGFQYFQKAWSSMLRLSLSDLEDSR
DLVKQKVRVLDNLAKSASEEYLKENHILEYATEISNLLDNNPRDQATMKYIEGVLMFVAG
NTSLAKMKLRECLNIRKSLFGKKNMLVGEVMEFLADLLFFPQRDSKKSQRKQVLKYYKQV
IKIKENAETLAKSSLLRKQLSISLSDTLCKLAGHLLASDSCHHVMIEAVGYLYRSVDLRV
IHLGSSHSSIHGIHGILHLLREIEWIRSRRYWPQGMSQQHSEGSRNGFSLWEHLVKLNYH
SAQSSNTVSSAMCMNADKLHRARRMDLAPQTISDKSKCAPGKGKKKPIICISAEEKIQRK
TQNNAEIWNGSGKEASKKKTDYSSNILSLGKMNGLIKLSRQRILLAKSESGEGEITTIYH
HPLPWPVSTKNPGESEFISEKWLFHSPDYISISQKSFLQRRLHIETKLLKTSNDINKE
>sp|Q9GZS3|WDR61_HUMAN WD repeat-containing protein 61 OS=Homo sapiens OX=9606 GN=WDR61 PE=1 SV=1
MTNQYGILFKQEQAHDDAIWSVAWGTNKKENSETVVTGSLDDLVKVWKWRDERLDLQWSL
EGHQLGVVSVDISHTLPIAASSSLDAHIRLWDLENGKQIKSIDAGPVDAWTLAFSPDSQY
LATGTHVGKVNIFGVESGKKEYSLDTRGKFILSIAYSPDGKYLASGAIDGIINIFDIATG
KLLHTLEGHAMPIRSLTFSPDSQLLVTASDDGYIKIYDVQHANLAGTLSGHASWVLNVAF
CPDDTHFVSSSSDKSVKVWDVGTRTCVHTFFDHQDQVWGVKYNGNGSKIVSVGDDQEIHI
YDCPI
>sp|Q86WB7|UN93A_HUMAN Protein unc-93 homolog A OS=Homo sapiens OX=9606 GN=UNC93A PE=1 SV=1
MDRSLRNVLVVSFGFLLLFTAYGGLQSLQSSLYSEEGLGVTALSTLYGGMLLSSMFLPPL
LIERLGCKGTIILSMCGYVAFSVGNFFASWYTLIPTSILLGLGAAPLWSAQCTYLTITGN
THAEKAGKRGKDMVNQYFGIFFLIFQSSGVWGNLISSLVFGQTPSQETLPEEQLTSCGAS
DCLMATTTTNSTQRPSQQLVYTLLGIYTGSGVLAVLMIAAFLQPIRDVQRESEGEKKSVP
FWSTLLSTFKLYRDKRLCLLILLPLYSGLQQGFLSSEYTRSYVTCTLGIQFVGYVMICFS
ATDALCSVLYGKVSQYTGRAVLYVLGAVTHVSCMIALLLWRPRADHLAVFFVFSGLWGVA
DAVWQTQNNALYGVLFEKSKEAAFANYRLWEALGFVIAFGYSMFLCVHVKLYILLGVLSL
TMVAYGLVECVESKNPIRPHAPGQVNQAEDEEIQTKM
>sp|Q96J92|WNK4_HUMAN Serine/threonine-protein kinase WNK4 OS=Homo sapiens OX=9606 GN=WNK4 PE=1 SV=1
MLASPATETTVLMSQTEADLALRPPPPLGTAGQPRLGPPPRRARRFSGKAEPRPRSSRLS
RRSSVDLGLLSSWSLPASPAPDPPDPPDSAGPGPARSPPPSSKEPPEGTWTEGAPVKAAE
DSARPELPDSAVGPGSREPLRVPEAVALERRREQEEKEDMETQAVATSPDGRYLKFDIEI
GRGSFKTVYRGLDTDTTVEVAWCELQTRKLSRAERQRFSEEVEMLKGLQHPNIVRFYDSW
KSVLRGQVCIVLVTELMTSGTLKTYLRRFREMKPRVLQRWSRQILRGLHFLHSRVPPILH
RDLKCDNVFITGPTGSVKIGDLGLATLKRASFAKSVIGTPEFMAPEMYEEKYDEAVDVYA
FGMCMLEMATSEYPYSECQNAAQIYRKVTSGRKPNSFHKVKIPEVKEIIEGCIRTDKNER
FTIQDLLAHAFFREERGVHVELAEEDDGEKPGLKLWLRMEDARRGGRPRDNQAIEFLFQL
GRDAAEEVAQEMVALGLVCEADYQPVARAVRERVAAIQRKREKLRKARELEALPPEPGPP
PATVPMAPGPPSVFPPEPEEPEADQHQPFLFRHASYSSTTSDCETDGYLSSSGFLDASDP
ALQPPGGVPSSLAESHLCLPSAFALSIPRSGPGSDFSPGDSYASDAASGLSDVGEGMGQM
RRPPGRNLRRRPRSRLRVTSVSDQNDRVVECQLQTHNSKMVTFRFDLDGDSPEEIAAAMV
YNEFILPSERDGFLRRIREIIQRVETLLKRDTGPMEAAEDTLSPQEEPAPLPALPVPLPD
PSNEELQSSTSLEHRSWTAFSTSSSSPGTPLSPGNPFSPGTPISPGPIFPITSPPCHPSP
SPFSPISSQVSSNPSPHPTSSPLPFSSSTPEFPVPLSQCPWSSLPTTSPPTFSPTCSQVT
LSSPFFPPCPSTSSFPSTTAAPLLSLASAFSLAVMTVAQSLLSPSPGLLSQSPPAPPSPL
PSLPLPPPVAPGGQESPSPHTAEVESEASPPPARPLPGEARLAPISEEGKPQLVGRFQVT
SSKEPAEPLPLQPTSPTLSGSPKPSTPQLTSESSDTEDSAGGGPETREALAESDRAAEGL
GAGVEEEGDDGKEPQVGGSPQPLSHPSPVWMNYSYSSLCLSSEESESSGEDEEFWAELQS
LRQKHLSEVETLQTLQKKEIEDLYSRLGKQPPPGIVAPAAMLSSRQRRLSKGSFPTSRRN
SLQRSEPPGPGIMRRNSLSGSSTGSQEQRASKGVTFAGDVGRM
>sp|Q86Y25|Z354C_HUMAN Zinc finger protein 354C OS=Homo sapiens OX=9606 GN=ZNF354C PE=1 SV=1
MAVDLLSAQEPVTFRDVAVFFSQDEWLHLDSAQRALYREVMLENYSSLVSLGIPFSMPKL
IHQLQQGEDPCMVEREVPSDTRLGFKTWLETEALPHRQDIFIEETSQGMVKKESIKDGHW
DINFEEAVEFESEIEEEQEKKPLRQMIDSHEKTISEDGNHTSLELGKSLFTNTALVTQQS
VPIERIPNMYYTFGKDFKQNFDLMKCFQIYPGGKPHICNECGKSFKQNLHLIEHQRIHTG
EKPYKCNECEKTFSHRSSLLSHQRIHTGEKPYKCNECEKAFSNSSTLIKHLRVHTGEKPY
RCRECGKAFSQCSTLTVHQRIHTGEKLYKCGECEKAFNCRAKLHRHQRIHTGEKPYKCSE
CGKGYSQFTSLAEHQRFHTGEQLYTCLECGRTFTRIVTLIEHQRIHTGQKPYQCNECEKA
FNQYSSFNEHRKIHTGEKLYTCEECGKAFGCKSNLYRHQRIHTGEKPYQCNQCGKAFSQY
SFLTEHERIHTGEKLYKCMECGKAYSYRSNLCRHKKVHTKEKLYKWKEYGKPFICSSSLT
QYQRFFKGDKAYEV
>sp|O95183|VAMP5_HUMAN Vesicle-associated membrane protein 5 OS=Homo sapiens OX=9606 GN=VAMP5 PE=1 SV=1
MAGIELERCQQQANEVTEIMRNNFGKVLERGVKLAELQQRSDQLLDMSSTFNKTTQNLAQ
KKCWENIRYRICVGLVVVGVLLIILIVLLVVFLPQSSDSSSAPRTQDAGIASGPGN
>sp|Q6ZSB9|ZBT49_HUMAN Zinc finger and BTB domain-containing protein 49 OS=Homo sapiens OX=9606 GN=ZBTB49 PE=1 SV=3
MDPVATHSCHLLQQLHEQRIQGLLCDCMLVVKGVCFKAHKNVLAAFSQYFRSLFQNSSSQ
KNDVFHLDVKNVSGIGQILDFMYTSHLDLNQDNIQVMLDTAQCLQVQNVLSLCHTFLKSA
TVVQPPGMPCNSTLSLQSTLTPDATCVISENYPPHLLQECSADAQQNKTLDESHPHASPS
VNRHHSAGEISKQAPDTSDGSCTELPFKQPNYYYKLRNFYSKQYHKHAAGPSQERVVEQP
FAFSTSTDLTTVESQPCAVSHSECILESPEHLPSNFLAQPVNDSAPHPESDATCQQPVKQ
MRLKKAIHLKKLNFLKSQKYAEQVSEPKSDDGLTKRLESASKNTLEKASSQSAEEKESEE
VVSCENFNCISETERPEDPAALEDQSQTLQSQRQYACELCGKPFKHPSNLELHKRSHTGE
KPFECNICGKHFSQAGNLQTHLRRHSGEKPYICEICGKRFAASGDVQRHIIIHSGEKPHL
CDICGRGFSNFSNLKEHKKTHTADKVFTCDECGKSFNMQRKLVKHRIRHTGERPYSCSAC
GKCFGGSGDLRRHVRTHTGEKPYTCEICNKCFTRSAVLRRHKKMHCKAGDESPDVLEELS
QAIETSDLEKSQSSDSFSQDTSVTLMPVSVKLPVHPVENSVAEFDSHSGGSYCKLRSMIQ
PHGVSDQEKLSLDPGKLAKPQMQQTQPQAYAYSDVDTPAGGEPLQADGMAMIRSSLAALD
NHGGDPLGSRASSTTYRNSEGQFFSSMTLWGLAMKTLQNENELDQ
>sp|Q96IQ9|ZN414_HUMAN Zinc finger protein 414 OS=Homo sapiens OX=9606 GN=ZNF414 PE=1 SV=2
MEEKPSGPIPDMLATAEPSSSETDKEVLSPAVPAAAPSSSMSEEPGPEQAATPPVWERGG
AGGMQQGSSPAPDSCQPGPGPSPGLTSIVSGTSEDLRPPRRRPPPGKQIPCSSPGCCLSF
PSVRDLAQHLRTHCPPTQSLEGKLFRCSALSCTETFPSMQELVAHSKLHYKPNRYFKCEN
CLLRFRTHRSLFKHLHVCAEHAQSPAPPPPPALDREPPAPERPPEVDPASAPGLPFPLLE
PFTTPAPAPTGPFLPYLNPAPFGLSPPRLRPFLAAAPGPPASSAAVWKKSQGAGSSPRRP
QGGSDAPSGACR
>sp|O75348|VATG1_HUMAN V-type proton ATPase subunit G 1 OS=Homo sapiens OX=9606 GN=ATP6V1G1 PE=1 SV=3
MASQSQGIQQLLQAEKRAAEKVSEARKRKNRRLKQAKEEAQAEIEQYRLQREKEFKAKEA
AALGSRGSCSTEVEKETQEKMTILQTYFRQNRDEVLDNLLAFVCDIRPEIHENYRING
>sp|Q9NPG8|ZDHC4_HUMAN Probable palmitoyltransferase ZDHHC4 OS=Homo sapiens OX=9606 GN=ZDHHC4 PE=1 SV=1
MDFLVLFLFYLASVLMGLVLICVCSKTHSLKGLARGGAQIFSCIIPECLQRAVHGLLHYL
FHTRNHTFIVLHLVLQGMVYTEYTWEVFGYCQELELSLHYLLLPYLLLGVNLFFFTLTCG
TNPGIITKANELLFLHVYEFDEVMFPKNVRCSTCDLRKPARSKHCSVCNWCVHRFDHHCV
WVNNCIGAWNIRYFLIYVLTLTASAATVAIVSTTFLVHLVVMSDLYQETYIDDLGHLHVM
DTVFLIQYLFLTFPRIVFMLGFVVVLSFLLGGYLLFVLYLAATNQTTNEWYRGDWAWCQR
CPLVAWPPSAEPQVHRNIHSHGLRSNLQEIFLPAFPCHERKKQE
>sp|Q8N2I2|ZN619_HUMAN Zinc finger protein 619 OS=Homo sapiens OX=9606 GN=ZNF619 PE=2 SV=1
MGQPAPYAEGPIQGGDAGELCKCDFLVSISIPQTRSDIPAGARRSSMGPRSLDTCWGRGP
ERHVHRLECNGVIFTHRNLCLPGGKTKTENEEKTAQLNISKESESHRLIVEGLLMDVPQH
PDFKDRLEKSQLHDTGNKTKIGDCTDLTVQDHESSTTEREEIARKLEESSVSTHLITKQG
FAKEQVFYKCGECGSYYNPHSDFHLHQRVHTNEKPYTCKECGKTFRYNSKLSRHQKIHTG
EKPYSCEECGQAFSQNSHLLQHQKLHGGQRPYECTDCGKTFSYNSKLIRHQRIHTGEKPF
KCKECGKAFSCSYDCIIHERIHNGEKPYECKECGKSLSSNSVLIQHQRIHTGEKPYECKE
CGKAFHRSSVFLQHQRFHTGEQLYKCNECWKTFSCSSRFIVHQRIHNGEKPYECQECGKT
FSQKITLVQHQRVHTGEKPYECKECGKAFRWNASFIQHQKWHTRKKLINGTGLSAVKPYC
PCAILSPLPPQHTCSALAPPGPPLSSSHAVVLPPSVPFFLLLPSSEKANPSPVQIAHFFQ
DLAFPGKSSLQSPNPLSHSL
>sp|Q5HYK9|ZN667_HUMAN Zinc finger protein 667 OS=Homo sapiens OX=9606 GN=ZNF667 PE=2 SV=2
MPSARGKSKSKAPITFGDLAIYFSQEEWEWLSPIQKDLYEDVMLENYRNLVSLGLSFRRP
NVITLLEKGKAPWMVEPVRRRRAPDSGSKCETKKLPPNQCNKSGQSICQKLVSAQQKAPT
RKSGCNKNSVLVKPKKGHSGKKPLKCNDCGKTFSRSFSLKLHQNIHTGEKPFECSNCRKA
FRQISSILLHQRIHSGKKSHECNKCGESFNQRTTLILHMRIHDGKEILDCGKALSQCQSF
NIHQKIHVVGNVCQCRKCGKAFNQMSSLLLHKKIHNGKKTHKYNKCGRGFKKKSVFVVHK
RIHAGEKIPENAKALSQSLQQRSHHLENPFKCRKCGKLFNRISPLMLHQRIHTSEKPYKC
DKCDKFFRRLSTLILHLRIHNGEKLYRCNKCEKVCNRHSSLIQHQKVHTKKKKLFECKEC
GKMFSGTANLKIHQNIHSEEKPFKCNKCSKVFGRQSFLIEHQRIHTGEKPYQCEECGKAF
SHRISLTRHKRIHTEDRPYECDQCGKAFSQSAHLAQHERIHTGEKPYTCKTCGKAFSQRT
SLILHERSHTGEKPYECNECGKAFSSGSDLIRHQRSHSSEKPYECSKCGKAYSRSSSLIR
HQNTHSEEKA
>sp|Q9NTW7|ZF64B_HUMAN Zinc finger protein 64 OS=Homo sapiens OX=9606 GN=ZFP64 PE=1 SV=3
MNASSEGESFAGSVQIPGGTTVLVELTPDIHICGICKQQFNNLDAFVAHKQSGCQLTGTS
AAAPSTVQFVSEETVPATQTQTTTRTITSETQTITVSAPEFVFEHGYQTYLPTESNENQT
ATVISLPAKSRTKKPTTPPAQKRLNCCYPGCQFKTAYGMKDMERHLKIHTGDKPHKCEVC
GKCFSRKDKLKTHMRCHTGVKPYKCKTCDYAAADSSSLNKHLRIHSDERPFKCQICPYAS
RNSSQLTVHLRSHTASELDDDVPKANCLSTESTDTPKAPVITLPSEAREQMATLGERTFN
CCYPGCHFKTVHGMKDLDRHLRIHTGDKPHKCEFCDKCFSRKDNLTMHMRCHTSVKPHKC
HLCDYAAVDSSSLKKHLRIHSDERPYKCQLCPYASRNSSQLTVHLRSHTGDTPFQCWLCS
AKFKISSDLKRHMIVHSGEKPFKCEFCDVRCTMKANLKSHIRIKHTFKCLHCAFQGRDRA
DLLEHSRLHQADHPEKCPECSYSCSSAAALRVHSRVHCKDRPFKCDFCSFDTKRPSSLAK
HVDKVHRDEAKTENRAPLGKEGLREGSSQHVAKIVTQRAFRCETCGASFVRDDSLRCHKK
QHSDQSENKNSDLVTFPPESGASGQLSTLVSVGQLEAPLEPSQDL
>sp|A6NP11|ZN716_HUMAN Zinc finger protein 716 OS=Homo sapiens OX=9606 GN=ZNF716 PE=2 SV=4
MAKRPGPPGSREMGLLTFRDIAIEFSLAEWQCLDHAQQNLYRDVMLENYRNLVSLGIAVS
KPDLITCLEQNKEPQNIKRNEMVAKHPVTCSHFTQDLQSEQGIKDSLQKVILRRYGKCGQ
EDLQVKKCCKSVGECEVHKGGYNYVNQCLSATQNKTFQTHKCVKVFGKFSNSNRHKTRHT
GKKHFKCKNDGKSFCMLSRLNQHQIIHTREKSYKCEECGKSFNCSSTLTRHKRIHTGEKP
YRCEECGKAFSWSASLTKHKRIHTGEKPYTCEERGKVFSRSTLTNYKRIHTGEKPYTCEE
CGKAFSRSSTLTNHKRIHTGERPYKCEECGKAFSLSSTLKKHKIVHTGEKLYTCEECGKA
FTFSSTLNTHKRIHTGEKPYTCEECGKAFSLPSTFTYHKRTHTGEKPYKCEECGKAFNCS
STLKKHKIIHTGEKLYKCKECGKAFTFSSTLNTHKRIHTGEKPYKCEECDQTFKWHSSLA
NHKNMHTGEKPYKYE
>sp|Q6ZTC4|YT009_HUMAN Putative uncharacterized protein FLJ44790 OS=Homo sapiens OX=9606 PE=2 SV=1
MQLGEHTHPQKNPKSLAGCLLPNPHPQLQLRGKRAAGLLLRRNPWCHPQAPGGSSTWAPS
LPPILAPQAYLNFAPPTLVPGGSPGTEAQPVAPANALGSRSKLNLTQPSCLSSGSHLPLP
FPAGMCPHPANPTWALRKGAEVPQGPPLSHTRKALCLAASGVGALLLEVPRHPGWGQQSA
AGFQQVFQEGAGTHFPSVRVQPGRGKLQGQR
>sp|Q8NDX6|ZN740_HUMAN Zinc finger protein 740 OS=Homo sapiens OX=9606 GN=ZNF740 PE=1 SV=1
MAQASLLACEGLAGVSLVPTAASKKMMLSQIASKQAENGERAGSPDVLRCSSQGHRKDSD
KSRSRKDDDSLSEASHSKKTVKKVVVVEQNGSFQVKIPKNFVCEHCFGAFRSSYHLKRHI
LIHTGEKPFECDICDMRFIQKYHLERHKRVHSGEKPYQCERCHQCFSRTDRLLRHKRMCQ
GCQSKTSDGQFSL
>sp|Q9H963|ZN702_HUMAN Putative zinc finger protein 702 OS=Homo sapiens OX=9606 GN=ZNF702P PE=5 SV=2
MREKSFQCNESGKAFNCSSLLKKCQIIHLGEKKYKCDICGKVFNQKRYLAYHHRCHTGEK
PYKCNQCGKTFSYKSSLVIHKAIHTGEKPHKCNECGKVFNQKAYLASHHRLHTGEKPYKC
EECDKVFSR
>sp|P51815|ZN75D_HUMAN Zinc finger protein 75D OS=Homo sapiens OX=9606 GN=ZNF75D PE=2 SV=2
MAMRELNADSCSSPQMGAMWETSGSVKENSSQSKKYSTKIENLGPESACRHFWSFRYHEA
TGPLETISQLQKLCHQWLRPEIHSKEQILEMLVLEQFLSILPKETQNWVQKHHPQNVKQA
LVLVEFLQREPDGTKNEVTAHELGKEAVLLGGTAVAPGFKWKPAEPQPMGVFQKEYWNTY
RVLQEQLGWNTHKETQPVYERAVHDQQMLALSEQKRIKHWKMASKLILPESLSLLTFEDV
AVYFSEEEWQLLNPLEKTLYNDVMQDIYETVISLGLKLKNDTGNDHPISVSTSEIQTSGC
EVSKKTRMKIAQKTMGRENPGDTHSVQKWHRAFPRKKRKKPATCKQELPKLMDLHGKGPT
GEKPFKCQECGKSFRVSSDLIKHHRIHTGEKPYKCQQCDRRFRWSSDLNKHFMTHQGIKP
YRCSWCGKSFSHNTNLHTHQRIHTGEKPFKCDECGKRFIQNSHLIKHQRTHTGEQPYTCS
LCKRNFSRRSSLLRHQKLHRRREACLVSPN
>sp|O76080|ZFAN5_HUMAN AN1-type zinc finger protein 5 OS=Homo sapiens OX=9606 GN=ZFAND5 PE=1 SV=1
MAQETNQTPGPMLCSTGCGFYGNPRTNGMCSVCYKEHLQRQQNSGRMSPMGTASGSNSPT
SDSASVQRADTSLNNCEGAAGSTSEKSRNVPVAALPVTQQMTEMSISREDKITTPKTEVS
EPVVTQPSPSVSQPSTSQSEEKAPELPKPKKNRCFMCRKKVGLTGFDCRCGNLFCGLHRY
SDKHNCPYDYKAEAAAKIRKENPVVVAEKIQRI
>sp|A6NNF4|ZN726_HUMAN Zinc finger protein 726 OS=Homo sapiens OX=9606 GN=ZNF726 PE=1 SV=4
MGLLTFRDVAIEFSLEEWQCLDTAQKNLYRNVMLENYRNLAFLGIAVSKPDLIICLEKEK
EPWNMKRDEMVDEPPGICPHFAQDIWPEQGVEDSFQKVILRRFEKCGHENLQLRKGCKSV
DECKVHKEGYNGLNQCFTTTQGKASQCGKYLKVFYKFINLNRYKIRHTRKKPFKCKNCVK
SFCMFSHKTQHKSIYTTEKSYKCKECGKTFNWSSTLTNHKKTHTEEKPYKCEEYGKAFNQ
SSNYTTHKVTHTGEKPYKCEECGKAFSQSSTLTIHKRIHTGEKPCKCEECGKAFSQPSAL
TIHKRMHIGEKPYKCEECGKAFVWSSTLTRHKRLHSGEKPYKCEECAKAFSQFGHLTTHR
IIHTGEKPYKCEECGKAFIWPSTLTKHKRIHTGEKPYKCEECGKAFHRSSNLTKHKIIHT
GEKPYKCEECGKAFIWSSNLTEHKKIHTREKPYKCEECSKAFSRSSALTTHKRMHTGEKP
YKCEECGKAFSQSSTLTAHKIIHTGEKPYKCEECGKAFILSSTLSKHKRIHTGEKPYKCE
ECGKTFNQSSNLSTHKIIHTGEKPYKCEECGKAFNRSSNLSTHKIIHTGEKPYKCDECGK
SFIWSSTLFKHKRIHTGEKPYKCEECGKAFNHSQILLHIRHKRMHTGEKPYKCEECGKSF
NLSSTFIKHKVIHTGVKLYKCEECGKVFFWSSALTRHKKIHAGQQPYKWEKIGKAFNQSS
HLTTDKITHIGEKSYKCE
>sp|Q8N8C0|ZN781_HUMAN Zinc finger protein 781 OS=Homo sapiens OX=9606 GN=ZNF781 PE=2 SV=1
MQRNAMYLKNVAETACNFQLTQYQISHANQKPYECQICGKPFRKRAHLTQHNRIHTGGKP
YECKECGKVFICCSTLIQHKRTHTSEKPYECLECRKTFRRSAHLIRHQRIHTGEKPYKCK
QCWKAFASVSDLIDIGKFTLMRDFTNVQNVGRHLTIAQLLFSIREFTLVRSPLNVRNVAK
HSIIAQHLLNTRELILMRNLMNVRNVKRLLGKVHILLNIKEFILVRNHMSVSNVGRLSLV
FLILIDIREFTLVKNPMNVKNVVELLTIVQLLFNTREFTLVRRLMNISSVGRFLSPVQHL
FNIREHILMKNLMNVSNARRPSSIMHILFDIKEFILVRNLINVSNVGRPLLLFLI
>sp|Q9Y5A9|YTHD2_HUMAN YTH domain-containing family protein 2 OS=Homo sapiens OX=9606 GN=YTHDF2 PE=1 SV=2
MSASSLLEQRPKGQGNKVQNGSVHQKDGLNDDDFEPYLSPQARPNNAYTAMSDSYLPSYY
SPSIGFSYSLGEAAWSTGGDTAMPYLTSYGQLSNGEPHFLPDAMFGQPGALGSTPFLGQH
GFNFFPSGIDFSAWGNNSSQGQSTQSSGYSSNYAYAPSSLGGAMIDGQSAFANETLNKAP
GMNTIDQGMAALKLGSTEVASNVPKVVGSAVGSGSITSNIVASNSLPPATIAPPKPASWA
DIASKPAKQQPKLKTKNGIAGSSLPPPPIKHNMDIGTWDNKGPVAKAPSQALVQNIGQPT
QGSPQPVGQQANNSPPVAQASVGQQTQPLPPPPPQPAQLSVQQQAAQPTRWVAPRNRGSG
FGHNGVDGNGVGQSQAGSGSTPSEPHPVLEKLRSINNYNPKDFDWNLKHGRVFIIKSYSE
DDIHRSIKYNIWCSTEHGNKRLDAAYRSMNGKGPVYLLFSVNGSGHFCGVAEMKSAVDYN
TCAGVWSQDKWKGRFDVRWIFVKDVPNSQLRHIRLENNENKPVTNSRDTQEVPLEKAKQV
LKIIASYKHTTSIFDDFSHYEKRQEEEESVKKERQGRGK
>sp|P17021|ZNF17_HUMAN Zinc finger protein 17 OS=Homo sapiens OX=9606 GN=ZNF17 PE=2 SV=3
MNLTEDYMVFEDVAIHFSQEEWGILNDVQRHLHSDVMLENFALLSSVGCWHGAKDEEAPS
KQCVSVGVSQVTTLKPALSTQKAQPCETCSSLLKDILHLAEHDGTHPKRTAKLYLHQKEH
LREKLTRSDEGRPSFVNDSVHLAKRNLTCMQGGKDFTGDSDLQQQALHSGWKPHRDTHGV
EAFQSGQNNYSCTQCGKDFCHQHTLFEHQKIHTEERPYECSECGKLFRYNSDLIKHQRNH
TGERPYKCSECGKAFSLKYNVVQHQKIHTGERPYECSECGKAFLRKSHLLQHQRIHTRPR
PYVCSECGKAFLTQAHLVGHQKIHTGERPYGCNECGKYFMYSSALIRHQKVHTGERPFYC
CECGKFFMDSCTLIIHQRVHTGEKPYECNECGKFFRYRSTLIRHQKVHTGEKPYECSECG
KFFMDTSTLIIHQRVHTGEKPYECNKCGKFFRYCFTLNRHQRVHSGERPYECSECGKFFV
DSCTLKSHQRVHTGERPFECSICGKSFRCRSTLDTHQRIHTGERPYECSECGKFFRHNSN
HIRHRRNHFGERSFECTECGRVFSQNSHLIRHQKVHTRERTYKCSKCGKFFMDSSTLISH
ERVHTGEKPYECSECGKVFRYNSSLIKHRRIHTGERPYQCSECGRVFNQNSHLIQHQKVH
TR
>sp|Q9BQ24|ZFY21_HUMAN Zinc finger FYVE domain-containing protein 21 OS=Homo sapiens OX=9606 GN=ZFYVE21 PE=1 SV=1
MSSEVSARRDAKKLVRSPSGLRMVPEHRAFGSPFGLEEPQWVPDKECRRCMQCDAKFDFL
TRKHHCRRCGKCFCDRCCSQKVPLRRMCFVDPVRQCAECALVSLKEAEFYDKQLKVLLSG
ATFLVTFGNSEKPETMTCRLSNNQRYLFLDGDSHYEIEIVHISTVQILTEGFPPGGGNAR
ATGMFLQYTVPGTEGVTQLKLTVVEDVTVGRRQAVAWLVAMHKAAKLLYESRDQ
>sp|Q6ZTB9|ZN833_HUMAN Putative zinc finger protein 833 OS=Homo sapiens OX=9606 GN=ZNF833P PE=5 SV=1
MVMHSEDEPYKCKFCGKAFDNLHLYLTHERTHTGEKPYECNKCGKAFSCSSSIRKHARIH
TGEKPYICKQCGKAFRYSSSIRNHENTHTGEKPCECKQCGKAFSYSSYFRIHERIHTGEQ
VYKCKECGKTFTYPSAFHKHKSTHTSQKLYECKECGKAFDCFSSFHSHEGVHTGEKPYEC
RTWKSLQ
>sp|Q9GZP7|VN1R1_HUMAN Vomeronasal type-1 receptor 1 OS=Homo sapiens OX=9606 GN=VN1R1 PE=2 SV=1
MVGDTLKLLSPLMTRYFFLLFYSTDSSDLNENQHPLDFDEMAFGKVKSGISFLIQTGVGI
LGNSFLLCFYNLILFTGHKLRPTDLILSQLALANSMVLFFKGIPQTMAAFGLKYLLNDTG
CKFVFYYHRVGTRVSLSTICLLNGFQAIKLNPSICRWMEIKIRSPRFIDFCCLLCWAPHV
LMNASVLLLVNGPLNSKNSSAKNNYGYCSYKASKRFSSLHAVLYFSPDFMSLGFMVWASG
SMVFFLYRHKQQVQHNHSNRLSCRPSQEARATHTIMVLVSSFFVFYSVHSFLTIWTTVVA
NPGQWIVTNSVLVASCFPARSPFVLIMSDTHISQFCFACRTRKTLFPNLVVMP
>sp|P17026|ZNF22_HUMAN Zinc finger protein 22 OS=Homo sapiens OX=9606 GN=ZNF22 PE=1 SV=3
MRLAKPKAGISRSSSQGKAYENKRKTGRQRQKWGMTIRFDSSFSRLRRSLDDKPYKCTEC
EKSFSQSSTLFQHQKIHTGKKSHKCADCGKSFFQSSNLIQHRRIHTGEKPYKCDECGESF
KQSSNLIQHQRIHTGEKPYQCDECGRCFSQSSHLIQHQRTHTGEKPYQCSECGKCFSQSS
HLRQHMKVHKEEKPRKTRGKNIRVKTHLPSWKAGTGRKSVAGLR
>sp|Q96T25|ZIC5_HUMAN Zinc finger protein ZIC 5 OS=Homo sapiens OX=9606 GN=ZIC5 PE=1 SV=2
MFLKAGRGNKVPPVRVYGPDCVVLMEPPLSKRNPPALRLADLATAQVQPLQNMTGFPALA
GPPAHSQLRAAVAHLRLRDLGADPGVATTPLGPEHMAQASTLGLSPPSQAFPAHPEAPAA
AARAAALVAHPGAGSYPCGGGSSGAQPSAPPPPAPPLPPTPSPPPPPPPPPPPALSGYTT
TNSGGGGSSGKGHSRDFVLRRDLSATAPAAAMHGAPLGGEQRSGTGSPQHPAPPPHSAGM
FISASGTYAGPDGSGGPALFPALHDTPGAPGGHPHPLNGQMRLGLAAAAAAAAAELYGRA
EPPFAPRSGDAHYGAVAAAAAAALHGYGAVNLNLNLAAAAAAAAAGPGPHLQHHAPPPAP
PPPPAPAQHPHQHHPHLPGAAGAFLRYMRQPIKQELICKWIDPDELAGLPPPPPPPPPPP
PPPPAGGAKPCSKTFGTMHELVNHVTVEHVGGPEQSSHVCFWEDCPREGKPFKAKYKLIN
HIRVHTGEKPFPCPFPGCGKVFARSENLKIHKRTHTGEKPFKCEFDGCDRKFANSSDRKK
HSHVHTSDKPYYCKIRGCDKSYTHPSSLRKHMKIHCKSPPPSPGPLGYSSVGTPVGAPLS
PVLDPARSHSSTLSPQVTNLNEWYVCQASGAPSHLHTPSSNGTTSETEDEEIYGNPEVVR
TIH
>sp|P0CJ79|ZN888_HUMAN Zinc finger protein 888 OS=Homo sapiens OX=9606 GN=ZNF888 PE=3 SV=2
MALPQGLLTFRDVAIEFSQEEWKCLDPAQRTLYRDVMLENYRNLVSLDISSKCMMEFSSI
GKGNTEVIHTGTLQRLASHHIGECCFQEIEKDIHDFVFQWQEDETNGHEAPMTEIKELTG
STDQYDQRHAGNKPIKYQLGSSFHSHLPELHIFQPEGKIGNQLEKSINNASSVSTSQRIS
CRPKTHISNNYGNNFFHSSLLTQKQDVHRKEKSFQFNESGKSFNCSSLFKKHQIIHLGEK
QYKCDVCGKDFNQKRYLAHHRRCHTGEKPYMCNKCGKVFNKKAYLARHYRRHTGEKPYKC
NECGKTFSDKSALLVHKTIHTGEKPYKCNECGKVFNQQSNLARHHRVHTGEKPYQCKECD
KVFSRKSYLERHRRIHTGEKPYKCKVCDKAFRHDSHLAQHIVIHTREKPYKCNECGKTFG
ENSALLVHKTIHTGEKPYKCNECGKVFNQQSNLARHHRLHTGEKPYKCKECDKVFSRKSH
LERHRRIHTGEKPYKCKVCDKAFRRDSHLAQHTVIHTGEKPYKCNECGKTFVQNSSLVMH
KVIHTGEKRYKCNECGKSFNHKSSLAYHHRLHTGEKPYKCNECGKVFRTQSQLACHHRLH
TGEKPYKCEECDKVFNIKSHLEIHRRVHTGEKPYKCRVCDKAFGRDSYLAQHQRVHTGEK
PYKCKVCDKAFKCYSHLAQHTRIHTGEKPFKCSECGKAFRAQSTLIHHQAIHGVGKLD
>sp|Q15929|ZNF56_HUMAN Putative zinc finger protein 56 OS=Homo sapiens OX=9606 GN=ZNF56 PE=5 SV=2
MGPLQFRDVAIEFSLEEWHCLDTAQWNLYRDVMLENYRHLVFLVCGKAFNSSSNLTTHKK
IHTGEKPYRCEECGKAFKRSSHLTVHKIVHTGEKSYKCEECGKAFKHPSHVTAHKKIHTG
GKPYKCEECGKDFKYTSTLIAHKRIHTGEKPYKCEECGKDF
>sp|O14863|ZNT4_HUMAN Zinc transporter 4 OS=Homo sapiens OX=9606 GN=SLC30A4 PE=1 SV=2
MAGSGAWKRLKSMLRKDDAPLFLNDTSAFDFSDEAGDEGLSRFNKLRVVVADDGSEAPER
PVNGAHPTLQADDDSLLDQDLPLTNSQLSLKVDSCDNCSKQREILKQRKVKARLTIAAVL
YLLFMIGELVGGYIANSLAIMTDALHMLTDLSAIILTLLALWLSSKSPTKRFTFGFHRLE
VLSAMISVLLVYILMGFLLYEAVQRTIHMNYEINGDIMLITAAVGVAVNVIMGFLLNQSG
HRHSHSHSLPSNSPTRGSGCERNHGQDSLAVRAAFVHALGDLVQSVGVLIAAYIIRFKPE
YKIADPICTYVFSLLVAFTTFRIIWDTVVIILEGVPSHLNVDYIKEALMKIEDVYSVEDL
NIWSLTSGKSTAIVHIQLIPGSSSKWEEVQSKANHLLLNTFGMYRCTIQLQSYRQEVDRT
CANCQSSSP
>sp|Q8IYN0|ZN100_HUMAN Zinc finger protein 100 OS=Homo sapiens OX=9606 GN=ZNF100 PE=2 SV=2
MDDPRYGMCPLKGASGCPGAERSLLVQSYFEKGPLTFRDVAIEFSLEEWQCLDSAQQGLY
RKVMLENYRNLVFLAGIALTKPDLITCLEQGKEPWNIKRHEMVAKPPVICSHFPQDLWAE
QDIKDSFQEAILKKYGKYGHDNLQLQKGCKSVDECKVHKEHDNKLNQCLITTQSNIFQCD
PSAKVFHTFSNSNRHKIRHTRKKPFKCKKCEKSFCMLLHLTQHKRFHITENSYQCKDCGK
AFNWFSTLTTHRRIHTGEKPYKCEECGKAFNRSSHLTTHKIIHTGEKPYRCEECGKAFNR
SSHLTTHKRIHTGVKPYKCTECGKAFNRSSHLTTHRIIHTGEKPYKCEECGKAFNQSSTL
TTHKITHAGEKPYKCEECGKAFYRFSYLTKHKTSHTGEKFYKCEECGKGFNWSSALTKHK
RIHTGEKPYKCEECGKAFNESSNLTTHKMIHTGEKPYKCDECGKAFNRSSQLTAHKMIHT
GEKPYKCEECGKAFNRSSTLTKHKITHTGEKSYKWEECGKDFNQSLSLIKQNNSYWRETL
QM
>sp|Q9NZL3|ZN224_HUMAN Zinc finger protein 224 OS=Homo sapiens OX=9606 GN=ZNF224 PE=1 SV=3
MTTFKEAMTFKDVAVVFTEEELGLLDLAQRKLYRDVMLENFRNLLSVGHQAFHRDTFHFL
REEKIWMMKTAIQREGNSGDKIQTEMETVSEAGTHQEWSFQQIWEKIASDLTRSQDLMIN
SSQFSKEGDFPCQTEAGLSVIHTRQKSSQGNGYKPSFSDVSHFDFHQQLHSGEKSHTCDE
CGKNFCYISALRIHQRVHMGEKCYKCDVCGKEFSQSSHLQTHQRVHTGEKPFKCVECGKG
FSRRSALNVHHKLHTGEKPYNCEECGKAFIHDSQLQEHQRIHTGEKPFKCDICGKSFCGR
SRLNRHSMVHTAEKPFRCDTCDKSFRQRSALNSHRMIHTGEKPYKCEECGKGFICRRDLY
THHMVHTGEKPYNCKECGKSFRWASCLLKHQRVHSGEKPFKCEECGKGFYTNSQCYSHQR
SHSGEKPYKCVECGKGYKRRLDLDFHQRVHTGEKLYNCKECGKSFSRAPCLLKHERLHSG
EKPFQCEECGKRFTQNSHLHSHQRVHTGEKPYKCEKCGKGYNSKFNLDMHQKVHTGERPY
NCKECGKSFGWASCLLKHQRLHSGEKPFKCEECGKRFTQNSQLHSHQRVHTGEKPYKCDE
CGKGFSWSSTRLTHQRRHSRETPLKCEQHGKNIVQNSFSKVQEKVHSVEKPYKCEDCGKG
YNRRLNLDMHQRVHMGEKTWKCRECDMCFSQASSLRLHQNVHVGEKP
>sp|P17025|ZN182_HUMAN Zinc finger protein 182 OS=Homo sapiens OX=9606 GN=ZNF182 PE=2 SV=2
MTPASASGEDSGSFYSWQKAKREQGLVTFEDVAVDFTQEEWQYLNPPQRTLYRDVMLETY
SNLVFVGQQVTKPNLILKLEVEECPAEGKIPFWNFPEVCQVDEQIERQHQDDQDKCLLMQ
VGFSDKKTIITKSARDCHEFGNILHLSTNLVASIQRPDKHESFGNNMVDNLDLFSRSSAE
NKYDNGCAKLFFHTEYEKTNPGMKPYGYKECGKGLRRKKGLSLHQRIKNGEKPFECTACR
KTFSKKSHLIVHWRTHTGEKPFGCTECGKAFSQKSQLIIHLRTHTGERPFECPECGKAFR
EKSTVIIHYRTHTGEKPYECNECGKAFTQKSNLIVHQKTHTGEKTYECTKCGESFIQKLD
LIIHHSTHTGKKPHECNECKKTFSDKSTLIIHQRTHTGEKPHKCTECGKSFNEKSTLIVH
QRTHTGEKPYECDVCGKTFTQKSNLGVHQRTHSGEKPFECNECEKAFSQKSYLMLHQRGH
TGEKPYECNECEKAFSQKSYLIIHQRTHTEEKPYKCNECGKAFREKSKLIIHQRIHTGEK
PYECPVCWKAFSQKSQLIIHQRTHTGEKPYACTECGKAFREKSTFTVHQRTHTGEKPYKC
TECGKAFTQKSNLIVHQRTHAGKKAHGRGHTRKSKFMAH
>sp|Q9UID3|VPS51_HUMAN Vacuolar protein sorting-associated protein 51 homolog OS=Homo sapiens OX=9606 GN=VPS51 PE=1 SV=2
MAAAAAAGPSPGSGPGDSPEGPEGEAPERRRKAHGMLKLYYGLSEGEAAGRPAGPDPLDP
TDLNGAHFDPEVYLDKLRRECPLAQLMDSETDMVRQIRALDSDMQTLVYENYNKFISATD
TIRKMKNDFRKMEDEMDRLATNMAVITDFSARISATLQDRHERITKLAGVHALLRKLQFL
FELPSRLTKCVELGAYGQAVRYQGRAQAVLQQYQHLPSFRAIQDDCQVITARLAQQLRQR
FREGGSGAPEQAECVELLLALGEPAEELCEEFLAHARGRLEKELRNLEAELGPSPPAPDV
LEFTDHGGSGFVGGLCQVAAAYQELFAAQGPAGAEKLAAFARQLGSRYFALVERRLAQEQ
GGGDNSLLVRALDRFHRRLRAPGALLAAAGLADAATEIVERVARERLGHHLQGLRAAFLG
CLTDVRQALAAPRVAGKEGPGLAELLANVASSILSHIKASLAAVHLFTAKEVSFSNKPYF
RGEFCSQGVREGLIVGFVHSMCQTAQSFCDSPGEKGGATPPALLLLLSRLCLDYETATIS
YILTLTDEQFLVQDQFPVTPVSTLCAEARETARRLLTHYVKVQGLVISQMLRKSVETRDW
LSTLEPRNVRAVMKRVVEDTTAIDVQVGLLYEEGVRKAQSSDSSKRTFSVYSSSRQQGRY
APSYTPSAPMDTNLLSNIQKLFSERIDVFSPVEFNKVSVLTGIIKISLKTLLECVRLRTF
GRFGLQQVQVDCHFLQLYLWRFVADEELVHLLLDEVVASAALRCPDPVPMEPSVVEVICE
RG
>sp|Q9UK41|VPS28_HUMAN Vacuolar protein sorting-associated protein 28 homolog OS=Homo sapiens OX=9606 GN=VPS28 PE=1 SV=1
MFHGIPATPGIGAPGNKPELYEEVKLYKNAREREKYDNMAELFAVVKTMQALEKAYIKDC
VSPSEYTAACSRLLVQYKAAFRQVQGSEISSIDEFCRKFRLDCPLAMERIKEDRPITIKD
DKGNLNRCIADVVSLFITVMDKLRLEIRAMDEIQPDLRELMETMHRMSHLPPDFEGRQTV
SQWLQTLSGMSASDELDDSQVRQMLFDLESAYNAFNRFLHA
>sp|Q8N1B4|VPS52_HUMAN Vacuolar protein sorting-associated protein 52 homolog OS=Homo sapiens OX=9606 GN=VPS52 PE=1 SV=1
MAAAATMAAAARELVLRAGTSDMEEEEGPLAGGPGLQEPLQLGELDITSDEFILDEVDVH
IQANLEDELVKEALKTGVDLRHYSKQVELELQQIEQKSIRDYIQESENIASLHNQITACD
AVLERMEQMLGAFQSDLSSISSEIRTLQEQSGAMNIRLRNRQAVRGKLGELVDGLVVPSA
LVTAILEAPVTEPRFLEQLQELDAKAAAVREQEARGTAACADVRGVLDRLRVKAVTKIRE
FILQKIYSFRKPMTNYQIPQTALLKYRFFYQFLLGNERATAKEIRDEYVETLSKIYLSYY
RSYLGRLMKVQYEEVAEKDDLMGVEDTAKKGFFSKPSLRSRNTIFTLGTRGSVISPTELE
APILVPHTAQRGEQRYPFEALFRSQHYALLDNSCREYLFICEFFVVSGPAAHDLFHAVMG
RTLSMTLKHLDSYLADCYDAIAVFLCIHIVLRFRNIAAKRDVPALDRYWEQVLALLWPRF
ELILEMNVQSVRSTDPQRLGGLDTRPHYITRRYAEFSSALVSINQTIPNERTMQLLGQLQ
VEVENFVLRVAAEFSSRKEQLVFLINNYDMMLGVLMERAADDSKEVESFQQLLNARTQEF
IEELLSPPFGGLVAFVKEAEALIERGQAERLRGEEARVTQLIRGFGSSWKSSVESLSQDV
MRSFTNFRNGTSIIQGALTQLIQLYHRFHRVLSQPQLRALPARAELINIHHLMVELKKHK
PNF
>sp|Q86XK7|VSIG1_HUMAN V-set and immunoglobulin domain-containing protein 1 OS=Homo sapiens OX=9606 GN=VSIG1 PE=1 SV=1
MVFAFWKVFLILSCLAGQVSVVQVTIPDGFVNVTVGSNVTLICIYTTTVASREQLSIQWS
FFHKKEMEPISIYFSQGGQAVAIGQFKDRITGSNDPGNASITISHMQPADSGIYICDVNN
PPDFLGQNQGILNVSVLVKPSKPLCSVQGRPETGHTISLSCLSALGTPSPVYYWHKLEGR
DIVPVKENFNPTTGILVIGNLTNFEQGYYQCTAINRLGNSSCEIDLTSSHPEVGIIVGAL
IGSLVGAAIIISVVCFARNKAKAKAKERNSKTIAELEPMTKINPRGESEAMPREDATQLE
VTLPSSIHETGPDTIQEPDYEPKPTQEPAPEPAPGSEPMAVPDLDIELELEPETQSELEP
EPEPEPESEPGVVVEPLSEDEKGVVKA
>sp|P01112|RASH_HUMAN GTPase HRas OS=Homo sapiens OX=9606 GN=HRAS PE=1 SV=1
MTEYKLVVVGAGGVGKSALTIQLIQNHFVDEYDPTIEDSYRKQVVIDGETCLLDILDTAG
QEEYSAMRDQYMRTGEGFLCVFAINNTKSFEDIHQYREQIKRVKDSDDVPMVLVGNKCDL
AARTVESRQAQDLARSYGIPYIETSAKTRQGVEDAFYTLVREIRQHKLRKLNPPDESGPG
CMSCKCVLS
>sp|Q9NWU5|RM22_HUMAN 39S ribosomal protein L22, mitochondrial OS=Homo sapiens OX=9606 GN=MRPL22 PE=1 SV=1
MAAAVLGQLGALWIHNLRSRGKLALGVLPQSYIHTSASLDISRKWEKKNKIVYPPQLPGE
PRRPAEIYHCRRQIKYSKDKMWYLAKLIRGMSIDQALAQLEFNDKKGAKIIKEVLLEAQD
MAVRDHNVEFRSNLYIAESTSGRGQCLKRIRYHGRGRFGIMEKVYCHYFVKLVEGPPPPP
EPPKTAVAHAKEYIQQLRSRTIVHTL
>sp|Q8IX30|SCUB3_HUMAN Signal peptide, CUB and EGF-like domain-containing protein 3 OS=Homo sapiens OX=9606 GN=SCUBE3 PE=1 SV=1
MGSGRVPGLCLLVLLVHARAAQYSKAAQDVDECVEGTDNCHIDAICQNTPRSYKCICKSG
YTGDGKHCKDVDECEREDNAGCVHDCVNIPGNYRCTCYDGFHLAHDGHNCLDVDECAEGN
GGCQQSCVNMMGSYECHCREGFFLSDNQHTCIQRPEEGMNCMNKNHGCAHICRETPKGGI
ACECRPGFELTKNQRDCKLTCNYGNGGCQHTCDDTEQGPRCGCHIKFVLHTDGKTCIETC
AVNNGGCDSKCHDAATGVHCTCPVGFMLQPDRKTCKDIDECRLNNGGCDHICRNTVGSFE
CSCKKGYKLLINERNCQDIDECSFDRTCDHICVNTPGSFQCLCHRGYLLYGITHCGDVDE
CSINRGGCRFGCINTPGSYQCTCPAGQGRLHWNGKDCTEPLKCQGSPGASKAMLSCNRSG
KKDTCALTCPSRARFLPESENGFTVSCGTPSPRAAPARAGHNGNSTNSNHCHEAAVLSIK
QRASFKIKDAKCRLHLRNKGKTEEAGRITGPGGAPCSECQVTFIHLKCDSSRKGKGRRAR
TPPGKEVTRLTLELEAEVRAEETTASCGLPCLRQRMERRLKGSLKMLRKSINQDRFLLRL
AGLDYELAHKPGLVAGERAEPMESCRPGQHRAGTKCVSCPQGTYYHGQTEQCVPCPAGTF
QEREGQLSCDLCPGSDAHGPLGATNVTTCAGQCPPGQHSVDGFKPCQPCPRGTYQPEAGR
TLCFPCGGGLTTKHEGAISFQDCDTKVQCSPGHYYNTSIHRCIRCAMGSYQPDFRQNFCS
RCPGNTSTDFDGSTSVAQCKNRQCGGELGEFTGYIESPNYPGNYPAGVECIWNINPPPKR
KILIVVPEIFLPSEDECGDVLVMRKNSSPSSITTYETCQTYERPIAFTARSRKLWINFKT
SEANSARGFQIPYVTYDEDYEQLVEDIVRDGRLYASENHQEILKDKKLIKAFFEVLAHPQ
NYFKYTEKHKEMLPKSFIKLLRSKVSSFLRPYK
>sp|Q9NQ36|SCUB2_HUMAN Signal peptide, CUB and EGF-like domain-containing protein 2 OS=Homo sapiens OX=9606 GN=SCUBE2 PE=1 SV=3
MGVAGRNRPGAAWAVLLLLLLLPPLLLLAGAVPPGRGRAAGPQEDVDECAQGLDDCHADA
LCQNTPTSYKCSCKPGYQGEGRQCEDIDECGNELNGGCVHDCLNIPGNYRCTCFDGFMLA
HDGHNCLDVDECLENNGGCQHTCVNVMGSYECCCKEGFFLSDNQHTCIHRSEEGLSCMNK
DHGCSHICKEAPRGSVACECRPGFELAKNQRDCILTCNHGNGGCQHSCDDTADGPECSCH
PQYKMHTDGRSCLEREDTVLEVTESNTTSVVDGDKRVKRRLLMETCAVNNGGCDRTCKDT
STGVHCSCPVGFTLQLDGKTCKDIDECQTRNGGCDHFCKNIVGSFDCGCKKGFKLLTDEK
SCQDVDECSLDRTCDHSCINHPGTFACACNRGYTLYGFTHCGDTNECSINNGGCQQVCVN
TVGSYECQCHPGYKLHWNKKDCVEVKGLLPTSVSPRVSLHCGKSGGGDGCFLRCHSGIHL
SSDVTTIRTSVTFKLNEGKCSLKNAELFPEGLRPALPEKHSSVKESFRYVNLTCSSGKQV
PGAPGRPSTPKEMFITVEFELETNQKEVTASCDLSCIVKRTEKRLRKAIRTLRKAVHREQ
FHLQLSGMNLDVAKKPPRTSERQAESCGVGQGHAENQCVSCRAGTYYDGARERCILCPNG
TFQNEEGQMTCEPCPRPGNSGALKTPEAWNMSECGGLCQPGEYSADGFAPCQLCALGTFQ
PEAGRTSCFPCGGGLATKHQGATSFQDCETRVQCSPGHFYNTTTHRCIRCPVGTYQPEFG
KNNCVSCPGNTTTDFDGSTNITQCKNRRCGGELGDFTGYIESPNYPGNYPANTECTWTIN
PPPKRRILIVVPEIFLPIEDDCGDYLVMRKTSSSNSVTTYETCQTYERPIAFTSRSKKLW
IQFKSNEGNSARGFQVPYVTYDEDYQELIEDIVRDGRLYASENHQEILKDKKLIKALFDV
LAHPQNYFKYTAQESREMFPRSFIRLLRSKVSRFLRPYK
>sp|Q68CR1|SE1L3_HUMAN Protein sel-1 homolog 3 OS=Homo sapiens OX=9606 GN=SEL1L3 PE=1 SV=2
MQRRGAGLGWPRQQQQQPPPLAVGPRAAAMVPSGGVPQGLGGRSACALLLLCYLNVVPSL
GRQTSLTTSVIPKAEQSVAYKDFIYFTVFEGNVRNVSEVSVEYLCSQPCVVNLEAVVSSE
FRSSIPVYKKRWKNEKHLHTSRTQIVHVKFPSIMVYRDDYFIRHSISVSAVIVRAWITHK
YSGRDWNVKWEENLLHAVAKNYTLLQTIPPFERPFKDHQVCLEWNMGYIWNLRANRIPQC
PLENDVVALLGFPYASSGENTGIVKKFPRFRNRELEATRRQRMDYPVFTVSLWLYLLHYC
KANLCGILYFVDSNEMYGTPSVFLTEEGYLHIQMHLVKGEDLAVKTKFIIPLKEWFRLDI
SFNGGQIVVTTSIGQDLKSYHNQTISFREDFHYNDTAGYFIIGGSRYVAGIEGFFGPLKY
YRLRSLHPAQIFNPLLEKQLAEQIKLYYERCAEVQEIVSVYASAAKHGGERQEACHLHNS
YLDLQRRYGRPSMCRAFPWEKELKDKHPSLFQALLEMDLLTVPRNQNESVSEIGGKIFEK
AVKRLSSIDGLHQISSIVPFLTDSSCCGYHKASYYLAVFYETGLNVPRDQLQGMLYSLVG
GQGSERLSSMNLGYKHYQGIDNYPLDWELSYAYYSNIATKTPLDQHTLQGDQAYVETIRL
KDDEILKVQTKEDGDVFMWLKHEATRGNAAAQQRLAQMLFWGQQGVAKNPEAAIEWYAKG
ALETEDPALIYDYAIVLFKGQGVKKNRRLALELMKKAASKGLHQAVNGLGWYYHKFKKNY
AKAAKYWLKAEEMGNPDASYNLGVLHLDGIFPGVPGRNQTLAGEYFHKAAQGGHMEGTLW
CSLYYITGNLETFPRDPEKAVVWAKHVAEKNGYLGHVIRKGLNAYLEGSWHEALLYYVLA
AETGIEVSQTNLAHICEERPDLARRYLGVNCVWRYYNFSVFQIDAPSFAYLKMGDLYYYG
HQNQSQDLELSVQMYAQAALDGDSQGFFNLALLIEEGTIIPHHILDFLEIDSTLHSNNIS
ILQELYERCWSHSNEESFSPCSLAWLYLHLRLLWGAILHSALIYFLGTFLLSILIAWTVQ
YFQSVSASDPPPRPSQASPDTATSTASPAVTPAADASDQDQPTVTNNPEPRG
>sp|Q9Y3D3|RT16_HUMAN 28S ribosomal protein S16, mitochondrial OS=Homo sapiens OX=9606 GN=MRPS16 PE=1 SV=1
MVHLTTLLCKAYRGGHLTIRLALGGCTNRPFYRIVAAHNKCPRDGRFVEQLGSYDPLPNS
HGEKLVALNLDRIRHWIGCGAHLSKPMEKLLGLAGFFPLHPMMITNAERLRRKRAREVLL
ASQKTDAEATDTEATET
>sp|Q14140|SRTD2_HUMAN SERTA domain-containing protein 2 OS=Homo sapiens OX=9606 GN=SERTAD2 PE=1 SV=1
MLGKGGKRKFDEHEDGLEGKIVSPCDGPSKVSYTLQRQTIFNISLMKLYNHRPLTEPSLQ
KTVLINNMLRRIQEELKQEGSLRPMFTPSSQPTTEPSDSYREAPPAFSHLASPSSHPCDL
GSTTPLEACLTPASLLEDDDDTFCTSQAMQPTAPTKLSPPALLPEKDSFSSALDEIEELC
PTSTSTEAATAATDSVKGTSSEAGTQKLDGPQESRADDSKLMDSLPGNFEITTSTGFLTD
LTLDDILFADIDTSMYDFDPCTSSSGTASKMAPVSADDLLKTLAPYSSQPVTPSQPFKMD
LTELDHIMEVLVGS
>sp|Q16348|S15A2_HUMAN Solute carrier family 15 member 2 OS=Homo sapiens OX=9606 GN=SLC15A2 PE=1 SV=2
MNPFQKNESKETLFSPVSIEEVPPRPPSPPKKPSPTICGSNYPLSIAFIVVNEFCERFSY
YGMKAVLILYFLYFLHWNEDTSTSIYHAFSSLCYFTPILGAAIADSWLGKFKTIIYLSLV
YVLGHVIKSLGALPILGGQVVHTVLSLIGLSLIALGTGGIKPCVAAFGGDQFEEKHAEER
TRYFSVFYLSINAGSLISTFITPMLRGDVQCFGEDCYALAFGVPGLLMVIALVVFAMGSK
IYNKPPPEGNIVAQVFKCIWFAISNRFKNRSGDIPKRQHWLDWAAEKYPKQLIMDVKALT
RVLFLYIPLPMFWALLDQQGSRWTLQAIRMNRNLGFFVLQPDQMQVLNPLLVLIFIPLFD
FVIYRLVSKCGINFSSLRKMAVGMILACLAFAVAAAVEIKINEMAPAQPGPQEVFLQVLN
LADDEVKVTVVGNENNSLLIESIKSFQKTPHYSKLHLKTKSQDFHFHLKYHNLSLYTEHS
VQEKNWYSLVIREDGNSISSMMVKDTESRTTNGMTTVRFVNTLHKDVNISLSTDTSLNVG
EDYGVSAYRTVQRGEYPAVHCRTEDKNFSLNLGLLDFGAAYLFVITNNTNQGLQAWKIED
IPANKMSIAWQLPQYALVTAGEVMFSVTGLEFSYSQAPSSMKSVLQAAWLLTIAVGNIIV
LVVAQFSGLVQWAEFILFSCLLLVICLIFSIMGYYYVPVKTEDMRGPADKHIPHIQGNMI
KLETKKTKL
>sp|Q6ZS81|WDFY4_HUMAN WD repeat- and FYVE domain-containing protein 4 OS=Homo sapiens OX=9606 GN=WDFY4 PE=1 SV=3
MEAEDLSKAEDRNEDPGSKNEGQLAAVQPDVPHGGQSSSPTALWDMLERKFLEYQQLTHK
SPIERQKSLLSLLPLFLKAWEHSVGIICFPSLQRLAEDVSDQLAQQLQKALVGKPAEQAR
LAAGQLLWWKGDVDQDGYLLLKSVYVLTGTDSETLGRVAESGLPALLLQCLYLFFVFPLD
KDELLESDLQVQKMFVQMLLNICSDSQGLEGLLSGSELQSLLIATTCLREHSCCFWKEPT
FCVLRAISKAQNLSIIQYLQATDCVRLSLQNLSRLTDTLPAPEVSEAVSLILGFVKDSYP
VSSALFLEFENSEGYPLLLKVLLRYDGLTQSEVDPHLEELLGLVVWLTTCGRSELKVFDS
ITYPQLEGFKFHHEASGVTVKNLQAFQVLQNVFHKASDSVLCIQVLSVIRTMWAWNARNF
FLLEWTLQPISQFVEIMPLKPAPVQEHFFQLLEALVFELHYVPHEILRKVQHLIKESPGP
SCTLMALQSILSIAGGDPLFTDIFRDSGLLGLLLAQLRKQAKIMRKSGNKVSTPGVQDPE
RELTCVMLRIVVTLLKGSVRNAVVLKDHGMVPFIKIFLDDECYREASLSILEQLSAINAE
EYMSIIVGALCSSTQGELQLKLDLLKSLLRILVTPKGRAAFRVSSGFNGLLSLLSDLEGS
LQEPPLQAWGAVSPRQTLELVLYTLCAVSAALHWDPVNGYFFRRNGLFEKLAEDLCLLGC
FGALEEEGNLLRSWVDTKARPFADLLGTAFSSSGSLPPRIQSCLQILGFLDSMASGTLHL
RGDLKESLRTKQGPVVDVQKGETGSDPQRNFKQWPDLEERMDEGDAAIMHPGVVCIMVRL
LPRLYHEDHPQLSEEIQCSLASHIQSLVKSEKNRQVMCEAGLLGTLMASCHRALVTSGSP
LHSRLIRIFEKLASQAIEPDVLRQFLGLGIPSSLSATTKILDSSHTHRGNPGCSGSQTAQ
GLAEGPWPAAPDAGLHPGVTQAPQPLGESQDSTTALQTALSLISMTSPRNLQPQRAALAP
SFVEFDMSVEGYGCLFIPTLSTVMGTSTEYSVSGGIGTGATRPFPPPGGLTFSCWFLISR
HGAATEGHPLRFLTLVRHLARTEQPFVCFSVSLCPDDLSLVVSTEEKEFQPLDVMEPEDD
SEPSAGCQLQVRCGQLLACGQWHHLAVVVTKEMKRHCTVSTCLDGQVIGSAKMLYIQALP
GPFLSMDPSAFVDVYGYIATPRVWKQKSSLIWRLGPTYLFEEAISMETLEVINKLGPRYC
GNFQAVHVQGEDLDSEATPFVAEERVSFGLHIASSSITSVADIRNAYNEVDSRLIAKEMN
ISSRDNAMPVFLLRNCAGHLSGSLRTIGAVAVGQLGVRVFHSSPAASSLDFIGGPAILLG
LISLATDDHTMYAAVKVLHSVLTSNAMCDFLMQHICGYQIMAFLLRKKASLLNHRIFQLI
LSVAGTVELGFRSSAITNTGVFQHILCNFELWMNTADNLELSLFSHLLEILQSPREGPRN
AEAAHQAQLIPKLIFLFNEPSLIPSKISTIIGILACQLRGHFSTQDLLRIGLFVVYTLKP
SSVNERQICMDGALDPSLPAGSQTSGKTIWLRNQLLEMLLSVISSPQLHLSSESKEEMFL
KLGPDWFLLLLQGHLHASTTVLALKLLLYFLASPSLRTRFRDGLCAGSWVERSTEGVDIV
MDNLKSQSPLPEQSPCLLPGFRVLNDFLAHHVHIPEVYLIVSTFFLQTPLTELMDGPKDS
LDAMLQWLLQRHHQEEVLQAGLCTEGALLLLEMLKATMSQPLAGSEDGAWAQTFPASVLQ
FLSLVHRTYPQDPAWRAPEFLQTLAIAAFPLGAQKGVGAESTRNTSSPEAAAEGDSTVEG
LQAPTKAHPARRKLREFTQLLLRELLLGASSPKQWLPLEVLLEASPDHATSQQKRDFQSE
VLLSAMELFHMTSGGDAAMFRDGKEPQPSAEAAAAPSLANISCFTQKLVEKLYSGMFSAD
PRHILLFILEHIMVVIETASSQRDTVLSTLYSSLNKVILYCLSKPQQSLSECLGLLSILG
FLQEHWDVVFATYNSNISFLLCLMHCLLLLNERSYPEGFGLEPKPRMSTYHQVFLSPNED
VKEKREDLPSLSDVQHNIQKTVQTLWQQLVAQRQQTLEDAFKIDLSVKPGEREVKIEEVT
PLWEETMLKAWQHYLASEKKSLASRSNVAHHSKVTLWSGSLSSAMKLMPGRQAKDPECKT
EDFVSCIENYRRRGQELYASLYKDHVQRRKCGNIKAANAWARIQEQLFGELGLWSQGEET
KPCSPWELDWREGPARMRKRIKRLSPLEALSSGRHKESQDKNDHISQTNAENQDELTLRE
AEGEPDEVGVDCTQLTFFPALHESLHSEDFLELCRERQVILQELLDKEKVTQKFSLVIVQ
GHLVSEGVLLFGHQHFYICENFTLSPTGDVYCTRHCLSNISDPFIFNLCSKDRSTDHYSC
QCHSYADMRELRQARFLLQDIALEIFFHNGYSKFLVFYNNDRSKAFKSFCSFQPSLKGKA
TSEDTLSLRRYPGSDRIMLQKWQKRDISNFEYLMYLNTAAGRTCNDYMQYPVFPWVLADY
TSETLNLANPKIFRDLSKPMGAQTKERKLKFIQRFKEVEKTEGDMTVQCHYYTHYSSAII
VASYLVRMPPFTQAFCALQGGSFDVADRMFHSVKSTWESASRENMSDVRELTPEFFYLPE
FLTNCNGVEFGCMQDGTVLGDVQLPPWADGDPRKFISLHRKALESDFVSANLHHWIDLIF
GYKQQGPAAVDAVNIFHPYFYGDRMDLSSITDPLIKSTILGFVSNFGQVPKQLFTKPHPA
RTAAGKPLPGKDVSTPVSLPGHPQPFFYSLQSLRPSQVTVKDMYLFSLGSESPKGAIGHI
VSTEKTILAVERNKVLLPPLWNRTFSWGFDDFSCCLGSYGSDKVLMTFENLAAWGRCLCA
VCPSPTTIVTSGTSTVVCVWELSMTKGRPRGLRLRQALYGHTQAVTCLAASVTFSLLVSG
SQDCTCILWDLDHLTHVTRLPAHREGISAITISDVSGTIVSCAGAHLSLWNVNGQPLASI
TTAWGPEGAITCCCLMEGPAWDTSQIIITGSQDGMVRVWKTEDVKMSVPGRPAGEEPPAQ
PPSPRGHKWEKNLALSRELDVSIALTGKPSKTSPAVTALAVSRNHTKLLVGDERGRIFCW
SADG
>sp|Q9BZH6|WDR11_HUMAN WD repeat-containing protein 11 OS=Homo sapiens OX=9606 GN=WDR11 PE=1 SV=1
MLPYTVNFKVSARTLTGALNAHNKAAVDWGWQGLIAYGCHSLVVVIDSITAQTLQVLEKH
KADVVKVKWARENYHHNIGSPYCLRLASADVNGKIIVWDVAAGVAQCEIQEHAKPIQDVQ
WLWNQDASRDLLLAIHPPNYIVLWNADTGTKLWKKSYADNILSFSFDPFDPSHLTLLTSE
GIVFISDFSPSKPPSGPGKKVYISSPHSSPAHNKLATATGAKKALNKVKILITQEKPSAE
FITLNDCLQLAYLPSKRNHMLLLYPREILILDLEVNQTVGVIAIERTGVPFLQVIPCFQR
DGLFCLHENGCITLRVRRSYNNIFTTSNEEPDPDPVQELTYDLRSQCDAIRVTKTVRPFS
MVCCPVNENAAALVVSDGRVMIWELKSAVCNRNSRNSSSGVSPLYSPVSFCGIPVGVLQN
KLPDLSLDNMIGQSAIAGEEHPRGSILREVHLKFLLTGLLSGLPAPQFAIRMCPPLTTKN
IKMYQPLLAVGTSNGSVLVYHLTSGLLHKELSIHSCEVKGIEWTSLTSFLSFATSTPNNM
GLVRNELQLVDLPTGRSIAFRGERGNDESAIEMIKVSHLKQYLAVVFRDKPLELWDVRTC
TLLREMSKNFPTITALEWSPSHNLKSLRKKQLATREAMARQTVVSDTELSIVESSVISLL
QEAESKSELSQNISAREHFVFTDIDGQVYHLTVEGNSVKDSARIPPDGSMGSITCIAWKG
DTLVLGDMDGNLNFWDLKGRVSRGIPTHRSWVRKIRFAPGKGNQKLIAMYNDGAEVWDTK
EVQMVSSLRSGRNVTFRILDVDWCTSDKVILASDDGCIRVLEMSMKSACFRMDEQELTEP
VWCPYLLVPRASLALKAFLLHQPWNGQYSLDISHVDYPENEEIKNLLQEQLNSLSNDIKK
LLLDPEFTLLQRCLLVSRLYGDESELHFWTVAAHYLHSLSQEKSASTTAPKEAAPRDKLS
NPLDICYDVLCENAYFQKFQLERVNLQEVKRSTYDHTRKCTDQLLLLGQTDRAVQLLLET
SADNQHYYCDSLKACLVTTVTSSGPSQSTIKLVATNMIANGKLAEGVQLLCLIDKAADAC
RYLQTYGEWNRAAWLAKVRLNPEECADVLRRWVDHLCSPQVNQKSKALLVLLSLGCFFSV
AETLHSMRYFDRAALFVEACLKYGAFEVTEDTEKLITAIYADYARSLKNLGFKQGAVLFA
SKAGAAGKDLLNELESPKEEPIEE
>sp|Q96MX6|WDR92_HUMAN WD repeat-containing protein 92 OS=Homo sapiens OX=9606 GN=WDR92 PE=1 SV=1
MSAFEKPQIIAHIQKGFNYTVFDCKWVPCSAKFVTMGNFARGTGVIQLYEIQHGDLKLLR
EIEKAKPIKCGTFGATSLQQRYLATGDFGGNLHIWNLEAPEMPVYSVKGHKEIINAIDGI
GGLGIGEGAPEIVTGSRDGTVKVWDPRQKDDPVANMEPVQGENKRDCWTVAFGNAYNQEE
RVVCAGYDNGDIKLFDLRNMALRWETNIKNGVCSLEFDRKDISMNKLVATSLEGKFHVFD
MRTQHPTKGFASVSEKAHKSTVWQVRHLPQNRELFLTAGGAGGLHLWKYEYPIQRSKKDS
EGIEMGVAGSVSLLQNVTLSTQPISSLDWSPDKRGLCVCSSFDQTVRVLIVTKLNKI
>sp|Q6ZQQ6|WDR87_HUMAN WD repeat-containing protein 87 OS=Homo sapiens OX=9606 GN=WDR87 PE=1 SV=3
MSSPRLIPLWKDLKLLLNDTINKSKQPSEDPKNCLIVLSDRSQAVAWMKSKTEDMVEKRT
FSMTERLPPIQSMVHAGSFHILVVYCGDLILRLFGDHFRAFKPLGKVPCRFNISCLCYDP
EMKMLLSGILGAVVTWVIELGGTGLQIAHMVSMPGDELVQDIVLNGPSGSLLALCETVVR
VLMHQGKGQLGEVKRFTSTSSGSSITCCFTCFDQGFLYAGNQAGEIQVWSLQQGHPLHSF
QAHQSGVICIRSRPEAHTLLTAGSDSLIKEWNLTSGSLLRRLELGEELYRLQFIDSITFF
CQTAHSFSLHRLPCFYSLFNVCGSAPQQLRRVCCGNNWFRILCTTEDGLLRFVSPVTGDL
LVITWPFSILDQAVDWAYDPGKEELFVATGSSEVLVFDTTRCPCPAKYLLGTSPNSQDFV
QCLAYGHFNLGRGLEGLIFSGHQSGVIRVLSQHSCARLEKFMHFGAVLALSTLSGGIFGG
QGNSLLCSYGMDDYVHLSEAVLDGVKVQLRPLASILSSCHLTHLILLPKSVGAITETNCL
RLWKFHDFLSSGSQNGLKFIETLPLHLCAITSFDVCLSLSLFVTGSADGSVRIWDFHGRL
IGILDSSLHFGPVCFANDRGDLLVTFNQSLYLVSCLKLLPPALLTRLSFMSISDEVLEVP
KPFIPSFFFSFETMFVPKYIYPGQAQQKLVGLEKLVNNRAIAFDHSVPHVIEEDEEGSPV
LLRSSMHYSLQDMEDWMQVSKRYQCHYVLPPQLQLTSWDGLNPYQILRYYFGHGREWLFA
PDCYIPNSVIRARLWPEGTPIYLQCNLHAPQRELEWDRSQEFFFWHSRVRAISNTEYPKN
KEEDEHFLEMRLSKDVTYSVLTDGANRSWLGRKMSEITINSMIETMLNIMVHASLLKYQC
CVGALGQIFASYQVSPALRSETARRLLNDTTNSNPLIRELAWEGLKRLGMITHLFAMPLA
QGLMDKDERVRIKTLSLMAEIGIHSRTSLLQLTQKQETFREMQQQMIGEEPLDHLLGMRA
TDLQILSTQVEQRLNENLTLSHRDEKPAFSLDVSMPSELKSSLKPPTVSEESEVAIKPSK
GQRRGQAGVKKHSQKWLRGLKKTKERDSKQMSTEPGLLEDESGTEAAPIEMEEASVYSQW
SSSTSVIKLSKDVDSQEKDISKDHIALTLKRLQKIRDKRDKKATAQKLKKKHKKKGKEAK
VINEETTPPVMEQPVTKKVKIQGRGASGISGRRSTAGDGSSWRDDLCRLMALRISGSQTK
MSENLNAELVTFAQEMLVDRHPSWELFQEICPLLKKESKVLLEDLDWDVVPPEKKPIFIQ
EGAIREDMIQGVTQEVIRHKEVMPREEEQAQKKARDMLGLEETQVILKKGKKVIFLEPGN
VTMGKEISKKEEKKTFQKSPKQGRKAVQKERKVGKIKREMTKEERDMSEEVEEMATLEEK
VVKQEGKLVMIERTPSWQDWKKAWDEWKQVHGETRKSWKAWKEEWEKRLLQEEEKLHQAG
EKLSPEEEMLQEDKKLKWEEWKQVWENMLSSKSKEQQYKDEEEVTLEEEVSREGEEKEQQ
VTEEQRHIQEEHKWARIHRKRARAEKKRAQEERKLAQEEEKLAQEERQLAQEERKLAQAY
VKITQDDREMAQAEGKFAQKEETLAQRGEKLSQEAEKLAQKRKKLAKKWEKVAREEEKLA
KKGGKLAEVKNILAQKVEELPQREQNLDWQEKELAQELEELEWDMEELSWKEEELNQEEG
KLVEEKKKLAEEEEALAWQREKLSEEETKLAQEEELLIQEKEKLAQHKEKMPEEEERLGR
KREQLIEKKMKLAQKRERWINSMEELTKNKMILYQKKNLAQEKKNLAQEKEKLAQRKENL
LYNKERLTHSKKQLVQVKNKLGMFNKILAQVEEKLTQEKETVIKKKEKLAETEKKLVQVE
DSLAKKQEKLAQEKMKLALEKAMVQGKKRLRGELDIAKEEKALNLEMKRLAEEKMRLVEG
KETLSKGETPETSRQRKMTQVEQELFERKLSLEEKILLHEDRILAMEESEIAKGKLEFTR
GQRIFVQGQRKLAKASRKLIKKRESLSKEPAKLNKILKALQKLTRDERKLTQEEIKMTKM
KRALFVKERRLSIEQSKLDIKEWDFSEKRSELTKDEKKLARKQRKLANKMRRMINKEEKM
TEEESKLARKHSEVILDDEEEGGIEEEEVIPFLKRRWRKRKEAKRGDKPKEKFSSQVDEV
ESEEHFSEEMESLLDELEKQESLSSEEEEEREEEEEREEEEVREEEEERKEEEEGEEKQV
EKEEEEKKKKKKEKKKEEVQEKEEVFEEKEEIMSEEETESLSDEEEEEESCSLEEEVDRE
KEILKKEKQFKLQEQRRKSLRGRERVLSILRGVPHGKGRAIRLGVLKSPLKKLMSTALEM
KEKTPVPVPEKQISWEDKKATVVEIPRKFLGTMDKEREVMGKYEPIPPHVLGTVLESQAQ
DLKTPFMSHILRRTVEAEELQHKPLGAWWKWFLQHPPLMGQTEVQLPLSQIPAKEQHADV
SLSDVEWIRHVLERMEAGEQLSRDGFHRLCQLLKDLASKGNLEWLHLAKHEAIVYRHRQA
LESQDTRISSRQSMSPKYLKVIPPIKAKEKESWPKPLAVPTQKSPLATKRIPDPRAKNWH
LLGEPYRSERAQQISIAHKEMEMQYFYPATRDIFPSAHASVEKQTLALMFQKDFWDFKDK
RRFPKLPKLEKKTQPISKKKEELPLWETFVALYHVLRMLQQRYPKDSTAWMEQFYQLMDL
YQLKSPRIQKLLQELLMREEPQPQEIIYEEALKATELVPGERLFCCLFCGSSHTPRSPQE
FQGAVPLPWQNCVRTILPVGIARYGILELAWKSLPEADLHLTKALTHTVAPTL
>sp|Q9P2U7|VGLU1_HUMAN Vesicular glutamate transporter 1 OS=Homo sapiens OX=9606 GN=SLC17A7 PE=2 SV=1
MEFRQEEFRKLAGRALGKLHRLLEKRQEGAETLELSADGRPVTTQTRDPPVVDCTCFGLP
RRYIIAIMSGLGFCISFGIRCNLGVAIVSMVNNSTTHRGGHVVVQKAQFSWDPETVGLIH
GSFFWGYIVTQIPGGFICQKFAANRVFGFAIVATSTLNMLIPSAARVHYGCVIFVRILQG
LVEGVTYPACHGIWSKWAPPLERSRLATTAFCGSYAGAVVAMPLAGVLVQYSGWSSVFYV
YGSFGIFWYLFWLLVSYESPALHPSISEEERKYIEDAIGESAKLMNPLTKFSTPWRRFFT
SMPVYAIIVANFCRSWTFYLLLISQPAYFEEVFGFEISKVGLVSALPHLVMTIIVPIGGQ
IADFLRSRRIMSTTNVRKLMNCGGFGMEATLLLVVGYSHSKGVAISFLVLAVGFSGFAIS
GFNVNHLDIAPRYASILMGISNGVGTLSGMVCPIIVGAMTKHKTREEWQYVFLIASLVHY
GGVIFYGVFASGEKQPWAEPEEMSEEKCGFVGHDQLAGSDDSEMEDEAEPPGAPPAPPPS
YGATHSTFQPPRPPPPVRDY
>sp|O75385|ULK1_HUMAN Serine/threonine-protein kinase ULK1 OS=Homo sapiens OX=9606 GN=ULK1 PE=1 SV=2
MEPGRGGTETVGKFEFSRKDLIGHGAFAVVFKGRHREKHDLEVAVKCINKKNLAKSQTLL
GKEIKILKELKHENIVALYDFQEMANSVYLVMEYCNGGDLADYLHAMRTLSEDTIRLFLQ
QIAGAMRLLHSKGIIHRDLKPQNILLSNPAGRRANPNSIRVKIADFGFARYLQSNMMAAT
LCGSPMYMAPEVIMSQHYDGKADLWSIGTIVYQCLTGKAPFQASSPQDLRLFYEKNKTLV
PTIPRETSAPLRQLLLALLQRNHKDRMDFDEFFHHPFLDASPSVRKSPPVPVPSYPSSGS
GSSSSSSSTSHLASPPSLGEMQQLQKTLASPADTAGFLHSSRDSGGSKDSSCDTDDFVMV
PAQFPGDLVAEAPSAKPPPDSLMCSGSSLVASAGLESHGRTPSPSPPCSSSPSPSGRAGP
FSSSRCGASVPIPVPTQVQNYQRIERNLQSPTQFQTPRSSAIRRSGSTSPLGFARASPSP
PAHAEHGGVLARKMSLGGGRPYTPSPQVGTIPERPGWSGTPSPQGAEMRGGRSPRPGSSA
PEHSPRTSGLGCRLHSAPNLSDLHVVRPKLPKPPTDPLGAVFSPPQASPPQPSHGLQSCR
NLRGSPKLPDFLQRNPLPPILGSPTKAVPSFDFPKTPSSQNLLALLARQGVVMTPPRNRT
LPDLSEVGPFHGQPLGPGLRPGEDPKGPFGRSFSTSRLTDLLLKAAFGTQAPDPGSTESL
QEKPMEIAPSAGFGGSLHPGARAGGTSSPSPVVFTVGSPPSGSTPPQGPRTRMFSAGPTG
SASSSARHLVPGPCSEAPAPELPAPGHGCSFADPITANLEGAVTFEAPDLPEETLMEQEH
TEILRGLRFTLLFVQHVLEIAALKGSASEAAGGPEYQLQESVVADQISLLSREWGFAEQL
VLYLKVAELLSSGLQSAIDQIRAGKLCLSSTVKQVVRRLNELYKASVVSCQGLSLRLQRF
FLDKQRLLDRIHSITAERLIFSHAVQMVQSAALDEMFQHREGCVPRYHKALLLLEGLQHM
LSDQADIENVTKCKLCIERRLSALLTGICA
>sp|Q8IV45|UN5CL_HUMAN UNC5C-like protein OS=Homo sapiens OX=9606 GN=UNC5CL PE=1 SV=2
MCPQESSFQPSQFLLLVGVPVASVLLLAQCLRWHCPRRLLGACWTLNGQEEPVSQPTPQL
ENEVSRQHLPATLPEMVAFYQELHTPTQGQTMVRQLMHKLLVFSAREVDHRGGCLMLQDT
GISLLIPPGAVAVGRQERVSLILVWDLSDAPSLSQAQGLVSPVVACGPHGASFLKPCTLT
FKHCAEQPSHARTYSSNTTLLDAKVWRPLGRPGAHASRDECRIHLSHFSLYTCVLEAPVG
REARKWLQLAVFCSPLVPGQSHLQLRIYFLNNTPCALQWALTNEQPHGGRLRGPCQLFDF
NGARGDQCLKLTYISEGWENVDDSSCQLVPHLHIWHGKCPFRSFCFRRKAADENEDCSAL
TNEIIVTMHTFQDGLETKYMEILRFQASEEESWAAPPPVSQPPPCNRLPPELFEQLRMLL
EPNSITGNDWRRLASHLGLCGMKIRFLSCQRSPAAAILELFEEQNGSLQELHYLMTVMER
LDCASAIQNYLSGTHGGSPGPERGGARDNQGLELDEKL
>sp|Q8IWX7|UN45B_HUMAN Protein unc-45 homolog B OS=Homo sapiens OX=9606 GN=UNC45B PE=1 SV=1
MAEVEAVQLKEEGNRHFQLQDYKAATNSYSQALKLTKDKALLATLYRNRAACGLKTESYV
QAASDASRAIDINSSDIKALYRRCQALEHLGKLDQAFKDVQRCATLEPRNQNFQEMLRRL
NTSIQEKLRVQFSTDSRVQKMFEILLDENSEADKREKAANNLIVLGREEAGAEKIFQNNG
VALLLQLLDTKKPELVLAAVRTLSGMCSGHQARATVILHAVRIDRICSLMAVENEEMSLA
VCNLLQAIIDSLSGEDKREHRGKEEALVLDTKKDLKQITSHLLDMLVSKKVSGQGRDQAL
NLLNKNVPRKDLAIHDNSRTIYVVDNGLRKILKVVGQVPDLPSCLPLTDNTRMLASILIN
KLYDDLRCDPERDHFRKICEEYITGKFDPQDMDKNLNAIQTVSGILQGPFDLGNQLLGLK
GVMEMMVALCGSERETDQLVAVEALIHASTKLSRATFIITNGVSLLKQIYKTTKNEKIKI
RTLVGLCKLGSAGGTDYGLRQFAEGSTEKLAKQCRKWLCNMSIDTRTRRWAVEGLAYLTL
DADVKDDFVQDVPALQAMFELAKAGTSDKTILYSVATTLVNCTNSYDVKEVIPELVQLAK
FSKQHVPEEHPKDKKDFIDMRVKRLLKAGVISALACMVKADSAILTDQTKELLARVFLAL
CDNPKDRGTIVAQGGGKALIPLALEGTDVGKVKAAHALAKIAAVSNPDIAFPGERVYEVV
RPLVRLLDTQRDGLQNYEALLGLTNLSGRSDKLRQKIFKERALPDIENYMFENHDQLRQA
ATECMCNMVLHKEVQERFLADGNDRLKLVVLLCGEDDDKVQNAAAGALAMLTAAHKKLCL
KMTQVTTQWLEILQRLCLHDQLSVQHRGLVIAYNLLAADAELAKKLVESELLEILTVVGK
QEPDEKKAEVVQTARECLIKCMDYGFIKPVS
>sp|Q8IZJ1|UNC5B_HUMAN Netrin receptor UNC5B OS=Homo sapiens OX=9606 GN=UNC5B PE=1 SV=2
MGARSGARGALLLALLLCWDPRLSQAGTDSGSEVLPDSFPSAPAEPLPYFLQEPQDAYIV
KNKPVELRCRAFPATQIYFKCNGEWVSQNDHVTQEGLDEATGLRVREVQIEVSRQQVEEL
FGLEDYWCQCVAWSSAGTTKSRRAYVRIAYLRKNFDQEPLGKEVPLDHEVLLQCRPPEGV
PVAEVEWLKNEDVIDPTQDTNFLLTIDHNLIIRQARLSDTANYTCVAKNIVAKRRSTTAT
VIVYVNGGWSSWAEWSPCSNRCGRGWQKRTRTCTNPAPLNGGAFCEGQAFQKTACTTICP
VDGAWTEWSKWSACSTECAHWRSRECMAPPPQNGGRDCSGTLLDSKNCTDGLCMQNKKTL
SDPNSHLLEASGDAALYAGLVVAIFVVVAILMAVGVVVYRRNCRDFDTDITDSSAALTGG
FHPVNFKTARPSNPQLLHPSVPPDLTASAGIYRGPVYALQDSTDKIPMTNSPLLDPLPSL
KVKVYSSSTTGSGPGLADGADLLGVLPPGTYPSDFARDTHFLHLRSASLGSQQLLGLPRD
PGSSVSGTFGCLGGRLSIPGTGVSLLVPNGAIPQGKFYEMYLLINKAESTLPLSEGTQTV
LSPSVTCGPTGLLLCRPVILTMPHCAEVSARDWIFQLKTQAHQGHWEEVVTLDEETLNTP
CYCQLEPRACHILLDQLGTYVFTGESYSRSAVKRLQLAVFAPALCTSLEYSLRVYCLEDT
PVALKEVLELERTLGGYLVEEPKPLMFKDSYHNLRLSLHDLPHAHWRSKLLAKYQEIPFY
HIWSGSQKALHCTFTLERHSLASTELTCKICVRQVEGEGQIFQLHTTLAETPAGSLDTLC
SAPGSTVTTQLGPYAFKIPLSIRQKICNSLDAPNSRGNDWRMLAQKLSMDRYLNYFATKA
SPTGVILDLWEALQQDDGDLNSLASALEEMGKSEMLVAVATDGDC
>sp|P09327|VILI_HUMAN Villin-1 OS=Homo sapiens OX=9606 GN=VIL1 PE=1 SV=4
MTKLSAQVKGSLNITTPGLQIWRIEAMQMVPVPSSTFGSFFDGDCYIILAIHKTASSLSY
DIHYWIGQDSSLDEQGAAAIYTTQMDDFLKGRAVQHREVQGNESEAFRGYFKQGLVIRKG
GVASGMKHVETNSYDVQRLLHVKGKRNVVAGEVEMSWKSFNRGDVFLLDLGKLIIQWNGP
ESTRMERLRGMTLAKEIRDQERGGRTYVGVVDGENELASPKLMEVMNHVLGKRRELKAAV
PDTVVEPALKAALKLYHVSDSEGNLVVREVATRPLTQDLLSHEDCYILDQGGLKIYVWKG
KKANEQEKKGAMSHALNFIKAKQYPPSTQVEVQNDGAESAVFQQLFQKWTASNRTSGLGK
THTVGSVAKVEQVKFDATSMHVKPQVAAQQKMVDDGSGEVQVWRIENLELVPVDSKWLGH
FYGGDCYLLLYTYLIGEKQHYLLYVWQGSQASQDEITASAYQAVILDQKYNGEPVQIRVP
MGKEPPHLMSIFKGRMVVYQGGTSRTNNLETGPSTRLFQVQGTGANNTKAFEVPARANFL
NSNDVFVLKTQSCCYLWCGKGCSGDEREMAKMVADTISRTEKQVVVEGQEPANFWMALGG
KAPYANTKRLQEENLVITPRLFECSNKTGRFLATEIPDFNQDDLEEDDVFLLDVWDQVFF
WIGKHANEEEKKAAATTAQEYLKTHPSGRDPETPIIVVKQGHEPPTFTGWFLAWDPFKWS
NTKSYEDLKAELGNSRDWSQITAEVTSPKVDVFNANSNLSSGPLPIFPLEQLVNKPVEEL
PEGVDPSRKEEHLSIEDFTQAFGMTPAAFSALPRWKQQNLKKEKGLF
>sp|Q9Y5W5|WIF1_HUMAN Wnt inhibitory factor 1 OS=Homo sapiens OX=9606 GN=WIF1 PE=1 SV=3
MARRSAFPAAALWLWSILLCLLALRAEAGPPQEESLYLWIDAHQARVLIGFEEDILIVSE
GKMAPFTHDFRKAQQRMPAIPVNIHSMNFTWQAAGQAEYFYEFLSLRSLDKGIMADPTVN
VPLLGTVPHKASVVQVGFPCLGKQDGVAAFEVDVIVMNSEGNTILQTPQNAIFFKTCQQA
ECPGGCRNGGFCNERRICECPDGFHGPHCEKALCTPRCMNGGLCVTPGFCICPPGFYGVN
CDKANCSTTCFNGGTCFYPGKCICPPGLEGEQCEISKCPQPCRNGGKCIGKSKCKCSKGY
QGDLCSKPVCEPGCGAHGTCHEPNKCQCQEGWHGRHCNKRYEASLIHALRPAGAQLRQHT
PSLKKAEERRDPPESNYIW
>sp|Q6PFW1|VIP1_HUMAN Inositol hexakisphosphate and diphosphoinositol-pentakisphosphate kinase 1 OS=Homo sapiens OX=9606 GN=PPIP5K1 PE=1 SV=1
MWSLTASEGESTTAHFFLGAGDEGLGTRGIGMRPEESDSELLEDEEDEVPPEPQIIVGIC
AMTKKSKSKPMTQILERLCRFDYLTVVILGEDVILNEPVENWPSCHCLISFHSKGFPLDK
AVAYSKLRNPFLINDLAMQYYIQDRREVYRILQEEGIDLPRYAVLNRDPARPEECNLIEG
EDQVEVNGAVFPKPFVEKPVSAEDHNVYIYYPSSAGGGSQRLFRKIGSRSSVYSPESSVR
KTGSYIYEEFMPTDGTDVKVYTVGPDYAHAEARKSPALDGKVERDSEGKEIRYPVMLTAM
EKLVARKVCVAFKQTVCGFDLLRANGHSFVCDVNGFSFVKNSMKYYDDCAKILGNTIMRE
LAPQFQIPWSIPTEAEDIPIVPTTSGTMMELRCVIAIIRHGDRTPKQKMKMEVKHPRFFA
LFEKHGGYKTGKLKLKRPEQLQEVLDITRLLLAELEKEPGGEIEEKTGKLEQLKSVLEMY
GHFSGINRKVQLTYYPHGVKASNEGQDPQRETLAPSLLLVLKWGGELTPAGRVQAEELGR
AFRCMYPGGQGDYAGFPGCGLLRLHSTFRHDLKIYASDEGRVQMTAAAFAKGLLALEGEL
TPILVQMVKSANMNGLLDSDGDSLSSCQHRVKARLHHILQQDAPFGPEDYDQLAPTRSTS
LLNSMTIIQNPVKVCDQVFALIENLTHQIRERMQDPRSVDLQLYHSETLELMLQRWSKLE
RDFRQKSGRYDISKIPDIYDCVKYDVQHNGSLGLQGTAELLRLSKALADVVIPQEYGISR
EEKLEIAVGFCLPLLRKILLDLQRTHEDESVNKLHPLCYLRYSRGVLSPGRHVRTRLYFT
SESHVHSLLSVFRYGGLLDETQDAQWQRALDYLSAISELNYMTQIVIMLYEDNTQDPLSE
ERFHVELHFSPGVKGVEEEGSAPAGCGFRPASSENEEMKTNQGSMENLCPGKASDEPDRA
LQTSPQPPEGPGLPRRSPLIRNRKAGSMEVLSETSSSRPGGYRLFSSSRPPTEMKQSGLG
SQCTGLFSTTVLGGSSSAPNLQDYARSHGKKLPPASLKHRDELLFVPAVKRFSVSFAKHP
TNGFEGCSMVPTIYPLETLHNALSLRQVSEFLSRVCQRHTDAQAQASAALFDSMHSSQAS
DNPFSPPRTLHSPPLQLQQRSEKPPWYSSGPSSTVSSAGPSSPTTVDGNSQFGFSDQPSL
NSHVAEEHQGLGLLQETPGSGAQELSIEGEQELFEPNQSPQVPPMETSQPYEEVSQPCQE
VPDISQPCQDISEALSQPCQKVPDISQQCQENHDNGNHTCQEVPHISQPCQKSSQLCQKV
SEEVCQLCLENSEEVSQPCQGVSVEVGKLVHKFHVGVGSLVQETLVEVGSPAEEIPEEVI
QPYQEFSVEVGRLAQETSAINLLSQGIPEIDKPSQEFPEEIDLQAQEVPEEIN
>sp|Q9Y4P8|WIPI2_HUMAN WD repeat domain phosphoinositide-interacting protein 2 OS=Homo sapiens OX=9606 GN=WIPI2 PE=1 SV=1
MNLASQSGEAGAGQLLFANFNQDNTEVKGASRAAGLGRRAVVWSLAVGSKSGYKFFSLSS
VDKLEQIYECTDTEDVCIVERLFSSSLVAIVSLKAPRKLKVCHFKKGTEICNYSYSNTIL
AVKLNRQRLIVCLEESLYIHNIRDMKVLHTIRETPPNPAGLCALSINNDNCYLAYPGSAT
IGEVQVFDTINLRAANMIPAHDSPLAALAFDASGTKLATASEKGTVIRVFSIPEGQKLFE
FRRGVKRCVSICSLAFSMDGMFLSASSNTETVHIFKLETVKEKPPEEPTTWTGYFGKVLM
ASTSYLPSQVTEMFNQGRAFATVRLPFCGHKNICSLATIQKIPRLLVGAADGYLYMYNLD
PQEGGECALMKQHRLDGSLETTNEILDSASHDCPLVTQTYGAAAGKGTYVPSSPTRLAYT
DDLGAVGGACLEDEASALRLDEDSEHPPMILRTD
>sp|P01282|VIP_HUMAN VIP peptides OS=Homo sapiens OX=9606 GN=VIP PE=1 SV=1
MDTRNKAQLLVLLTLLSVLFSQTSAWPLYRAPSALRLGDRIPFEGANEPDQVSLKEDIDM
LQNALAENDTPYYDVSRNARHADGVFTSDFSKLLGQLSAKKYLESLMGKRVSSNISEDPV
PVKRHSDAVFTDNYTRLRKQMAVKKYLNSILNGKRSSEGESPDFPEELEK
>sp|Q8N8Y2|VA0D2_HUMAN V-type proton ATPase subunit d 2 OS=Homo sapiens OX=9606 GN=ATP6V0D2 PE=2 SV=1
MLEGAELYFNVDHGYLEGLVRGCKASLLTQQDYINLVQCETLEDLKIHLQTTDYGNFLAN
HTNPLTVSKIDTEMRKRLCGEFEYFRNHSLEPLSTFLTYMTCSYMIDNVILLMNGALQKK
SVKEILGKCHPLGRFTEMEAVNIAETPSDLFNAILIETPLAPFFQDCMSENALDELNIEL
LRNKLYKSYLEAFYKFCKNHGDVTAEVMCPILEFEADRRAFIITLNSFGTELSKEDRETL
YPTFGKLYPEGLRLLAQAEDFDQMKNVADHYGVYKPLFEAVGGSGGKTLEDVFYEREVQM
NVLAFNRQFHYGVFYAYVKLKEQEIRNIVWIAECISQRHRTKINSYIPIL
>sp|Q8ND82|Z280C_HUMAN Zinc finger protein 280C OS=Homo sapiens OX=9606 GN=ZNF280C PE=1 SV=1
MDDDKPFQPKNISKMAELFMECEEEELEPWQKKVEETQDEDDDELIFVGEISSSKPAISN
ILNRGHSSSSSKGIKSEPHSPGIPEIFRTASQRCRDPPSNPVAASPRFHLVSKSSQSSVT
VENASKPDFTKNSQVGSDNSSILLFDSTQESLPPSQDIPAIFREGMKNTSYVLKHPSTSK
VNSVTPKKPKTSEDVPQINPSTSLPLIGSPPVTSSQVMLSKGTNTSSPYDAGADYLRACP
KCNVQFNLLDPLKYHMKHCCPDMITKFLGVIVKSERPCDEDKTDSETGKLIMLVNEFYYG
RHEGVTEKEPKTYTTFKCFSCSKVLKNNIRFMNHMKHHLELEKQNNESWENHTTCQHCYR
QYPTPFQLQCHIESTHTPHEFSTICKICELSFETEHILLQHMKDTHKPGEMPYVCQVCQF
RSSTFSDVEAHFRAAHENTKNLLCPFCLKVSKMATPYMNHYMKHQKKGVHRCPKCRLQFL
TSKEKAEHKAQHRTFIKPKELEGLPPGAKVTIRASLGPLQSKLPTAPFGCAPGTSFLQVT
PPTSQNTTARNPRKSNASRSKTSKLHATTSTASKVNTSKPRGRIAKSKAKPSYKQKRQRN
RKNKMSLALKNIRCRRGIHKCIECHSKIKDFASHFSIYIHCSFCKYNTNCNKAFVNHMMS
SHSNHPGKRFCIFKKHSGTLRGITLVCLKCDFLADSSGLDRMAKHLSQRKTHTCQVIIEN
VSKSTSTSEPTTGCSLK
>sp|Q401N2|ZACN_HUMAN Zinc-activated ligand-gated ion channel OS=Homo sapiens OX=9606 GN=ZACN PE=1 SV=2
MMALWSLLHLTFLGFSITLLLVHGQGFQGTAAIWPSLFNVNLSKKVQESIQIPNNGSAPL
LVDVRVFVSNVFNVDILRYTMSSMLLLRLSWLDTRLAWNTSAHPRHAITLPWESLWTPRL
TILEALWVDWRDQSPQARVDQDGHVKLNLALATETNCNFELLHFPRDHSNCSLSFYALSN
TAMELEFQAHVVNEIVSVKREYVVYDLKTQVPPQQLVPCFQVTLRLKNTALKSIIALLVP
AEALLLADVCGGLLPLRAIERIGYKVTLLLSYLVLHSSLVQALPSSSSCNPLLIYYFTIL
LLLLFLSTIETVLLAGLLARGNLGAKSGPSPAPRGEQREHGNPGPHPAEEPSRGVKGSQR
SWPETADRIFFLVYVVGVLCTQFVFAGIWMWAACKSDAAPGEAAPHGRRPRL
>sp|O75132|ZBED4_HUMAN Zinc finger BED domain-containing protein 4 OS=Homo sapiens OX=9606 GN=ZBED4 PE=1 SV=2
MENNLKTCPKEDGDFVSDKIKFKIEEEDDDGIPPDSLERMDFKSEQEDMKQTDSGGERAG
LGGTGCSCKPPGKYLSAESEDDYGALFSQYSSTLYDVAMEAVTQSLLSSRNMSSRKKSPA
WKHFFISPRDSTKAICMYCVKEFSRGKNEKDLSTSCLMRHVRRAHPTVLIQENGSVSAVS
SFPSPSLLLPPQPADAGDLSTILSPIKLVQKVASKIPSPDRITEESVSVVSSEEISSDMS
VSEKCGREEALVGSSPHLPALHYDEPAENLAEKSLPLPKSTSGSRRRSAVWKHFYLSPLD
NSKAVCIHCMNEFSRGKNGKDLGTSCLIRHMWRAHRAIVLQENGGTGIPPLYSTPPTLLP
SLLPPEGELSSVSSSPVKPVRESPSASSSPDRLTEDLQSHLNPGDGLMEDVAAFSSSDDI
GEASASSPEKQQADGLSPRLFESGAIFQQNKKVMKRLKSEVWHHFSLAPMDSLKAECRYC
GCAISRGKKGDVGTSCLMRHLYRRHPEVVGSQKGFLGASLANSPYATLASAESSSSKLTD
LPTVVTKNNQVMFPVNSKKTSKLWNHFSICSADSTKVVCLHCGRTISRGKKPTNLGTSCL
LRHLQRFHSNVLKTEVSETARPSSPDTRVPRGTELSGASSFDDTNEKFYDSHPVAKKITS
LIAEMIALDLQPYSFVDNVGFNRLLEYLKPQYSLPAPSYFSRTAIPGMYDNVKQIIMSHL
KEAESGVIHFTSGIWMSNQTREYLTLTAHWVSFESPARPRCDDHHCSALLDVSQVDCDYS
GNSIQKQLECWWEAWVTSTGLQVGITVTDNASIGKTLNEGEHSSVQCFSHTVNLIVSEAI
KSQRMVQNLLSLARKICERVHRSPKAKEKLAELQREYALPQHHLIQDVPSKWSTSFHMLE
RLIEQKRAINEMSVECNFRELISCDQWEVMQSVCRALKPFEAASREMSTQMSTLSQVIPM
VHILNRKVEMLFEETMGIDTMLRSLKEAMVSRLSATLHDPRYVFATLLDPRYKASLFTEE
EAEQYKQDLIRELELMNSTSEDVAASHRCDAGSPSKDSAAEENLWSLVAKVKKKDPREKL
PEAMVLAYLEEEVLEHSCDPLTYWNLKKASWPGLSALAVRFLGCPPSIVPSEKLFNTPTE
NGSLGQSRLMMEHFEKLIFLKVNLPLIYFQY
>sp|Q658N2|WSCD1_HUMAN WSC domain-containing protein 1 OS=Homo sapiens OX=9606 GN=WSCD1 PE=2 SV=1
MAKPFFRLQKFLRRTQFLLFFLTAAYLMTGSLLLLQRVRVALPQGPRAPGPLQTLPVAAV
ALGVGLLDSRALHDPRVSPELLLGVDMLQSPLTRPRPGPRWLRSRNSELRQLRRRWFHHF
MSDSQGPPALGPEAARPAIHSRGTYIGCFSDDGHERTLKGAVFYDLRKMTVSHCQDACAE
RSYVYAGLEAGAECYCGNRLPAVSVGLEECNHECKGEKGSVCGAVDRLSVYRVDELQPGS
RKRRTATYRGCFRLPENITHAFPSSLIQANVTVGTCSGFCSQKEFPLAILRGWECYCAYP
TPRFNLRDAMDSSVCGQDPEAQRLAEYCEVYQTPVQDTRCTDRRFLPNKSKVFVALSSFP
GAGNTWARHLIEHATGFYTGSYYFDGTLYNKGFKGEKDHWRSRRTICVKTHESGRREIEM
FDSAILLIRNPYRSLVAEFNRKCAGHLGYAADRNWKSKEWPDFVNSYASWWSSHVLDWLK
YGKRLLVVHYEELRRSLVPTLREMVAFLNVSVSEERLLCVENNKEGSFRRRGRRSHDPEP
FTPEMKDLINGYIRTVDQALRDHNWTGLPREYVPR
>sp|Q9H521|YM006_HUMAN Putative uncharacterized protein LOC645739 OS=Homo sapiens OX=9606 PE=5 SV=1
MVWQENEDLRKQLVEASELLKSQAKELKDAHQQQKLALQDFLELCELVAELCSQKQKVWD
KEGEMEVAMQKVNTMWQES
>sp|Q9H8N7|ZN395_HUMAN Zinc finger protein 395 OS=Homo sapiens OX=9606 GN=ZNF395 PE=1 SV=2
MASVLSRRLGKRSLLGARVLGPSASEGPSAAPPSEPLLEGAAPQPFTTSDDTPCQEQPKE
VLKAPSTSGLQQVAFQPGQKVYVWYGGQECTGLVEQHSWMEGQVTVWLLEQKLQVCCRVE
EVWLAELQGPCPQAPPLEPGAQALAYRPVSRNIDVPKRKSDAVEMDEMMAAMVLTSLSCS
PVVQSPPGTEANFSASRAACDPWKESGDISDSGSSTTSGHWSGSSGVSTPSPPHPQASPK
YLGDAFGSPQTDHGFETDPDPFLLDEPAPRKRKNSVKVMYKCLWPNCGKVLRSIVGIKRH
VKALHLGDTVDSDQFKREEDFYYTEVQLKEESAAAAAAAAAGTPVPGTPTSEPAPTPSMT
GLPLSALPPPLHKAQSSGPEHPGPESSLPSGALSKSAPGSFWHIQADHAYQALPSFQIPV
SPHIYTSVSWAAAPSAACSLSPVRSRSLSFSEPQQPAPAMKSHLIVTSPPRAQSGARKAR
GEAKKCRKVYGIEHRDQWCTACRWKKACQRFLD
>sp|A8MX80|YM017_HUMAN Putative UPF0607 protein ENSP00000383144 OS=Homo sapiens OX=9606 PE=3 SV=2
MRLCLIPRNTGTPQRVLPPVVWSTPSRKKPVLSARNSMMFGHLSPMRIPHLRGKFNLQLP
SLDEQVIPARLPKTEVRAEEPKEATEVKDQVETQEQEDNKRGPCSNGEAASTSRPLETQG
NLTSSWYNPRPLEGNVHLKSLTEKNQTDKAQVHAVSFYSKGHGVASSHSPAGGILPFGRP
DSLPTVLPAPVPGCSLWPEKAALKVLGKDYLPSSPGLLMVGEDMQPKDPAALGSSRSSPP
KAAGHRSHKRKLSGPPLQLQPTPPLQLRWDRDEGPPPAKLPCLSPEALLVGQASQREGHL
QQGNMHKNMRVLSRTSKFRRLRQLLRRRKKRRQGRCGGSRL
>sp|Q96C55|ZN524_HUMAN Zinc finger protein 524 OS=Homo sapiens OX=9606 GN=ZNF524 PE=1 SV=1
MDTPSPDPLPSPLPGEEEKPLALSPPVPRGRRGRRPGGATSSNRTLKASLPRKRGRPPKS
GQEPPLVQVQGVTAPVGSSGGSDLLLIDDQGVPYTVSEGSAAGPEGSGPRKAPHFCPVCL
RAFPYLSDLERHSISHSELKPHQCKVCGKTFKRSSHLRRHCNIHAGLRPFRCPLCPRRFR
EAGELAHHHRVHSGERPYQCPICRLRFTEANTLRRHAKRKHPEAMGVPLCAPDPGSEPPW
DEEGIPATAGAEEEEETEGKGEPA
>sp|Q9HAH1|ZN556_HUMAN Zinc finger protein 556 OS=Homo sapiens OX=9606 GN=ZNF556 PE=2 SV=1
MDTVVFEDVVVDFTLEEWALLNPAQRKLYRDVMLETFKHLASVDNEAQLKASGSISQQDT
SGEKLSLKQKIEKFTRKNIWASLLGKNWEEHSVKDKHNTKERHLSRNPRVERPCKSSKGN
KRGRTFRKTRNCNRHLRKNCCTSVRRYECSQCGKLFTHSSSLIRHKRAHSGQKLYKCKEC
GKAFSRPSYLQTHEKTHSGEKPYACQSCGKTFLRSHSLTEHVRTHTGEKPYECGQCGKGF
SCPKSFRAHVMMHAGGRPYECKHCGKAFRCQKSFRVHMIMHAGGRPYECKQCGKAYCWAT
SFQRHVRIHNGEKPYKCGKCGKAFGWPSSLHKHARTHAKKKPVSGGSVGKSSARPRPSTD
VKSQTREKVYKCETCGKTYGWSSSLHKHERKHTGEKPVNAASVGKPSGGLCSSKNVRTQI
GQKPSKCEKCGKAFSCPKAFQGHVRSHTGKKSCTSK
>sp|Q8IVQ6|ZDH21_HUMAN Palmitoyltransferase ZDHHC21 OS=Homo sapiens OX=9606 GN=ZDHHC21 PE=2 SV=1
MGLRIHFVVDPHGWCCMGLIVFVWLYNIVLIPKIVLFPHYEEGHIPGILIIIFYGISIFC
LVALVRASITDPGRLPENPKIPHGEREFWELCNKCNLMRPKRSHHCSRCGHCVRRMDHHC
PWINNCVGEDNHWLFLQLCFYTELLTCYALMFSFCHYYYFLPLKKRNLDLFVFRHELAIM
RLAAFMGITMLVGITGLFYTQLIGIITDTTSIEKMSNCCEDISRPRKPWQQTFSEVFGTR
WKILWFIPFRQRQPLRVPYHFANHV
>sp|Q96NG8|ZN582_HUMAN Zinc finger protein 582 OS=Homo sapiens OX=9606 GN=ZNF582 PE=2 SV=1
MSLGSELFRDVAIVFSQEEWQWLAPAQRDLYRDVMLETYSNLVSLGLAVSKPDVISFLEQ
GKEPWMVERVVSGGLCPVLESRYDTKELFPKQHVYEVESPQWEIMESLTSYGLECSSFQD
DWECRNQFDRQQGNPDRHFHQMIIRHEEMPTFDQHASLTFYQKIHTREKPFGYNKCRKDF
WQKELLINHQGIYTNEKPYKCKECGKAFKYGSRLIQHENIHSGKKPYECKECGKAFNSGS
NFIQHQRVHTGEKPYECKDCEKAFSRSSQLIEHQRTHTGEKPYQCKECGKAFNRISHLKV
HYRIHTGEKPYACKECGKTFSHRSQLIQHQTVHTGRKLYECKECGKAFNQGSTLIRHQRI
HTGEKPYECKVCGKAFRVSSQLKQHQRIHTGEKPYQCKVCGRAFKRVSHLTVHYRIHTGE
KPYECKECGKAFSHCSQLIHHQVIHTEKKPYEYKECEKTLSHDSTTVQPQRMHNRETHVN
IINVEKPSISSYPLLIIREFMLASNHMNGSNGESPLA
>sp|O14598|VCY1_HUMAN Testis-specific basic protein Y 1 OS=Homo sapiens OX=9606 GN=VCY PE=2 SV=1
MSPKPRASGPPAKAKETGKRKSSSQPSPSGPKKKTTKVAEKGEAVRGGRRGKKGAATKMA
AVTAPEAESGPAAPGPSDQPSQELPQHELPPEEPVSEGTQHDPLSQESELEEPLSKGRPS
TPLSP
>sp|P21796|VDAC1_HUMAN Voltage-dependent anion-selective channel protein 1 OS=Homo sapiens OX=9606 GN=VDAC1 PE=1 SV=2
MAVPPTYADLGKSARDVFTKGYGFGLIKLDLKTKSENGLEFTSSGSANTETTKVTGSLET
KYRWTEYGLTFTEKWNTDNTLGTEITVEDQLARGLKLTFDSSFSPNTGKKNAKIKTGYKR
EHINLGCDMDFDIAGPSIRGALVLGYEGWLAGYQMNFETAKSRVTQSNFAVGYKTDEFQL
HTNVNDGTEFGGSIYQKVNKKLETAVNLAWTAGNSNTRFGIAAKYQIDPDACFSAKVNNS
SLIGLGYTQTLKPGIKLTLSALLDGKNVNAGGHKLGLGLEFQA
>sp|Q8NHY6|ZFP28_HUMAN Zinc finger protein 28 homolog OS=Homo sapiens OX=9606 GN=ZFP28 PE=1 SV=1
MRGAASASVREPTPLPGRGAPRTKPRAGRGPTVGTPATLALPARGRPRSRNGLASKGQRG
AAPTGPGHRALPSRDTALPQERNKKLEAVGTGIEPKAMSQGLVTFGDVAVDFSQEEWEWL
NPIQRNLYRKVMLENYRNLASLGLCVSKPDVISSLEQGKEPWTVKRKMTRAWCPDLKAVW
KIKELPLKKDFCEGKLSQAVITERLTSYNLEYSLLGEHWDYDALFETQPGLVTIKNLAVD
FRQQLHPAQKNFCKNGIWENNSDLGSAGHCVAKPDLVSLLEQEKEPWMVKRELTGSLFSG
QRSVHETQELFPKQDSYAEGVTDRTSNTKLDCSSFRENWDSDYVFGRKLAVGQETQFRQE
PITHNKTLSKERERTYNKSGRWFYLDDSEEKVHNRDSIKNFQKSSVVIKQTGIYAGKKLF
KCNECKKTFTQSSSLTVHQRIHTGEKPYKCNECGKAFSDGSSFARHQRCHTGKKPYECIE
CGKAFIQNTSLIRHWRYYHTGEKPFDCIDCGKAFSDHIGLNQHRRIHTGEKPYKCDVCHK
SFRYGSSLTVHQRIHTGEKPYECDVCRKAFSHHASLTQHQRVHSGEKPFKCKECGKAFRQ
NIHLASHLRIHTGEKPFECAECGKSFSISSQLATHQRIHTGEKPYECKVCSKAFTQKAHL
AQHQKTHTGEKPYECKECGKAFSQTTHLIQHQRVHTGEKPYKCMECGKAFGDNSSCTQHQ
RLHTGQRPYECIECGKAFKTKSSLICHRRSHTGEKPYECSVCGKAFSHRQSLSVHQRIHS
GKKPYECKECRKTFIQIGHLNQHKRVHTGERSYNYKKSRKVFRQTAHLAHHQRIHTGESS
TCPSLPSTSNPVDLFPKFLWNPSSLPSP
>sp|P0CB33|ZN735_HUMAN Putative zinc finger protein 735 OS=Homo sapiens OX=9606 GN=ZNF735 PE=5 SV=1
MAKRPGPPGSREMGLLTFRDIAIEFSLAEWQCLDHAQQNLYRDVMLENYRNLFSLGMTVS
KPDLIACLEQNKEPQNIKRNEMAAKHPVTCSHFNQDLQPEQSIKDSLQKVIPRTYGKCGH
ENLQLKKCCKRVDECEVHKGGYNDLNQCLSNTQNKIFQTHKCVKVFSKFSNSNRHNARYT
GKKHLKCKKYGKSFCMFSHLNQHQIIHTKEKSYKCEECGKSFNHSSSGTTHKRILTGEKP
YRCEECGKAFRWPSNLTRHKRIHTGEKPYACEECGQAFRRSSTLTNHKRIHTGERPYKCE
ECGKAFSVSSALIYHKRIHTGEKPYTCEECGKAFNCSSTLKTHKIIHTGEKPYTCEECGR
TFNCSSTVKAHKRIHTGEKPYKCEECDKAFKWHSSLAKHKIIHTGEKPYKCK
>sp|Q9Y2P0|ZN835_HUMAN Zinc finger protein 835 OS=Homo sapiens OX=9606 GN=ZNF835 PE=2 SV=2
MEGLLSVALQGAELEGNWKHEGQVEDLQENQESCPEPEAVACKGDPAGDSMQERDEFSRI
PRTISSPAATQASVPDDSSSRRCSAPGESPKERHPDSRQRERGGGPKKPWKCGDCGKAFS
YCSAFILHQRIHTGEKPFACPECGKAFSQSVHLTLHQRTHTGEKPYACHECGKAFSQGSY
LASHWRTHTGEKPHRCADCGKAFTRVTHLTQHRRVHTGERPYACAQCAKAFRNRSSLIEH
QRIHTGEKPYECSACAKAFRFSSALIRHQRIHTEEKPYRCGQCAKAFAQIAHLTQHRRVH
TGEKPYTCQDCGALFSQSASLAEHRRIHTGEKPYACGQCAKAFTQVSHLTQHQRTHTGER
PYPCHDCGKRFSNRSHLLQHRLVHTGERPYRCLQCGAAFSHVSSLIEHQKIHTGERPYKC
GECGKAFSQGSSLALHQRTHTGERPYTCPECGKAFSNRSYLIQHHIVHTGEKPYECSGCG
KAFSFSSALIRHQRTHADSSGRLCPAPTPDSTPGLSQGGETCQQGCPGRNPRGPAED
>sp|Q6PG37|ZN790_HUMAN Zinc finger protein 790 OS=Homo sapiens OX=9606 GN=ZNF790 PE=2 SV=2
MAHLMMFRDVAVDFSQEEWECLDLEQRDLYRDVMLENYSNMVSLGFCIYQPEAFSLLEKG
KEPWKILRDETRGPCPDMQSRCQTKKLLPKNGIFEREIAQLEIMRICKNHSLDCLCFRGD
WEGNTQFQTLQDNQEECFKQVIRTCEKRPTFNQHTVFNLHQRLNTGDKLNEFKELGKAFI
SGSDHTQHQLIHTSEKFCGDKECGNTFLPDSEVIQYQTVHTVKKTYECKECGKSFSLRSS
LTGHKRIHTGEKPFKCKDCGKAFRFHSQLSVHKRIHTGEKSYECKECGKAFSCGSDLTRH
QRIHTGEKPYECNECRKAFSQRSHLIKHQRIHTGEKPYECKECGKAFTRGSHLTQHQRIH
TGEKSHECKECGKAFIRGSNLAQHQNVHVGRKPYKCEKCGKAYIWSSHLARHQRIHTGRK
PYECKQCGKTFTWASYLAQHEKIHNERKSYECKECGKTFLHGSEFNRHQKIHTGERNYEC
KECGKTFFRGSELNRHQKIHTGKRPYECEECGKAFLWGSQLTRHQRMHTGEEPYVCKECG
KSFIWGSQLTRHKKIHTDAEPYGCKKSSHIFSHHSYFTEQKIHNSANLCEWTDYGNTFSH
ESNFAQHQNIYTFEKSYEFKDFEKAFSSSSHFISLL
>sp|Q7Z3T8|ZFY16_HUMAN Zinc finger FYVE domain-containing protein 16 OS=Homo sapiens OX=9606 GN=ZFYVE16 PE=1 SV=3
MDSYFKAAVSDLDKLLDDFEQNPDEQDYLQDVQNAYDSNHCSVSSELASSQRTSLLPKDQ
ECVNSCASSETSYGTNESSLNEKTLKGLTSIQNEKNVTGLDLLSSVDGGTSDEIQPLYMG
RCSKPICDLISDMGNLVHATNSEEDIKKLLPDDFKSNADSLIGLDLSSVSDTPCVSSTDH
DSDTVREQQNDISSELQNREIGGIKELGIKVDTTLSDSYNYSGTENLKDKKIFNQLESIV
DFNMSSALTRQSSKMFHAKDKLQHKSQPCGLLKDVGLVKEEVDVAVITAAECLKEEGKTS
ALTCSLPKNEDLCLNDSNSRDENFKLPDFSFQEDKTVIKQSAQEDSKSLDLKDNDVIQDS
SSALHVSSKDVPSSLSCLPASGSMCGSLIESKARGDFLPQHEHKDNIQDAVTIHEEIQNS
VVLGGEPFKENDLLKQEKCKSILLQSLIEGMEDRKIDPDQTVIRAESLDGGDTSSTVVES
QEGLSGTHVPESSDCCEGFINTFSSNDMDGQDLDYFNIDEGAKSGPLISDAELDAFLTEQ
YLQTTNIKSFEENVNDSKSQMNQIDMKGLDDGNINNIYFNAEAGAIGESHGINIICEIVD
KQNTIENGLSLGEKSTIPVQQGLPTSKSEITNQLSVSDINSQSVGGARPKQLFSLPSRTR
SSKDLNKPDVPDTIESEPSTADTVVPITCAIDSTADPQVSFNSNYIDIESNSEGGSSFVT
ANEDSVPENTCKEGLVLGQKQPTWVPDSEAPNCMNCQVKFTFTKRRHHCRACGKVFCGVC
CNRKCKLQYLEKEARVCVVCYETISKAQAFERMMSPTGSNLKSNHSDECTTVQPPQENQT
SSIPSPATLPVSALKQPGVEGLCSKEQKRVWFADGILPNGEVADTTKLSSGSKRCSEDFS
PLSPDVPMTVNTVDHSHSTTVEKPNNETGDITRNEIIQSPISQVPSVEKLSMNTGNEGLP
TSGSFTLDDDVFAETEEPSSPTGVLVNSNLPIASISDYRLLCDINKYVCNKISLLPNDED
SLPPLLVASGEKGSVPVVEEHPSHEQIILLLEGESFHPVTFVLNANLLVNVKFIFYSSDK
YWYFSTNGLHGLGQAEIIILLLCLPNEDTIPKDIFRLFITIYKDALKGKYIENLDNITFT
ESFLSSKDHGGFLFITPTFQKLDDLSLPSNPFLCGILIQKLEIPWAKVFPMRLMLRLGAE
YKAYPAPLTSIRGRKPLFGEIGHTIMNLLVDLRNYQYTLHNIDQLLIHMEMGKSCIKIPR
KKYSDVMKVLNSSNEHVISIGASFSTEADSHLVCIQNDGIYETQANSATGHPRKVTGASF
VVFNGALKTSSGFLAKSSIVEDGLMVQITPETMNGLRLALREQKDFKITCGKVDAVDLRE
YVDICWVDAEEKGNKGVISSVDGISLQGFPSEKIKLEADFETDEKIVKCTEVFYFLKDQD
LSILSTSYQFAKEIAMACSAALCPHLKTLKSNGMNKIGLRVSIDTDMVEFQAGSEGQLLP
QHYLNDLDSALIPVIHGGTSNSSLPLEIELVFFIIEHLF
>sp|Q5JPB2|ZN831_HUMAN Zinc finger protein 831 OS=Homo sapiens OX=9606 GN=ZNF831 PE=2 SV=4
MEVPEPTCPAPPARDQPAPTPGPPGAPGGQASPHLTLGPVLLPPEQGLAPPTVFLKALPI
PLYHTVPPGGLQPRAPLVTGSLDGGNVPFILSPVLQPEGPGPTQVGKPAAPTLTVNIVGT
LPVLSPGLGPTLGSPGKVRNAGKYLCPHCGRDCLKPSVLEKHIRSHTGERPFPCATCGIA
FKTQSNLYKHRRTQTHLNNSRLSSESEGAGGGLLEEGDKAGEPPRPEGRGESRCQGMHEG
ASERPLSPGAHVPLLAKNLDVRTEAAPCPGSAFADREAPWDSAPMASPGLPAASTQPWRK
LPEQKSPTAGKPCALQRQQATAAEKPWDAKAPEGRLRKCESTDSGYLSRSDSAEQPHAPC
SPLHSLSEHSAESEGEGGPGPGPGVAGAEPGAREAGLELEKKRLEERIAQLISHNQAVVD
DAQLDNVRPRKTGLSKQGSIDLPTPYTYKDSFHFDIRALEPGRRRAPGPVRSTWTPPDKS
RPLFFHSVPTQLSTTVECVPVTRSNSLPFVEGSRTWLEPREPRDPWSRTQKPLSPRPGPA
RLGCRSGLSSTDVPSGHPRALVRQAAVEDLPGTPIGDALVPAEDTDAKRTAAREAMAGKG
RAGGRKCGQRRLKMFSQEKWQVYGDETFKRIYQKMKASPHGGKKAREVGMGSGAELGFPL
QKEAAGSSGTVPTQDRRTPVHEDISAGATPEPWGNPPALEASLVTEPTKHGETVARRGDS
DRPRVEEAVSSPALGGRDSPCSGSRSPLVSPNGRLELGWQMPPAPGPLKGGDVEAPRPVW
PDPKLEGGARGVGDVQETCLWAQTVLRWPSRGSGEDKLPSERKKLKVEDLHSWKQPEPVS
AETPGGPTQPASLSSQKQDADPGEVPGGSKESARQVGEPLESSGASLAAASVALKRVGPR
DKATPLHPAAPAPAEHPSLATPPQAPRVLSALADNAFSPKYLLRLPQAETPLPLPIPWGP
RHSQDSLCSSGWPEERASFVGSGLGTPLSPSPASGPSPGEADSILEDPSCSRPQDGRKGA
QLGGDKGDRMATSRPAARELPISAPGAPREATSSPPTPTCEAHLVQDMEGDSHRIHRLCM
GSTLARARLSGDVLNPWVPNWELGEPPGNAPEDPSSGPLVGPDPCSPLQPGSFLTALTRP
QGVPPGWPELALSSHSGTSRSHSTRSPHSTQNPFPSLKAEPRLTWCCLSRSVPLPAEQKA
KAASVYLAVHFPGSSLRDEGPNGPPGSNGGWTWTSPGEGGPAQMSKFSYPTVPGVMPQHQ
VSEPEWKKGLPWRAKMSRGNSKQRKLKINPKRYKGNFLQSCVQLRASRLRTPTWVRRRSR
HPPALEGLKPCRTPGQTSSEIAGLNLQEEPSCATSESPPCCGKEEKKEGDCRQTLGTLSL
GTSSRIVREMDKRTVKDISPSAGEHGDCTTHSTAATSGLSLQSDTCLAVVNDVPLPPGKG
LDLGLLETQLLASQDSVSTDPKPYIFSDAQRPSSFGSKGTFPHHDIATSVAAVCISLPVR
TDHIAQEIHSAESRDHSQTAGRTLTSSSPDSKVTEEGRAQTLLPGRPSSGQRISDSVPLE
STEKTHLEIPASGPSSASSHHKEGRHKTFFPSRGQYGCGEMTVPCPSLGSDGRKRQVSGL
ITRKDSVVPSKPEQPIEIPEAPSKSLKKRSLEGMRKQTRVEFSDTSSDDEDRLVIEI
>sp|P17024|ZNF20_HUMAN Zinc finger protein 20 OS=Homo sapiens OX=9606 GN=ZNF20 PE=1 SV=2
MMFQDSVAFEDVAVSFTQEEWALLDPSQKNLYRDVMQETFKNLTSVGKTWKVQNIEDEYK
NPRRNLSLMREKLCESKESHHCGESFNQIADDMLNRKTLPGITPCESSVCGEVGTGHSSL
NTHIRADTGHKSSEYQEYGENPYRNKECKKAFSYLDSFQSHDKACTKEKPYDGKECTETF
ISHSCIQRHRVMHSGDGPYKCKFCGKAFYFLNLCLIHERIHTGVKPYKCKQCGKAFTRST
TLPVHERTHTGVNADECKECGNAFSFPSEIRRHKRSHTGEKPYECKQCGKVFISFSSIQY
HKMTHTGEKPYECKQCGKAFRCGSHLQKHGRTHTGEKPYECRQCGKAFRCTSDLQRHEKT
HTEDKPYGCKQCGKGFRCASQLQIHERTHSGEKPHECKECGKVFKYFSSLRIHERTHTGE
KPHECKQCGKAFRYFSSLHIHERTHTGDKPYECKVCGKAFTCSSSIRYHERTHTGEKPYE
CKHCGKAFISNYIRYHERTHTGEKPYQCKQCGKAFIRASSCREHERTHTINR
>sp|Q9UKY1|ZHX1_HUMAN Zinc fingers and homeoboxes protein 1 OS=Homo sapiens OX=9606 GN=ZHX1 PE=1 SV=1
MASRRKSTTPCMVLASEQDPDLELISDLDEGPPVLTPVENTRAESISSDEEVHESVDSDN
QQNKKVEGGYECKYCTFQTPDLNMFTFHVDSEHPNVVLNSSYVCVECNFLTKRYDALSEH
NLKYHPGEENFKLTMVKRNNQTIFEQTINDLTFDGSFVKEENAEQAESTEVSSSGISISK
TPIMKMMKNKVENKRIAVHHNSVEDVPEEKENEIKPDREEIVENPSSSASESNTSTSIVN
RIHPSTASTVVTPAAVLPGLAQVITAVSAQQNSNLIPKVLIPVNSIPTYNAALDNNPLLL
NTYNKFPYPTMSEITVLSAQAKYTEEQIKIWFSAQRLKHGVSWTPEEVEEARRKQFNGTV
HTVPQTITVIPTHISTGSNGLPSILQTCQIVGQPGLVLTQVAGTNTLPVTAPIALTVAGV
PSQNNIQKSQVPAAQPTAETKPATAAVPTSQSVKHETALVNPDSFGIRAKKTKEQLAELK
VSYLKNQFPHDSEIIRLMKITGLTKGEIKKWFSDTRYNQRNSKSNQCLHLNNDSSTTIII
DSSDETTESPTVGTAQPKQSWNPFPDFTPQKFKEKTAEQLRVLQASFLNSSVLTDEELNR
LRAQTKLTRREIDAWFTEKKKSKALKEEKMEIDESNAGSSKEEAGETSPADESGAPKSGS
TGKICKKTPEQLHMLKSAFVRTQWPSPEEYDKLAKESGLARTDIVSWFGDTRYAWKNGNL
KWYYYYQSANSSSMNGLSSLRKRGRGRPKGRGRGRPRGRPRGSKRINNWDRGPSLIKFKT
GTAILKDYYLKHKFLNEQDLDELVNKSHMGYEQVREWFAERQRRSELGIELFEENEEEDE
VIDDQEEDEEETDDSDTWEPPRHVKRKLSKSDD
>sp|P17028|ZNF24_HUMAN Zinc finger protein 24 OS=Homo sapiens OX=9606 GN=ZNF24 PE=1 SV=4
MSAQSVEEDSILIIPTPDEEEKILRVKLEEDPDGEEGSSIPWNHLPDPEIFRQRFRQFGY
QDSPGPREAVSQLRELCRLWLRPETHTKEQILELVVLEQFVAILPKELQTWVRDHHPENG
EEAVTVLEDLESELDDPGQPVSLRRRKREVLVEDMVSQEEAQGLPSSELDAVENQLKWAS
WELHSLRHCDDDGRTENGALAPKQELPSALESHEVPGTLNMGVPQIFKYGETCFPKGRFE
RKRNPSRKKQHICDECGKHFSQGSALILHQRIHSGEKPYGCVECGKAFSRSSILVQHQRV
HTGEKPYKCLECGKAFSQNSGLINHQRIHTGEKPYECVQCGKSYSQSSNLFRHQRRHNAE
KLLNVVKV
>sp|O95409|ZIC2_HUMAN Zinc finger protein ZIC 2 OS=Homo sapiens OX=9606 GN=ZIC2 PE=1 SV=2
MLLDAGPQFPAIGVGSFARHHHHSAAAAAAAAAEMQDRELSLAAAQNGFVDSAAAHMGAF
KLNPGAHELSPGQSSAFTSQGPGAYPGSAAAAAAAAALGPHAAHVGSYSGPPFNSTRDFL
FRSRGFGDSAPGGGQHGLFGPGAGGLHHAHSDAQGHLLFPGLPEQHGPHGSQNVLNGQMR
LGLPGEVFGRSEQYRQVASPRTDPYSAAQLHNQYGPMNMNMGMNMAAAAAHHHHHHHHHP
GAFFRYMRQQCIKQELICKWIDPEQLSNPKKSCNKTFSTMHELVTHVSVEHVGGPEQSNH
VCFWEECPREGKPFKAKYKLVNHIRVHTGEKPFPCPFPGCGKVFARSENLKIHKRTHTGE
KPFQCEFEGCDRRFANSSDRKKHMHVHTSDKPYLCKMCDKSYTHPSSLRKHMKVHESSPQ
GSESSPAASSGYESSTPPGLVSPSAEPQSSSNLSPAAAAAAAAAAAAAAAVSAVHRGGGS
GSGGAGGGSGGGSGSGGGGGGAGGGGGGSSGGGSGTAGGHSGLSSNFNEWYV
>sp|Q8TAD4|ZNT5_HUMAN Zinc transporter 5 OS=Homo sapiens OX=9606 GN=SLC30A5 PE=1 SV=1
MEEKYGGDVLAGPGGGGGLGPVDVPSARLTKYIVLLCFTKFLKAVGLFESYDLLKAVHIV
QFIFILKLGTAFFMVLFQKPFSSGKTITKHQWIKIFKHAVAGCIISLLWFFGLTLCGPLR
TLLLFEHSDIVVISLLSVLFTSSGGGPAKTRGAAFFIIAVICLLLFDNDDLMAKMAEHPE
GHHDSALTHMLYTAIAFLGVADHKGGVLLLVLALCCKVGFHTASRKLSVDVGGAKRLQAL
SHLVSVLLLCPWVIVLSVTTESKVESWFSLIMPFATVIFFVMILDFYVDSICSVKMEVSK
CARYGSFPIFISALLFGNFWTHPITDQLRAMNKAAHQESTEHVLSGGVVVSAIFFILSAN
ILSSPSKRGQKGTLIGYSPEGTPLYNFMGDAFQHSSQSIPRFIKESLKQILEESDSRQIF
YFLCLNLLFTFVELFYGVLTNSLGLISDGFHMLFDCSALVMGLFAALMSRWKATRIFSYG
YGRIEILSGFINGLFLIVIAFFVFMESVARLIDPPELDTHMLTPVSVGGLIVNLIGICAF
SHAHSHAHGASQGSCHSSDHSHSHHMHGHSDHGHGHSHGSAGGGMNANMRGVFLHVLADT
LGSIGVIVSTVLIEQFGWFIADPLCSLFIAILIFLSVVPLIKDACQVLLLRLPPEYEKEL
HIALEKIQKIEGLISYRDPHFWRHSASIVAGTIHIQVTSDVLEQRIVQQVTGILKDAGVN
NLTIQVEKEAYFQHMSGLSTGFHDVLAMTKQMESMKYCKDGTYIM
>sp|P13682|ZNF35_HUMAN Zinc finger protein 35 OS=Homo sapiens OX=9606 GN=ZNF35 PE=1 SV=4
MTAELREAMALAPWGPVKVKKEEEEEENFPGQASSQQVHSENIKVWAPVQGLQTGLDGSE
EEEKGQNISWDMAVVLKATQEAPAASTLGSYSLPGTLAKSEILETHGTMNFLGAETKNLQ
LLVPKTEICEEAEKPLIISERIQKADPQGPELGEACEKGNMLKRQRIKREKKDFRQVIVN
DCHLPESFKEEENQKCKKSGGKYSLNSGAVKNPKTQLGQKPFTCSVCGKGFSQSANLVVH
QRIHTGEKPFECHECGKAFIQSANLVVHQRIHTGQKPYVCSKCGKAFTQSSNLTVHQKIH
SLEKTFKCNECEKAFSYSSQLARHQKVHITEKCYECNECGKTFTRSSNLIVHQRIHTGEK
PFACNDCGKAFTQSANLIVHQRSHTGEKPYECKECGKAFSCFSHLIVHQRIHTAEKPYDC
SECGKAFSQLSCLIVHQRIHSGDLPYVCNECGKAFTCSSYLLIHQRIHNGEKPYTCNECG
KAFRQRSSLTVHQRTHTGEKPYECEKCGAAFISNSHLMRHHRTHLVE
>sp|Q9UJ78|ZMYM5_HUMAN Zinc finger MYM-type protein 5 OS=Homo sapiens OX=9606 GN=ZMYM5 PE=1 SV=4
MEKCSVGGLELTEQTPALLGNMAMATSLMDIGDSFGHPACPLVSRSRNSPVEDDDDDDDV
VFIESIQPPSISAPAIADQRNFIFASSKNEKPQGNYSVIPPSSRDLASQKGNISETIVID
DEEDIETNGGAEKKSSCFIEWGLPGTKNKTNDLDFSTSSLSRSKTKTGVRPFNPGRMNVA
GDLFQNGEFATHHSPDSWISQSASFPSNQKQPGVDSLSPVALLRKQNFQPTAQQQLTKPA
KITCANCKKPLQKGQTAYQRKGSAHLFCSTTCLSSFSHKRTQNTRSIICKKDASTKKANV
ILPVESSKSFQEFYSTSCLSPCENNWNLKKGVFNKSRCTICSKLAEIRHEVSVNNVTHKL
CSNHCFNKYRLANGLIMNCCEHCGEYMPSKSTGNNILVIGGQQKRFCCQSCINEYKQMME
TKSKKLTASENRKRNAFREENEKQLYGSSNTLLKKIEGIPEKKEKTSQLQLSVECGTDTL
LIQENVNLPPSSTSTIADTFQEQLEEKNFEDSIVPVVLSADPGTWPRILNIKQRDTLVEN
VPPQVRNFNFPKDNTGRKFSETYYTRILPNGEKTTRSWLLYSTSKDSVFCLYCKLFGEGK
NQLKNENGCKDWQHLSHILSKHEESEMHVNNSVKYSKLKSDLKKNKAIDAAEHRLYENEK
NDGVLLLYT
>sp|P52736|ZN133_HUMAN Zinc finger protein 133 OS=Homo sapiens OX=9606 GN=ZNF133 PE=1 SV=2
MAFRDVAVDFTQDEWRLLSPAQRTLYREVMLENYSNLVSLGISFSKPELITQLEQGKETW
REEKKCSPATCPADPEPELYLDPFCPPGFSSQKFPMQHVLCNHPPWIFTCLCAEGNIQPG
DPGPGDQEKQQQASEGRPWSDQAEGPEGEGAMPLFGRTKKRTLGAFSRPPQRQPVSSRNG
LRGVELEASPAQSGNPEETDKLLKRIEVLGFGTVNCGECGLSFSKMTNLLSHQRIHSGEK
PYVCGVCEKGFSLKKSLARHQKAHSGEKPIVCRECGRGFNRKSTLIIHERTHSGEKPYMC
SECGRGFSQKSNLIIHQRTHSGEKPYVCRECGKGFSQKSAVVRHQRTHLEEKTIVCSDCG
LGFSDRSNLISHQRTHSGEKPYACKECGRCFRQRTTLVNHQRTHSKEKPYVCGVCGHSFS
QNSTLISHRRTHTGEKPYVCGVCGRGFSLKSHLNRHQNIHSGEKPIVCKDCGRGFSQQSN
LIRHQRTHSGEKPMVCGECGRGFSQKSNLVAHQRTHSGERPYVCRECGRGFSHQAGLIRH
KRKHSREKPYMCRQCGLGFGNKSALITHKRAHSEEKPCVCRECGQGFLQKSHLTLHQMTH
TGEKPYVCKTCGRGFSLKSHLSRHRKTTSVHHRLPVQPDPEPCAGQPSDSLYSL
>sp|Q9BS86|ZPBP1_HUMAN Zona pellucida-binding protein 1 OS=Homo sapiens OX=9606 GN=ZPBP PE=2 SV=1
MEAFALGPARRGRRRTRAAGSLLSRAAILLFISAFLVRVPSSVGHLVRLPRAFRLTKDSV
KIVGSTSFPVKAYVMLHQKSPHVLCVTQQLRNAELIDPSFQWYGPKGKVVSVENRTAQIT
STGSLVFQNFEESMSGIYTCFLEYKPTVEEIVKRLQLKYAIYAYREPHYYYQFTARYHAA
PCNSIYNISFEKKLLQILSKLLLDLSCEISLLKSECHRVKMQRAGLQNELFFAFSVSSLD
TEKGPKRCTDHNCEPYKRLFKAKNLIERFFNQQVEILGRRAEQLPQIYYIEGTLQMVWIN
RCFPGYGMNVQQHPKCPECCVICSPGSYNPRDGIHCLQCNSSLVYGAKTCL
>sp|P52741|ZN134_HUMAN Zinc finger protein 134 OS=Homo sapiens OX=9606 GN=ZNF134 PE=1 SV=2
MTLVTAGGAWTGPGCWHEVKDEESSSEQSISIAVSHVNTSKAGLPAQTALPCDICGPILK
DILHLDEHQGTHHGLKLHTCGACGRQFWFSANLHQYQKCYSIEQPLRRDKSEASIVKNCT
VSKEPHPSEKPFTCKEEQKNFQATLGGCQQKAIHSKRKTHRSTESGDAFHGEQMHYKCSE
CGKAFSRKDTLVQHQRIHSGEKPYECSECGKAFSRKATLVQHQRIHTGERPYECSECGKT
FSRKDNLTQHKRIHTGEMPYKCNECGKYFSHHSNLIVHQRVHNGARPYKCSDCGKVFRHK
STLVQHESIHTGENPYDCSDCGKSFGHKYTLIKHQRIHTESKPFECIECGKFFSRSSDYI
AHQRVHTGERPFVCSKCGKDFIRTSHLVRHQRVHTGERPYECSECGKAYSLSSHLNRHQK
VHTAGRL
>sp|Q96E35|ZMY19_HUMAN Zinc finger MYND domain-containing protein 19 OS=Homo sapiens OX=9606 GN=ZMYND19 PE=1 SV=1
MTDFKLGIVRLGRVAGKTKYTLIDEQDIPLVESYSFEARMEVDADGNGAKIFAYAFDKNR
GRGSGRLLHELLWERHRGGVAPGFQVVHLNAVTVDNRLDNLQLVPWGWRPKAEETSSKQR
EQSLYWLAIQQLPTDPIEEQFPVLNVTRYYNANGDVVEEEENSCTYYECHYPPCTVIEKQ
LREFNICGRCQVARYCGSQCQQKDWPAHKKHCRERKRPFQHELEPER
>sp|Q9UNY5|ZN232_HUMAN Zinc finger protein 232 OS=Homo sapiens OX=9606 GN=ZNF232 PE=1 SV=1
MAVSLTAAETLALQGTQGQEKMMMMGPKEEEQSCEYETRLPGNHSTSQEIFRQRFRHLRY
QETPGPREALSQLRVLCCEWLRPEKHTKEQILEFLVLEQFLTILPEELQSWVRGHHPKSG
EEAVTVLEDLEKGLEPEPQVPGPAHGPAQEEPWEKKESLGAAQEALSIQLQPKETQPFPK
SEQVYLHFLSVVTEDGPEPKDKGSLPQPPITEVESQVFSEKLATDTSTFEATSEGTLELQ
QRNPKAERLRWSPAQEESFRQMVVIHKEIPTGKKDHECSECGKTFIYNSHLVVHQRVHSG
EKPYKCSDCGKTFKQSSNLGQHQRIHTGEKPFECNECGKAFRWGAHLVQHQRIHSGEKPY
ECNECGKAFSQSSYLSQHRRIHSGEKPFICKECGKAYGWCSELIRHRRVHARKEPSH
>sp|Q9BRR0|ZKSC3_HUMAN Zinc finger protein with KRAB and SCAN domains 3 OS=Homo sapiens OX=9606 GN=ZKSCAN3 PE=1 SV=2
MARELSESTALDAQSTEDQMELLVIKVEEEEAGFPSSPDLGSEGSRERFRGFRYPEAAGP
REALSRLRELCRQWLQPEMHSKEQILELLVLEQFLTILPGNLQSWVREQHPESGEEVVVL
LEYLERQLDEPAPQVSGVDQGQELLCCKMALLTPAPGSQSSQFQLMKALLKHESVGSQPL
QDRVLQVPVLAHGGCCREDKVVASRLTPESQGLLKVEDVALTLTPEWTQQDSSQGNLCRD
EKQENHGSLVSLGDEKQTKSRDLPPAEELPEKEHGKISCHLREDIAQIPTCAEAGEQEGR
LQRKQKNATGGRRHICHECGKSFAQSSGLSKHRRIHTGEKPYECEECGKAFIGSSALVIH
QRVHTGEKPYECEECGKAFSHSSDLIKHQRTHTGEKPYECDDCGKTFSQSCSLLEHHRIH
TGEKPYQCSMCGKAFRRSSHLLRHQRIHTGDKNVQEPEQGEAWKSRMESQLENVETPMSY
KCNECERSFTQNTGLIEHQKIHTGEKPYQCNACGKGFTRISYLVQHQRSHVGKNILSQ
>sp|Q99442|SEC62_HUMAN Translocation protein SEC62 OS=Homo sapiens OX=9606 GN=SEC62 PE=1 SV=1
MAERRRHKKRIQEVGEPSKEEKAVAKYLRFNCPTKSTNMMGHRVDYFIASKAVDCLLDSK
WAKAKKGEEALFTTRESVVDYCNRLLKKQFFHRALKVMKMKYDKDIKKEKDKGKAESGKE
EDKKSKKENIKDEKTKKEKEKKKDGEKEESKKEETPGTPKKKETKKKFKLEPHDDQVFLD
GNEVYVWIYDPVHFKTFVMGLILVIAVIAATLFPLWPAEMRVGVYYLSVGAGCFVASILL
LAVARCILFLIIWLITGGRHHFWFLPNLTADVGFIDSFRPLYTHEYKGPKADLKKDEKSE
TKKQQKSDSEEKSDSEKKEDEEGKVGPGNHGTEGSGGERHSDTDSDRREDDRSQHSSGNG
NDFEMITKEELEQQTDGDCEEDEEEENDGETPKSSHEKS
>sp|P82664|RT10_HUMAN 28S ribosomal protein S10, mitochondrial OS=Homo sapiens OX=9606 GN=MRPS10 PE=1 SV=2
MAARTAFGAVCRRLWQGLGNFSVNTSKGNTAKNGGLLLSTNMKWVQFSNLHVDVPKDLTK
PVVTISDEPDILYKRLSVLVKGHDKAVLDSYEYFAVLAAKELGISIKVHEPPRKIERFTL
LQSVHIYKKHRVQYEMRTLYRCLELEHLTGSTADVYLEYIQRNLPEGVAMEVTKTQLEQL
PEHIKEPIWETLSEEKEESKS
>sp|Q96IZ7|RSRC1_HUMAN Serine/Arginine-related protein 53 OS=Homo sapiens OX=9606 GN=RSRC1 PE=1 SV=1
MGRRSSDTEEESRSKRKKKHRRRSSSSSSSDSRTYSRKKGGRKSRSKSRSWSRDLQPRSH
SYDRRRRHRSSSSSSYGSRRKRSRSRSRGRGKSYRVQRSRSKSRTRRSRSRPRLRSHSRS
SERSSHRRTRSRSRDRERRKGRDKEKREKEKDKGKDKELHNIKRGESGNIKAGLEHLPPA
EQAKARLQLVLEAAAKADEALKAKERNEEEAKRRKEEDQATLVEQVKRVKEIEAIESDSF
VQQTFRSSKEVKKSVEPSEVKQATSTSGPASAVADPPSTEKEIDPTSIPTAIKYQDDNSL
AHPNLFIEKADAEEKWFKRLIALRQERLMGSPVA
>sp|P31645|SC6A4_HUMAN Sodium-dependent serotonin transporter OS=Homo sapiens OX=9606 GN=SLC6A4 PE=1 SV=1
METTPLNSQKQLSACEDGEDCQENGVLQKVVPTPGDKVESGQISNGYSAVPSPGAGDDTR
HSIPATTTTLVAELHQGERETWGKKVDFLLSVIGYAVDLGNVWRFPYICYQNGGGAFLLP
YTIMAIFGGIPLFYMELALGQYHRNGCISIWRKICPIFKGIGYAICIIAFYIASYYNTIM
AWALYYLISSFTDQLPWTSCKNSWNTGNCTNYFSEDNITWTLHSTSPAEEFYTRHVLQIH
RSKGLQDLGGISWQLALCIMLIFTVIYFSIWKGVKTSGKVVWVTATFPYIILSVLLVRGA
TLPGAWRGVLFYLKPNWQKLLETGVWIDAAAQIFFSLGPGFGVLLAFASYNKFNNNCYQD
ALVTSVVNCMTSFVSGFVIFTVLGYMAEMRNEDVSEVAKDAGPSLLFITYAEAIANMPAS
TFFAIIFFLMLITLGLDSTFAGLEGVITAVLDEFPHVWAKRRERFVLAVVITCFFGSLVT
LTFGGAYVVKLLEEYATGPAVLTVALIEAVAVSWFYGITQFCRDVKEMLGFSPGWFWRIC
WVAISPLFLLFIICSFLMSPPQLRLFQYNYPYWSIILGYCIGTSSFICIPTYIAYRLIIT
PGTFKERIIKSITPETPTEIPCGDIRLNAV
>sp|Q9H2Y9|SO5A1_HUMAN Solute carrier organic anion transporter family member 5A1 OS=Homo sapiens OX=9606 GN=SLCO5A1 PE=2 SV=2
MDEGTGLQPGAGEQLEAPATAEAVQERCEPETLRSKSLPVLSSASCRPSLSPTSGDANPA
FGCVDSSGHQELKQGPNPLAPSPSAPSTSAGLGDCNHRVDLSKTFSVSSALAMLQERRCL
YVVLTDSRCFLVCMCFLTFIQALMVSGYLSSVITTIERRYSLKSSESGLLVSCFDIGNLV
VVVFVSYFGGRGRRPLWLAVGGLLIAFGAALFALPHFISPPYQIQELNASAPNDGLCQGG
NSTATLEPPACPKDSGGNNHWVYVALFICAQILIGMGSTPIYTLGPTYLDDNVKKENSSL
YLAIMYVMGALGPAVGYLLGGLLIGFYVDPRNPVHLDQNDPRFIGNWWSGFLLCAIAMFL
VIFPMFTFPKKLPPRHKKKKKKKFSVDAVSDDDVLKEKSNNSEQADKKVSSMGFGKDVRD
LPRAAVRILSNMTFLFVSLSYTAESAIVTAFITFIPKFIESQFGIPASNASIYTGVIIVP
SAGVGIVLGGYIIKKLKLGARESAKLAMICSGVSLLCFSTLFIVGCESINLGGINIPYTT
GPSLTMPHRNLTGSCNVNCGCKIHEYEPVCGSDGITYFNPCLAGCVNSGNLSTGIRNYTE
CTCVQSRQVITPPTVGQRSQLRVVIVKTYLNENGYAVSGKCKRTCNTLIPFLVFLFIVTF
ITACAQPSAIIVTLRSVEDEERPFALGMQFVLLRTLAYIPTPIYFGAVIDTTCMLWQQEC
GVQGSCWEYNVTSFRFVYFGLAAGLKFVGFIFIFLAWYSIKYKEDGLQRRRQREFPLSTV
SERVGHPDNARTRSCPAFSTQGEFHEETGLQKGIQCAAQTYPGPFPEAISSSADPGLEES
PAALEPPS
>sp|O14512|SOCS7_HUMAN Suppressor of cytokine signaling 7 OS=Homo sapiens OX=9606 GN=SOCS7 PE=1 SV=2
MVFRNVGRPPEEEDVEAAPEPGPSELLCPRHRCALDPKALPPGLALERTWGPAAGLEAQL
AALGLGQPAGPGVKTVGGGCCPCPCPPQPPPPQPQPPAAAPQAGEDPTETSDALLVLEGL
ESEAESLETNSCSEEELSSPGRGGGGGGRLLLQPPGPELPPVPFPLQDLVPLGRLSRGEQ
QQQQQQQPPPPPPPPGPLRPLAGPSRKGSFKIRLSRLFRTKSCNGGSGGGDGTGKRPSGE
LAASAASLTDMGGSAGRELDAGRKPKLTRTQSAFSPVSFSPLFTGETVSLVDVDISQRGL
TSPHPPTPPPPPRRSLSLLDDISGTLPTSVLVAPMGSSLQSFPLPPPPPPHAPDAFPRIA
PIRAAESLHSQPPQHLQCPLYRPDSSSFAASLRELEKCGWYWGPMNWEDAEMKLKGKPDG
SFLVRDSSDPRYILSLSFRSQGITHHTRMEHYRGTFSLWCHPKFEDRCQSVVEFIKRAIM
HSKNGKFLYFLRSRVPGLPPTPVQLLYPVSRFSNVKSLQHLCRFRIRQLVRIDHIPDLPL
PKPLISYIRKFYYYDPQEEVYLSLKEAQLISKQKQEVEPST
>sp|Q6ZNE9|RUFY4_HUMAN RUN and FYVE domain-containing protein 4 OS=Homo sapiens OX=9606 GN=RUFY4 PE=1 SV=2
MAEEGAILKVTKDLRAAVSAILQGYGDGQGPVTDTSAELHRLCGCLELLLQFDQKEQKSF
LGPRKDYWDFLCTALRRQRGNMEPIHFVRSQDKLKTPLGKGRAFIRFCLARGQLAEALQL
CLLNSELTREWYGPRSPLLCPERQEDILDSLYALNGVAFELDLQQPDLDGAWPMFSESRC
SSSTQTQGRRPRKNKDAPKKIPAAYGGPENVQIEDSHTSQAICLQDAPSGQQLAGLPRSQ
QQRHLPFFLEKKGESSRKHRYPQSMWEPEGKELQLDQEERAPWIEIFLGNSTPSTQGQGK
GAMGTQKEVIGMEAEVTGVLLVAEGQRTTEGTHKKEAEWSHVQRLLMPSPRGAVEGAVSG
SRQGSGGSSILGEPWVLQGHATKEDSTVENPQVQTEVTLVARREEQAEVSLQDEIKSLRL
GLRKAEEQAQRQEQLLREQEGELQALREQLSRCQEERAELQAQLEQKQQEAERRDAMYQE
ELGGQRDLVQAMKRRVLELIQEKDRLWQRLQHLSSMAPECCVACSKIFGRFSRRYPCRLC
GGLLCHACSMDYKKRDRCCPPCAQGREAQVT
>sp|Q5VWJ9|SNX30_HUMAN Sorting nexin-30 OS=Homo sapiens OX=9606 GN=SNX30 PE=1 SV=1
MAGGPPKALPSTGPHSLRDMPHPLAGSSSEEAVGGDSTPSPDLLMARSFGDKDLILPNGG
TPAGTSSPASSSSLLNRLQLDDDIDGETRDLFVIVDDPKKHVCTMETYITYRITTKSTRV
EFDLPEYSVRRRYQDFDWLRSKLEESQPTHLIPPLPEKFVVKGVVDRFSEEFVETRRKAL
DKFLKRITDHPVLSFNEHFNIFLTAKDLNAYKKQGIALLTRMGESVKHVTGGYKLRTRPL
EFAAIGDYLDTFALKLGTIDRIAQRIIKEEIEYLVELREYGPVYSTWSALEGELAEPLEG
VSACIGNCSTALEELTDDMTEDFLPVLREYILYSDSMKSVLKKRDQVQAEYEAKLEAVAL
RKEDRPKVPADVEKCQDRMECFNADLKADMERWQNNKRQDFRQLLMGMADKNIQYYEKCL
MAWESIIPLLQEKQEAK
>sp|P0DMW3|SIML1_HUMAN Small integral membrane protein 10-like protein 1 OS=Homo sapiens OX=9606 GN=SMIM10L1 PE=4 SV=2
MAPAAAPSSLAVRASSPAATPTSYGVFCKGLSRTLLAFFELAWQLRMNFPYFYVAGSVIL
NIRLQVHI
>sp|Q8N9X3|YA026_HUMAN Putative uncharacterized protein encoded by LINC01356 OS=Homo sapiens OX=9606 GN=LINC01356 PE=5 SV=1
MSLRGRFYYCRHFRGRKQARRVGELPEVTELVSGPDWNPNTSQPMPGSPAPAPRRLPGCQ
RHPHPFKCCPVPAPQSLPSTTRPHLPPTPQGQASRWLFLFLFQKLRGETDVCVPDACRWR
RRSRETRGENQSVRAAVRSPDQAFHALVSGSRGREGRLRPQCAGSAGGA
>sp|P07478|TRY2_HUMAN Trypsin-2 OS=Homo sapiens OX=9606 GN=PRSS2 PE=1 SV=1
MNLLLILTFVAAAVAAPFDDDDKIVGGYICEENSVPYQVSLNSGYHFCGGSLISEQWVVS
AGHCYKSRIQVRLGEHNIEVLEGNEQFINAAKIIRHPKYNSRTLDNDILLIKLSSPAVIN
SRVSAISLPTAPPAAGTESLISGWGNTLSSGADYPDELQCLDAPVLSQAECEASYPGKIT
NNMFCVGFLEGGKDSCQGDSGGPVVSNGELQGIVSWGYGCAQKNRPGVYTKVYNYVDWIK
DTIAANS
>sp|Q86VQ6|TRXR3_HUMAN Thioredoxin reductase 3 OS=Homo sapiens OX=9606 GN=TXNRD3 PE=1 SV=4
MERSPPQSPGPGKAGDAPNRRSGHVRGARVLSPPGRRARLSSPGPSRSSEAREELRRHLV
GLIERSRVVIFSKSYCPHSTRVKELFSSLGVECNVLELDQVDDGARVQEVLSEITNQKTV
PNIFVNKVHVGGCDQTFQAYQSGLLQKLLQEDLAYDYDLIIIGGGSGGLSCAKEAAILGK
KVMVLDFVVPSPQGTSWGLGGTCVNVGCIPKKLMHQAALLGQALCDSRKFGWEYNQQVRH
NWETMTKAIQNHISSLNWGYRLSLREKAVAYVNSYGEFVEHHKIKATNKKGQETYYTAAQ
FVIATGERPRYLGIQGDKEYCITSDDLFSLPYCPGKTLVVGASYVALECAGFLAGFGLDV
TVMVRSILLRGFDQEMAEKVGSYMEQHGVKFLRKFIPVMVQQLEKGSPGKLKVLAKSTEG
TETIEGVYNTVLLAIGRDSCTRKIGLEKIGVKINEKSGKIPVNDVEQTNVPYVYAVGDIL
EDKPELTPVAIQSGKLLAQRLFGASLEKCDYINVPTTVFTPLEYGCCGLSEEKAIEVYKK
ENLEIYHTLFWPLEWTVAGRENNTCYAKIICNKFDHDRVIGFHILGPNAGEVTQGFAAAM
KCGLTKQLLDDTIGIHPTCGEVFTTLEITKSSGLDITQKGCUG
>sp|O75310|UDB11_HUMAN UDP-glucuronosyltransferase 2B11 OS=Homo sapiens OX=9606 GN=UGT2B11 PE=2 SV=1
MTLKWTSVLLLIHLSCYFSSGSCGKVLVWAAEYSHWMNMKTILKELVQRGHEVTVLASSA
SILFDPNDASTLKFEVYPTSLTKTEFENIIMQQVKRWSDIRKDSFWLYFSQEQEILWELY
DIFRNFCKDVVSNKKVMKKLQESRFDIVFADAVFPCGELLAALLNIRFVYSLRFTPGYTI
ERHSGGLIFPPSYIPIVMSKLSDQMTFMERVKNMIYVLYFDFWFQMSDMKKWDQFYSEVL
GRPTTLFETMGKADIWLMRNSWSFQFPHPFLPNVDFVGGFHCKPAKPLPKEMEEFVQSSG
ENGVVVFSLGSVISNMTAERANVIATALAKIPQKVLWRFDGNKPDALGLNTRLYKWIPQN
DLLGHPKTRAFITHGGANGIYEAIYHGIPMVGIPLFFDQPDNIAHMKAKGAAVRLDFNTM
SSTDLLNALKTVINDPLYKENIMKLSRIQHDQPVKPLDRAVFWIEFVMPHKGAKHLRVAA
HDLTWFQYHSLDVIGFLLACVATVIFIITKFCLFCFWKFARKGKKGKRD
>sp|Q96SJ8|TSN18_HUMAN Tetraspanin-18 OS=Homo sapiens OX=9606 GN=TSPAN18 PE=2 SV=1
MEGDCLSCMKYLMFVFNFFIFLGGACLLAIGIWVMVDPTGFREIVAANPLLLTGAYILLA
MGGLLFLLGFLGCCGAVRENKCLLLFFFLFILIIFLAELSAAILAFIFRENLTREFFTKE
LTKHYQGNNDTDVFSATWNSVMITFGCCGVNGPEDFKFASVFRLLTLDSEEVPEACCRRE
PQSRDGVLLSREECLLGRSLFLNKQGCYTVILNTFETYVYLAGALAIGVLAIELFAMIFA
MCLFRGIQ
>sp|Q92558|WASF1_HUMAN Wiskott-Aldrich syndrome protein family member 1 OS=Homo sapiens OX=9606 GN=WASF1 PE=1 SV=1
MPLVKRNIDPRHLCHTALPRGIKNELECVTNISLANIIRQLSSLSKYAEDIFGELFNEAH
SFSFRVNSLQERVDRLSVSVTQLDPKEEELSLQDITMRKAFRSSTIQDQQLFDRKTLPIP
LQETYDVCEQPPPLNILTPYRDDGKEGLKFYTNPSYFFDLWKEKMLQDTEDKRKEKRKQK
QKNLDRPHEPEKVPRAPHDRRREWQKLAQGPELAEDDANLLHKHIEVANGPASHFETRPQ
TYVDHMDGSYSLSALPFSQMSELLTRAEERVLVRPHEPPPPPPMHGAGDAKPIPTCISSA
TGLIENRPQSPATGRTPVFVSPTPPPPPPPLPSALSTSSLRASMTSTPPPPVPPPPPPPA
TALQAPAVPPPPAPLQIAPGVLHPAPPPIAPPLVQPSPPVARAAPVCETVPVHPLPQGEV
QGLPPPPPPPPLPPPGIRPSSPVTVTALAHPPSGLHPTPSTAPGPHVPLMPPSPPSQVIP
ASEPKRHPSTLPVISDARSVLLEAIRKGIQLRKVEEQREQEAKHERIENDVATILSRRIA
VEYSDSEDDSEFDEVDWLE
>sp|Q86VZ2|WDR5B_HUMAN WD repeat-containing protein 5B OS=Homo sapiens OX=9606 GN=WDR5B PE=2 SV=1
MATKESRDAKAQLALSSSANQSKEVPENPNYALKCTLVGHTEAVSSVKFSPNGEWLASSS
ADRLIIIWGAYDGKYEKTLYGHNLEISDVAWSSDSSRLVSASDDKTLKLWDVRSGKCLKT
LKGHSNYVFCCNFNPPSNLIISGSFDETVKIWEVKTGKCLKTLSAHSDPVSAVHFNCSGS
LIVSGSYDGLCRIWDAASGQCLKTLVDDDNPPVSFVKFSPNGKYILTATLDNTLKLWDYS
RGRCLKTYTGHKNEKYCIFANFSVTGGKWIVSGSEDNLVYIWNLQTKEIVQKLQGHTDVV
ISAACHPTENLIASAALENDKTIKLWMSNH
>sp|O15195|VILL_HUMAN Villin-like protein OS=Homo sapiens OX=9606 GN=VILL PE=2 SV=3
MDISKGLPGMQGGLHIWISENRKMVPVPEGAYGNFFEEHCYVILHVPQSPKATQGASSDL
HYWVGKQAGAEAQGAAEAFQQRLQDELGGQTVLHREAQGHESDCFCSYFRPGIIYRKGGL
ASDLKHVETNLFNIQRLLHIKGRKHVSATEVELSWNSFNKGDIFLLDLGKMMIQWNGPKT
SISEKARGLALTYSLRDRERGGGRAQIGVVDDEAKAPDLMQIMEAVLGRRVGSLRAATPS
KDINQLQKANVRLYHVYEKGKDLVVLELATPPLTQDLLQEEDFYILDQGGFKIYVWQGRM
SSLQERKAAFSRAVGFIQAKGYPTYTNVEVVNDGAESAAFKQLFRTWSEKRRRNQKLGGR
DKSIHVKLDVGKLHTQPKLAAQLRMVDDGSGKVEVWCIQDLHRQPVDPKRHGQLCAGNCY
LVLYTYQRLGRVQYILYLWQGHQATADEIEALNSNAEELDVMYGGVLVQEHVTMGSEPPH
FLAIFQGQLVIFQERAGHHGKGQSASTTRLFQVQGTDSHNTRTMEVPARASSLNSSDIFL
LVTASVCYLWFGKGCNGDQREMARVVVTVISRKNEETVLEGQEPPHFWEALGGRAPYPSN
KRLPEEVPSFQPRLFECSSHMGCLVLAEVGFFSQEDLDKYDIMLLDTWQEIFLWLGEAAS
EWKEAVAWGQEYLKTHPAGRSPATPIVLVKQGHEPPTFIGWFFTWDPYKWTSHPSHKEVV
DGSPAAASTISEITAEVNNLRLSRWPGNGRAGAVALQALKGSQDSSENDLVRSPKSAGSR
TSSSVSSTSATINGGLRREQLMHQAVEDLPEGVDPARREFYLSDSDFQDIFGKSKEEFYS
MATWRQRQEKKQLGFF
>sp|Q96KM6|Z512B_HUMAN Zinc finger protein 512B OS=Homo sapiens OX=9606 GN=ZNF512B PE=1 SV=1
MTDPFCVGGRRLPGSSKSGPGKDGSRKEVRLPMLHDPPKMGMPVVRGGQTVPGQAPLCFD
PGSPASDKTEGKKKGRPKAENQALRDIPLSLMNDWKDEFKAHSRVKCPNSGCWLEFPSIY
GLKYHYQRCQGGAISDRLAFPCPFCEAAFTSKTQLEKHRIWNHMDRPLPASKPGPISRPV
TISRPVGVSKPIGVSKPVTIGKPVGVSKPIGISKPVSVGRPMPVTKAIPVTRPVPVTKPV
TVSRPMPVTKAMPVTKPITVTKSVPVTKPVPVTKPITVTKLVTVTKPVPVTKPVTVSRPI
VVSKPVTVSRPIAISRHTPPCKMVLLTRSENKAPRATGRNSGKKRAADSLDTCPIPPKQA
RPENGEYGPSSMGQSSAFQLSADTSSGSLSPGSRPSGGMEALKAAGPASPPEEDPERTKH
RRKQKTPKKFTGEQPSISGTFGLKGLVKAEDKARVHRSKKQEGPGPEDARKKVPAAPITV
SKEAPAPVAHPAPGGPEEQWQRAIHERGEAVCPTCNVVTRKTLVGLKKHMEVCQKLQDAL
KCQHCRKQFKSKAGLNYHTMAEHSAKPSDAEASEGGEQEERERLRKVLKQMGRLRCPQEG
CGAAFSSLMGYQYHQRRCGKPPCEVDSPSFPCTHCGKTYRSKAGHDYHVRSEHTAPPPEE
PTDKSPEAEDPLGVERTPSGRVRRTSAQVAVFHLQEIAEDELARDWTKRRMKDDLVPETA
RLNYTRPGLPTLNPQLLEAWKNEVKEKGHVNCPNDCCEAIYSSVSGLKAHLASCSKGAHL
AGKYRCLLCPKEFSSESGVKYHILKTHAENWFRTSADPPPKHRSQDSLVPKKEKKKNLAG
GKKRGRKPKERTPEEPVAKLPPRRDDWPPGCRDKGARGSTGRKVGVSKAPEK
>sp|Q6AW86|Z324B_HUMAN Zinc finger protein 324B OS=Homo sapiens OX=9606 GN=ZNF324B PE=1 SV=1
MTFEDVAVYFSQEEWGLLDTAQRALYRHVMLENFTLVTSLGLSTSRPRVVIQLERGEEPW
VPSGKDMTLARNTYGRLNSGSWSLTEDRDVSGEWPRAFPDTPPGMTTSVFPVADACHSVK
SLQRQPGASPSQERKPTGVSVIYWERLLLGSRSDQASISLRLTSPLRPPKSSRPREKTFT
EYRVPGRQPRTPERQKPCAQEVPGRAFGNASDLKAASGGRDRRMGAAWQEPHRLLGGQEP
STWDELGEALHAGEKSFECRACSKVFVKSSDLLKHLRTHTGERPYECTQCGKAFSQTSHL
TQHQRIHSGETPYACPVCGKAFRHSSSLVRHQRIHTAEKSFRCSECGKAFSHGSNLSQHR
KIHAGGRPYACAQCGRRFCRNSHLIQHERTHTGEKPFVCALCGAAFSQGSSLFLHQRVHT
GEKPFACAQCGRSFSRSSNLTQHQLLHTGERPFRCVDCGKGFAKGAVLLSHRRIHTGEKP
FVCTQCGRAFRERPALLHHQRIHTTEKTNAAAPDCTPGPGFLQGHHRKVRRGGKPSPVLK
PAKV
>sp|Q52M93|Z585B_HUMAN Zinc finger protein 585B OS=Homo sapiens OX=9606 GN=ZNF585B PE=2 SV=1
MPASWTSPQKSSALAPEDHGSSYEGSVSFRDVAIDFSREEWRHLDLSQRNLYRDVMLETY
SHLLSVGYQVPKPEVVMLEQGKEPWALQGERPRHSCPGEKLWDHNQHRKIIGYKPASSQD
QKIYSGEKSYECAEFGKSFTWKSQFKVHLKVPTGEKLYVCIECGRAFVQKPEFITHQKTH
MREKPYKCNECGKSFFQVSSLFRHHRIHTGEKLYECSECGKGFPYNSDLSIHEKIHTGER
HHECTDCGKAFTQKSTLKIHQKIHTGERSYICIECGQAFIQKTQLIAHRRIHSGEKPYEC
NNCGKSFISKSQLQVHQRVHTRVKPYICTEYGKVFSNNSNLITHEKIQSREKSSICTECG
KAFTYRSELIIHQRIHTGEKPYECSDCGRAFTQKSALTVHQRIHTGEKSYICMKCGLAFI
RKAHLITHQIIHTGEKPYKCGHCGKLFTSKSQLHVHKRIHTGEKPYVCNKCGKAFTNRSN
LITHQKTHTGEKSYICSKCGKAFTQRSDLITHQRIHTGEKPYECNTCGKAFTQKSNLNIH
QKIHTGERQYECHECGKAFNQKSILIVHQKIHTGEKPYVCTECGRAFIRKSNFITHQRIH
TGEKPYECSDCGKSFTSKSQLLVHQPVHTGEKPYVCAECGKAFSGRSNLSKHQKTHTGEK
PYICSECGKTFRQKSELITHHRIHTGEKPYECSDCGKSFTKKSQLQVHQRIHTGEKPYVC
AECGKAFSNRSNLNKHQTTHTGDKPYKCGICGKGFVQKSVFSVHQSSHA
>sp|Q9UF83|YM012_HUMAN Uncharacterized protein DKFZp434B061 OS=Homo sapiens OX=9606 PE=2 SV=2
MRRPSTASLTRTPSRASPTRMPSRASLKMTPFRASLTKMESTALLRTLPRASLMRTPTRA
SLMRTPPRASPTRKPPRASPRTPSRASPTRRLPRASPMGSPHRASPMRTPPRASPTGTPS
TASPTGTPSSASPTGTPPRASPTGTPPRAWATRSPSTASLTRTPSRASLTRWPPRASPTR
TPPRESPRMSHRASPTRTPPRASPTRRPPRASPTRTPPRESLRTSHRASPTRMPPRASPT
RRPPRASPTGSPPRASPMTPPRASPRTPPRASPTTTPSRASLTRTPSWASPTTTPSRASL
MKMESTVSITRTPPRASPTGTPSRASPTGTPSRASLTGSPSRASLTGTPSRASLIGTPSR
ASLIGTPSRASLTGTPPRASLTGTSSTASLTRTPSRASLTRTQSSSSLTRTPSMASLTRT
PPRASLTRTPPRASLTRTPPRASLTRTPPRASLTRTPSMVSLKRSPSRASLTRTPSRASL
TMTPSRASLTRTPSTASLTGTPPTASLTRTPPTASLTRSPPTASLTRTPSTASLTRMPST
ASLTRKSNVNQQCPASTPSSEVIS
>sp|Q8IYI8|ZN440_HUMAN Zinc finger protein 440 OS=Homo sapiens OX=9606 GN=ZNF440 PE=1 SV=1
MDPVAFKDVAVNFTQEEWALLDISQRKLYREVMLETFRNLTSLGKRWKDQNIEYEHQNPR
RNFRSLIEEKVNEIKDDSHCGETFTPVPDDRLNFQEKKASPEVKSCESFVCGEVGLGNSS
FNMNIRGDIGHKAYEYQEYGPKPCKCQQPKKAFRYRPSFRTQERDHTGEKPNACKVCGKT
FISHSSVRRHMVMHSGDGPYKCKFCGKAFHCLRLYLIHERIHTGEKPCECKQCGKSFSYS
ATHRIHKRTHTGEKPYEYQECGKAFHSPRSYRRHERIHMGEKAYQCKECGKAFTCPRYVR
IHERTHSRKNLYECKQCGKALSSLTSFQTHVRLHSGERPYECKICGKDFCSVNSFQRHEK
IHSGEKPYKCKQCGKAFPHSSSLRYHERTHTGEKPYECKQCGKAFRSASHLRVHGRTHTG
EKPYECKECGKAFRYVNNLQSHERTQTHIRIHSGERRYKCKICGKGFYCPKSFQRHEKTH
TGEKLYECKQRSVVPSVVPVPFDIMKGLTLERSPINASNVGKPSELCQSFECMVGLTLKR
NPMSVSNDGKPSDLPHTFEYVVGHTMERSPMHVRNVGNPSDLPRTFEFMKGHKHT
>sp|Q8TAF7|ZN461_HUMAN Zinc finger protein 461 OS=Homo sapiens OX=9606 GN=ZNF461 PE=2 SV=2
MAHELVMFRDVAIDVSQEEWECLNPAQRNLYKEVMLENYSNLVSLGLSVSKPAVISSLEQ
GKEPWMVVREETGRWCPGTWKTWGFHNNFLDNNEATDINADLASRDEPQKLSPKRDIYET
ELSQWVNMEEFKSHSPERSIFSAIWEGNCHFEQHQGQEEGYFRQLMINHENMPIFSQHTL
LTQEFYDREKISECKKCRKIFSYHLFFSHHKRTHSKELSECKECTEIVNTPCLFKQQTIQ
NGDKCNECKECWKAFVHCSQLKHLRIHNGEKRYECNECGKAFNYGSELTLHQRIHTGEKP
YECKECGKAFRQRSQLTQHQRLHTGEKPYECKQCGKAFIRGFQLTEHLRLHTGEKPYECK
ECGKTFRHRSHLTIHQRIHTGEKPYECRECGKAFSYHSSFSHHQKIHSGKKPYECHECGK
AFCDGLQLTLHQRIHTGEKPYECKECGKTFRQCSHLKRHQRIHTGEKPHECMICGKAFRL
HSHLIQHQRIHTGEKPYECKECGKAFSYHSSFSHHQRIHSGKKPYQCGKAFNHRLQLNLH
QTLHTGEKPVRFPLLPPHPSLAS
>sp|Q9Y4E5|ZN451_HUMAN E3 SUMO-protein ligase ZNF451 OS=Homo sapiens OX=9606 GN=ZNF451 PE=1 SV=2
MGDPGSEIIESVPPAGPEASESTTDENEDDIQFVSEGPLRPVLEYIDLVSSDDEEPSTSY
TDENIKRKDHIDYQKDKVALTLARLARHVEVEKQQKEEKNRAFREKIDFQHAHGLQELEF
IRGHSDTEAARLCVDQWLKMPGLKTGTINCGTKSSFRRGGHTWVSGKPILCPIMHCNKEF
DNGHLLLGHLKRFDHSPCDPTITLHGPFFSSFACVVCYKKFVTQQQYRDHLFDKEATDDG
HNNNLLPQIIQCFACPNCFLLFSRKEECSKHMSGKNHFHQSFKLGDNKGIAHPISFPSFA
KKLLISLCKDVPFQVKCVACHKTLRSHMELTAHFRVHCRNAGPVAVAEKSITQVAEKFIL
RGYCPDCNQVFVDETSTQNHKQNSGHKVRVINSVEESVLLYCHSSEGNKDPSSDLHLLLD
QSKFSSLKRTMSIKESSSLECIAIPKKKMNLKDKSHEGVACVQKEKSVVKTWFCECNQRF
PSEDAVEKHVFSANTMGYKCVVCGKVCDDSGVIRLHMSRIHGGAHLNNFLFWCRTCKKEL
TRKDTIMAHVTEFHNGHRYFYEMDEVEGETLPSSSTTLDNLTANKPSSAITVIDHSPANS
SPRGKWQCRICEDMFDSQEYVKQHCMSLASHKFHRYSCAHCRKPFHKIETLYRHCQDEHD
NEIKIKYFCGLCDLIFNVEEAFLSHYEEHHSIDYVFVSEKTETSIKTEDDFPVIETSNQL
TCGCRESYICKVNRKEDYSRCLQIMLDKGKLWFRCSLCSATAQNLTDMNTHIHQVHKEKS
DEEEQQYVIKCGTCTKAFHDPESAQQHFHRKHCFLQKPSVAHFGSEKSNLYKFTASASHT
ERKLKQAINYSKSLDMEKGVENDLSYQNIEEEIVELPDLDYLRTMTHIVFVDFDNWSNFF
GHLPGHLNQGTFIWGFQGGNTNWKPPLNCKIYNYLNRIGCFFLHPRCSKRKDAADFAICM
HAGRLDEQLPKQIPFTILSGDQGFLELENQFKKTQRPAHILNPHHLEGDMMCALLNSISD
TTKECDSDDNMGAKNTSIGEEFISTEDVELEEAIRRSLEEM
>sp|Q9ULM2|ZN490_HUMAN Zinc finger protein 490 OS=Homo sapiens OX=9606 GN=ZNF490 PE=1 SV=2
MRRNSSLSFQMERPLEEQVQSKWSSSQGRTGTGGSDVLQMQNSEHHGQSIKTQTDSISLE
DVAVNFTLEEWALLDPGQRNIYRDVMRATFKNLACIGEKWKDQDIEDEHKNQGRNLRSPM
VEALCENKEDCPCGKSTSQIPDLNTNLETPTGLKPCDCSVCGEVFMHQVSLNRHMRSHTE
QKPNECHEYGEKPHKCKECGKTFTRSSSIRTHERIHTGEKPYECKECGKAFAFLFSFRNH
IRIHTGETPYECKECGKAFRYLTALRRHEKNHTGEKPYKCKQCGKAFIYYQPFLTHERTH
TGEKPYECKQCGKAFSCPTYLRSHEKTHTGEKPFVCRECGRAFFSHSSLRKHVKTHTGVQ
PYTCKKCGEAFKSSSSCEVHERTHFGEKPYECKQCGKAFNSSSYLQLHERVHTGEKTYEC
KECGKAFLYSTHFRIHERTHTREKPYECKQCGRVFIYFSHLRRHERSHTGVKPCECKQCG
KAFTCLNSLKVHKRIHTGERPFQCRQCGKAFSYSKSLHVHERTHSRQKP
>sp|Q969W1|ZDH16_HUMAN Palmitoyltransferase ZDHHC16 OS=Homo sapiens OX=9606 GN=ZDHHC16 PE=1 SV=1
MRGQRSLLLGPARLCLRLLLLLGYRRRCPPLLRGLVQRWRYGKVCLRSLLYNSFGGSDTA
VDAAFEPVYWLVDNVIRWFGVVFVVLVIVLTGSIVAIAYLCVLPLILRTYSVPRLCWHFF
YSHWNLILIVFHYYQAITTPPGYPPQGRNDIATVSICKKCIYPKPARTHHCSICNRCVLK
MDHHCPWLNNCVGHYNHRYFFSFCFFMTLGCVYCSYGSWDLFREAYAAIEKMKQLDKNKL
QAVANQTYHQTPPPTFSFRERMTHKSLVYLWFLCSSVALALGALTVWHAVLISRGETSIE
RHINKKERRRLQAKGRVFRNPYNYGCLDNWKVFLGVDTGRHWLTRVLLPSSHLPHGNGMS
WEPPPWVTAHSASVMAV
>sp|Q9C0B9|ZCHC2_HUMAN Zinc finger CCHC domain-containing protein 2 OS=Homo sapiens OX=9606 GN=ZCCHC2 PE=1 SV=6
MLRMKLPLKPTHPAEPPPEAEEPEADARPGAKAPSRRRRDCRPPPPPPPPAGPSRGPLPP
PPPPRGLGPPVAGGAAAGAGMPGGGGGPSAALREQERVYEWFGLVLGSAQRLEFMCGLLD
LCNPLELRFLGSCLEDLARKDYHYLRDSEAKANGLSDPGPLADFREPAVRSRLIVYLALL
GSENREAAGRLHRLLPQVDSVLKSLRAARGEGSRGGAEDERGEDGDGEQDAEKDGSGPEG
GIVEPRVGGGLGSRAQEELLLLFTMASLHPAFSFHQRVTLREHLERLRAALRGGPEDAEV
EVEPCKFAGPRAQNNSAHGDYMQNNESSLIEQAPIPQDGLTVAPHRAQREAVHIEKIMLK
GVQRKRADKYWEYTFKVNWSDLSVTTVTKTHQELQEFLLKLPKELSSETFDKTILRALNQ
GSLKREERRHPDLEPILRQLFSSSSQAFLQSQKVHSFFQSISSDSLHSINNLQSSLKTSK
ILEHLKEDSSEASSQEEDVLQHAIIHKKHTGKSPIVNNIGTSCSPLDGLTMQYSEQNGIV
DWRKQSCTTIQHPEHCVTSADQHSAEKRSLSSINKKKGKPQTEKEKIKKTDNRLNSRING
IRLSTPQHAHGGTVKDVNLDIGSGHDTCGETSSESYSSPSSPRHDGRESFESEEEKDRDT
DSNSEDSGNPSTTRFTGYGSVNQTVTVKPPVQIASLGNENGNLLEDPLNSPKYQHISFMP
TLHCVMHNGAQKSEVVVPAPKPADGKTIGMLVPSPVAISAIRESANSTPVGILGPTACTG
ESEKHLELLASPLPIPSTFLPHSSTPALHLTVQRLKLPPPQGSSESCTVNIPQQPPGSLS
IASPNTAFIPIHNPGSFPGSPVATTDPITKSASQVVGLNQMVPQIEGNTGTVPQPTNVKV
VLPAAGLSAAQPPASYPLPGSPLAAGVLPSQNSSVLSTAATSPQPASAGISQAQATVPPA
VPTHTPGPAPSPSPALTHSTAQSDSTSYISAVGNTNANGTVVPPQQMGSGPCGSCGRRCS
CGTNGNLQLNSYYYPNPMPGPMYRVPSFFTLPSICNGSYLNQAHQSNGNQLPFFLPQTPY
ANGLVHDPVMGSQANYGMQQMAGFGRFYPVYPAPNVVANTSGSGPKKNGNVSCYNCGVSG
HYAQDCKQSSMEANQQGTYRLRYAPPLPPSNDTLDSAD
>sp|Q9HCE3|ZN532_HUMAN Zinc finger protein 532 OS=Homo sapiens OX=9606 GN=ZNF532 PE=1 SV=2
MTMGDMKTPDFDDLLAAFDIPDMVDPKAAIESGHDDHESHMKQNAHGEDDSHAPSSSDVG
VSVIVKNVRNIDSSEGGEKDGHNPTGNGLHNGFLTASSLDSYSKDGAKSLKGDVPASEVT
LKDSTFSQFSPISSAEEFDDDEKIEVDDPPDKEDMRSSFRSNVLTGSAPQQDYDKLKALG
GENSSKTGLSTSGNVEKNKAVKRETEASSINLSVYEPFKVRKAEDKLKESSDKVLENRVL
DGKLSSEKNDTSLPSVAPSKTKSSSKLSSCIAAIAALSAKKAASDSCKEPVANSRESSPL
PKEVNDSPRAADKSPESQNLIDGTKKPSLKQPDSPRSISSENSSKGSPSSPAGSTPAIPK
VRIKTIKTSSGEIKRTVTRVLPEVDLDSGKKPSEQTASVMASVTSLLSSPASAAVLSSPP
RAPLQSAVVTNAVSPAELTPKQVTIKPVATAFLPVSAVKTAGSQVINLKLANNTTVKATV
ISAASVQSASSAIIKAANAIQQQTVVVPASSLANAKLVPKTVHLANLNLLPQGAQATSEL
RQVLTKPQQQIKQAIINAAASQPPKKVSRVQVVSSLQSSVVEAFNKVLSSVNPVPVYIPN
LSPPANAGITLPTRGYKCLECGDSFALEKSLTQHYDRRSVRIEVTCNHCTKNLVFYNKCS
LLSHARGHKEKGVVMQCSHLILKPVPADQMIVSPSSNTSTSTSTLQSPVGAGTHTVTKIQ
SGITGTVISAPSSTPITPAMPLDEDPSKLCRHSLKCLECNEVFQDETSLATHFQQAADTS
GQKTCTICQMLLPNQCSYASHQRIHQHKSPYTCPECGAICRSVHFQTHVTKNCLHYTRRV
GFRCVHCNVVYSDVAALKSHIQGSHCEVFYKCPICPMAFKSAPSTHSHAYTQHPGIKIGE
PKIIYKCSMCDTVFTLQTLLYRHFDQHIENQKVSVFKCPDCSLLYAQKQLMMDHIKSMHG
TLKSIEGPPNLGINLPLSIKPATQNSANQNKEDTKSMNGKEKLEKKSPSPVKKSMETKKV
ASPGWTCWECDCLFMQRDVYISHVRKEHGKQMKKHPCRQCDKSFSSSHSLCRHNRIKHKG
IRKVYACSHCPDSRRTFTKRLMLEKHVQLMHGIKDPDLKEMTDATNEEETEIKEDTKVPS
PKRKLEEPVLEFRPPRGAITQPLKKLKINVFKVHKCAVCGFTTENLLQFHEHIPQHKSDG
SSYQCRECGLCYTSHVSLSRHLFIVHKLKEPQPVSKQNGAGEDNQQENKPSHEDESPDGA
VSDRKCKVCAKTFETEAALNTHMRTHGMAFIKSKRMSSAEK
>sp|Q9HCK1|ZDBF2_HUMAN DBF4-type zinc finger-containing protein 2 OS=Homo sapiens OX=9606 GN=ZDBF2 PE=1 SV=3
MQKRQGYCSYCRVQYNNLEQHLFSAQHRSLTRQSRRQICTSSLMERFLQDVLQHHPYHCQ
ESSSTQDETHVNTGSSSEVVHLDDAFSEEEEEDEDKVEDEDATEERPSEVSEPIEELHSR
PHKSQEGTQEVSVRPSVIQKLEKGQQQPLEFVHKIGASVRKCNLVDIGQATNNRSNLVRP
PVICNAPASCLPESSNDRPVTANTTSLPPAAHLDSVSKCDPNKVEKYLEQPDGASRNPVP
SSHVETTSFSYQKHKESNRKSLRMNSDKLVLWKDVKSQGKTLSAGLKFHERMGTKGSLRV
KSPSKLAVNPNKTDMPSNKGIFEDTIAKNHEEFFSNMDCTQEEKHLVFNKTAFWEQKCSV
SSEMKFDCISLQSASDQPQETAQDLSLWKEEQIDQEDNYESRGSEMSFDCSSSFHSLTDQ
SKVSAKEVNLSKEVRTDVQYKNNKSYVSKISSDCDDILHLVTNQSQMIVKEISLQNARHI
SLVDQSYESSSSETNFDCDASPQSTSDYPQQSVTEVNLPKEVHIGLVDKNYGSSSSEVSA
DSVFPLQSVVDRPPVAVTETKLRKKAHTSLVDNYGSSCSETSFDCDVSLESVVDHPQLTV
KGRNLKGRQVHLKHKKRKPSSAKAHLDCDVSLGTVADESQRAVEKINLLKEKNADLMDMN
CESHGPEMGFQADAQLADQSQVAEIERQKVDVDLENKSVQSSRSSLSSDSPASLYHSAHD
EPQEALDEVNLKELNIDMEVRSYDCSSSELTFDSDPPLLSVTEQSHLDAEGKERHIDLED
ESCESDSSEITFDSDIPLYSVIDQPEVAVYEEETVDLESKSNESCVSEITFDSDIPLHSG
NDHPEVAVKEVIQKEEYIHLERKNDEPSGSEISSDSHAPLHSVTNSPEVAVKKLNPQKEE
QVHLENKENEPIDSEVSLDYNIIFHSVTGRSEDPIKEISLHTKEHMYLENKSVFETSLDS
DVPLQAATHKPEVIVKETWLQREKHAEFQGRSTEFSGSKTSLDSGVPHYSVTEPQVAVNK
INRKKQYVLENKNDKCSGSEIILDSNVPPQSMTDQPQLAFLKEKHVNLKDKNSKSGDSKI
TFDSEQLQEAVKKIDQWKEEVIGLKNKINEPSTYKLIHHPDVSVQSVADQPKVAIKHVNL
GNENHMYLEVKNSQYSCSEMNLDSGFLGQSIVNRPQITILEQEHIELEGKHNQCCGSEVS
FDSDDPLQSVADRLRETVKEISLWKDEEVDTEDRRNEAKGFEIMYDSDVLQPVAGQPEEV
VKEVSLWKEHVDLENKIVKPTDSRINFDSHEPLQSVTNKIPGANKEINLLREEHVCLDDK
GYVPSDSEIIYVSNIPLQSVIKQPHILEEEHASLEDKSSNSYSPEESSDSNDSFQAAADE
LQKPVKEINLWKEDHIYLEDKSYKLGDFDVSYASHIPVQFVTDQSSVPVKEINLQKKDHN
DLENKNCEVCGSEIKCHSCVHLQSEVDQPQVSYKEADLQKEEHVVMEEKTDQPSDSEMMY
DSDVPFQIVVNQFPGSVKETHLPKVVLVDLVPGDSDYEVISDDIPLQLVTDPPQLTVKDI
SCINTECIDIEDKSCDFFGSEVRCNCKASTPSMTNQCKETFKIINRKKDYIILGEPSCQS
CGSEMNFNVDASDQSMTYESQGPDEKMVKYIDSEDKSCGYNGSKGKFNLEDTSHRTTHRL
QKAHKEASLRKDPRNAGLKGKSCQSSASAVDFGASSKSALHRRADKKKRSKLKHRDLEVS
CEPDGFEMNFQCAPPLPSDTDQPQETVKKRHPCKKVSSDLKEKNHDSQSSSVLKVDSVRN
LKKAKDVIEDNPDEPVLEALPHVPPSFVGKTWSQIMREDDIKINALVKEFREGRFHCYFD
DDCETKKVSSKGKKKVTWADLQGKEDTAPTQAVSESDDIVCGISDIDDLSVALDKPCHRH
PPAERPPKQKGRVASQCQTAKISHSTQTSCKNYPVMKRKIIRQEEDPPKSKCSRLQDDRK
TKKKVKIGTVEFPASCTKVLKPMQPKALVCVLSSLNIKLKEGEGLPFPKMRHHSWDNDIR
FICKYKRNIFDYYEPLIKQIVISPPLSVIVPEFERRNWVKIHFNRSNQNSSAGDNDADGQ
GSASAPLMAVPARYGFNSHQGTSDSSLFLEESKVLHARELPKKRNFQLTFLNHDVVKISP
KSVRNKLLESQSKKKIHGKRVTTSSNKLGFPKKVYKPIILQQKPRKASEKQSIWIRTKPS
DIIRKYISKYSVFLRHRYQSRSAFLGRYLKKKKSVVSRLKKAKRTAKVLLNSSVPPAGAE
ELSSAMANPPPKRPVRASCRVARRRKKTDESYHGRQKGPSTPVRAYDLRSSSCLQQRERM
MTRLANKLRGNEVK
>sp|Q86TJ5|ZN554_HUMAN Zinc finger protein 554 OS=Homo sapiens OX=9606 GN=ZNF554 PE=1 SV=1
MVTCAHLGRRARLPAAQPSACPGTCFSQEERMAAGYLPRWSQELVTFEDVSMDFSQEEWE
LLEPAQKNLYREVMLENYRNVVSLEALKNQCTDVGIKEGPLSPAQTSQVTSLSSWTGYLL
FQPVASSHLEQREALWIEEKGTPQASCSDWMTVLRNQDSTYKKVALQEEPASGINMIKLI
REDGGWKQLEDSHEDPQGLLSQKASLHVVAVPQEKATAWHGFGENGNLSPALVLSQGSSK
GNHLCGSELDITSLASDSVLNHHQLGYADRRPCESNECGNAIRQNSHFIQHGGKMFVYLE
NGQSLNHGMALTIHNKINTAEKPFECHQCGKVFNRRHSLSEHQRIHTGEKPYECQECGRA
FTHSSTLTRHLRTHTGEKPYGCGECGKAFNRISSLTQHQRIHTGEKPYKCEDCGKSFCQS
SYLILHKRTHTGEKPYECSECGKAFSDRSSLNQHERTHTGENPYECKQCGRAFSQRSSLV
RHERTHTGEKPYRCQECGKAFSQSSSLVTHQKTHSSQKTYKIIDCGKAFYQNRHLIGY
>sp|Q86U90|YRDC_HUMAN YrdC domain-containing protein, mitochondrial OS=Homo sapiens OX=9606 GN=YRDC PE=1 SV=1
MSPARRCRGMRAAVAASVGLSEGPAGSRSGRLFRPPSPAPAAPGARLLRLPGSGAVQAAS
PERAGWTEALRAAVAELRAGAVVAVPTDTLYGLACAASCSAALRAVYRLKGRSEAKPLAV
CLGRVADVYRYCRVRVPEGLLKDLLPGPVTLVMERSEELNKDLNPFTPLVGIRIPDHAFM
QDLAQMFEGPLALTSANLSSQASSLNVEEFQDLWPQLSLVIDGGQIGDGQSPECRLGSTV
VDLSVPGKFGIIRPGCALESTTAILQQKYGLLPSHASYL
>sp|P46094|XCR1_HUMAN Chemokine XC receptor 1 OS=Homo sapiens OX=9606 GN=XCR1 PE=1 SV=1
MESSGNPESTTFFYYDLQSQPCENQAWVFATLATTVLYCLVFLLSLVGNSLVLWVLVKYE
SLESLTNIFILNLCLSDLVFACLLPVWISPYHWGWVLGDFLCKLLNMIFSISLYSSIFFL
TIMTIHRYLSVVSPLSTLRVPTLRCRVLVTMAVWVASILSSILDTIFHKVLSSGCDYSEL
TWYLTSVYQHNLFFLLSLGIILFCYVEILRTLFRSRSKRRHRTVKLIFAIVVAYFLSWGP
YNFTLFLQTLFRTQIIRSCEAKQQLEYALLICRNLAFSHCCFNPVLYVFVGVKFRTHLKH
VLRQFWFCRLQAPSPASIPHSPGAFAYEGASFY
>sp|Q96SK3|ZN607_HUMAN Zinc finger protein 607 OS=Homo sapiens OX=9606 GN=ZNF607 PE=1 SV=3
MSYGSITFGDVAIDFSHQEWEYLSLVQKTLYQEVMMENYDNLVSLAGHSVSKPDLITLLE
QGKEPWMIVREETRGECTDLDSRCEIISDGKMQLYRKHSCVTLHQRIHNGQKPYECKQCQ
KSFSHLTELMVHQTIHTSEEPDQCEKFRKAFSHLTDLRKHQKINAREKPYECEECGKVFS
YPANLAQHGKVHVEKPYECKECGEAFRTSRQLTVHHRFHYGEKPYECKECGKAFSVYGRL
SRHQSIHTGEKPFECNKCGKSFRLKAGLKVHQSIHTGEKPHECKECGKAFRQFSHLVGHK
RIHTGEKPYECKECGKGFTCRYQLTMHQRIYSGEKHYECKENGEAFSSGHQLTAPHTFES
VEKPYKCEECGKAFSVHGRLTRHQGIHSGKKPYECNKCGKSFRLNSSLKIHQNIHTGEKP
YKCKECGKAFSQRAHLAHHNRIHTGYKPFECKECGKSFRCASYLVIHERIHTGEKPYVCQ
ECGKGFSYSHKLTIHRRVHTGEKPYECKECGKAFSVSGQLTQHLSIHSGKKPFECNKCGK
SFRFISVLKAHQNIHSAEKPYECKECGKAFRHATSLIYHDRTHAGEKSYECKECGETFSH
ASHLIIHERIHTSDKPYECKRCGKAFHCASYLVRHESVHADGNPYMCEECGKAFNSSHEL
SIHHRVHTGEKPFKCNKCRRSFRLRSILEVHQRIHI
>sp|Q6PF04|ZN613_HUMAN Zinc finger protein 613 OS=Homo sapiens OX=9606 GN=ZNF613 PE=2 SV=2
MIKSQESLTLEDVAVEFTWEEWQLLGPAQKDLYRDVMLENYSNLVSVGYQASKPDALFKL
EQGEPWTVENEIHSQICPEIKKVDNHLQMHSQKQRCLKRVEQCHKHNAFGNIIHQRKSDF
PLRQNHDTFDLHGKILKSNLSLVNQNKRYEIKNSVGVNGDGKSFLHAKHEQFHNEMNFPE
GGNSVNTNSQFIKHQRTQNIDKPHVCTECGKAFLKKSRLIYHQRVHTGEKPHGCSICGKA
FSRKSGLTEHQRNHTGEKPYECTECDKAFRWKSQLNAHQKIHTGEKSYICSDCGKGFIKK
SRLINHQRVHTGEKPHGCSLCGKAFSKRSRLTEHQRTHTGEKPYECTECDKAFRWKSQLN
AHQKAHTGEKSYICRDCGKGFIQKGNLIVHQRIHTGEKPYICNECGKGFIQKGNLLIHRR
THTGEKPYVCNECGKGFSQKTCLISHQRFHTGKTPFVCTECGKSCSHKSGLINHQRIHTG
EKPYTCSDCGKAFRDKSCLNRHRRTHTGERPYGCSDCGKAFSHLSCLVYHKGMLHAREKC
VGSVKLENPCSESHSLSHTRDLIQDKDSVNMVTLQMPSVAAQTSLTNSAFQAESKVAIVS
QPVARSSVSADSRICTE
>sp|Q9UEG4|ZN629_HUMAN Zinc finger protein 629 OS=Homo sapiens OX=9606 GN=ZNF629 PE=1 SV=2
MEPETALWGPDLQGPEQSPNDAHRGAESENEEESPRQESSGEEIIMGDPAQSPESKDSTE
MSLERSSQDPSVPQNPPTPLGHSNPLDHQIPLDPPAPEVVPTPSDWTKACEASWQWGALT
TWNSPPVVPANEPSLRELVQGRPAGAEKPYICNECGKSFSQWSKLLRHQRIHTGERPNTC
SECGKSFTQSSHLVQHQRTHTGEKPYKCPDCGKCFSWSSNLVQHQRTHTGEKPYKCTECE
KAFTQSTNLIKHQRSHTGEKPYKCGECRRAFYRSSDLIQHQATHTGEKPYKCPECGKRFG
QNHNLLKHQKIHAGEKPYRCTECGKSFIQSSELTQHQRTHTGEKPYECLECGKSFGHSST
LIKHQRTHLREDPFKCPVCGKTFTLSATLLRHQRTHTGERPYKCPECGKSFSVSSNLINH
QRIHRGERPYICADCGKSFIMSSTLIRHQRIHTGEKPYKCSDCGKSFIRSSHLIQHRRTH
TGEKPYKCPECGKSFSQSSNLITHVRTHMDENLFVCSDCGKAFLEAHELEQHRVIHERGK
TPARRAQGDSLLGLGDPSLLTPPPGAKPHKCLVCGKGFNDEGIFMQHQRIHIGENPYKNA
DGLIAHAAPKPPQLRSPRLPFRGNSYPGAAEGRAEAPGQPLKPPEGQEGFSQRRGLLSSK
TYICSHCGESFLDRSVLLQHQLTHGNEKPFLFPDYRIGLGEGAGPSPFLSGKPFKCPECK
QSFGLSSELLLHQKVHAGGKSSQKSPELGKSSSVLLEHLRSPLGARPYRCSDCRASFLDR
VALTRHQETHTQEKPPNPEDPPPEAVTLSTDQEGEGETPTPTESSSHGEGQNPKTLVEEK
PYLCPECGAGFTEVAALLLHRSCHPGVSL
>sp|Q6ZSA8|YS025_HUMAN Putative uncharacterized protein FLJ45684 OS=Homo sapiens OX=9606 PE=5 SV=2
METANGEEPPAGPPVSLHGRRLLRVGGACPTPLPVLQRLPPSALHHTLHCVPRRVCVSPL
GQVTRIPPVRTVRRAPSGLLPQRRGGPSWWPPSGVARGGPSWWPPSGVVRGGPSSWPPSG
VAEPREALGLP
>sp|Q9UI12|VATH_HUMAN V-type proton ATPase subunit H OS=Homo sapiens OX=9606 GN=ATP6V1H PE=1 SV=1
MTKMDIRGAVDAAVPTNIIAAKAAEVRANKVNWQSYLQGQMISAEDCEFIQRFEMKRSPE
EKQEMLQTEGSQCAKTFINLMTHICKEQTVQYILTMVDDMLQENHQRVSIFFDYARCSKN
TAWPYFLPMLNRQDPFTVHMAARIIAKLAAWGKELMEGSDLNYYFNWIKTQLSSQKLRGS
GVAVETGTVSSSDSSQYVQCVAGCLQLMLRVNEYRFAWVEADGVNCIMGVLSNKCGFQLQ
YQMIFSIWLLAFSPQMCEHLRRYNIIPVLSDILQESVKEKVTRIILAAFRNFLEKSTERE
TRQEYALAMIQCKVLKQLENLEQQKYDDEDISEDIKFLLEKLGESVQDLSSFDEYSSELK
SGRLEWSPVHKSEKFWRENAVRLNEKNYELLKILTKLLEVSDDPQVLAVAAHDVGEYVRH
YPRGKRVIEQLGGKQLVMNHMHHEDQQVRYNALLAVQKLMVHNWEYLGKQLQSEQPQTAA
ARS
>sp|Q8TCF1|ZFAN1_HUMAN AN1-type zinc finger protein 1 OS=Homo sapiens OX=9606 GN=ZFAND1 PE=1 SV=1
MAELDIGQHCQVEHCRQRDFLPFVCDDCSGIFCLEHRSRESHGCPEVTVINERLKTDQHT
SYPCSFKDCAERELVAVICPYCEKNFCLRHRHQSDHECEKLEIPKPRMAATQKLVKDIID
SKTGETASKRWKGAKNSETAAKVALMKLKMHADGDKSLPQTERIYFQVFLPKGSKEKSKP
MFFCHRWSIGKAIDFAASLARLKNDNNKFTAKKLRLCHITSGEALPLDHTLETWIAKEDC
PLYNGGNIILEYLNDEEQFCKNVESYLE
>sp|P31629|ZEP2_HUMAN Transcription factor HIVEP2 OS=Homo sapiens OX=9606 GN=HIVEP2 PE=1 SV=2
MDTGDTALGQKATSRSGETDKASGRWRQEQSAVIKMSTFGSHEGQRQPQIEPEQIGNTAS
AQLFGSGKLASPSEVVQQVAEKQYPPHRPSPYSCQHSLSFPQHSLPQGVMHSTKPHQSLE
GPPWLFPGPLPSVASEDLFPFPIHGHSGGYPRKKISSLNPAYSQYSQKSIEQAEEAHKKE
HKPKKPGKYICPYCSRACAKPSVLKKHIRSHTGERPYPCIPCGFSFKTKSNLYKHRKSHA
HAIKAGLVPFTESAVSKLDLEAGFIDVEAEIHSDGEQSTDTDEESSLFAEASDKMSPGPP
IPLDIASRGGYHGSLEESLGGPMKVPILIIPKSGIPLPNESSQYIGPDMLPNPSLNTKAD
DSHTVKQKLALRLSEKKGQDSEPSLNLLSPHSKGSTDSGYFSRSESAEQQISPPNTNAKS
YEEIIFGKYCRLSPRNALSVTTTSQERAAMGRKGIMEPLPHVNTRLDVKMFEDPVSQLIP
SKGDVDPSQTSMLKSTKFNSESRQPQIIPSSIRNEGKLYPANFQGSNPVLLEAPVDSSPL
IRSNSVPTSSATNLTIPPSLRGSHSFDERMTGSDDVFYPGTVGIPPQRMLRRQAAFELPS
VQEGHVEVEHHGRMLKGISSSSLKEKKLSPGDRVGYDYDVCRKPYKKWEDSETPKQNYRD
ISCLSSLKHGGEYFMDPVVPLQGVPSMFGTTCENRKRRKEKSVGDEEDTPMICSSIVSTP
VGIMASDYDPKLQMQEGVRSGFAMAGHENLSHGHTERFDPCRPQLQPGSPSLVSEESPSA
IDSDKMSDLGGRKPPGNVISVIQHTNSLSRPNSFERSESAELVACTQDKAPSPSETCDSE
ISEAPVSPEWAPPGDGAESGGKPSPSQQVQQQSYHTQPRLVRQHNIQVPEIRVTEEPDKP
EKEKEAQSKEPEKPVEEFQWPQRSETLSQLPAEKLPPKKKRLRLADMEHSSGESSFESTG
TGLSRSPSQESNLSHSSSFSMSFEREETSKLSALPKQDEFGKHSEFLTVPAGSYSLSVPG
HHHQKEMRRCSSEQMPCPHPAEVPEVRSKSFDYGNLSHAPVSGAAASTVSPSRERKKCFL
VRQASFSGSPEISQGEVGMDQSVKQEQLEHLHAGLRSGWHHGPPAVLPPLQQEDPGKQVA
GPCPPLSSGPLHLAQPQIMHMDSQESLRNPLIQPTSYMTSKHLPEQPHLFPHQETIPFSP
IQNALFQFQYPTVCMVHLPAQQPPWWQAHFPHPFAQHPQKSYGKPSFQTEIHSSYPLEHV
AEHTGKKPAEYAHTKEQTYPCYSGASGLHPKNLLPKFPSDQSSKSTETPSEQVLQEDFAS
ANAGSLQSLPGTVVPVRIQTHVPSYGSVMYTSISQILGQNSPAIVICKVDENMTQRTLVT
NAAMQGIGFNIAQVLGQHAGLEKYPIWKAPQTLPLGLESSIPLCLPSTSDSVATLGGSKR
MLSPASSLELFMETKQQKRVKEEKMYGQIVEELSAVELTNSDIKKDLSRPQKPQLVRQGC
ASEPKDGLQSGSSSFSSLSPSSSQDYPSVSPSSREPFLPSKEMLSGSRAPLPGQKSSGPS
ESKESSDELDIDETASDMSMSPQSSSLPAGDGQLEEEGKGHKRPVGMLVRMASAPSGNVA
DSTLLLTDMADFQQILQFPSLRTTTTVSWCFLNYTKPNYVQQATFKSSVYASWCISSCNP
NPSGLNTKTTLALLRSKQKITAEIYTLAAMHRPGTGKLTSSSAWKQFTQMKPDASFLFGS
KLERKLVGNILKERGKGDIHGDKDIGSKQTEPIRIKIFEGGYKSNEDYVYVRGRGRGKYI
CEECGIRCKKPSMLKKHIRTHTDVRPYVCKLCNFAFKTKGNLTKHMKSKAHMKKCLELGV
SMTSVDDTETEEAENLEDLHKAAEKHSMSSISTDHQFSDAEESDGEDGDDNDDDDEDEDD
FDDQGDLTPKTRSRSTSPQPPRFSSLPVNVGAVPHGVPSDSSLGHSSLISYLVTLPSIRV
TQLMTPSDSCEDTQMTEYQRLFQSKSTDSEPDKDRLDIPSCMDEECMLPSEPSSSPRDFS
PSSHHSSPGYDSSPCRDNSPKRYLIPKGDLSPRRHLSPRRDLSPMRHLSPRKEAALRREM
SQRDVSPRRHLSPRRPVSPGKDITARRDLSPRRERRYMTTIRAPSPRRALYHNPPLSMGQ
YLQAEPIVLGPPNLRRGLPQVPYFSLYGDQEGAYEHPGSSLFPEGPNDYVFSHLPLHSQQ
QVRAPIPMVPVGGIQMVHSMPPALSSLHPSPTLPLPMEGFEEKKGASGESFSKDPYVLSK
QHEKRGPHALQSSGPPSTPSSPRLLMKQSTSEDSLNATEREQEENIQTCTKAIASLRIAT
EEAALLGPDQPARVQEPHQNPLGSAHVSIRHFSRPEPGQPCTSATHPDLHDGEKDNFGTS
QTPLAHSTFYSKSCVDDKQLDFHSSKELSSSTEESKDPSSEKSQLH
>sp|Q8N9W7|YO010_HUMAN Putative transmembrane protein FLJ36131 OS=Homo sapiens OX=9606 PE=5 SV=1
MYVSISFLLGLSHLVLCCLLTFIVNFYLPPESIDFEFMAHNWSKGRSPSSTLGLSWFKAG
FRFSDGWSMFYSFGLPGVALPGSPPRSHLLPGTQILIRSFQPCESAKHSARLSSLLTTTS
YSVS
>sp|Q7Z2F6|ZN720_HUMAN Putative protein ZNF720 OS=Homo sapiens OX=9606 GN=ZNF720 PE=2 SV=1
MGLLTFRDVAIEFSREEWEHLDSDQKLLYGDVMLENYGNLVSLGLAVSKPDLITFLEQRK
EPWNVKSAETVAIQPDIFSHDTQGLLRKKLIEASFQKVILDGYGSCGPQNLNLRKEWESE
GKIILW
>sp|Q9NNX9|VCX3_HUMAN Variable charge X-linked protein 3 OS=Homo sapiens OX=9606 GN=VCX3A PE=2 SV=1
MSPKPRASGPPAKATEAGKRKSSSQPSPSDPKKKTTKVAKKGKAVRRGRRGKKGAATKMA
AVTAPEAESGPAAPGPSDQPSQELPQHELPPEEPVSEGTQHDPLSQESELEEPLSQESEV
EEPLSQESQVEEPLSQESEVEEPLSQESQVEEPLSQESEVEEPLSQESQVEEPLSQESEM
EELPSV
>sp|Q2TB10|ZN800_HUMAN Zinc finger protein 800 OS=Homo sapiens OX=9606 GN=ZNF800 PE=1 SV=1
MPLRDKYCQTDHHHHGCCEPVYILEPGDPPLLQQPLQTSKSGIQQIIECFRSGTKQLKHI
LLKDVDTIFECKLCRSLFRGLPNLITHKKFYCPPSLQMDDNLPDVNDKQSQAINDLLEAI
YPSVDKREYIIKLEPIETNQNAVFQYISRTDNPIEVTESSSTPEQTEVQIQETSTEQSKT
VPVTDTEVETVEPPPVEIVTDEVAPTSDEQPQESQADLETSDNSDFGHQLICCLCRKEFN
SRRGVRRHIRKVHKKKMEELKKYIETRKNPNQSSKGRSKNVLVPLSRSCPVCCKSFATKA
NVRRHFDEVHRGLRRDSITPDIATKPGQPLFLDSISPKKSFKTRKQKSSSKAEYNLTACK
CLLCKRKYSSQIMLKRHMQIVHKITLSGTNSKREKGPNNTANSSEIKVKVEPADSVESSP
PSITHSPQNELKGTNHSNEKKNTPAAQKNKVKQDSESPKSTSPSAAGGQQKTRKPKLSAG
FDFKQLYCKLCKRQFTSKQNLTKHIELHTDGNNIYVKFYKCPLCTYETRRKRDVIRHITV
VHKKSSRYLGKITASLEIRAIKKPIDFVLNKVAKRGPSRDEAKHSDSKHDGTSNSPSKKY
EVADVGIEVKVTKNFSLHRCNKCGKAFAKKTYLEHHKKTHKANASNSPEGNKTKGRSTRS
KALV
>sp|Q3KNS6|ZN829_HUMAN Zinc finger protein 829 OS=Homo sapiens OX=9606 GN=ZNF829 PE=2 SV=1
MPHSPLISIPHVWCHPEEEERMHDELLQAVSKGPVMFRDVSIDFSQEEWECLDADQMNLY
KEVMLENFSNLVSVGLSNSKPAVISLLEQGKEPWMVDRELTRGLCSDLESMCETKILSLK
KRHFSQVIITREDMSTFIQPTFLIPPQKTMSEEKPWECKICGKTFNQNSQFIQHQRIHFG
EKHYESKEYGKSFSRGSLVTRHQRIHTGKKPYECKECGKAFSCSSYFSQHQRIHTGEKPY
ECKECGKAFKYCSNLNDHQRIHTGEKPYECKVCGKAFTKSSQLFLHLRIHTGEKPYECKE
CGKAFTQHSRLIQHQRMHTGEKPYECKQCGKAFNSASTLTNHHRIHAGEKLYECEECRKA
FIQSSELIQHQRIHTDEKPYECNECGKAFNKGSNLTRHQRIHTGEKPYDCKECGKAFGSR
SDLIRHEGIHTG
>sp|Q2NL98|VMAC_HUMAN Vimentin-type intermediate filament-associated coiled-coil protein OS=Homo sapiens OX=9606 GN=VMAC PE=1 SV=1
MSAPPALQIREANAHLAAVHRRAAELEARLDAAERTVHAQAERLALHDQQLRAALDELGR
AKDREIATLQEQLMTSEATVHSLQATVHQRDELIRQLQPRAELLQDICRRRPPLAGLLDA
LAEAERLGPLPASDPGHPPPGGPGPPLDNSTGEEADRDHLQPAVFGTTV
>sp|Q3KP31|ZN791_HUMAN Zinc finger protein 791 OS=Homo sapiens OX=9606 GN=ZNF791 PE=2 SV=1
MDSVAFEDVSVSFSQEEWALLAPSQKKLYRDVMQETFKNLASIGEKWEDPNVEDQHKNQG
RNLRSHTGERLCEGKEGSQCAENFSPNLSVTKKTAGVKPYECTICGKAFMRLSSLTRHMR
SHTGYELFEKPYKCKECEKAFSYLKSFQRHERSHTGEKPYKCKQCGKTFIYHQPFQRHER
THIGEKPYECKQCGKALSCSSSLRVHERIHTGEKPYECKQCGKAFSCSSSIRVHERTHTG
EKPYACKECGKAFISHTSVLTHMITHNGDRPYKCKECGKAFIFPSFLRVHERIHTGEKPY
KCKQCGKAFRCSTSIQIHERIHTGEKPYKCKECGKSFSARPAFRVHVRVHTGEKPYKCKE
CGKAFSRISYFRIHERTHTGEKPYECKKCGKTFNYPLDLKIHKRNHTGEKPYECKECAKT
FISLENFRRHMITHTGDGPYKCRDCGKVFIFPSALRTHERTHTGEKPYECKQCGKAFSCS
SYIRIHKRTHTGEKPYECKECGKAFIYPTSFQGHMRMHTGEKPYKCKECGKAFSLHSSFQ
RHTRIHNYEKPLECKQCGKAFSVSTSLKKHMRMHNR
>sp|Q96DA0|ZG16B_HUMAN Zymogen granule protein 16 homolog B OS=Homo sapiens OX=9606 GN=ZG16B PE=1 SV=3
MGAQGAQESIKAMWRVPGTTRRPVTGESPGMHRPEAMLLLLTLALLGGPTWAGKMYGPGG
GKYFSTTEDYDHEITGLRVSVGLLLVKSVQVKLGDSWDVKLGALGGNTQEVTLQPGEYIT
KVFVAFQAFLRGMVMYTSKDRYFYFGKLDGQISSAYPSQEGQVLVGIYGQYQLLGIKSIG
FEWNYPLEEPTTEPPVNLTYSANSPVGR
>sp|Q03923|ZNF85_HUMAN Zinc finger protein 85 OS=Homo sapiens OX=9606 GN=ZNF85 PE=1 SV=3
MGPLTFRDVAIEFSLKEWQCLDTAQRNLYRNVMLENYRNLVFLGITVSKPDLITCLEQGK
EAWSMKRHEIMVAKPTVMCSHFAQDLWPEQNIKDSFQKVTLKRYGKCRHENLPLRKGCES
MDECKMHKGGCNGLNQCLTATQSKIFQCDKYVKVAHKFSNSNRHEIRHTKKKPFKCTKCG
KSFGMISCLTEHSRIHTRVNFYKCEECGKAFNWSSTLTKHKRIHTGEKPYKCEECGKAFN
QSSNLIKHKKIHTGEKPYKCEECGKTFNRFSTLTTHKIIHTGEKPYKCKECGKAFNRSST
LTTHRKIHTGEKPYKCEECGKAFKQSSNLTTHKIIHTGEKPYKCKKCGKAFNQSAHLTTH
EVIHTGEKPYKCEKCGKAFNHFSHLTTHKIIHTGEKPYKCKECGKAFKHSSTLTKHKIIH
TGEKPYKCKECEKAFNQSSKLTEHKKIHTGEKPYECEKCGKAFNQSSNLTRHKKSHTEEK
PYKCEECGKGFKWPSTLTIHKIIHTGEKPYKCEECGKAFNQSSKLTKHKKIHTGEKPYTC
EECGKAFNQSSNLTKHKRIHTGEKPYKCEECDKAFKWSSVLTKHKIIHTGEKLQI
>sp|P17098|ZNF8_HUMAN Zinc finger protein 8 OS=Homo sapiens OX=9606 GN=ZNF8 PE=1 SV=2
MDPEDEGVAGVMSVGPPAARLQEPVTFRDVAVDFTQEEWGQLDPTQRILYRDVMLETFGH
LLSIGPELPKPEVISQLEQGTELWVAERGTTQGCHPAWEPRSESQASRKEEGLPEEEPSH
VTGREGFPTDAPYPTTLGKDRECQSQSLALKEQNNLKQLEFGLKEAPVQDQGYKTLRLRE
NCVLSSSPNPFPEISRGEYLYTYDSQITDSEHNSSLVSQQTGSPGKQPGENSDCHRDSSQ
AIPITELTKSQVQDKPYKCTDCGKSFNHNAHLTVHKRIHTGERPYMCKECGKAFSQNSSL
VQHERIHTGDKPYKCAECGKSFCHSTHLTVHRRIHTGEKPYECQDCGRAFNQNSSLGRHK
RTHTGEKPYTCSVCGKSFSRTTCLFLHLRTHTEERPYECNHCGKGFRHSSSLAQHQRKHA
GEKPFECRQRLIFEQTPALTKHEWTEALGCDPPLSQDERTHRSDRPFKCNQCGKCFIQSS
HLIRHQITHTREEQPHGRSRRREQSSSRNSHLVQHQHPNSRKSSAGGAKAGQPESRALAL
FDIQKIMQEKNPVHVIGVEEPSVGASMLFDIREST
>sp|Q9UC07|ZNF69_HUMAN Zinc finger protein 69 OS=Homo sapiens OX=9606 GN=ZNF69 PE=1 SV=2
MPCCSHRRCREDPGTSESQEMDPVAFDDVAVNFTQEEWALLDISQRKLYKEVMLETFRNL
TSVGKSWKDQNIEYEYQNPRRNFRSLIEKKVNEIKDDSHCGETFTQVPDDRLNFQEKKAS
PEIKSCDSFVCGEVGLGNSSFNMNIRGDIGHKAYEYQEYGPKPCKCQQPKKAFRYHPSFR
TPQRDHTGEKPYACKECGKTFISHSSIQRHVVMHSGDGPYKCKFCGKAFHCLSLYLIHER
IHTGEKPYECKQCGKSFSYSATLRIHERTHTGEKPYECQQCGKAFHSPRCYRRHERIHTG
EKAYQCKECGKAFTCPQYVRIHERTHSRKKPYECTQCGKALSSLTSFQTHIRMHSGERPY
ECKICGKGFCSANSFQRHEKTHSGEKPYKCKQCGKAFIHSSSLRYHERIHTGEKPYECKQ
CGKAFRSSSHLQLHGRTHTGEKPYECQECGKAFRSMKNLQSHERTQTHVRIHSGERPYKC
KLCGKGFYCPKSLQRHEKTHTGEKLYECKQCGEAFSSSSSFRYHERTHTGEKPYKCKQCG
KAFRAASVLRMHGRTHPEDKPYECKQ
>sp|Q15649|ZNHI3_HUMAN Zinc finger HIT domain-containing protein 3 OS=Homo sapiens OX=9606 GN=ZNHIT3 PE=1 SV=2
MASLKCSTVVCVICLEKPKYRCPACRVPYCSVVCFRKHKEQCNPETRPVEKKIRSALPTK
TVKPVENKDDDDSIADFLNSDEEEDRVSLQNLKNLGESATLRSLLLNPHLRQLMVNLDQG
EDKAKLMRAYMQEPLFVEFADCCLGIVEPSQNEES
>sp|Q3SY52|ZIK1_HUMAN Zinc finger protein interacting with ribonucleoprotein K OS=Homo sapiens OX=9606 GN=ZIK1 PE=2 SV=1
MAAAALRAPTQVTVSPETHMDLTKGCVTFEDIAIYFSQDEWGLLDEAQRLLYLEVMLENF
ALVASLGCGHGTEDEETPSDQNVSVGVSQSKAGSSTQKTQSCEMCVPVLKDILHLADLPG
QKPYLVGECTNHHQHQKHHSAKKSLKRDMDRASYVKCCLFCMSLKPFRKWEVGKDLPAML
RLLRSLVFPGGKKPGTITECGEDIRSQKSHYKSGECGKASRHKHTPVYHPRVYTGKKLYE
CSKCGKAFRGKYSLVQHQRVHTGERPWECNECGKFFSQTSHLNDHRRIHTGERPYECSEC
GKLFRQNSSLVDHQKIHTGARPYECSQCGKSFSQKATLVKHQRVHTGERPYKCGECGNSF
SQSAILNQHRRIHTGAKPYECGQCGKSFSQKATLIKHQRVHTGERPYKCGDCGKSFSQSS
ILIQHRRIHTGARPYECGQCGKSFSQKSGLIQHQVVHTGERPYECNKCGNSFSQCSSLIH
HQKCHNT
>sp|P51508|ZNF81_HUMAN Zinc finger protein 81 OS=Homo sapiens OX=9606 GN=ZNF81 PE=1 SV=3
MPANEDAPQPGEHGSACEVSVSFEDVTVDFSREEWQQLDSTQRRLYQDVMLENYSHLLSV
GFEVPKPEVIFKLEQGEGPWTLEGEAPHQSCSDGKFGIKPSQRRISGKSTFHSEMEGEDT
RDDSLYSILEELWQDAEQIKRCQEKHNKLLSRTTFLNKKILNTEWDYEYKDFGKFVHPSP
NLILSQKRPHKRDSFGKSFKHNLDLHIHNKSNAAKNLDKTIGHGQVFTQNSSYSHHENTH
TGVKFCERNQCGKVLSLKHSLSQNVKFPIGEKANTCTEFGKIFTQRSHFFAPQKIHTVEK
PHELSKCVNVFTQKPLLSIYLRVHRDEKLYICTKCGKAFIQNSELIMHEKTHTREKPYKC
NECGKSFFQVSSLLRHQTTHTGEKLFECSECGKGFSLNSALNIHQKIHTGERHHKCSECG
KAFTQKSTLRMHQRIHTGERSYICTQCGQAFIQKAHLIAHQRIHTGEKPYECSDCGKSFP
SKSQLQMHKRIHTGEKPYICTECGKAFTNRSNLNTHQKSHTGEKSYICAECGKAFTDRSN
FNKHQTIHTGEKPYVCADCGRAFIQKSELITHQRIHTTEKPYKCPDCEKSFSKKPHLKVH
QRIHTGEKPYICAECGKAFTDRSNFNKHQTIHTGDKPYKCSDCGKGFTQKSVLSMHRNIH
T
>sp|Q6NXT4|ZNT6_HUMAN Zinc transporter 6 OS=Homo sapiens OX=9606 GN=SLC30A6 PE=1 SV=2
MGTIHLFRKPQRSFFGKLLREFRLVAADRRSWKILLFGVINLICTGFLLMWCSSTNSIAL
TAYTYLTIFDLFSLMTCLISYWVTLRKPSPVYSFGFERLEVLAVFASTVLAQLGALFILK
ESAERFLEQPEIHTGRLLVGTFVALCFNLFTMLSIRNKPFAYVSEAASTSWLQEHVADLS
RSLCGIIPGLSSIFLPRMNPFVLIDLAGAFALCITYMLIEINNYFAVDTASAIAIALMTF
GTMYPMSVYSGKVLLQTTPPHVIGQLDKLIREVSTLDGVLEVRNEHFWTLGFGSLAGSVH
VRIRRDANEQMVLAHVTNRLYTLVSTLTVQIFKDDWIRPALLSGPVAANVLNFSDHHVIP
MPLLKGTDDLNPVTSTPAKPSSPPPEFSFNTPGKNVNPVILLNTQTRPYGFGLNHGHTPY
SSMLNQGLGVPGIGATQGLRTGFTNIPSRYGTNNRIGQPRP
>sp|Q96PE6|ZIM3_HUMAN Zinc finger imprinted 3 OS=Homo sapiens OX=9606 GN=ZIM3 PE=2 SV=1
MNNSQGRVTFEDVTVNFTQGEWQRLNPEQRNLYRDVMLENYSNLVSVGQGETTKPDVILR
LEQGKEPWLEEEEVLGSGRAEKNGDIGGQIWKPKDVKESLAREVPSINKETLTTQKGVEC
DGSKKILPLGIDDVSSLQHYVQNNSHDDNGYRKLVGNNPSKFVGQQLKCNACRKLFSSKS
RLQSHLRRHACQKPFECHSCGRAFGEKWKLDKHQKTHAEERPYKCENCGNAYKQKSNLFQ
HQKMHTKEKPYQCKTCGKAFSWKSSCINHEKIHNAKKSYQCNECEKSFRQNSTLIQHKKV
HTGQKPFQCTDCGKAFIYKSDLVKHQRIHTGEKPYKCSICEKAFSQKSNVIDHEKIHTGK
RAYECDLCGNTFIQKKNLIQHKKIHTGEKPYECNRCGKAFFQKSNLHSHQKTHSGERTYR
CSECGKTFIRKLNLSLHKKTHTGQKPYGCSECGKAFADRSYLVRHQKRIHSR
>sp|Q9UDY2|ZO2_HUMAN Tight junction protein ZO-2 OS=Homo sapiens OX=9606 GN=TJP2 PE=1 SV=2
MPVRGDRGFPPRRELSGWLRAPGMEELIWEQYTVTLQKDSKRGFGIAVSGGRDNPHFENG
ETSIVISDVLPGGPADGLLQENDRVVMVNGTPMEDVLHSFAVQQLRKSGKVAAIVVKRPR
KVQVAALQASPPLDQDDRAFEVMDEFDGRSFRSGYSERSRLNSHGGRSRSWEDSPERGRP
HERARSRERDLSRDRSRGRSLERGLDQDHARTRDRSRGRSLERGLDHDFGPSRDRDRDRS
RGRSIDQDYERAYHRAYDPDYERAYSPEYRRGARHDARSRGPRSRSREHPHSRSPSPEPR
GRPGPIGVLLMKSRANEEYGLRLGSQIFVKEMTRTGLATKDGNLHEGDIILKINGTVTEN
MSLTDARKLIEKSRGKLQLVVLRDSQQTLINIPSLNDSDSEIEDISEIESNRSFSPEERR
HQYSDYDYHSSSEKLKERPSSREDTPSRLSRMGATPTPFKSTGDIAGTVVPETNKEPRYQ
EDPPAPQPKAAPRTFLRPSPEDEAIYGPNTKMVRFKKGDSVGLRLAGGNDVGIFVAGIQE
GTSAEQEGLQEGDQILKVNTQDFRGLVREDAVLYLLEIPKGEMVTILAQSRADVYRDILA
CGRGDSFFIRSHFECEKETPQSLAFTRGEVFRVVDTLYDGKLGNWLAVRIGNELEKGLIP
NKSRAEQMASVQNAQRDNAGDRADFWRMRGQRSGVKKNLRKSREDLTAVVSVSTKFPAYE
RVLLREAGFKRPVVLFGPIADIAMEKLANELPDWFQTAKTEPKDAGSEKSTGVVRLNTVR
QIIEQDKHALLDVTPKAVDLLNYTQWFPIVIFFNPDSRQGVKTMRQRLNPTSNKSSRKLF
DQANKLKKTCAHLFTATINLNSANDSWFGSLKDTIQHQQGEAVWVSEGKMEGMDDDPEDR
MSYLTAMGADYLSCDSRLISDFEDTDGEGGAYTDNELDEPAEEPLVSSITRSSEPVQHEE
SIRKPSPEPRAQMRRAASSDQLRDNSPPPAFKPEPPKAKTQNKEESYDFSKSYEYKSNPS
AVAGNETPGASTKGYPPPVAAKPTFGRSILKPSTPIPPQEGEEVGESSEEQDNAPKSVLG
KVKIFEKMDHKARLQRMQELQEAQNARIEIAQKHPDIYAVPIKTHKPDPGTPQHTSSRPP
EPQKAPSRPYQDTRGSYGSDAEEEEYRQQLSEHSKRGYYGQSARYRDTEL
>sp|P52739|ZN131_HUMAN Zinc finger protein 131 OS=Homo sapiens OX=9606 GN=ZNF131 PE=1 SV=2
MEAEETMECLQEFPEHHKMILDRLNEQREQDRFTDITLIVDGHHFKAHKAVLAACSKFFY
KFFQEFTQEPLVEIEGVSKMAFRHLIEFTYTAKLMIQGEEEANDVWKAAEFLQMLEAIKA
LEVRNKENSAPLEENTTGKNEAKKRKIAETSNVITESLPSAESEPVEIEVEIAEGTIEVE
DEGIETLEEVASAKQSVKYIQSTGSSDDSALALLADITSKYRQGDRKGQIKEDGCPSDPT
SKQVEGIEIVELQLSHVKDLFHCEKCNRSFKLFYHFKEHMKSHSTESFKCEICNKRYLRE
SAWKQHLNCYHLEEGGVSKKQRTGKKIHVCQYCEKQFDHFGHFKEHLRKHTGEKPFECPN
CHERFARNSTLKCHLTACQTGVGAKKGRKKLYECQVCNSVFNSWDQFKDHLVIHTGDKPN
HCTLCDLWFMQGNELRRHLSDAHNISERLVTEEVLSVETRVQTEPVTSMTIIEQVGKVHV
LPLLQVQVDSAQVTVEQVHPDLLQDSQVHDSHMSELPEQVQVSYLEVGRIQTEEGTEVHV
EELHVERVNQMPVEVQTELLEADLDHVTPEIMNQEERESSQADAAEAAREDHEDAEDLET
KPTVDSEAEKAENEDRTALPVLE
>sp|P15622|ZN250_HUMAN Zinc finger protein 250 OS=Homo sapiens OX=9606 GN=ZNF250 PE=1 SV=3
MAAARLLPVPAGPQPLSFQAKLTFEDVAVLLSQDEWDRLCPAQRGLYRNVMMETYGNVVS
LGLPGSKPDIISQLERGEDPWVLDRKGAKKSQGLWSDYSDNLKYDHTTACTQQDSLSCPW
ECETKGESQNTDLSPKPLISEQTVILGKTPLGRIDQENNETKQSFCLSPNSVDHREVQVL
SQSMPLTPHQAVPSGERPYMCVECGKCFGRSSHLLQHQRIHTGEKPYVCSVCGKAFSQSS
VLSKHRRIHTGEKPYECNECGKAFRVSSDLAQHHKIHTGEKPHECLECRKAFTQLSHLIQ
HQRIHTGERPYVCPLCGKAFNHSTVLRSHQRVHTGEKPHRCNECGKTFSVKRTLLQHQRI
HTGEKPYTCSECGKAFSDRSVLIQHHNVHTGEKPYECSECGKTFSHRSTLMNHERIHTEE
KPYACYECGKAFVQHSHLIQHQRVHTGEKPYVCGECGHAFSARRSLIQHERIHTGEKPFQ
CTECGKAFSLKATLIVHLRTHTGEKPYECNSCGKAFSQYSVLIQHQRIHTGEKPYECGEC
GRAFNQHGHLIQHQKVHRKL
>sp|P63129|VPK24_HUMAN Endogenous retrovirus group K member 24 Pro protein OS=Homo sapiens OX=9606 GN=ERVK-24 PE=3 SV=1
WASQVSENRPVCKAIIQGKQFEGLVDTGADVSIIALNQWPKNWPKQKAVTGLVGIGTASE
VYQSTEILHCLGPDNQESTVQPMITSIPLNLWGRDLLQQWGAEITMPAPLYSPTSQKIMT
KMGYIPGKGLGKNEDGIKIPFEAKINQKREGIGYPF
>sp|Q9UBV2|SE1L1_HUMAN Protein sel-1 homolog 1 OS=Homo sapiens OX=9606 GN=SEL1L PE=1 SV=3
MRVRIGLTLLLCAVLLSLASASSDEEGSQDESLDSKTTLTSDESVKDHTTAGRVVAGQIF
LDSEESELESSIQEEEDSLKSQEGESVTEDISFLESPNPENKDYEEPKKVRKPALTAIEG
TAHGEPCHFPFLFLDKEYDECTSDGREDGRLWCATTYDYKADEKWGFCETEEEAAKRRQM
QEAEMMYQTGMKILNGSNKKSQKREAYRYLQKAASMNHTKALERVSYALLFGDYLPQNIQ
AAREMFEKLTEEGSPKGQTALGFLYASGLGVNSSQAKALVYYTFGALGGNLIAHMVLGYR
YWAGIGVLQSCESALTHYRLVANHVASDISLTGGSVVQRIRLPDEVENPGMNSGMLEEDL
IQYYQFLAEKGDVQAQVGLGQLHLHGGRGVEQNHQRAFDYFNLAANAGNSHAMAFLGKMY
SEGSDIVPQSNETALHYFKKAADMGNPVGQSGLGMAYLYGRGVQVNYDLALKYFQKAAEQ
GWVDGQLQLGSMYYNGIGVKRDYKQALKYFNLASQGGHILAFYNLAQMHASGTGVMRSCH
TAVELFKNVCERGRWSERLMTAYNSYKDGDYNAAVIQYLLLAEQGYEVAQSNAAFILDQR
EASIVGENETYPRALLHWNRAASQGYTVARIKLGDYHFYGFGTDVDYETAFIHYRLASEQ
QHSAQAMFNLGYMHEKGLGIKQDIHLAKRFYDMAAEASPDAQVPVFLALCKLGVVYFLQY
IRETNIRDMFTQLDMDQLLGPEWDLYLMTIIALLLGTVIAYRQRQHQDMPAPRPPGPRPA
PPQQEGPPEQQPPQ
>sp|Q9BUV0|RSRP1_HUMAN Arginine/serine-rich protein 1 OS=Homo sapiens OX=9606 GN=RSRP1 PE=1 SV=2
MSNYVNDMWPGSPQEKDSPSTSRSGGSSRLSSRSRSRSFSRSSRSHSRVSSRFSSRSRRS
KSRSRSRRRHQRKYRRYSRSYSRSRSRSRSRRYRERRYGFTRRYYRSPSRYRSRSRSRSR
SRGRSYCGRAYAIARGQRYYGFGRTVYPEEHSRWRDRSRTRSRSRTPFRLSEKDRMELLE
IAKTNAAKALGTTNIDLPASLRTVPSAKETSRGIGVSSNGAKPELSEKVTEDGTRNPNEK
PTQQRSIAFSSNNSVAKPIQKSAKAATEEASSRSPKIDQKKSPYGLWIPI
>sp|Q9BXY4|RSPO3_HUMAN R-spondin-3 OS=Homo sapiens OX=9606 GN=RSPO3 PE=1 SV=1
MHLRLISWLFIILNFMEYIGSQNASRGRRQRRMHPNVSQGCQGGCATCSDYNGCLSCKPR
LFFALERIGMKQIGVCLSSCPSGYYGTRYPDINKCTKCKADCDTCFNKNFCTKCKSGFYL
HLGKCLDNCPEGLEANNHTMECVSIVHCEVSEWNPWSPCTKKGKTCGFKRGTETRVREII
QHPSAKGNLCPPTNETRKCTVQRKKCQKGERGKKGRERKRKKPNKGESKEAIPDSKSLES
SKEIPEQRENKQQQKKRKVQDKQKSVSVSTVH
>sp|Q8IZC4|RTKN2_HUMAN Rhotekin-2 OS=Homo sapiens OX=9606 GN=RTKN2 PE=2 SV=1
MEGPSLRGPALRLAGLPTQQDCNIQEKIDLEIRMREGIWKLLSLSTQKDQVLHAVKNLMV
CNARLMAYTSELQKLEEQIANQTGRCDVKFESKERTACKGKIAISDIRIPLMWKDSDHFS
NKERSRRYAIFCLFKMGANVFDTDVVNVDKTITDICFENVTIFNEAGPDFQIKVEVYSCC
TEESSITNTPKKLAKKLKTSISKATGKKISSVLQEEDDEMCLLLSSAVFGVKYNLLAHTT
LTLESAEDSFKTHNLSINGNEESSFWLPLYGNMCCRLVAQPACMAEDAFAGFLNQQQMVE
GLISWRRLYCVLRGGKLYCFYSPEEIEAKVEPALVVPINKETRIRAMDKDAKKRIHNFSV
INPVPGQAITQIFAVDNREDLQKWMEAFWQHFFDLSQWKHCCEELMKIEIMSPRKPPLFL
TKEATSVYHDMSIDSPMKLESLTDIIQKKIEETNGQFLIGQHEESLPPPWATLFDGNHQM
VIQKKVLYPASEPLHDEKGKKRQAPLPPSDKLPFSLKSQSNTDQLVKDNWGKTSVSQTSS
LDTKLSTLMHHLQKPMAAPRKLLPARRNRLSDGEHTDTKTNFEAKPVPAPRQKSIKDILD
PRSWLQAQV
>sp|Q96BU1|S1PBP_HUMAN S100P-binding protein OS=Homo sapiens OX=9606 GN=S100PBP PE=1 SV=1
MMCSRVPSEQSSGTSLLPKDGAPFSWDSLDEDGLDDSLLELSEGEEDDGDVNYTEEEIDA
LLKEDDPSYEQSSGEDDGGHVEKGERGSQILLDTPREKNSSYSLGPVAETPDLFKLPQLS
TSSGHGPAHTKPLNRRSVLEKNLIKVTVAPFNPTVCDALLDKDETDSSKDTEKLSSLGEE
MREDGLSPNESKLCTESEGISPNNSAWNGPQLSSSNNNFQQTVSDKNMPDSENPTSVFSR
ISDHSETPNMELSCRNGGSHKSSCEMRSLVVSTSSNKQDVLNKDSGKMKGHERRLGKVIP
VLQTKTRTNVPTFSQSNLEQQKQLYLRSVIAHIEDPEDTNQGISGELCALMDQVHHMQHS
KWQHPSDLTTRNYARRQKHLQRYSLTQWVDRNMRSHHRFQRLPDFSYS
>sp|P62249|RS16_HUMAN 40S ribosomal protein S16 OS=Homo sapiens OX=9606 GN=RPS16 PE=1 SV=2
MPSKGPLQSVQVFGRKKTATAVAHCKRGNGLIKVNGRPLEMIEPRTLQYKLLEPVLLLGK
ERFAGVDIRVRVKGGGHVAQIYAIRQSISKALVAYYQKYVDEASKKEIKDILIQYDRTLL
VADPRRCESKKFGGPGARARYQKSYR
>sp|Q8NEZ3|WDR19_HUMAN WD repeat-containing protein 19 OS=Homo sapiens OX=9606 GN=WDR19 PE=1 SV=2
MKRIFSLLEKTWLGAPIQFAWQKTSGNYLAVTGADYIVKIFDRHGQKRSEINLPGNCVAM
DWDKDGDVLAVIAEKSSCIYLWDANTNKTSQLDNGMRDQMSFLLWSKVGSFLAVGTVKGN
LLIYNHQTSRKIPVLGKHTKRITCGCWNAENLLALGGEDKMITVSNQEGDTIRQTQVRSE
PSNMQFFLMKMDDRTSAAESMISVVLGKKTLFFLNLNEPDNPADLEFQQDFGNIVCYNWY
GDGRIMIGFSCGHFVVISTHTGELGQEIFQARNHKDNLTSIAVSQTLNKVATCGDNCIKI
QDLVDLKDMYVILNLDEENKGLGTLSWTDDGQLLALSTQRGSLHVFLTKLPILGDACSTR
IAYLTSLLEVTVANPVEGELPITVSVDVEPNFVAVGLYHLAVGMNNRAWFYVLGENAVKK
LKDMEYLGTVASICLHSDYAAALFEGKVQLHLIESEILDAQEERETRLFPAVDDKCRILC
HALTSDFLIYGTDTGVVQYFYIEDWQFVNDYRHPVSVKKIFPDPNGTRLVFIDEKSDGFV
YCPVNDATYEIPDFSPTIKGVLWENWPMDKGVFIAYDDDKVYTYVFHKDTIQGAKVILAG
STKVPFAHKPLLLYNGELTCQTQSGKVNNIYLSTHGFLSNLKDTGPDELRPMLAQNLMLK
RFSDAWEMCRILNDEAAWNELARACLHHMEVEFAIRVYRRIGNVGIVMSLEQIKGIEDYN
LLAGHLAMFTNDYNLAQDLYLASSCPIAALEMRRDLQHWDSALQLAKHLAPDQIPFISKE
YAIQLEFAGDYVNALAHYEKGITGDNKEHDEACLAGVAQMSIRMGDIRRGVNQALKHPSR
VLKRDCGAILENMKQFSEAAQLYEKGLYYDKAASVYIRSKNWAKVGDLLPHVSSPKIHLQ
YAKAKEADGRYKEAVVAYENAKQWQSVIRIYLDHLNNPEKAVNIVRETQSLDGAKMVARF
FLQLGDYGSAIQFLVMSKCNNEAFTLAQQHNKMEIYADIIGSEDTTNEDYQSIALYFEGE
KRYLQAGKFFLLCGQYSRALKHFLKCPSSEDNVAIEMAIETVGQAKDELLTNQLIDHLLG
ENDGMPKDAKYLFRLYMALKQYREAAQTAIIIAREEQSAGNYRNAHDVLFSMYAELKSQK
IKIPSEMATNLMILHSYILVKIHVKNGDHMKGARMLIRVANNISKFPSHIVPILTSTVIE
CHRAGLKNSAFSFAAMLMRPEYRSKIDAKYKKKIEGMVRRPDISEIEEATTPCPFCKFLL
PECELLCPGCKNSIPYCIATGRHMLKDDWTVCPHCDFPALYSELKIMLNTESTCPMCSER
LNAAQLKKISDCTQYLRTEEEL
>sp|Q5VTH9|WDR78_HUMAN WD repeat-containing protein 78 OS=Homo sapiens OX=9606 GN=WDR78 PE=2 SV=1
MTPGKHSGASARAANGGAWGYRDFRGGQKKGWCTTPQLVATMPVSPAGSHKQQNFGLNNA
TQPKKSISFFATMKATSVKGYTGANQSRMAVSKTVLIPPELKTVEKPNPNIKTTQVFDIN
GTDVTPRPLYHPDPLTGTAKPSKLLTSQEGSLGSEFISSYSLYQNTINPSTLGQFTRSVL
GSSTVSKSSVSASESIAEDLEEPSYKRERLTSFTDLQVIRAAPEKIVTKEDLEKNIEIIL
TETETLRFFDLPTVMVSVESEEAEKVTQRNKNYEVLCRNRLGNDLYVERMMQTFNGAPKN
KDVQCDKIIMEDKGIMSTAWDLYDSYNAMELVSLSVKQSVVESSSKANVLPKDQDQRLPG
STTEKNSETSSLMDIENVILAKIHEDEEDHSDAILKSDKFHQDLFFMERVLMENIFQPKL
AAYRQLPVLKEPEPEEPEDVLESAKHEEVEEESKKEEEEEIHAEESTIPANLERLWSFSC
DLTKGLNVSSLAWNKTNPDLLAVGYGHFGFKEQKRGLACCWSIKNPMWPERIYQSPYGVT
AVDFSIGAPNLLAVGYHNGTIAIYNVRSNSNVPVLDSSESPQKHLGPVWQLQWIEQDRGT
TGDGKREILVSISADGRISKWVIRKGLDCYDLMRLKRTTAASNKKGGEKEKKDEALISRQ
APGMCFAFHPKDTNIYLAGTEEGHIHKCSCSYNEQYLDTYRGHKGPVYKVTWNPFCHDVF
LSCSADWGVIIWQQENVKPSLSFYPATSVVYDVAWSPKSSYIFAAANENRVEIWDLHIST
LDPLIVNTANPGIKFTTILFAKQTDCLLVGDSDGQVSVYELRNMPTVLETGRGDIMDTLL
GSKSNQSA
>sp|Q6UXN9|WDR82_HUMAN WD repeat-containing protein 82 OS=Homo sapiens OX=9606 GN=WDR82 PE=1 SV=1
MKLTDSVLRSFRVAKVFRENSDKINCFDFSPNGETVISSSDDDSIVLYDCQEGKPKRTLY
SKKYGVDLIRYTHAANTVVYSSNKIDDTIRYLSLHDNKYIRYFPGHSKRVVALSMSPVDD
TFISGSLDKTIRLWDLRSPNCQGLMHLQGKPVCSFDPEGLIFAAGVNSEMVKLYDLRSFD
KGPFATFKMQYDRTCEWTGLKFSNDGKLILISTNGSFIRLIDAFKGVVMHTFGGYANSKA
VTLEASFTPDSQFIMIGSEDGKIHVWNGESGIKVAVLDGKHTGPITCLQFNPKFMTFASA
CSNMAFWLPTIDD
>sp|Q9H598|VIAAT_HUMAN Vesicular inhibitory amino acid transporter OS=Homo sapiens OX=9606 GN=SLC32A1 PE=2 SV=2
MATLLRSKLSNVATSVSNKSQAKMSGMFARMGFQAATDEEAVGFAHCDDLDFEHRQGLQM
DILKAEGEPCGDEGAEAPVEGDIHYQRGSGAPLPPSGSKDQVGGGGEFGGHDKPKITAWE
AGWNVTNAIQGMFVLGLPYAILHGGYLGLFLIIFAAVVCCYTGKILIACLYEENEDGEVV
RVRDSYVAIANACCAPRFPTLGGRVVNVAQIIELVMTCILYVVVSGNLMYNSFPGLPVSQ
KSWSIIATAVLLPCAFLKNLKAVSKFSLLCTLAHFVINILVIAYCLSRARDWAWEKVKFY
IDVKKFPISIGIIVFSYTSQIFLPSLEGNMQQPSEFHCMMNWTHIAACVLKGLFALVAYL
TWADETKEVITDNLPGSIRAVVNIFLVAKALLSYPLPFFAAVEVLEKSLFQEGSRAFFPA
CYSGDGRLKSWGLTLRCALVVFTLLMAIYVPHFALLMGLTGSLTGAGLCFLLPSLFHLRL
LWRKLLWHQVFFDVAIFVIGGICSVSGFVHSLEGLIEAYRTNAED
>sp|Q8NEX5|WFDC9_HUMAN Protein WFDC9 OS=Homo sapiens OX=9606 GN=WFDC9 PE=1 SV=1
MKPWILLLVMFISGVVMLLPVLGSFWNKDPFLDMIRETEQCWVQPPYKYCEKRCTKIMTC
VRPNHTCCWTYCGNICLDNEEPLKSMLNP
>sp|Q8TCH9|YV004_HUMAN Putative uncharacterized protein FLJ23865 OS=Homo sapiens OX=9606 PE=2 SV=1
MPSTEGFGGLDRLVLPPPPQVLPLLSPARGRIQFSGRKSTGSWVTQMENLLLAQPLPDDC
EILCGWRSLLHLTFLIGFAPHFPHWFCNHHCHQHPPSHLTEVLQSSGELAHQLAPSRCSM
RAEGTHRG
>sp|Q8N9L7|YV006_HUMAN Putative uncharacterized protein FLJ36925 OS=Homo sapiens OX=9606 PE=5 SV=1
MTMTMSYKAIEKIPRCSWNREEPGEQWNKIYSVETGLLGTYSFEWQSQVANKTMRKRNTN
SICGRQHEPHCPVSITRAIAQPQLLTFPDSLASRGGHMTQSGQCHVSGSLLGRGHKSRGR
>sp|P47901|V1BR_HUMAN Vasopressin V1b receptor OS=Homo sapiens OX=9606 GN=AVPR1B PE=2 SV=1
MDSGPLWDANPTPRGTLSAPNATTPWLGRDEELAKVEIGVLATVLVLATGGNLAVLLTLG
QLGRKRSRMHLFVLHLALTDLAVALFQVLPQLLWDITYRFQGPDLLCRAVKYLQVLSMFA
STYMLLAMTLDRYLAVCHPLRSLQQPGQSTYLLIAAPWLLAAIFSLPQVFIFSLREVIQG
SGVLDCWADFGFPWGPRAYLTWTTLAIFVLPVTMLTACYSLICHEICKNLKVKTQAWRVG
GGGWRTWDRPSPSTLAATTRGLPSRVSSINTISRAKIRTVKMTFVIVLAYIACWAPFFSV
QMWSVWDKNAPDEDSTNVAFTISMLLGNLNSCCNPWIYMGFNSHLLPRPLRHLACCGGPQ
PRMRRRLSDGSLSSRHTTLLTRSSCPATLSLSLSLTLSGRPRPEESPRDLELADGEGTAE
TIIF
>sp|Q69YN4|VIR_HUMAN Protein virilizer homolog OS=Homo sapiens OX=9606 GN=VIRMA PE=1 SV=2
MAVDSAMELLFLDTFKHPSAEQSSHIDVVRFPCVVYINEVRVIPPGVRAHSSLPDNRAYG
ETSPHTFQLDLFFNNVSKPSAPVFDRLGSLEYDENTSIIFRPNSKVNTDGLVLRGWYNCL
TLAIYGSVDRVISHDRDSPPPPPPPPPPPQPQPSLKRNPKHADGEKEDQFNGSPPRPQPR
GPRTPPGPPPPDDDEDDPVPLPVSGDKEEDAPHREDYFEPISPDRNSVPQEGQYSDEGEV
EEEQQEEGEEDEDDVDVEEEEDEDEDDRRTVDSIPEEEEEDEEEEGEEDEEGEGDDGYEQ
ISSDEDGIADLERETFKYPNFDVEYTAEDLASVPPMTYDPYDRELVPLLYFSCPYKTTFE
IEISRMKDQGPDKENSGAIEASVKLTELLDLYREDRGAKWVTALEEIPSLIIKGLSYLQL
KNTKQDSLGQLVDWTMQALNLQVALRQPIALNVRQLKAGTKLVSSLAECGAQGVTGLLQA
GVISGLFELLFADHVSSSLKLNAFKALDSVISMTEGMEAFLRGRQNEKSGYQKLLELILL
DQTVRVVTAGSAILQKCHFYEVLSEIKRLGDHLAEKTSSLPNHSEPDHDTDAGLERTNPE
YENEVEASMDMDLLESSNISEGEIERLINLLEEVFHLMETAPHTMIQQPVKSFPTMARIT
GPPERDDPYPVLFRYLHSHHFLELVTLLLSIPVTSAHPGVLQATKDVLKFLAQSQKGLLF
FMSEYEATNLLIRALCHFYDQDEEEGLQSDGVIDDAFALWLQDSTQTLQCITELFSHFQR
CTASEETDHSDLLGTLHNLYLITFNPVGRSAVGHVFSLEKNLQSLITLMEYYSKEALGDS
KSKKSVAYNYACILILVVVQSSSDVQMLEQHAASLLKLCKADENNAKLQELGKWLEPLKN
LRFEINCIPNLIEYVKQNIDNLMTPEGVGLTTALRVLCNVACPPPPVEGQQKDLKWNLAV
IQLFSAEGMDTFIRVLQKLNSILTQPWRLHVNMGTTLHRVTTISMARCTLTLLKTMLTEL
LRGGSFEFKDMRVPSALVTLHMLLCSIPLSGRLDSDEQKIQNDIIDILLTFTQGVNEKLT
ISEETLANNTWSLMLKEVLSSILKVPEGFFSGLILLSELLPLPLPMQTTQVIEPHDISVA
LNTRKLWSMHLHVQAKLLQEIVRSFSGTTCQPIQHMLRRICVQLCDLASPTALLIMRTVL
DLIVEDLQSTSEDKEKQYTSQTTRLLALLDALASHKACKLAILHLINGTIKGDERYAEIF
QDLLALVRSPGDSVIRQQCVEYVTSILQSLCDQDIALILPSSSEGSISELEQLSNSLPNK
ELMTSICDCLLATLANSESSYNCLLTCVRTMMFLAEHDYGLFHLKSSLRKNSSALHSLLK
RVVSTFSKDTGELASSFLEFMRQILNSDTIGCCGDDNGLMEVEGAHTSRTMSINAAELKQ
LLQSKEESPENLFLELEKLVLEHSKDDDNLDSLLDSVVGLKQMLESSGDPLPLSDQDVEP
VLSAPESLQNLFNNRTAYVLADVMDDQLKSMWFTPFQAEEIDTDLDLVKVDLIELSEKCC
SDFDLHSELERSFLSEPSSPGRTKTTKGFKLGKHKHETFITSSGKSEYIEPAKRAHVVPP
PRGRGRGGFGQGIRPHDIFRQRKQNTSRPPSMHVDDFVAAESKEVVPQDGIPPPKRPLKV
SQKISSRGGFSGNRGGRGAFHSQNRFFTPPASKGNYSRREGTRGSSWSAQNTPRGNYNES
RGGQSNFNRGPLPPLRPLSSTGYRPSPRDRASRGRGGLGPSWASANSGSGGSRGKFVSGG
SGRGRHVRSFTR
>sp|Q86YH2|Z280B_HUMAN Zinc finger protein 280B OS=Homo sapiens OX=9606 GN=ZNF280B PE=1 SV=2
MEQSCEEEKEPEPQKNIQETKQVDDEDAELIFVGVEHVNEDAELIFVGVTSNSKPVVSNI
LNRVTPGSWSRRKKYDHLRKDTARKLQPKSHETVTSEAVTVLPASQLESRSTDSPIIIEP
LSKPDYRNSSPQVVPNNSSELPSPLITFTDSLHHPVSTALSVGGINESPRVSKQLSTFEV
NSINPKRAKLRDGIIEGNSSASFPSDTFHTMNTQQSTPSNNVHTSLSHVQNGAPFPAAFP
KDNIHFKPINTNLDRENELAKTDILSLTSQNKTFDPKKENPIVLLSDFYYGQHKGEGQPE
QKTHTTFKCLSCVKVLKNVKFMNHVKHHLEFEKQRNDSWENHTTCQHCHRQFPTPFQLQC
HIENVHTAQEPSTVCKICELSFETDQVLLQHMKDHHKPGEMPYVCQVCHYRSSVFADVET
HFRTCHENTKNLLCPFCLKIFKTATPYMCHYRGHWGKSAHQCSKCRLQFLTFKEKMEHKT
QCHQMFKKPKQLEGLPPETKVTIQVSLEPLQPGSVDVASITVSTSDSEPSLPRSKSKISK
KSH
>sp|P23763|VAMP1_HUMAN Vesicle-associated membrane protein 1 OS=Homo sapiens OX=9606 GN=VAMP1 PE=1 SV=1
MSAPAQPPAEGTEGTAPGGGPPGPPPNMTSNRRLQQTQAQVEEVVDIIRVNVDKVLERDQ
KLSELDDRADALQAGASQFESSAAKLKRKYWWKNCKMMIMLGAICAIIVVVIVIYFFT
>sp|Q99536|VAT1_HUMAN Synaptic vesicle membrane protein VAT-1 homolog OS=Homo sapiens OX=9606 GN=VAT1 PE=1 SV=2
MSDEREVAEAATGEDASSPPPKTEAASDPQHPAASEGAAAAAASPPLLRCLVLTGFGGYD
KVKLQSRPAAPPAPGPGQLTLRLRACGLNFADLMARQGLYDRLPPLPVTPGMEGAGVVIA
VGEGVSDRKAGDRVMVLNRSGMWQEEVTVPSVQTFLIPEAMTFEEAAALLVNYITAYMVL
FDFGNLQPGHSVLVHMAAGGVGMAAVQLCRTVENVTVFGTASASKHEALKENGVTHPIDY
HTTDYVDEIKKISPKGVDIVMDPLGGSDTAKGYNLLKPMGKVVTYGMANLLTGPKRNLMA
LARTWWNQFSVTALQLLQANRAVCGFHLGYLDGEVELVSGVVARLLALYNQGHIKPHIDS
VWPFEKVADAMKQMQEKKNVGKVLLVPGPEKEN
>sp|Q15904|VAS1_HUMAN V-type proton ATPase subunit S1 OS=Homo sapiens OX=9606 GN=ATP6AP1 PE=1 SV=2
MMAAMATARVRMGPRCAQALWRMPWLPVFLSLAAAAAAAAAEQQVPLVLWSSDRDLWAPA
ADTHEGHITSDLQLSTYLDPALELGPRNVLLFLQDKLSIEDFTAYGGVFGNKQDSAFSNL
ENALDLAPSSLVLPAVDWYAVSTLTTYLQEKLGASPLHVDLATLRELKLNASLPALLLIR
LPYTASSGLMAPREVLTGNDEVIGQVLSTLKSEDVPYTAALTAVRPSRVARDVAVVAGGL
GRQLLQKQPVSPVIHPPVSYNDTAPRILFWAQNFSVAYKDQWEDLTPLTFGVQELNLTGS
FWNDSFARLSLTYERLFGTTVTFKFILANRLYPVSARHWFTMERLEVHSNGSVAYFNASQ
VTGPSIYSFHCEYVSSLSKKGSLLVARTQPSPWQMMLQDFQIQAFNVMGEQFSYASDCAS
FFSPGIWMGLLTSLFMLFIFTYGLHMILSLKTMDRFDDHKGPTISLTQIV
>sp|O43829|ZBT14_HUMAN Zinc finger and BTB domain-containing protein 14 OS=Homo sapiens OX=9606 GN=ZBTB14 PE=1 SV=2
MEFFISMSETIKYNDDDHKTLFLKTLNEQRLEGEFCDIAIVVEDVKFRAHRCVLAACSTY
FKKLFKKLEVDSSSVIEIDFLRSDIFEEVLNYMYTAKISVKKEDVNLMMSSGQILGIRFL
DKLCSQKRDVSSPDENNGQSKSKYCLKINRPIGDAADTQDDDVEEIGDQDDSPSDDTVEG
TPPSQEDGKSPTTTLRVQEAILKELGSEEVRKVNCYGQEVESMETPESKDLGSQTPQALT
FNDGMSEVKDEQTPGWTTAASDMKFEYLLYGHHREQIACQACGKTFSDEGRLRKHEKLHT
ADRPFVCEMCTKGFTTQAHLKEHLKIHTGYKPYSCEVCGKSFIRAPDLKKHERVHSNERP
FACHMCDKAFKHKSHLKDHERRHRGEKPFVCGSCTKAFAKASDLKRHENNMHSERKQVTP
SAIQSETEQLQAAAMAAEAEQQLETIACS
>sp|O43167|ZBT24_HUMAN Zinc finger and BTB domain-containing protein 24 OS=Homo sapiens OX=9606 GN=ZBTB24 PE=1 SV=2
MAETSPEPSGQLVVHSDAHSDTVLASFEDQRKKGFLCDITLIVENVHFRAHKALLAASSE
YFSMMFAEEGEIGQSIYMLEGMVADTFGILLEFIYTGYLHASEKSTEQILATAQFLKVYD
LVKAYTDFQNNHSSPKPTTLNTAGAPVVVISNKKNDPPKRKRGRPKKVNTLQEEKSELAA
EEEIQLRVNNSVQNRQNFVVKGDSGVLNEQIAAKEKEESEPTCEPSREEEMPVEKDENYD
PKTEDGQASQSRYSKRRIWRSVKLKDYKLVGDQEDHGSAKRICGRRKRPGGPEARCKDCG
KVFKYNHFLAIHQRSHTGERPFKCNECGKGFAQKHSLQVHTRMHTGERPYTCTVCSKALT
TKHSLLEHMSLHSGQKSFTCDQCGKYFSQNRQLKSHYRVHTGHSLPECKDCHRKFMDVSQ
LKKHLRTHTGEKPFTCEICGKSFTAKSSLQTHIRIHRGEKPYSCGICGKSFSDSSAKRRH
CILHTGKKPFSCPECNLQFARLDNLKAHLKIHSKEKHASDASSISGSSNTEEVRNILQLQ
PYQLSTSGEQEIQLLVTDSVHNINFMPGPSQGISIVTAESSQNMTADQAANLTLLTQQPE
QLQNLILSAQQEQTEHIQSLNMIESQMGPSQTEPVHVITLSKETLEHLHAHQEQTEELHL
ATSTSDPAQHLQLTQEPGPPPPTHHVPQPTPLGQEQS
>sp|Q9H9D4|ZN408_HUMAN Zinc finger protein 408 OS=Homo sapiens OX=9606 GN=ZNF408 PE=1 SV=1
MEEAEELLLEGKKALQLAREPRLGLDLGWNPSGEGCTQGLKDVPPEPTRDILALKSLPRG
LALGPSLAKEQRLGVWCVGDPLQPGLLWGPLEEESASKEKGEGVKPRQEENLSLGPWGDV
CACEQSSGWTSLVQRGRLESEGNVAPVRISERLHLQVYQLVLPGSELLLWPQPSSEGPSL
TQPGLDKEAAVAVVTEVESAVQQEVASPGEDAAEPCIDPGSQSPSGIQAENMVSPGLKFP
TQDRISKDSQPLGPLLQDGDVDEECPAQAQMPPELQSNSATQQDPDGSGASFSSSARGTQ
PHGYLAKKLHSPSDQCPPRAKTPEPGAQQSGFPTLSRSPPGPAGSSPKQGRRYRCGECGK
AFLQLCHLKKHAFVHTGHKPFLCTECGKSYSSEESFKAHMLGHRGVRPFPCPQCDKAYGT
QRDLKEHQVVHSGARPFACDQCGKAFARRPSLRLHRKTHQVPAAPAPCPCPVCGRPLANQ
GSLRNHMRLHTGEKPFLCPHCGRAFRQRGNLRGHLRLHTGERPYRCPHCADAFPQLPELR
RHLISHTGEAHLCPVCGKALRDPHTLRAHERLHSGERPFPCPQCGRAYTLATKLRRHLKS
HLEDKPYRCPTCGMGYTLPQSLRRHQLSHRPEAPCSPPSVPSAASEPTVVLLQAEPQLLD
THREEEVSPARDVVEVTISESQEKCFVVPEEPDAAPSLVLIHKDMGLGAWAEVVEVEMGT
>sp|Q8TF45|ZN418_HUMAN Zinc finger protein 418 OS=Homo sapiens OX=9606 GN=ZNF418 PE=1 SV=2
MQGTVAFEDVAVNFSQEEWSLLSEVQRCLYHDVMLENWVLISSLGCWCGSEDEEAPSKKS
ISIQRVSQVSTPGAGVSPKKAHSCEMCGAILGDILHLADHQGTHHKQKLHRCEAWGNKLY
DSSNRPHQNQYLGEKPYRSSVEEALFVKRCKFHVSEESSIFIQSGKDFLPSSGLLLQEAT
HTGEKSNSKPECESPFQWGDTHYSCGECMKHSSTKHVFVQQQRLPSREECYCWECGKSFS
KYDSVSNHQRVHTGKRPYECGECGKSFSHKGSLVQHQRVHTGKRPYECGECGKSFSHKGS
LVQHQRVHTGERPYECGECGKSFSQNGTLIKHQRVHTGERPYECEECGKCFTQKGNLIQH
QRGHTSERPYECEECGKCFSQKGTLTEHHRVHTRERPYECGECGKSFSRKGHLRNHQRGH
TGERPYECGECGKSFSRKGNLIQHQRSHTGERPYECRECRKLFRGKSHLIEHQRVHTGER
PYECNECGKSFQDSSGFRVHQRVHTGEKPFECSECGKSFPQSCSLLRHRRVHTGERPYEC
GECGKSFHQSSSLLRHQKTHTAERPYECRECGKFFSSLLEHRRVHTGERPYECRECGKTF
TRRSAHFKHQRLHTRGKPYECSECGKSFAETFSLTEHRRVHTGERPYECSECGKSFHRSS
SLLRHQRVHTERSPYK
>sp|Q8IXZ2|ZC3H3_HUMAN Zinc finger CCCH domain-containing protein 3 OS=Homo sapiens OX=9606 GN=ZC3H3 PE=1 SV=3
MEEKEILRRQIRLLQGLIDDYKTLHGNAPAPGTPAASGWQPPTYHSGRAFSARYPRPSRR
GYSSHHGPSWRKKYSLVNRPPGPSDPPADHAVRPLHGARGGQPPVPQQHVLERQVQLSQG
QNVVIKVKPPSKSGSASASGAQRGSLEEFEETPWSDQRPREGEGEPPRGQLQPSRPTRAR
GTCSVEDPLLVCQKEPGKPRMVKSVGSVGDSPREPRRTVSESVIAVKASFPSSALPPRTG
VALGRKLGSHSVASCAPQLLGDRRVDAGHTDQPVPSGSVGGPARPASGPRQAREASLVVT
CRTNKFRKNNYKWVAASSKSPRVARRALSPRVAAENVCKASAGMANKVEKPQLIADPEPK
PRKPATSSKPGSAPSKYKWKASSPSASSSSSFRWQSEASSKDHASQLSPVLSRSPSGDRP
AVGHSGLKPLSGETPLSAYKVKSRTKIIRRRSSTSLPGDKKSGTSPAATAKSHLSLRRRQ
ALRGKSSPVLKKTPNKGLVQVTTHRLCRLPPSRAHLPTKEASSLHAVRTAPTSKVIKTRY
RIVKKTPASPLSAPPFPLSLPSWRARRLSLSRSLVLNRLRPVASGGGKAQPGSPWWRSKG
YRCIGGVLYKVSANKLSKTSGQPSDAGSRPLLRTGRLDPAGSCSRSLASRAVQRSLAIIR
QARQRREKRKEYCMYYNRFGRCNRGERCPYIHDPEKVAVCTRFVRGTCKKTDGTCPFSHH
VSKEKMPVCSYFLKGICSNSNCPYSHVYVSRKAEVCSDFLKGYCPLGAKCKKKHTLLCPD
FARRGACPRGAQCQLLHRTQKRHSRRAATSPAPGPSDATARSRVSASHGPRKPSASQRPT
RQTPSSAALTAAAVAAPPHCPGGSASPSSSKASSSSSSSSSPPASLDHEAPSLQEAALAA
ACSNRLCKLPSFISLQSSPSPGAQPRVRAPRAPLTKDSGKPLHIKPRL
>sp|Q8N7K0|ZN433_HUMAN Zinc finger protein 433 OS=Homo sapiens OX=9606 GN=ZNF433 PE=1 SV=1
MMFQDSVAFEDVAVTFTQEEWALLDPSQKNLCRDVMQETFRNLASIGKKWKPQNIYVEYE
NLRRNLRIVGERLFESKEGHQHGEILTQVPDDMLKKTTTGVKSCESSVYGEVGSAHSSLN
RHIRDDTGHKAYEYQEYGQKPYKCKYCKKPFNCLSSVQTHERAHSGRKLYVCEECGKTFI
SHSNLQRHRIMHRGDGPYKCKFCGKALMFLSLYLIHKRTHTGEKPYQCKQCGKAFSHSSS
LRIHERTHTGEKPYKCNECGKAFHSSTCLHAHKRTHTGEKPYECKQCGKAFSSSHSFQIH
ERTHTGEKPYECKECGKAFKCPSSVRRHERTHSRKKPYECKHCGKVLSYLTSFQNHLGMH
TGEISHKCKICGKAFYSPSSLQTHEKTHTGEKPYKCNQCGKAFNSSSSFRYHERTHTGEK
PYECKQCGKAFRSASLLQTHGRTHTGEKPYACKECGKPFSNFSFFQIHERMHREEKPYEC
KGYGKTFSLPSLFHRHERTHTGGKTYECKQCGRSFNCSSSFRYHGRTHTGEKPYECKQCG
KAFRSASQLQIHGRTHTGEKPYECKQCGKAFGSASHLQMHGRTHTGEKPYECKQCGKSFG
CASRLQMHGRTHTGEKPYKCKQCGKAFGCPSNLRRHGRTHTGEKPYKCNQCGKVFRCSSQ
LQVHGRAHCIDTP
>sp|Q96MR9|ZN560_HUMAN Zinc finger protein 560 OS=Homo sapiens OX=9606 GN=ZNF560 PE=2 SV=2
MAYCLTNCYQYSVTFEDTAVDFTQEEWILLDPVQRNLYRDVMLENYENVAKVGFQLFKPS
VISWLEEEELRTLQQGVLQDWAIKHQTSVSALQQEFWKIQTSNGIQMDLVTFDSVAVEFT
QEEWTLLDPAQRNLYSDVMLENYKNLSSVGYQLFKPSLISWLEEEEELSTLPRVLQEWKM
CLKTKGPALWQDNFCLKTLNGIQLARNQNGEELYDCKQCEDVFCKHPCLKTNMSTQNRGN
TSECIQYAKDLLSLYNKTSTIRKVSVFSKHGKSFRLILNVQVQRKCTQDKSFEGTDYGKA
FIYQSYLEAHRKTQSGEKLNEWKQCGEAFTHSTSHAVNVETHIIKNPYECKECGKDFRYP
THLNNHMQTHIGIKPYKCKHCGKTFTVPSGFLEHVRTHTGEKPYGCKECGKAFGTSAGLI
EHIRCHAREKTFKCDHCGKAFISYPSLFGHLRVHNGEKPYEHKEYGKAFGTSSGVIEDRR
SNTGQKRFDCDQCGKVFVSFSSLFAHLRTHTGEKPFKCYKCGKPFTSSACLRIHMRTHTE
ERLYQCKKCGKAFTKCSYLTKHLRTHAGEKPYECMKCGKAFTERSYLTKHLRRHSGEKPY
ECKKCGKAFTERSDLTKHLRRHTGDKPYEYKDCGKAFVVSSSLVDHLRTHTGYKPYKCNA
CEKAYSRSCVLTQHLKTHAAEKTSECNACGNSFRNSMCFHDRLKTLTKIKPYKCKDCGKA
FTCHSDLTNHVRIHTGEKPYKCKECGKAFRTSSGRIQHLRTHMGEKPFECDQCGKAFASF
SARIAHLKTH
>sp|Q8N883|ZN614_HUMAN Zinc finger protein 614 OS=Homo sapiens OX=9606 GN=ZNF614 PE=1 SV=2
MIKTQESLTLEDVAVEFSWEEWQLLDTAQKNLYRDVMVENYNHLVSLGYQTSKPDVLSKL
AHGQEPWTTDAKIQNKNCPGIGKVDSHLQEHSPNQRLLKSVQQCNGQNTLRNIVHLSKTH
FPIVQNHDTFDLYRKNLKSSLSLINQKRRHGINNPVEFIGGEKTLLHGKHERTHTKTRFS
ENAKCIHTKFQVFKHQRTQKIEKPHACIECEQTFLRKSQLIYHENICIQENPGSGQCEKL
SRSVLFTKHLKTNTTDKICIPNEYRKGSTVKSSLITHQQTHTEEKSYMCSECGKGFTMKR
YLIAHQRTHSGEKPYVCKECGKGFTVKSNLIVHQRTHTGEKPYICSECGKGFTMKRYLVV
HQRTHTGEKPYMCSECGKGFTVKSNLIVHQRSHTGEKSYICSECGKGFTVKRTLVIHQRT
HTGEKSYICNECGKGFTTKRTLIIHQRTHTGEKPYECNECGKAFSQKICLIQHERCHTGK
TPFVCTECGKSYSHKYGLITHQRIHTGEKPYECNECGKAFTTKSVLNVHQRTHTGERPYG
CSDCEKAFSHLSNLVKHKKMHTREMGRISQVENSCNGESQLLPYK
>sp|Q7L945|ZN627_HUMAN Zinc finger protein 627 OS=Homo sapiens OX=9606 GN=ZNF627 PE=1 SV=1
MDSVAFEDVAVNFTLEEWALLDPSQKNLYRDVMRETFRNLASVGKQWEDQNIEDPFKIPR
RNISHIPERLCESKEGGQGEETFSQIPDGILNKKTPGVKPCESSVCGEVGMGPSSLNRHI
RDHTGREPNEYQEYGKKSYTRNQCGRALSYHRSFPVRERTHPGGKPYDCKECGETFISLV
SIRRHMLTHRGGVPYKCKVCGKAFDYPSLFRIHERSHTGEKPYECKQCGKAFSCSSYIRI
HERTHTGDKPYECKQCGKAFSCSKYIRIHERTHTGEKPYECKQCGKAFRCASSVRSHERT
HTGEKLFECKECGKALTCLASVRRHMIKHTGNGPYKCKVCGKAFDFPSSFRIHERTHTGE
KPYDCKQCGKAFSCSSSFRKHERIHTGEKPYKCTKCGKAFSRSSYFRIHERTHTGEKPYE
CKQCGKAFSRSTYFRVHEKIHTGEKPYENPNPNASVVPVLS
>sp|Q9BS31|ZN649_HUMAN Zinc finger protein 649 OS=Homo sapiens OX=9606 GN=ZNF649 PE=1 SV=1
MTKAQESLTLEDVAVDFTWEEWQFLSPAQKDLYRDVMLENYSNLVSVGYQAGKPDALTKL
EQGEPLWTLEDEIHSPAHPEIEKADDHLQQPLQNQKILKRTGQRYEHGRTLKSYLGLTNQ
SRRYNRKEPAEFNGDGAFLHDNHEQMPTEIEFPESRKPISTKSQFLKHQQTHNIEKAHEC
TDCGKAFLKKSQLTEHKRIHTGKKPHVCSLCGKAFYKKYRLTEHERAHRGEKPHGCSLCG
KAFYKRYRLTEHERAHKGEKPYGCSECGKAFPRKSELTEHQRIHTGIKPHQCSECGRAFS
RKSLLVVHQRTHTGEKPHTCSECGKGFIQKGNLNIHQRTHTGEKPYGCIDCGKAFSQKSC
LVAHQRYHTGKTPFVCPECGQPCSQKSGLIRHQKIHSGEKPYKCSDCGKAFLTKTMLIVH
HRTHTGERPYGCDECEKAYFYMSCLVKHKRIHSREKRGDSVKVENPSTASHSLSPSEHVQ
GKSPVNMVTVAMVAGQCEFAHILHS
>sp|Q969S3|ZN622_HUMAN Zinc finger protein 622 OS=Homo sapiens OX=9606 GN=ZNF622 PE=1 SV=1
MATYTCITCRVAFRDADMQRAHYKTDWHRYNLRRKVASMAPVTAEGFQERVRAQRAVAEE
ESKGSATYCTVCSKKFASFNAYENHLKSRRHVELEKKAVQAVNRKVEMMNEKNLEKGLGV
DSVDKDAMNAAIQQAIKAQPSMSPKKAPPAPAKEARNVVAVGTGGRGTHDRDPSEKPPRL
QWFEQQAKKLAKQQEEDSEEEEEDLDGDDWEDIDSDEELECEDTEAMDDVVEQDAEEEEA
EEGPPLGAIPITDCLFCSHHSSSLMKNVAHMTKDHSFFIPDIEYLSDIKGLIKYLGEKVG
VGKICLWCNEKGKSFYSTEAVQAHMNDKSHCKLFTDGDAALEFADFYDFRSSYPDHKEGE
DPNKAEELPSEKNLEYDDETMELILPSGARVGHRSLMRYYKQRFGLSRAVAVAKNRKAVG
RVLQQYRALGWTGSTGAALMRERDMQYVQRMKSKWMLKTGMKNNATKQMHFRVQVRF
>sp|Q96I27|ZN625_HUMAN Zinc finger protein 625 OS=Homo sapiens OX=9606 GN=ZNF625 PE=1 SV=1
MGERLLESKKDHQHGEILTQVPDDMLKKKTPRVKSCGEVSVGHASLNRHHRADTGHKPYE
YQEYGQKPYKCTYCKKAFSDLPYFRTHEWAHTGGKPYDCEECGKSFISRSSIRRHRIMHS
GDGPYKCNFCGKALMCLSLYLIHKRTHTGEKPYECKQCGKAFSHSGSLRIHERTHTGEKP
YECSECGKAFHSSTCLHAHKITHTGEKPYECKQCGKAFVSFNSVRYHERTHTGEKPYECK
QCGKAFRSASHLRTHGRTHTGEKPYECKQCGKAFGCASSVKIHERTHTGEKPCSSNTSKG
QGEKIA
>sp|Q32M78|ZN699_HUMAN Zinc finger protein 699 OS=Homo sapiens OX=9606 GN=ZNF699 PE=1 SV=1
MEEERKTAELQKNRIQDSVVFEDVAVDFTQEEWALLDLAQRNLYRDVMLENFQNLASLGY
PLHTPHLISQWEQEEDLQTVKRELIQGIFMGEHREGFETQLKTNESVASQDICGEKISNE
QKIVRFKRNDSWFSSLHENQESCGIDYQNKSHERHLRNHMVENIYECYEENQDGQTFSQV
PNLDSLKRNTEVKSCECHECGKAFVDHSSLKSHIRSHTGSKPYQCKECGKAFHFLACFKK
HMKTPTEEKPYECKECTKAFSCSSFFRAHMKIHIGKTNYECKECGKGFSCSSSLTEHKRI
HSGDKPYECKECGKAFSCSSSLSKHKRIHSGDKPYECKECGKAFSSSSHLIIHIRIHTGE
KPYECKECGKAFSESSKLTVHGRTHTGEKPYKCKECGKAYNCPSSLSIHMRKHTGEKPYE
CLECGKAFYLPTSLNTHVKNQSREKPYECKECGKAFSCPSSFRAHVRDHTGKIQYECKEC
GKTFSRSSSLTEHLRTHSGEKPYECKECGKAFISSSHLTVHIRTHTGEKPYECKKCGKAF
IYPSALRIHMRTHTGEKPYECKECGKAFRHSSYLTVHARMHTGEKPFECLECGKAFSCPS
SFRRHVRSHTGEKPYECKECGKAFVCPAYFRRHVKTHTRENI
>sp|Q8N8Y5|ZFP41_HUMAN Zinc finger protein 41 homolog OS=Homo sapiens OX=9606 GN=ZFP41 PE=2 SV=1
MEKPAGRKKKTPTPREEADVQKSALREEKVSGDRKPPERPTVPRKPRTEPCLSPEDEEHV
FDAFDASFKDDFEGVPVFIPFQRKKPYECSECGRIFKHKTDHIRHQRVHTGEKPFKCAQC
GKAFRHSSDVTKHQRTHTGEKPFKCGECGKAFNCGSNLLKHQKTHTGEKPYECTHCGKAF
AYSSCLIRHQKRHPRKKP
>sp|Q9H7X3|ZN696_HUMAN Zinc finger protein 696 OS=Homo sapiens OX=9606 GN=ZNF696 PE=2 SV=2
MEPGGEPTGAKESSTLMESLAAVKAAFLAQAPSGSRSAEVQAAQSTEPAAEAGAPEGEGH
RGGPPRALGSLGLCENQEARERPGGSPRGPVTSEKTGGQSGLESDVPPNAGPGAEGGGSW
KGRPFPCGACGRSFKCSSDAAKHRSIHSGEKPYECSDCGKAFIHSSHVVRHQRAHSGERP
YACAECGKAFGQSFNLLRHQRVHTGEKPYACADCGKAFGQRSDAAKHRRTHTGERLYACG
ECGKRFLHSSNVVRHRRTHHGENPYECRECGQAFSQSSNLLQHQRVHTGERPFACQDCGR
AFSRSSFLREHRRIHTGEKPHQCGHCGRAFRALSGFFRHQRLHTGEKPFRCTECGRAFRL
SFHLIQHRRVHGAE
>sp|Q6NUN9|ZN746_HUMAN Zinc finger protein 746 OS=Homo sapiens OX=9606 GN=ZNF746 PE=1 SV=1
MAEAVAAPISPWTMAATIQAMERKIESQAARLLSLEGRTGMAEKKLADCEKTAVEFGNQL
EGKWAVLGTLLQEYGLLQRRLENVENLLRNRNFWILRLPPGSKGESPKEWGKLEDWQKEL
YKHVMRGNYETLVSLDYAISKPEVLSQIEQGKEPCNWRRPGPKIPDVPVDPSPGSGPPVP
APDLLMQIKQEGELQLQEQQALGVEAWAAGQPDIGEEPWGLSQLDSGAGDISTDATSGVH
SNFSTTIPPTSWQTDLPPHHPSSACSDGTLKLNTAASTEDVKIVIKTEVQEEEVVATPVH
PTDLEAHGTLFGPGQATRFFPSPAQEGAWESQGSSFPSQDPVLGLREPARPERDMGELSP
AVAQEETPPGDWLFGGVRWGWNFRCKPPVGLNPRTGPEGLPYSSPDNGEAILDPSQAPRP
FNEPCKYPGRTKGFGHKPGLKKHPAAPPGGRPFTCATCGKSFQLQVSLSAHQRSCGAPDG
SGPGTGGGGSGSGGGGGGSGGGSARDGSALRCGECGRCFTRPAHLIRHRMLHTGERPFPC
TECEKRFTERSKLIDHYRTHTGVRPFTCTVCGKSFIRKDHLRKHQRNHAAGAKTPARGQP
LPTPPAPPDPFKSPASKGPLASTDLVTDWTCGLSVLGPTDGGDM
>sp|A6NN14|ZN729_HUMAN Zinc finger protein 729 OS=Homo sapiens OX=9606 GN=ZNF729 PE=2 SV=4
MPGAPGSLEMGPLTFRDVTIEFSLEEWQCLDTVQQNLYRDVMLENYRNLVFLGMAVFKPD
LITCLKQGKEPWNMKRHEMVTKPPVMRSHFTQDLWPDQSTKDSFQEVILRTYARCGHKNL
RLRKDCKSANEGKMHKEGYNKLNQCRTATQRKIFQCNKHMKVFHKYSNRNKVRHTKKKTF
KCIKCSKSFFMLSCLIRHKRIHIRQNIYKCEERGKAFKSFSTLTKHKIIHTEDKPYKYKK
CGNAFKFSSTFTKHKRIHTGETPFRCEECGKAFNQSSNLTDHKRIHTGEKTYKCEECGKA
FKGSSNFNAHKVIHTAEKPYKCEDCGKTFNHFSALRKHKIIHTGKKPYKREECGKAFSQS
STLRKHEIIHTGEKPYKCEECGKAFKWSSKLTVHKVVHTGEKPYKCEECGKAFSQFSTLK
KHKIIHTGKKPYKCEECGKAFNSSSTLMKHKIIHTGEKPYKCEECGKAFRQSSHLTRHKA
IHTGEKPYKCEECGKAFNHFSDLRRHKIIHTGKKPYKCEECGKAFSQSSTLRNHQIIHTG
EKPYKCEECGKAFKWSSKLTVHKVIHTGEKPCKCEECGKAFKHFSALRKHKVIHTREKLY
KCEECGKAFNNSSILAKHKIIHTGKKPYKCEECGKAFRQSSHLTRHKAIHTGEKPYKCEE
CGKAFSHFSALRRHKIIHTGKKPYKCEECGKAFSHFSALRRHKIIHTGEKPYKCEECGKA
FKWSSKLTVHKVIHTAEKPCKCEECGKSFKHFSALRKHKVIHTREKLYKCEECVKAFNSF
SALMKHKVIHTGEKPYKCEECGKAFKWSSKLTVHKVIHTGEKPCKCEECGKAFKHFSALR
KHKVIHTGKKPYKCEECGKAFSQSSSLRKHEIIHSGEKPYKCEECGKAFKWLSKLTVHKV
IHTAEKPCKCEECGKAFKHFSALRKHKIIHTGKKPYKCEECGKAFNDSSTLMKHKIIHTG
KKPYKCAECGKAFKQSSHLTRHKAIHTGEKPYKCEECGKDFNNSSTLKKHKLIHTREKLY
KCEECVKAFNNFSALMKHKIIHTGEKPYKCEECGKAFKWSSKLTEHKVIHTGEKPCKCEE
CDKAFKHFSALRKHKVIHTGKKPYQCDECGKAFNNSSTLTKHKIIHTGEKPYKCEECGKA
FSQSSILTKHKIIHSVEKPYKCEECGKAFNQSSHLTRHKTIHTGEKPYKCEECGKAFIQC
SYLIRHKTIHTREKPTNVKKVPKLLSNPHTLLDKTIHTGEKPYKCEECAKAF
>sp|Q8N141|ZFP82_HUMAN Zinc finger protein 82 homolog OS=Homo sapiens OX=9606 GN=ZFP82 PE=1 SV=1
MALRSVMFSDVSIDFSPEEWEYLDLEQKDLYRDVMLENYSNLVSLGCFISKPDVISSLEQ
GKEPWKVVRKGRRQYPDLETKYETKKLSLENDIYEINLSQWKIMERIENHGLKGLILKND
WESTGKIEGQERPQEGYFSSVKMPSEKVSSYQKRTSVTPHQRLHFVDKPYECKECGKAFR
VRQQLTFHHRIHTGEKPYECKECGMAFRQTAHLTRHQRLHSGEKLYECKECGEAFICGAD
LRVHQKMHIGEKPYECKECGKAFRVRGQLTLHQRIHTGEKPYVCKECGKAFRQYAHLTRH
QKLNSADRLYECKECGKAFLCGSGLRVHHKLHTGEKPYECKECGKAFRVRQQLTLHQRIH
TGEKPYECKECGKTFSRGYHLILHHRIHTGEKPYECKECWKAFSRYSQLISHQSIHIGVK
PYDCKECGKAFRLLSQLTQHQSIHIGEKPYKCKECGKAFRLRQKLTLHQSIHTGEKPFEC
KECRKAFRLNSSLIQHLRIHSGEKPYECKECKKAFRQHSHLTHHLKIHNVKI
>sp|Q9Y2G7|ZFP30_HUMAN Zinc finger protein 30 homolog OS=Homo sapiens OX=9606 GN=ZFP30 PE=1 SV=1
MARDLVMFRDVAVDFSQEEWECLNSYQRNLYRDVILENYSNLVSLAGCSISKPDVITLLE
QGKEPWMVVRDEKRRWTLDLESRYDTKKLFQGKDIYEMNLSQWKVMERIKSCGLEEQESP
HEVCFRQVTKTTSEKMPTYRKLTSLPLYQKSHNREKPYECGECGKAFRVRQQLTFHQRIH
TGEKPYECKECGKAFRQCAHLSRHQRIHTSDKLYECKKCGKIFTCGSDLRVHQRIHIGEK
PYECKECGKAFRVRGQLNLHQRIHTGEKPYECKECGKAFRQYAHLTRHQRLNIAEKCYEC
KECGQAFLCSTGLRLHHKLHTGEKPYECKECGKAFRVRQQLTLHQRIHTGEKPYDCKECG
KTFSRGYHLTLHQRIHTGEKPYECKECQKFFRRYSELISHQGIHIGEKPYECKECGKAFR
LFSQLTQHQSIHFGEKPFKCKECEKTFRLLSQLTQHQSIHTGEKPYDCKECGKAFRLHSS
LIQHQRIHSGEKPYKCKECKKAFRQHSHLTYHQRIHNVT
>sp|Q9UFV3|YO007_HUMAN Putative uncharacterized protein DKFZp434L187 OS=Homo sapiens OX=9606 PE=5 SV=2
MAETYRRSRQHEQLPGQRHMDLLTGYSKLIQSRLKLLLHLGSQPPVGKTFFFSCWCHPLF
HGSKTTPNVWYKFSETALSILNSCQASQLGVRKMPGDMSSSPRVREFSALVAIKEKIHIL
PTNAKVGSKFGS
>sp|Q8N4W9|ZN808_HUMAN Zinc finger protein 808 OS=Homo sapiens OX=9606 GN=ZNF808 PE=1 SV=2
MLREEAAQKRKGKESGMALPQGRLTFRDVAIEFSLAEWKFLNPAQRALYREVMLENYRNL
EAVDISSKHMMKEVLSTGQGNREVIHTGTLQRHQSYHIGDFCFQEIEKEIHNIEFQCQED
ERNGHEAPTTKIKKLTGSTDQHDHRHAGNKPIKDQLGSSFYSHLPELHIFQIKGEIANQL
EKSTSDASSVSTSQRISCRPQIHISNNYGNNPLNSSLLPQKQEVHMREKSFPCNESGKAF
NCSSLLRKHQIPHLGDKQYKCDVCGKLFNHKQYLACHRRCHTGEKPYKCKECGKSFSYKS
SLTCHHRLHTGVKPYKCNECGKVFRQNSALVIHKAIHTGEKPYKCNECGKAFNQQSHLSR
HQRLHTGVKPYKCKICEKAFACHSYLANHTRIHSGEKTYKCNECGKAFNHQSSLARHHIL
HTGEKPYKCEECDKVFSQKSTLERHKRIHTGEKPYKCKVCDTAFTCNSQLARHRRIHTGE
KTYKCNECRKTFSRRSSLLCHRRLHSGEKPYKCNQCGNTFRHRASLVYHRRLHTLEKSYK
CTVCNKVFMRNSVLAVHTRIHTAKKPYKCNECGKAFNQQSHLSRHRRLHTGEKPYKCEAC
DKVFGQKSALESHKRIHTGEKPYRCQVCDTAFTWNSQLARHTRIHTGEKTYKCNECGKTF
SYKSSLVWHRRLHGGEKSYKCKVCDKAFVCRSYVAKHTRIHSGMKPYKCNECSKTFSNRS
SLVCHRRIHSGEKPYKCSECSKTFSQKATLLCHRRLHSGEKPYKCNDCGNTFRHWSSLVY
HRRLHTGEKSYKCTVCDKAFVRNSYLARHIRIHTAEKPYKCNECGKAFNEQSHLSRHHRI
HTGEKPYKCEACDKVFSRKSHLKRHRIIHTGEKPYKCNECGKAFSDRSTLIHHQAIHGIG
KFD
>sp|C9JN71|ZN878_HUMAN Zinc finger protein 878 OS=Homo sapiens OX=9606 GN=ZNF878 PE=3 SV=2
MDSVAFEDVAVNFTQEEWALLDPSQKNLYREVMQETLRNLTSIGKKWNNQYIEDEHQNPR
RNLRRLIGERLSESKESHQHGEVLTQVPDDTLKKKTPGVQSYESSVCGEIGIGLSSLNRH
LRAFSYSSSLAIHGRTHTGEKPYECKECGKAFRFPSSVRRHERIHSAKKPYECKQCGKAF
SFPSSVRRHERIHSAKKPYECKQCGKALSYLVSFQTHMRMHTGERPHKCNICGKAFFSPS
SLKRHEKSHTGEKRYKCKQCDKAFNCPSSFQYHERTHSGEKPYECTQCRKAFRSVKYLRV
HERKHTGEKPYECKLCGKGFISSTSFRYHEKTHTGEKPYECKKCVKAFSFVKDLRIHERT
HTGEKPFECKQCGKTFTSSNSFHYHERTHTGEKPYECKQCGKAFRSASVLQKHIRTHTGE
KPYGCKQCGKVFRVASQLKMHERTHTGEKPYECKQCGKAFISSNSIRYHKRTHTGEKPYK
CKQCGKAFISSNSFLYHERIHTGEKPYECKQCGKAFRSASILQKHVRTHAG
>sp|O60844|ZG16_HUMAN Zymogen granule membrane protein 16 OS=Homo sapiens OX=9606 GN=ZG16 PE=1 SV=2
MLTVALLALLCASASGNAIQARSSSYSGEYGGGGGKRFSHSGNQLDGPITALRVRVNTYY
IVGLQVRYGKVWSDYVGGRNGDLEEIFLHPGESVIQVSGKYKWYLKKLLFVTDKGRYLSF
GKDSGTSFNAVPLHPNTVLRFISGRSGSLIDAIGLHWDVYPSSCSRC
>sp|Q9NQZ8|ZNF71_HUMAN Endothelial zinc finger protein induced by tumor necrosis factor alpha OS=Homo sapiens OX=9606 GN=ZNF71 PE=1 SV=1
MKELDPKNDISEDKLSVVGEATGGPTRNGARGPGSEGVWEPGSWPERPRGDAGAEWEPLG
IPQGNKLLGGSVPACHELKAFANQGCVLVPPRLDDPTEKGACPPVRRGKNFSSTSDLSKP
PMPCEEKKTYDCSECGKAFSRSSSLIKHQRIHTGEKPFECDTCGKHFIERSSLTIHQRVH
TGEKPYACGDCGKAFSQRMNLTVHQRTHTGEKPYVCDVCGKAFRKTSSLTQHERIHTGEK
PYACGDCGKAFSQNMHLIVHQRTHTGEKPYVCPECGRAFSQNMHLTEHQRTHTGEKPYAC
KECGKAFNKSSSLTLHQRNHTGEKPYVCGECGKAFSQSSYLIQHQRFHIGVKPFECSECG
KAFSKNSSLTQHQRIHTGEKPYECYICKKHFTGRSSLIVHQIVHTGEKPYVCGECGKAFS
QSAYLIEHQRIHTGEKPYRCGQCGKSFIKNSSLTVHQRIHTGEKPYRCGECGKTFSRNTN
LTRHLRIHT
>sp|P15621|ZNF44_HUMAN Zinc finger protein 44 OS=Homo sapiens OX=9606 GN=ZNF44 PE=2 SV=3
MALCYGTFWGYPKMLEAANLMEGLVDIGPWVTLPRGQPEVLEWGLPKDQDSVAFEDVAVN
FTHEEWALLGPSQKNLYRDVMRETIRNLNCIGMKWENQNIDDQHQNLRRNPRCDVVERFG
KSKDGSQCGETLSQIRNSIVNKNTPARVDACGSSVNGEVIMGHSSLNCYIRVDTGHKHRE
CHEYAEKSYTHKQCGKGLSYRHSFQTCERPHTGKKPYDCKECGKTFSSPGNLRRHMVVKG
GDGPYKCELCGKAFFWPSLLRMHERTHTGEKPYECKQCSKAFPVYSSYLRHEKIHTGEKP
YECKQCSKAFPDYSSYLRHERTHTGEKPYKCKQCGKAFSVSGSLRVHERIHTGEKPYTCK
QCGKAFCHLGSFQRHMIMHSGDGPHKCKICGKGFDFPGSARIHEGTHTLEKPYECKQCGK
LLSHRSSFRRHMMAHTGDGPHKCTVCGKAFDSPSVFQRHERTHTGEKPYECKQCGKAFRT
SSSLRKHETTHTGEQPYKCKCGKAFSDLFSFQSHETTHSEEEPYECKECGKAFSSFKYFC
RHERTHSEEKSYECQICGKAFSRFSYLKTHERTHTAEKPYECKQCRKAFFWPSFLLRHER
THTGERPYECKHCGKAFSRSSFCREHERTHTGEKPYECKECGKAFSSLSSFNRHKRTHWK
DIL
>sp|P51504|ZNF80_HUMAN Zinc finger protein 80 OS=Homo sapiens OX=9606 GN=ZNF80 PE=2 SV=2
MSPKRDGLGTGDGLHSQVLQEQVSTGDNLHECDSQGPSKDTLVREGKTYKCKECGSVFNK
NSLLVRHQQIHTGVKPYECQECGKAFPEKVDFVRPMRIHTGEKPCKCVECGKVFNRRSHL
LCYRQIHTGEKPYECSECGKTFSYHSVFIQHRVTHTGEKLFGCKECGKTFYYNSSLTRHM
KIHTGEKPCKCSECGKTFTYRSVFFRHSMTHTAGKPYECKECGKGFYYSYSLTRHTRSHT
GEKPYECLEHRKDFGYHSAFAQQSKIHSGGKNL
>sp|P17027|ZNF23_HUMAN Zinc finger protein 23 OS=Homo sapiens OX=9606 GN=ZNF23 PE=1 SV=3
MLENYGNVASLGFPLLKPAVISQLEGGSELGGSSPLAAGTGLQGLQTDIQTDNDLTKEMY
EGKENVSFELQRDFSQETDFSEASLLEKQQEVHSAGNIKKEKSNTIDGTVKDETSPVEEC
FFSQSSNSYQCHTITGEQPSGCTGLGKSISFDTKLVKHEIINSEERPFKCEELVEPFRCD
SQLIQHQENNTEEKPYQCSECGKAFSINEKLIWHQRLHSGEKPFKCVECGKSFSYSSHYI
THQTIHSGEKPYQCKMCGKAFSVNGSLSRHQRIHTGEKPYQCKECGNGFSCSSAYITHQR
VHTGEKPYECNDCGKAFNVNAKLIQHQRIHTGEKPYECNECGKGFRCSSQLRQHQSIHTG
EKPYQCKECGKGFNNNTKLIQHQRIHTGEKPYECTECGKAFSVKGKLIQHQRIHTGEKPY
ECNECGKAFRCNSQFRQHLRIHTGEKPYECNECGKAFSVNGKLMRHQRIHTGEKPFECNE
CGRCFTSKRNLLDHHRIHTGEKPYQCKECGKAFSINAKLTRHQRIHTGEKPFKCMECEKA
FSCSSNYIVHQRIHTGEKPFQCKECGKAFHVNAHLIRHQRSHTGEKPFRCVECGKGFSFS
SDYIIHQTVHTWKKPYMCSVCGKAFRFSFQLSQHQSVHSEGKS
>sp|Q15935|ZNF77_HUMAN Zinc finger protein 77 OS=Homo sapiens OX=9606 GN=ZNF77 PE=2 SV=2
MDCVIFEEVAVNFTPEEWALLDHAQRSLYRDVMLETCRNLASLDCYIYVRTSGSSSQRDV
FGNGISNDEEIVKFTGSDSWSIFGENWRFDNTGDQHQIPQRHLRSQLGRLCESNEGHQCG
ETLSQTANLLVHKSYPTEAKPSECTKCGKAFENRQRSHTGQRPCKECGQACSCLSCQSPP
MKTQTVEKPCNCQDSRTASVTYVKSLSSKKSYECQKCGKAFICPSSFRGHVNSHHGQKTH
ACKVCGKTFMYYSYLTRHVRTHTGEKPYECKECGKAFSCPSYFREHVRTHTGEKPYECKH
CGKSFSCYSSFRDHVRTHTGEKPCQCKHCGKAFTCYSSLREHGRTHSGEKPYECKECGKA
FRYPSSLRAHMRMHTGEKPYVCKQCGKAFGCPTYFRRHVKTHSGVKPYQCKECGKAYSFS
SSLRIHVRTHTGEKPFECKHCGKAFSCHSSLREHVRTHSGEKPYECNQCGKAFSHAQYFQ
KHVRSHSGVKPYECTECGKAYSCSSSLRVHVRTHTGERPYECKQCGKTFRYLASLQAHVR
THAGA
>sp|Q4G0F5|VP26B_HUMAN Vacuolar protein sorting-associated protein 26B OS=Homo sapiens OX=9606 GN=VPS26B PE=1 SV=2
MSFFGFGQSVEVEILLNDAESRKRAEHKTEDGKKEKYFLFYDGETVSGKVSLALKNPNKR
LEHQGIKIEFIGQIELYYDRGNHHEFVSLVKDLARPGEITQSQAFDFEFTHVEKPYESYT
GQNVKLRYFLRATISRRLNDVVKEMDIVVHTLSTYPELNSSIKMEVGIEDCLHIEFEYNK
SKYHLKDVIVGKIYFLLVRIKIKHMEIDIIKRETTGTGPNVYHENDTIAKYEIMDGAPVR
GESIPIRLFLAGYELTPTMRDINKKFSVRYYLNLVLIDEEERRYFKQQEVVLWRKGDIVR
KSMSHQAAIASQRFEGTTSLGEVRTPSQLSDNNCRQ
>sp|Q9UBW7|ZMYM2_HUMAN Zinc finger MYM-type protein 2 OS=Homo sapiens OX=9606 GN=ZMYM2 PE=1 SV=1
MDTSSVGGLELTDQTPVLLGSTAMATSLTNVGNSFSGPANPLVSRSNKFQNSSVEDDDDV
VFIEPVQPPPPSVPVVADQRTITFTSSKNEELQGNDSKITPSSKELASQKGSVSETIVID
DEEDMETNQGQEKNSSNFIERRPPETKNRTNDVDFSTSSFSRSKVNAGMGNSGITTEPDS
EIQIANVTTLETGVSSVNDGQLENTDGRDMNLMITHVTSLQNTNLGDVSNGLQSSNFGVN
IQTYTPSLTSQTKTGVGPFNPGRMNVAGDVFQNGESATHHNPDSWISQSASFPRNQKQPG
VDSLSPVASLPKQIFQPSVQQQPTKPVKVTCANCKKPLQKGQTAYQRKGSAHLFCSTTCL
SSFSHKPAPKKLCVMCKKDITTMKGTIVAQVDSSESFQEFCSTSCLSLYEDKQNPTKGAL
NKSRCTICGKLTEIRHEVSFKNMTHKLCSDHCFNRYRMANGLIMNCCEQCGEYLPSKGAG
NNVLVIDGQQKRFCCQSCVSEYKQVGSHPSFLKEVRDHMQDSFLMQPEKYGKLTTCTGCR
TQCRFFDMTQCIGPNGYMEPYCSTACMNSHKTKYAKSQSLGIICHFCKRNSLPQYQATMP
DGKLYNFCNSSCVAKFQALSMQSSPNGQFVAPSDIQLKCNYCKNSFCSKPEILEWENKVH
QFCSKTCSDDYKKLHCIVTYCEYCQEEKTLHETVNFSGVKRPFCSEGCKLLYKQDFARRL
GLRCVTCNYCSQLCKKGATKELDGVVRDFCSEDCCKKFQDWYYKAARCDCCKSQGTLKER
VQWRGEMKHFCDQHCLLRFYCQQNEPNMTTQKGPENLHYDQGCQTSRTKMTGSAPPPSPT
PNKEMKNKAVLCKPLTMTKATYCKPHMQTKSCQTDDTWRTEYVPVPIPVPVYIPVPMHMY
SQNIPVPTTVPVPVPVPVFLPAPLDSSEKIPAAIEELKSKVSSDALDTELLTMTDMMSED
EGKTETTNINSVIIETDIIGSDLLKNSDPETQSSMPDVPYEPDLDIEIDFPRAAEELDME
NEFLLPPVFGEEYEEQPRPRSKKKGAKRKAVSGYQSHDDSSDNSECSFPFKYTYGVNAWK
HWVKTRQLDEDLLVLDELKSSKSVKLKEDLLSHTTAELNYGLAHFVNEIRRPNGENYAPD
SIYYLCLGIQEYLCGSNRKDNIFIDPGYQTFEQELNKILRSWQPSILPDGSIFSRVEEDY
LWRIKQLGSHSPVALLNTLFYFNTKYFGLKTVEQHLRLSFGTVFRHWKKNPLTMENKACL
RYQVSSLCGTDNEDKITTGKRKHEDDEPVFEQIENTANPSRCPVKMFECYLSKSPQNLNQ
RMDVFYLQPECSSSTDSPVWYTSTSLDRNTLENMLVRVLLVKDIYDKDNYELDEDTD
>sp|Q9H898|ZMAT4_HUMAN Zinc finger matrin-type protein 4 OS=Homo sapiens OX=9606 GN=ZMAT4 PE=1 SV=1
MKSSDIDQDLFTDSYCKVCSAQLISESQRVAHYESRKHASKVRLYYMLHPRDGGCPAKRL
RSENGSDADMVDKNKCCTLCNMSFTSAVVADSHYQGKIHAKRLKLLLGEKTPLKTTATPL
SPLKPPRMDTAPVVASPYQRRDSDRYCGLCAAWFNNPLMAQQHYDGKKHKKNAARVALLE
QLGTTLDMGELRGLRRNYRCTICSVSLNSIEQYHAHLKGSKHQTNLKNK
>sp|Q14202|ZMYM3_HUMAN Zinc finger MYM-type protein 3 OS=Homo sapiens OX=9606 GN=ZMYM3 PE=1 SV=2
MDPSDFPSPFDPLTLPEKPLAGDLPVDMEFGEDLLESQTAPTRGWAPPGPSPSSGALDLL
DTPAGLEKDPGVLDGATELLGLGGLLYKAPSPPEVDHGPEGTLAWDAGDQTLEPGPGGQT
PEVVPPDPGAGANSCSPEGLLEPLAPDSPITLQSPHIEEEETTSIATARRGSPGQEEELP
QGQPQSPNAPPSPSVGETLGDGINSSQTKPGGSSPPAHPSLPGDGLTAKASEKPPERKRS
ERVRRAEPPKPEVVDSTESIPVSDEDSDAMVDDPNDEDFVPFRPRRSPRMSLRSSVSQRA
GRSAVGTKMTCAHCRTPLQKGQTAYQRKGLPQLFCSSSCLTTFSKKPSGKKTCTFCKKEI
WNTKDSVVAQTGSGGSFHEFCTSVCLSLYEAQQQRPIPQSGDPADATRCSICQKTGEVLH
EVSNGSVVHRLCSDSCFSKFRANKGLKTNCCDQCGAYIYTKTGSPGPELLFHEGQQKRFC
NTTCLGAYKKKNTRVYPCVWCKTLCKNFEMLSHVDRNGKTSLFCSLCCTTSYKVKQAGLT
GPPRPCSFCRRSLSDPCYYNKVDRTVYQFCSPSCWTKFQRTSPEGGIHLSCHYCHSLFSG
KPEVLDWQDQVFQFCCRDCCEDFKRLRGVVSQCEHCRQEKLLHEKLRFSGVEKSFCSEGC
VLLYKQDFTKKLGLCCITCTYCSQTCQRGVTEQLDGSTWDFCSEDCKSKYLLWYCKAARC
HACKRQGKLLETIHWRGQIRHFCNQQCLLRFYSQQNQPNLDTQSGPESLLNSQSPESKPQ
TPSQTKVENSNTVRTPEENGNLGKIPVKTRSAPTAPTPPPPPPPATPRKNKAAMCKPLMQ
NRGVSCKVEMKSKGSQTEEWKPQVIVLPIPVPIFVPVPMHLYCQKVPVPFSMPIPVPVPM
FLPTTLESTDKIVETIEELKVKIPSNPLEADILAMAEMIAEAEELDKASSDLCDLVSNQS
AEGLLEDCDLFGPARDDVLAMAVKMANVLDEPGQDLEADFPKNPLDINPSVDFLFDCGLV
GPEDVSTEQDLPRTMRKGQKRLVLSESCSRDSMSSQPSCTGLNYSYGVNAWKCWVQSKYA
NGETSKGDELRFGPKPMRIKEDILACSAAELNYGLAQFVREITRPNGERYEPDSIYYLCL
GIQQYLLENNRMVNIFTDLYYLTFVQELNKSLSTWQPTLLPNNTVFSRVEEEHLWECKQL
GVYSPFVLLNTLMFFNTKFFGLQTAEEHMQLSFTNVVRQSRKCTTPRGTTKVVSIRYYAP
VRQRKGRDTGPGKRKREDEAPILEQRENRMNPLRCPVKFYEFYLSKCPESLRTRNDVFYL
QPERSCIAESPLWYSVIPMDRSMLESMLNRILAVREIYEELGRPGEEDLD
>sp|P52742|ZN135_HUMAN Zinc finger protein 135 OS=Homo sapiens OX=9606 GN=ZNF135 PE=2 SV=3
MTPGVRVSTDPEQVTFEDVVVGFSQEEWGQLKPAQRTLYRDVMLDTFRLLVSVGHWLPKP
NVISLLEQEAELWAVESRLPQGVYPDLETRPKVKLSVLKQGISEEISNSVILVERFLWDG
LWYCRGEDTEGHWEWSCESLESLAVPVAFTPVKTPVLEQWQRNGFGENISLNPDLPHQPM
TPERQSPHTWGTRGKREKPDLNVLQKTCVKEKPYKCQECGKAFSHSSALIEHHRTHTGER
PYECHECLKGFRNSSALTKHQRIHTGEKPYKCTQCGRTFNQIAPLIQHQRTHTGEKPYEC
SECGKSFSFRSSFSQHERTHTGEKPYECSECGKAFRQSIHLTQHLRIHTGEKPYQCGECG
KAFSHSSSLTKHQRIHTGEKPYECHECGKAFTQITPLIQHQRTHTGEKPYECGECGKAFS
QSTLLTEHRRIHTGEKPYGCNECGKTFSHSSSLSQHERTHTGEKPYECSQCGKAFRQSTH
LTQHQRIHTGEKPYECNDCGKAFSHSSSLTKHQRIHTGEKPYECNQCGRAFSQLAPLIQH
QRIHTGEKPYECNQCGRAFSQSSLLIEHQRIHTKEKPYGCNECGKSFSHSSSLSQHERTH
TGEKPYECHDCGKSFRQSTHLTQHRRIHTGEKPYACRDCGKAFTHSSSLTKHQRTHTG
>sp|Q13106|ZN154_HUMAN Zinc finger protein 154 OS=Homo sapiens OX=9606 GN=ZNF154 PE=2 SV=3
MAAATLRTPTQGTVTFEDVAVHFSWEEWGLLDEAQRCLYRDVMLENLALLTSLDVHHQKQ
HLGEKHFRSNVGRALFVKTCTFHVSGEPSTCREVGKDFLAKLGFLHQQAAHTGEQSNSKS
DGGAISHRGKTHYNCGEHTKAFSGKHTLVQQQRTLTTERCYICSECGKSFSKSYSLNDHW
RLHTGEKPYECRECGKSFRQSSSLIQHRRVHTAVRPHECDECGKLFSNKSNLIKHRRVHT
GERPYECSECGKSFSQRSALLQHRGVHTGERPYECSECGKFFTYHSSLIKHQKVHSGSRP
YECSECGKSFSQNSSLIEHHRVHTGERPYKCSECGKSFSQRSALLQHRGVHTGERPYECS
ECGKFFPYSSSLRKHQRVHTGSRPYECSECGKSFTQNSGLIKHRRVHTGEKPYECTECGK
SFSHNSSLIKHQRIHSR
>sp|Q14593|ZN273_HUMAN Zinc finger protein 273 OS=Homo sapiens OX=9606 GN=ZNF273 PE=1 SV=3
MSSAPRGPPSVAPLPAGIGRSTAKTPGLPGSLEMGPLTFRDVAIEFSLEEWQCLDTSQQN
LYRNVMLDNYRNLVFLGIAVSKPDLITCLEQGKEPCNMKRHAMVAKPPVVCSHFAQDLWP
KQGLKDSFQKVILRRYGKYGHENLQLRKGCKSADEHKVHKRGYNGLNQCLTTTQSKIFQC
DKYVKVLHKFSNSNIHKKRQTGKKPFKCKECGKSCCILSQLTQHKKTATRVNFYKCKTCG
KAFNQFSNLTKHKIIHPEVNPYKCEECGKAFNQSLTLTKHKKIHTEEKPYKCEDCGKVFS
VFSVLTKHKIIHTGTKPYNCEECGKGFSIFSTLTKHKIIHTGEKPYKCNECGKAFNWSST
LTKHKRIHTGEKPYKCEECGKAFNQSSTLTRHKIVHTGEKPYKCEECGKAFKRSTTLTKH
KRIYTKEKPYKCEECGKAFSVFSTLTKHKIIHTGAKPYKCEECGSAFRAFSTLTEHKRVH
TGEKPYKCNECGKAFNWSSTLTKHKRIHTGEKPYKCEECGKAFNRSSNLTRHKKIHTGEK
PYKPKRCDSAFDNTPNFSRHKRNHMGEKS
>sp|Q9BR11|ZSWM1_HUMAN Zinc finger SWIM domain-containing protein 1 OS=Homo sapiens OX=9606 GN=ZSWIM1 PE=2 SV=2
MLERLKAPWSAALQRKYFDLGIWTAPISPMALTMLNGLLIKDSSPPMLLHQVNKTAQLDT
FNYQSCFMQSVFDHFPEILFIHRTYNPRGKVLYTFLVDGPRVQLEGHLARAVYFAIPAKE
DTEGLAQMFQVFKKFNPAWERVCTILVDPHFLPLPILAMEFPTAEVLLSAFHICKFLQAK
FYQLSLERPVERLLLTSLQSTMCSATAGNLRKLYTLLSNCIPPAKLPELHSHWLLNDRIW
LAHRWRSRAESSHYFQSLEVTTHILSQFFGTTPSEKQGMASLFRYMQQNSADKANFNQGL
CAQNNHAPSDTIPESPKLEQLVESHIQHSLNAICTGPAAQLCLGELAVVQKSTHLIGSGS
EKMNIQILEDTHKVQPQPPASCSCYFNQAFHLPCRHILAMLSARRQVLQPDMLPAQWTAG
CATSLDSILGSKWSETLDKHLAVTHLTEEVGQLLQHCTKEEFERRYSTLRELADSWIGPY
EQVQL
>sp|A6NFI3|ZN316_HUMAN Zinc finger protein 316 OS=Homo sapiens OX=9606 GN=ZNF316 PE=1 SV=1
MAALHTTPDSPAAQLERAEDGSECDPDQEEEEEEEEKGEEVQEVEEEEEEIVVEEEEEGV
AEVVQDAQVEAVAEVEVEADVEEEDVKEVLAEEECPALGTQERLSRGGDAKSPVLQEKGL
QASRAPATPRDEDLEEEEEEEEDEDEDDLLTAGCQELVTFEDVAVYFSLEEWERLEADQR
GLYQEVMQENYGILVSLGYPIPKPDLIFRLEQGEEPWVPDSPRPEEGDIVTGVYTGAWFW
TDDIEDHEEEDDEDFLAEVAEEENEPPGLWSAAYGVGDVPGTWGPDDSDSAQTPEGWGPD
PGGLGVLADGSEAKPFLPGREPGANLLSPWAFPAAVAPPAGRPETTCDVCGKVFPHRSRL
AKHQRYHAAVKPFGCEECGKGFVYRSHLAIHQRTHTGEKPFPCPDCGKRFVYKSHLVTHR
RIHTGERPYRCAFCGAGFGRRSYLVTHQRTHTGERPYPCSHCGRSFSQSSALARHQAVHT
ADRPHCCPDCGQAFRLRADFQRHRRGGGCAEAGGDGPRREPGETAAAAGPEDTDPGPEGS
EVGEADGEAEAAAEEREEAAVAAPTPSGKVDPAPERRFLELGNGLGEGEGPSSHPLGFHF
PVHPKSWLHPDSFPILGLPDFRERLPVDGRPLPAPLGGPLSLVEGTGLACDPFGGGGAAG
GGGGLRAFGPAIGGLLAEPAPAALAEEESPWICSDCGKTFGRRAALAKHQRYHAGERPHR
CADCGKSFVYGSHLARHRRTHTGERPFPCPECGARFARGSHLAAHVRGHTGEKPFVCGVC
GAGFSRRAHLTAHGRAHTGERPYACGECGRRFGQSAALTRHQWAHAEEKPHRCPDCGKGF
GHSSDFKRHRRTHTGEKPFRCADCGRGFAQRSNLAKHRRGHTGERPFPCPECGKRFSQRS
VLVTHQRTHTGERPYACANCGRRFSQSSHLLTHMKTHRGATAAPGSGSAPAPAPKPEAAA
KGPSSAGPGERGSALLEFAGGTSFGSEHQAAFAGPSGAYREGVL
>sp|Q96NJ3|ZN285_HUMAN Zinc finger protein 285 OS=Homo sapiens OX=9606 GN=ZNF285 PE=2 SV=2
MIKFQERVTFKDVAVVFTKEELALLDKAQINLYQDVMLENFRNLMLVRDGIKNNILNLQA
KGLSYLSQEVLHCWQIWKQRIRDLTVSQDYIVNLQEECSPHLEDVSLSEEWAGISLQISE
NENYVVNAIIKNQDITAWQSLTQVLTPESWRKANIMTEPQNSQGRYKGIYMEEKLYRRAQ
HDDSLSWTSCDHHESQECKGEDPGRHPNCGKNLGMKSTVEKRNAAHVLPQPFPCNNCGVA
FADDTDPHVHHSTHLGEKSYKCDQYGKNFSQSQDLIVHCKTHSGKTPYEFHEWPMGCKQS
SDLPRYQKVSSGDKPYKCKECGKGFRRSSSLHNHHRVHTGEMPYKCDECGKGFGFRSLLC
IHQGVHTGKKPYKCEECGKGFDQSSNLLVHQRVHTGEKPYKCSECGKCFSSSSVLQVHWR
FHTGEKPYRCGECGKGFSQCTHLHIHQRVHTGEKPYKCNVCGKDFAYSSVLHTHQRVHTG
EKPYKCEVCGKCFSYSSYFHLHQRDHIREKPYKCDECGKGFSRNSDLNVHLRVHTRERPY
KCKACGKGFSRNSYLLAHQRVHIDETQYTHCERGKDLLTHQRLHEQRETL
>sp|Q9H269|VPS16_HUMAN Vacuolar protein sorting-associated protein 16 homolog OS=Homo sapiens OX=9606 GN=VPS16 PE=1 SV=2
MDCYTANWNPLGDSAFYRKYELYSMDWDLKEELRDCLVAAAPYGGPIALLRNPWRKEKAA
SVRPVLDIYSASGMPLASLLWKSGPVVSLGWSAEEELLCVQEDGAVLVYGLHGDFRRHFS
MGNEVLQNRVLDARIFHTEFGSGVAILTGAHRFTLSANVGDLKLRRMPEVPGLQSAPSCW
TVLCQDRVAHILLAVGPDLYLLDHAACSAVTPPGLAPGVSSFLQMAVSFTYRHLALFTDT
GYIWMGTASLKEKLCEFNCNIRAPPKQMVWCSRPRSKERAVVVAWERRLMVVGDAPESIQ
FVLDEDSYLVPELDGVRIFSRSTHEFLHEVPAASEEIFKIASMAPGALLLEAQKEYEKES
QKADEYLREIQELGQLTQAVQQCIEAAGHEHQPDMQKSLLRAASFGKCFLDRFPPDSFVH
MCQDLRVLNAVRDYHIGIPLTYSQYKQLTIQVLLDRLVLRRLYPLAIQICEYLRLPEVQG
VSRILAHWACYKVQQKDVSDEDVARAINQKLGDTPGVSYSDIAARAYGCGRTELAIKLLE
YEPRSGEQVPLLLKMKRSKLALSKAIESGDTDLVFTVLLHLKNELNRGDFFMTLRNQPMA
LSLYRQFCKHQELETLKDLYNQDDNHQELGSFHIRASYAAEERIEGRVAALQTAADAFYK
AKNEFAAKATEDQMRLLRLQRRLEDELGGQFLDLSLHDTVTTLILGGHNKRAEQLARDFR
IPDKRLWWLKLTALADLEDWEELEKFSKSKKSPIGYLPFVEICMKQHNKYEAKKYASRVG
PEQKVKALLLVGDVAQAADVAIEHRNEAELSLVLSHCTGATDGATADKIQRARAQAQKK
>sp|Q8WXG8|S100Z_HUMAN Protein S100-Z OS=Homo sapiens OX=9606 GN=S100Z PE=1 SV=4
MPTQLEMAMDTMIRIFHRYSGKERKRFKLSKGELKLLLQRELTEFLSCQKETQLVDKIVQ
DLDANKDNEVDFNEFVVMVAALTVACNDYFVEQLKKKGK
>sp|Q7Z5N4|SDK1_HUMAN Protein sidekick-1 OS=Homo sapiens OX=9606 GN=SDK1 PE=2 SV=3
MARGARPSAAGGGGGGAEPPERAGPGRPRGSPPGRARPSLAPRPGPEPSRPRAAPETSGG
DTAGAGRCGGRRAAKLGPGRRGWWALLALQLHLLRALAQDDVAPYFKTEPGLPQIHLEGN
RLVLTCLAEGSWPLEFKWMRDDSELTTYSSEYKYIIPSLQKLDAGFYRCVVRNRMGALLQ
RKSEVQVAYMGSFMDTDQRKTVSQGRAAILNLLPITSYPRPQVTWFREGHKIIPSNRIAI
TLENQLVILATTTSDAGAYYVQAVNEKNGENKTSPFIHLSIARDVGTPETMAPTIVVPPG
NRSVVAGSSETTLECIASARPVEDLSVTWKRNGVRITSGLHSFGRRLTISNPTSADTGPY
VCEAALPGSAFEPARATAFLFIIEPPYFTAEPESRISAEVEETVDIGCQAMGVPLPTLQW
YKDAISISRLQNPRYKVLASGGLRIQKLRPEDSGIFQCFASNEGGEIQTHTYLDVTNIAP
VFTQRPVDTTVTDGMTAILRCEVSGAPKPAITWKRENHILASGSVRIPRFMLLESGGLQI
APVFIQDAGNYTCYAANTEGSLNASATLTVWNRTSIVHPPEDHVVIKGTTATLHCGATHD
PRVSLRYVWKKDNVALTPSSTSRIVVEKDGSLLISQTWSGDIGDYSCEIVSEGGNDSRMA
RLEVIELPHSPQNLLVSPNSSHSHAVVLSWVRPFDGNSPILYYIVELSENNSPWKVHLSN
VGPEMTGVTVSGLTPARTYQFRVCAVNEVGRGQYSAETSRLMLPEEPPSAPPKNIVASGR
TNQSIMVQWQPPPETEHNGVLRGYILRYRLAGLPGEYQQRNITSPEVNYCLVTDLIIWTQ
YEIQVAAYNGAGLGVFSRAVTEYTLQGVPTAPPQNVQTEAVNSTTIQFLWNPPPQQFING
INQGYKLLAWPADAPEAVTVVTIAPDFHGVHHGHITNLKKFTAYFTSVLCFTTPGDGPPS
TPQLVWTQEDKPGAVGHLSFTEILDTSLKVSWQEPLEKNGIITGYQISWEVYGRNDSRLT
HTLNSTTHEYKIQGLSSLTTYTIDVAAVTAVGTGLVTSSTISSGVPPDLPGAPSNLVISN
ISPRSATLQFRPGYDGKTSISRWIVEGQVGAIGDEEEWVTLYEEENEPDAQMLEIPNLTP
YTHYRFRMKQVNIVGPSPYSPSSRVIQTLQAPPDVAPTSVTVRTASETSLRLRWVPLPDS
QYNGNPESVGYRIKYWRSDLQSSAVAQVVSDRLEREFTIEELEEWMEYELQMQAFNAVGA
GPWSEVVRGRTRESVPSAAPENVSAEAVSSTQILLTWTSVPEQDQNGLILGYKILFRAKD
LDPEPRSHIVRGNHTQSALLAGLRKFVLYELQVLAFTRIGNGVPSTPLILERTKDDAPGP
PVRLVFPEVRLTSVRIVWQPPEEPNGIILGYQIAYRLASSSPHTFTTVEVGATVRQFTAT
DLAPESAYIFRLSAKTRQGWGEPLEATVITTEKRERPAPPRELLVPQAEVTARSLRLQWV
PGSDGASPIRYFTMQVRELPRGEWQTYSSSISHEATACVVDRLRPFTSYKLRLKATNDIG
DSDFSSETEAVTTLQDVPGEPPGSVSATPHTTSSVLIQWQPPRDESLNGLLQGYRIYYRE
LEYEAGSGTEAKTLKNPIALHAELTAQSSFKTVNSSSTSTMCELTHLKKYRRYEVIMTAY
NIIGESPASAPVEVFVGEAAPAMAPQNVQVTPLTASQLEVTWDPPPPESQNGNIQGYKIY
YWEADSQNETEKMKVLFLPEPVVRLKNLTSHTKYLVSISAFNAAGDGPKSDPQQGRTHQA
APGAPSFLAFSEITSTTLNVSWGEPAAANGILQGYRVVYEPLAPVQGVSKVVTVEVRGNW
QRWLKVRDLTKGVTYFFRVQARTITYGPELQANITAGPAEGSPGSPRDVLVTKSASELTL
QWTEGHSGDTPTTGYVIEARPSDEGLWDMFVKDIPRSATSYTLSLDKLRQGVTYEFRVVA
VNEAGYGEPSNPSTAVSAQVEAPFYEEWWFLLVMALSSLIVILLVVFALVLHGQNKKYKN
CSTGKGISTMEESVTLDNGGFAALELSSRHLNVKSTFSKKNGTRSPPRPSPGGLHYSDED
ICNKYNGAVLTESVSLKEKSADASESEATDSDYEDALPKHSFVNHYMSDPTYYNSWKRRA
QGRAPAPHRYEAVAGSEAGAQLHPVITTQSAGGVYTPAGPGARTPLTGFSSFV
>sp|Q8IYB3|SRRM1_HUMAN Serine/arginine repetitive matrix protein 1 OS=Homo sapiens OX=9606 GN=SRRM1 PE=1 SV=2
MDAGFFRGTSAEQDNRFSNKQKKLLKQLKFAECLEKKVDMSKVNLEVIKPWITKRVTEIL
GFEDDVVIEFIFNQLEVKNPDSKMMQINLTGFLNGKNAREFMGELWPLLLSAQENIAGIP
SAFLELKKEEIKQRQIEQEKLASMKKQDEDKDKRDKEEKESSREKRERSRSPRRRKSRSP
SPRRRSSPVRRERKRSHSRSPRHRTKSRSPSPAPEKKEKTPELPEPSVKVKEPSVQEATS
TSDILKVPKPEPIPEPKEPSPEKNSKKEKEKEKTRPRSRSRSKSRSRTRSRSPSHTRPRR
RHRSRSRSYSPRRRPSPRRRPSPRRRTPPRRMPPPPRHRRSRSPVRRRRRSSASLSGSSS
SSSSSRSRSPPKKPPKRTSSPPRKTRRLSPSASPPRRRHRPSPPATPPPKTRHSPTPQQS
NRTRKSRVSVSPGRTSGKVTKHKGTEKRESPSPAPKPRKVELSESEEDKGGKMAAADSVQ
QRRQYRRQNQQSSSDSGSSSSSEDERPKRSHVKNGEVGRRRRHSPSRSASPSPRKRQKET
SPRGRRRRSPSPPPTRRRRSPSPAPPPRRRRTPTPPPRRRTPSPPPRRRSPSPRRYSPPI
QRRYSPSPPPKRRTASPPPPPKRRASPSPPPKRRVSHSPPPKQRSSPVTKRRSPSLSSKH
RKGSSPSRSTREARSPQPNKRHSPSPRPRAPQTSSSPPPVRRGASSSPQRRQSPSPSTRP
IRRVSRTPEPKKIKKAASPSPQSVRRVSSSRSVSGSPEPAAKKPPAPPSPVQSQSPSTNW
SPAVPVKKAKSPTPSPSPPRNSDQEGGGKKKKKKKDKKHKKDKKHKKHKKHKKEKAVAAA
AAAAVTPAAIAAATTTLAQEEPVAAPEPKKETESEAEDNLDDLEKHLREKALRSMRKAQV
SPQS
>sp|Q9BWW4|SSBP3_HUMAN Single-stranded DNA-binding protein 3 OS=Homo sapiens OX=9606 GN=SSBP3 PE=1 SV=1
MFAKGKGSAVPSDGQAREKLALYVYEYLLHVGAQKSAQTFLSEIRWEKNITLGEPPGFLH
SWWCVFWDLYCAAPERRDTCEHSSEAKAFHDYSAAAAPSPVLGNIPPNDGMPGGPIPPGF
FQGPPGSQPSPHAQPPPHNPSSMMGPHSQPFMSPRYAGGPRPPIRMGNQPPGGVPGTQPL
LPNSMDPTRQQGHPNMGGSMQRMNPPRGMGPMGPGPQNYGSGMRPPPNSLGPAMPGINMG
PGAGRPWPNPNSANSIPYSSSSPGTYVGPPGGGGPPGTPIMPSPADSTNSSDNIYTMINP
VPPGGSRSNFPMGPGSDGPMGGMGGMEPHHMNGSLGSGDIDGLPKNSPNNISGISNPPGT
PRDDGELGGNFLHSFQNDNYSPSMTMSV
>sp|P61647|SIA8F_HUMAN Alpha-2,8-sialyltransferase 8F OS=Homo sapiens OX=9606 GN=ST8SIA6 PE=2 SV=1
MRPGGALLALLASLLLLLLLRLLWCPADAPGRARILVEESREATHGTPAALRTLRSPATA
VPRATNSTYLNEKSLQLTEKCKNLQYGIESFSNKTKGYSENDYLQIITDIQSCPWKRQAE
EYANFRAKLASCCDAVQNFVVSQNNTPVGTNMSYEVESKKEIPIKKNIFHMFPVSQPFVD
YPYNQCAVVGNGGILNKSLCGTEIDKSDFVFRCNLPPTTGDVSKDVGSKTNLVTINPSII
TLKYGNLKEKKALFLEDIATYGDAFFLLPAFSFRANTGTSFKVYYTLEESKARQKVLFFH
PKYLKDLALFWRTKGVTAYRLSTGLMITSVAVELCKNVKLYGFWPFSKTVEDIPVSHHYY
DNKLPKHGFHQMPKEYSQILQLHMKGILKLQFSKCEVA
>sp|Q9UNL2|SSRG_HUMAN Translocon-associated protein subunit gamma OS=Homo sapiens OX=9606 GN=SSR3 PE=1 SV=1
MAPKGSSKQQSEEDLLLQDFSRNLSAKSSALFFGNAFIVSAIPIWLYWRIWHMDLIQSAV
LYSVMTLVSTYLVAFAYKNVKFVLKHKVAQKREDAVSKEVTRKLSEADNRKMSRKEKDER
ILWKKNEVADYEATTFSIFYNNTLFLVVVIVASFFILKNFNPTVNYILSISASSGLIALL
STGSK
>sp|P16473|TSHR_HUMAN Thyrotropin receptor OS=Homo sapiens OX=9606 GN=TSHR PE=1 SV=2
MRPADLLQLVLLLDLPRDLGGMGCSSPPCECHQEEDFRVTCKDIQRIPSLPPSTQTLKLI
ETHLRTIPSHAFSNLPNISRIYVSIDVTLQQLESHSFYNLSKVTHIEIRNTRNLTYIDPD
ALKELPLLKFLGIFNTGLKMFPDLTKVYSTDIFFILEITDNPYMTSIPVNAFQGLCNETL
TLKLYNNGFTSVQGYAFNGTKLDAVYLNKNKYLTVIDKDAFGGVYSGPSLLDVSQTSVTA
LPSKGLEHLKELIARNTWTLKKLPLSLSFLHLTRADLSYPSHCCAFKNQKKIRGILESLM
CNESSMQSLRQRKSVNALNSPLHQEYEENLGDSIVGYKEKSKFQDTHNNAHYYVFFEEQE
DEIIGFGQELKNPQEETLQAFDSHYDYTICGDSEDMVCTPKSDEFNPCEDIMGYKFLRIV
VWFVSLLALLGNVFVLLILLTSHYKLNVPRFLMCNLAFADFCMGMYLLLIASVDLYTHSE
YYNHAIDWQTGPGCNTAGFFTVFASELSVYTLTVITLERWYAITFAMRLDRKIRLRHACA
IMVGGWVCCFLLALLPLVGISSYAKVSICLPMDTETPLALAYIVFVLTLNIVAFVIVCCC
YVKIYITVRNPQYNPGDKDTKIAKRMAVLIFTDFICMAPISFYALSAILNKPLITVSNSK
ILLVLFYPLNSCANPFLYAIFTKAFQRDVFILLSKFGICKRQAQAYRGQRVPPKNSTDIQ
VQKVTHDMRQGLHNMEDVYELIENSHLTPKKQGQISEEYMQTVL
>sp|Q6NUS8|UD3A1_HUMAN UDP-glucuronosyltransferase 3A1 OS=Homo sapiens OX=9606 GN=UGT3A1 PE=2 SV=1
MVGQRVLLLVAFLLSGVLLSEAAKILTISTLGGSHYLLLDRVSQILQEHGHNVTMLHQSG
KFLIPDIKEEEKSYQVIRWFSPEDHQKRIKKHFDSYIETALDGRKESEALVKLMEIFGTQ
CSYLLSRKDIMDSLKNENYDLVFVEAFDFCSFLIAEKLVKPFVAILPTTFGSLDFGLPSP
LSYVPVFPSLLTDHMDFWGRVKNFLMFFSFSRSQWDMQSTFDNTIKEHFPEGSRPVLSHL
LLKAELWFVNSDFAFDFARPLLPNTVYIGGLMEKPIKPVPQDLDNFIANFGDAGFVLVAF
GSMLNTHQSQEVLKKMHNAFAHLPQGVIWTCQSSHWPRDVHLATNVKIVDWLPQSDLLAH
PSIRLFVTHGGQNSVMEAIRHGVPMVGLPVNGDQHGNMVRVVAKNYGVSIRLNQVTADTL
TLTMKQVIEDKRYKSAVVAASVILHSQPLSPAQRLVGWIDHILQTGGATHLKPYAFQQPW
HEQYLIDVFVFLLGLTLGTMWLCGKLLGVVARWLRGARKVKKT
>sp|A1L157|TSN11_HUMAN Tetraspanin-11 OS=Homo sapiens OX=9606 GN=TSPAN11 PE=2 SV=2
MAHYKTEQDDWLIIYLKYLLFVFNFFFWVGGAAVLAVGIWTLVEKSGYLSVLASSTFAAS
AYILIFAGVLVMVTGFLGFGAILWERKGCLSTYFCLLLVIFLVELVAGVLAHVYYQRLSD
ELKQHLNRTLAENYGQPGATQITASVDRLQQDFKCCGSNSSADWQHSTYILLREAEGRQV
PDSCCKTVVVRCGQRAHPSNIYKVEGGCLTKLEQFLADHLLLMGAVGIGVACLQICGMVL
TCCLHQRLQRHFY
>sp|Q14119|VEZF1_HUMAN Vascular endothelial zinc finger 1 OS=Homo sapiens OX=9606 GN=VEZF1 PE=1 SV=2
MEANWTAFLFQAHEASHHQQQAAQNSLLPLLSSAVEPPDQKPLLPIPITQKPQGAPETLK
DAIGIKKEKPKTSFVCTYCSKAFRDSYHLRRHESCHTGIKLVSRPKKTPTTVVPLISTIA
GDSSRTSLVSTIAGILSTVTTSSSGTNPSSSASTTAMPVTQSVKKPSKPVKKNHACEMCG
KAFRDVYHLNRHKLSHSDEKPFECPICNQRFKRKDRMTYHVRSHEGGITKPYTCSVCGKG
FSRPDHLSCHVKHVHSTERPFKCQTCTAAFATKDRLRTHMVRHEGKVSCNICGKLLSAAY
ITSHLKTHGQSQSINCNTCKQGISKTCMSEETSNQKQQQQQQQQQQQQQQQQQQHVTSWP
GKQVETLRLWEEAVKARKKEAANLCQTSTAATTPVTLTTPFSITSSVSSGTMSNPVTVAA
AMSMRSPVNVSSAVNITSPMNIGHPVTITSPLSMTSPLTLTTPVNLPTPVTAPVNIAHPV
TITSPMNLPTPMTLAAPLNIAMRPVESMPFLPQALPTSPPW
>sp|Q9H2G4|TSYL2_HUMAN Testis-specific Y-encoded-like protein 2 OS=Homo sapiens OX=9606 GN=TSPYL2 PE=1 SV=1
MDRPDEGPPAKTRRLSSSESPQRDPPPPPPPPPLLRLPLPPPQQRPRLQEETEAAQVLAD
MRGVGLGPALPPPPPYVILEEGGIRAYFTLGAECPGWDSTIESGYGEAPPPTESLEALPT
PEASGGSLEIDFQVVQSSSFGGEGALETCSAVGWAPQRLVDPKSKEEAIIIVEDEDEDER
ESMRSSRRRRRRRRRKQRKVKRESRERNAERMESILQALEDIQLDLEAVNIKAGKAFLRL
KRKFIQMRRPFLERRDLIIQHIPGFWVKAFLNHPRISILINRRDEDIFRYLTNLQVQDLR
HISMGYKMKLYFQTNPYFTNMVIVKEFQRNRSGRLVSHSTPIRWHRGQEPQARRHGNQDA
SHSFFSWFSNHSLPEADRIAEIIKNDLWVNPLRYYLRERGSRIKRKKQEMKKRKTRGRCE
VVIMEDAPDYYAVEDIFSEISDIDETIHDIKISDFMETTDYFETTDNEITDINENICDSE
NPDHNEVPNNETTDNNESADDHETTDNNESADDNNENPEDNNKNTDDNEENPNNNENTYG
NNFFKGGFWGSHGNNQDSSDSDNEADEASDDEDNDGNEGDNEGSDDDGNEGDNEGSDDDD
RDIEYYEKVIEDFDKDQADYEDVIEIISDESVEEEGIEEGIQQDEDIYEEGNYEEEGSED
VWEEGEDSDDSDLEDVLQVPNGWANPGKRGKTG
>sp|Q8TAA9|VANG1_HUMAN Vang-like protein 1 OS=Homo sapiens OX=9606 GN=VANGL1 PE=1 SV=1
MDTESTYSGYSYYSSHSKKSHRQGERTRERHKSPRNKDGRGSEKSVTIQPPTGEPLLGND
STRTEEVQDDNWGETTTAITGTSEHSISQEDIARISKDMEDSVGLDCKRYLGLTVASFLG
LLVFLTPIAFILLPPILWRDELEPCGTICEGLFISMAFKLLILLIGTWALFFRKRRADMP
RVFVFRALLLVLIFLFVVSYWLFYGVRILDSRDRNYQGIVQYAVSLVDALLFIHYLAIVL
LELRQLQPMFTLQVVRSTDGESRFYSLGHLSIQRAALVVLENYYKDFTIYNPNLLTASKF
RAAKHMAGLKVYNVDGPSNNATGQSRAMIAAAARRRDSSHNELYYEEAEHERRVKKRKAR
LVVAVEEAFIHIQRLQAEEQQKAPGEVMDPREAAQAIFPSMARALQKYLRITRQQNYHSM
ESILQHLAFCITNGMTPKAFLERYLSAGPTLQYDKDRWLSTQWRLVSDEAVTNGLRDGIV
FVLKCLDFSLVVNVKKIPFIILSEEFIDPKSHKFVLRLQSETSV
>sp|Q05516|ZBT16_HUMAN Zinc finger and BTB domain-containing protein 16 OS=Homo sapiens OX=9606 GN=ZBTB16 PE=1 SV=2
MDLTKMGMIQLQNPSHPTGLLCKANQMRLAGTLCDVVIMVDSQEFHAHRTVLACTSKMFE
ILFHRNSQHYTLDFLSPKTFQQILEYAYTATLQAKAEDLDDLLYAAEILEIEYLEEQCLK
MLETIQASDDNDTEATMADGGAEEEEDRKARYLKNIFISKHSSEESGYASVAGQSLPGPM
VDQSPSVSTSFGLSAMSPTKAAVDSLMTIGQSLLQGTLQPPAGPEEPTLAGGGRHPGVAE
VKTEMMQVDEVPSQDSPGAAESSISGGMGDKVEERGKEGPGTPTRSSVITSARELHYGRE
ESAEQVPPPAEAGQAPTGRPEHPAPPPEKHLGIYSVLPNHKADAVLSMPSSVTSGLHVQP
ALAVSMDFSTYGGLLPQGFIQRELFSKLGELAVGMKSESRTIGEQCSVCGVELPDNEAVE
QHRKLHSGMKTYGCELCGKRFLDSLRLRMHLLAHSAGAKAFVCDQCGAQFSKEDALETHR
QTHTGTDMAVFCLLCGKRFQAQSALQQHMEVHAGVRSYICSECNRTFPSHTALKRHLRSH
TGDHPYECEFCGSCFRDESTLKSHKRIHTGEKPYECNGCGKKFSLKHQLETHYRVHTGEK
PFECKLCHQRSRDYSAMIKHLRTHNGASPYQCTICTEYCPSLSSMQKHMKGHKPEEIPPD
WRIEKTYLYLCYV
>sp|Q9UM01|YLAT1_HUMAN Y+L amino acid transporter 1 OS=Homo sapiens OX=9606 GN=SLC7A7 PE=1 SV=2
MVDSTEYEVASQPEVETSPLGDGASPGPEQVKLKKEISLLNGVCLIVGNMIGSGIFVSPK
GVLIYSASFGLSLVIWAVGGLFSVFGALCYAELGTTIKKSGASYAYILEAFGGFLAFIRL
WTSLLIIEPTSQAIIAITFANYMVQPLFPSCFAPYAASRLLAAACICLLTFINCAYVKWG
TLVQDIFTYAKVLALIAVIVAGIVRLGQGASTHFENSFEGSSFAVGDIALALYSALFSYS
GWDTLNYVTEEIKNPERNLPLSIGISMPIVTIIYILTNVAYYTVLDMRDILASDAVAVTF
ADQIFGIFNWIIPLSVALSCFGGLNASIVAASRLFFVGSREGHLPDAICMIHVERFTPVP
SLLFNGIMALIYLCVEDIFQLINYYSFSYWFFVGLSIVGQLYLRWKEPDRPRPLKLSVFF
PIVFCLCTIFLVAVPLYSDTINSLIGIAIALSGLPFYFLIIRVPEHKRPLYLRRIVGSAT
RYLQVLCMSVAAEMDLEDGGEMPKQRDPKSN
>sp|O15062|ZBTB5_HUMAN Zinc finger and BTB domain-containing protein 5 OS=Homo sapiens OX=9606 GN=ZBTB5 PE=1 SV=1
MDFPGHFEQIFQQLNYQRLHGQLCDCVIVVGNRHFKAHRSVLAACSTHFRALFSVAEGDQ
TMNMIQLDSEVVTAEAFAALIDMMYTSTLMLGESNVMDVLLAASHLHLNSVVKACKHYLT
TRTLPMSPPSERVQEQSARMQRSFMLQQLGLSIVSSALNSSQNGEEQPAPMSSSMRSNLD
QRTPFPMRRLHKRKQSAEERARQRLRPSIDESAISDVTPENGPSGVHSREEFFSPDSLKI
VDNPKADGMTDNQEDSAIMFDQSFGTQEDAQVPSQSDNSAGNMAQLSMASRATQVETSFD
QEAAPEKSSFQCENPEVGLGEKEHMRVVVKSEPLSSPEPQDEVSDVTSQAEGSESVEVEG
VVVSAEKIDLSPESSDRSFSDPQSSTDRVGDIHILEVTNNLEHKSTFSISNFLNKSRGNN
FTANQNNDDNIPNTTSDCRLESEAPYLLSPEAGPAGGPSSAPGSHVENPFSEPADSHFVR
PMQEVMGLPCVQTSGYQGGEQFGMDFSRSGLGLHSSFSRVMIGSPRGGASNFPYYRRIAP
KMPVVTSVRSSQIPENSTSSQLMMNGATSSFENGHPSQPGPPQLTRASADVLSKCKKALS
EHNVLVVEGARKYACKICCKTFLTLTDCKKHIRVHTGEKPYACLKCGKRFSQSSHLYKHS
KTTCLRWQSSNLPSTLL
>sp|Q8NF99|ZN397_HUMAN Zinc finger protein 397 OS=Homo sapiens OX=9606 GN=ZNF397 PE=1 SV=2
MAVESGVISTLIPQDPPEQELILVKVEDNFSWDEKFKQNGSTQSCQELFRQQFRKFCYQE
TPGPREALSRLQELCYQWLMPELHTKEQILELLVLEQFLSILPEELQIWVQQHNPESGEE
AVTLLEDLEREFDDPGQQVPASPQGPAVPWKDLTCLRASQESTDIHLQPLKTQLKSWKPC
LSPKSDCENSETATKEGISEEKSQGLPQEPSFRGISEHESNLVWKQGSATGEKLRSPSQG
GSFSQVIFTNKSLGKRDLYDEAERCLILTTDSIMCQKVPPEERPYRCDVCGHSFKQHSSL
TQHQRIHTGEKPYKCNQCGKAFSLRSYLIIHQRIHSGEKAYECSECGKAFNQSSALIRHR
KIHTGEKACKCNECGKAFSQSSYLIIHQRIHTGEKPYECNECGKTFSQSSKLIRHQRIHT
GERPYECNECGKAFRQSSELITHQRIHSGEKPYECSECGKAFSLSSNLIRHQRIHSGEEP
YQCNECGKTFKRSSALVQHQRIHSGDEAYICNECGKAFRHRSVLMRHQRVHTIK
>sp|O94892|ZN432_HUMAN Zinc finger protein 432 OS=Homo sapiens OX=9606 GN=ZNF432 PE=1 SV=1
MINAQELLTLEDVTVEFTWEEWQLLGPFQKDLYRDVMLEIYSNLLSMGYQVSKPDALSKL
ERGEEPWTMEDERHSRICPENNEVDDHLQDHLENQRMLKSVEQYHEHNAFGNTASQTKSL
CLFRENHDTFELYIKTLKSNLSLVNQNKSCEINNSTKFSGDGKSFLHGNYEELYSAAKFS
VSTKANSTKSQVSKHQRTHEIEKNHVCSECGKAFVKKSQLTDHERVHTGEKPYGCTLCAK
VFSRKSRLNEHQRIHKREKSFICSECGKVFTMKSRLIEHQRTHTGEKPYICNECGKGFPG
KRNLIVHQRNHTGEKSYICSECGKGFTGKSMLIIHQRTHTGEKPYICSECGKGFTTKHYV
IIHQRNHTGEKPYICNECGKGFTMKSRMIEHQRTHTGEKPYICSECGKGFPRKSNLIVHQ
RNHTVEKSYLCSECGKGFTVKSMLIIHQRTHTGEKPYTCSECGKGFPLKSRLIVHQRTHT
GEKPYRCSECGKGFIVNSGLMLHQRTHTGEKPYICNECGKGFAFKSNLVVHQRTHTGEKP
FMCSECGKGFTMKRYLIVHQQIHTEEKSCICSECGRGFAKETELALHKQVHTGEKPYGCN
ECGKGFTMKSRLIVHQRTHTGEKPFVCSECRKAFSSKRNLIVHQRTHNGNKP
>sp|Q96C00|ZBTB9_HUMAN Zinc finger and BTB domain-containing protein 9 OS=Homo sapiens OX=9606 GN=ZBTB9 PE=1 SV=1
METPTPLPPVPASPTCNPAPRTIQIEFPQHSSSLLESLNRHRLEGKFCDVSLLVQGRELR
AHKAVLAAASPYFHDKLLLGDAPRLTLPSVIEADAFEGLLQLIYSGRLRLPLDALPAHLL
VASGLQMWQVVDQCSEILRELETSGGGISARGGNSYHALLSTTSSTGGWCIRSSPFQTPV
QSSASTESPASTESPVGGEGSELGEVLQIQVEEEEEEEEDDDDEDQGSATLSQTPQPQRV
SGVFPRPHGPHPLPMTATPRKLPEGESAPLELPAPPALPPKIFYIKQEPFEPKEEISGSG
TQPGGAKEETKVFSGGDTEGNGELGFLLPSGPGPTSGGGGPSWKPVDLHGNEILSGGGGP
GGAGQAVHGPVKLGGTPPADGKRFGCLCGKRFAVKPKRDRHIMLTFSLRPFGCGICNKRF
KLKHHLTEHMKTHAGALHACPHCGRRFRVHACFLRHRDLCKGQGWATAHWTYK
>sp|P15313|VATB1_HUMAN V-type proton ATPase subunit B, kidney isoform OS=Homo sapiens OX=9606 GN=ATP6V1B1 PE=1 SV=3
MAMEIDSRPGGLPGSSCNLGAAREHMQAVTRNYITHPRVTYRTVCSVNGPLVVLDRVKFA
QYAEIVHFTLPDGTQRSGQVLEVAGTKAIVQVFEGTSGIDARKTTCEFTGDILRTPVSED
MLGRVFNGSGKPIDKGPVVMAEDFLDINGQPINPHSRIYPEEMIQTGISPIDVMNSIARG
QKIPIFSAAGLPHNEIAAQICRQAGLVKKSKAVLDYHDDNFAIVFAAMGVNMETARFFKS
DFEQNGTMGNVCLFLNLANDPTIERIITPRLALTTAEFLAYQCEKHVLVILTDMSSYAEA
LREVSAAREEVPGRRGFPGYMYTDLATIYERAGRVEGRGGSITQIPILTMPNDDITHPIP
DLTGFITEGQIYVDRQLHNRQIYPPINVLPSLSRLMKSAIGEGMTRKDHGDVSNQLYACY
AIGKDVQAMKAVVGEEALTSEDLLYLEFLQKFEKNFINQGPYENRSVFESLDLGWKLLRI
FPKEMLKRIPQAVIDEFYSREGALQDLAPDTAL
>sp|O43298|ZBT43_HUMAN Zinc finger and BTB domain-containing protein 43 OS=Homo sapiens OX=9606 GN=ZBTB43 PE=1 SV=1
MEPGTNSFRVEFPDFSSTILQKLNQQRQQGQLCDVSIVVQGHIFRAHKAVLAASSPYFCD
QVLLKNSRRIVLPDVMNPRVFENILLSSYTGRLVMPAPEIVSYLTAASFLQMWHVVDKCT
EVLEGNPTVLCQKLNHGSDHQSPSSSSYNGLVESFELGSGGHTDFPKAQELRDGENEEES
TKDELSSQLTEHEYLPSNSSTEHDRLSTEMASQDGEEGASDSAEFHYTRPMYSKPSIMAH
KRWIHVKPERLEQACEGMDVHATYDEHQVTESINTVQTEHTVQPSGVEEDFHIGEKKVEA
EFDEQADESNYDEQVDFYGSSMEEFSGERSDGNLIGHRQEAALAAGYSENIEMVTGIKEE
ASHLGFSATDKLYPCQCGKSFTHKSQRDRHMSMHLGLRPYGCGVCGKKFKMKHHLVGHMK
IHTGIKPYECNICAKRFMWRDSFHRHVTSCTKSYEAAKAEQNTTEAN
>sp|Q5VIY5|ZN468_HUMAN Zinc finger protein 468 OS=Homo sapiens OX=9606 GN=ZNF468 PE=2 SV=1
MALPQGLLTFRDVAIEFSQEEWKCLDPAQRTLYRDVMLENYRNLVSLDISSKCMLKTLSS
TGQGNTEVIHTGTLHRQASHHIGEFCFHEIEKDIHGFEFQWKEDETNGHAAPMTEIKELA
GSTGQHDQRHAGNKRIKDQLGSSFHLHLPEPHIFQSEGKIGNQVEKSINNASSVSTSQRI
CCRPKTHISNKYGNNSLHSSLLTQKWEVHMREKSFECIQSFKSFNCSSLLKKHQIIHLEE
KQCKCDVCGKVFNQKRYLACHRRCHTGEKPYKCNECGKTFGHNSSLFIHKALHTGEKPYE
CEECDKVFSRKSHLERHKRIHTGEKPYKCKVCDEAFAYNSYLAKHTILHTGEKPYTCNEC
GKVFNRLSTLARHHRLHTGEKPYKCEECDKVFSRKSHLERHRRIHSGEKPYKCEECCKVF
SRKSNLERHRRIHTGEKPYKCKVCDKAFQRDSHLAQHQRVHTGEKPYKCNECGKTFGQTS
SLIIHRRLHTGEKPYKCNECGKTFSQMSSLVYHHRLHSGEKP
>sp|Q8TF39|ZN483_HUMAN Zinc finger protein 483 OS=Homo sapiens OX=9606 GN=ZNF483 PE=1 SV=3
MQAVVPLNKMTAISPEPQTLASTEQNEVPRVVTSGEQEAILRGNAADAESFRQRFRWFCY
SEVAGPRKALSQLWELCNQWLRPDIHTKEQILELLVFEQFLTILPGEIRIWVKSQHPESS
EEVVTLIEDLTQMLEEKDPVSQDSTVSQEENSKEDKMVTVCPNTESCESITLKDVAVNFS
RGEWKKLEPFQKELYKEVLLENLRNLEFLDFPVSKLELISQLKWVELPWLLEEVSKSSRL
DESALDKIIERCLRDDDHGLMEESQQYCGSSEEDHGNQGNSKGRVAQNKTLGSGSRGKKF
DPDKSPFGHNFKETSDLIKHLRVYLRKKSRRYNESKKPFSFHSDLVLNRKEKTAGEKSRK
SNDGGKVLSHSSALTEHQKRQKIHLGDRSQKCSKCGIIFIRRSTLSRRKTPMCEKCRKDS
CQEAALNKDEGNESGEKTHKCSKCGKAFGYSASLTKHRRIHTGEKPYMCNECGKAFSDSS
SLTPHHRTHSGEKPFKCDDCGKGFTLSAHLIKHQRIHTGEKPYKCKDCGRPFSDSSSLIQ
HQRIHTGEKPYTCSNCGKSFSHSSSLSKHQRIHTGEKPYKCGECGKAFRQNSCLTRHQRI
HTGEKPYLCNDCGMTFSHFTSVIYHQRLHSGEKPYKCNQCEKAFPTHSLLSRHQRIHTGV
KPYKCKECGKSFSQSSSLNEHHRIHTGEKPYECNYCGATFSRSSILVEHLKIHTGRREYE
CNECEKTFKSNSGLIRHRGFHSAE
>sp|Q6V9R5|ZN562_HUMAN Zinc finger protein 562 OS=Homo sapiens OX=9606 GN=ZNF562 PE=2 SV=2
MSAFDMSHGFFPREPICPFEEKTKIGTMVEDHRSNSYQDSVTFDDVAVEFTPEEWALLDT
TQKYLYRDVMLENYMNLASVDFFFCLTSEWEIQPRTKRSSLQQGFLKNQIFTGIQMQTRS
YSGWKLCENCGEVFSEQFCLKTHMRAQNGGNTFEGNCYGKDSISVHKEASIGQELSKFNP
CGKVFTLTPGLAVHLEILNGRQPYKCKECGKGFKYFASLDNHMGIHIGEKLCEFQECERA
ITTSSHLKQCVAVHTGKKSEKTKNCGKSFTNFSQLSAHAKTHKGEKSFECKECGRSFRNS
SSFNVHIQIHTGIKPHKCTECGKAFTRSTHLTQHVRTHTGIKPYECKECGQAFTQYTGLA
IHIRNHTGEKPYQCKECGKAFNRSSTLTQHRRIHTGEKPYECVECGKTFITSSHRSKHLK
THSGER
>sp|Q8NDQ6|ZN540_HUMAN Zinc finger protein 540 OS=Homo sapiens OX=9606 GN=ZNF540 PE=1 SV=1
MAHALVTFRDVAIDFSQKEWECLDTTQRKLYRDVMLENYNNLVSLGYSGSKPDVITLLEQ
GKEPCVVARDVTGRQCPGLLSRHKTKKLSSEKDIHEISLSKESIIEKSKTLRLKGSIFRN
EWQNKSEFEGQQGLKERSISQKKIVSKKMSTDRKRPSFTLNQRIHNSEKSCDSHLVQHGK
IDSDVKHDCKECGSTFNNVYQLTLHQKIHTGEKSCKCEKCGKVFSHSYQLTLHQRFHTGE
KPYECQECGKTFTLYPQLNRHQKIHTGKKPYMCKKCDKGFFSRLELTQHKRIHTGKKSYE
CKECGKVFQLIFYFKEHERIHTGKKPYECKECGKAFSVCGQLTRHQKIHTGVKPYECKEC
GKTFRLSFYLTEHRRTHAGKKPYECKECGKSFNVRGQLNRHKTIHTGIKPFACKVCEKAF
SYSGDLRVHSRIHTGEKPYECKECGKAFMLRSVLTEHQRLHTGVKPYECKECGKTFRVRS
QISLHKKIHTDVKPYKCVRCGKTFRFGFYLTEHQRIHTGEKPYKCKECGKAFIRRGNLKE
HLKIHSGLKPYDCKECGKSFSRRGQFTEHQKIHTGVKPYKCKECGKAFSRSVDLRIHQRI
HTGEKPYECKQCGKAFRLNSHLTEHQRIHTGEKPYECKVCRKAFRQYSHLYQHQKTHNVI
>sp|Q5EBM4|ZN542_HUMAN Putative zinc finger protein 542 OS=Homo sapiens OX=9606 GN=ZNF542P PE=5 SV=2
MLENYQNLVWLGLSISKSVISLLEKRKLPWIMAKEEIRGPLPGYFKVSEMTISQEPKAKT
RTLFGKDVPGAEIKELSAKRAINEVLSQFDTVIKCTRNVCKECGNLYCHNMQLTLHKRNH
TQKKCNQCLDCGKYFTRQSTLIQHQRIHTGERPYKCNECIKTFNQRAHLT
>sp|P98182|ZN200_HUMAN Zinc finger protein 200 OS=Homo sapiens OX=9606 GN=ZNF200 PE=2 SV=2
MMAAKVVPMPPKPKQSFILRVPPDSKLGQDLLRDATNGPKTIHQLVLEHFLTFLPKPSLV
QPSQKVKETLVIMKDVSSSLQNRVHPRPLVKLLPKGVQKEQETVSLYLKANPEELVVFED
LNVFHCQEECVSLDPTQQLTSEKEDDSSVGEMMLLAVNGSNPEGEDPEREPVENEDYREK
SSDDDEMDSSLVSQQPPDNQEKERLNTSIPQKRKMRNLLVTIENDTPLEELSKYVDISII
ALTRNRRTRRWYTCPLCGKQFNESSYLISHQRTHTGEKPYDCNHCGKSFNHKTNLNKHER
IHTGEKPYSCSQCGKNFRQNSHRSRHEGIHIREKIFKCPECGKTFPKNEEFVLHLQSHEA
ERPYGCKKCGRRFGRLSNCTRHEKTHSACKTRKQK
>sp|Q8NBB4|ZSCA1_HUMAN Zinc finger and SCAN domain-containing protein 1 OS=Homo sapiens OX=9606 GN=ZSCAN1 PE=1 SV=2
MLPRPKAPASPRRPQTPTPSEQDADPGPASPRDTEAQRLRFRQFQYHVASGPHLALGQLW
TLCRQWLRPEARSKEQMLELLVLEQFLGALPSKMRTWVQSQGPRSCREAASLVEDLTQMC
QQEVLVSLDSVEPQDWSFGEEEDGKSPRSQKEPSQASELILDAVAAAPALPEESEWLETT
QLQQSLHTRAEAEAPRAPGLLGSRARLPLKPSIWDEPEDLLAGPSSDLRAEGTVISSPKG
PSAQRISPRRRNRNTDQSGRHQPSLKHTKGGTQEAVAGISVVPRGPRGGRPFQCADCGMV
FTWVTHFIEHQKTHREEGPFPCPECGKVFLHNSVLTEHGKIHLLEPPRKKAPRSKGPRES
VPPRDGAQGPVAPRSPKRPFQCSVCGKAFPWMVHLIDHQKLHTAHGHM
>sp|Q6X784|ZPBP2_HUMAN Zona pellucida-binding protein 2 OS=Homo sapiens OX=9606 GN=ZPBP2 PE=2 SV=1
MMRTCVLLSAVLWCLTGVQCPRFTLFNKKGFIYGKTGQPDKIYVELHQNSPVLICMDFKL
SKKEIVDPTYLWIGPNEKTLTGNNRINITETGQLMVKDFLEPLSGLYTCTLSYKTVKAET
QEEKTVKKRYDFMVFAYREPDYSYQMAVRFTTRSCIGRYNDVFFRVLKKILDSLISDLSC
HVIEPSYKCHSVEIPEHGLIHELFIAFQVNPFAPGWKGACNGSVDCEDTTNHNILQARDR
IEDFFRSQAYIFYHNFNKTLPAMHFVDHSLQVVRLDSCRPGFGKNERLHSNCASCCVVCS
PATFSPDVNVTCQTCVSVLTYGAKSCPQTSNKNQQYED
>sp|Q8NC26|ZN114_HUMAN Zinc finger protein 114 OS=Homo sapiens OX=9606 GN=ZNF114 PE=1 SV=1
MSQDSVTFADVAVNFTKEEWTLLDPAQRNLYRDVMLENSRNLAFIDWATPCKTKDATPQP
DILPKRTFPEANRVCLTSISSQHSTLREDWRCPKTEEPHRQGVNNVKPPAVAPEKDESPV
SICEDHEMRNHSKPTCRLVPSQGDSIRQCILTRDSSIFKYNPVLNDSQKTHENNEDDGVL
GWNIQWVPCGRKTELKSSTWTGSQNTVHHIRDEIDTGANRHQRNPFGKAFREDGSLRAHN
THGREKMYDFTQCENTSRNNSIHAMQMQLYTAETNKKDCQTGATSANAPNSGSHKSHCTG
EKTHKCPECGRAFFYQSFLMRHMKIHTGEKPYECGKCGKAFRYSLHLNKHLRKHVVQKKP
YECEECGKVIRESSKYTHIRSHTGEKPYKCKTCGKDFAKSSGLKKHLKTHKDEKPCE
>sp|Q9UDV7|ZN282_HUMAN Zinc finger protein 282 OS=Homo sapiens OX=9606 GN=ZNF282 PE=1 SV=3
MQFVSTRPQPQQLGIQGLGLDSGSWSWAQALPPEEVCHQEPALRGEMAEGMPPMQAQEWD
MDARRPMPFQFPPFPDRAPVFPDRMMREPQLPTAEISLWTVVAAIQAVERKVDAQASQLL
NLEGRTGTAEKKLADCEKTAVEFGNHMESKWAVLGTLLQEYGLLQRRLENLENLLRNRNF
WVLRLPPGSKGEAPKVPVTFVDIAVYFSEDEWKNLDEWQKELYNNLVKENYKTLMSLDAE
GSVPKPDAPVQAEPREEPCVWEQRHPEEREIPMDPEAGAEPLVPAQDASSQVKREDTLCV
RGQRGLEERAIPTESITDSPISAQDLLSRIKQEEHQCVWDQQDLADRDIPTDPNSESLIS
AHDILSWIKQEEQPYPWGPRDSMDGELGLDSGPSDSLLMVKNPPPAPPQPQPQPQPPQPQ
LQSQPQPQSLPPIAVAENPGGPPSRGLLDDGFQVLPGERGSGEAPPGGDRSTGGGGGDGG
GGGGGAEAGTGAGGGCGSCCPGGLRRSLLLHGARSKPYSCPECGKSFGVRKSLIIHHRSH
TKERPYECAECEKSFNCHSGLIRHQMTHRGERPYKCSECEKTYSRKEHLQNHQRLHTGER
PFQCALCGKSFIRKQNLLKHQRIHTGERPYTCGECGKSFRYKESLKDHLRVHSGGPGPGA
PRQLPPPPERD
>sp|Q13510|ASAH1_HUMAN Acid ceramidase OS=Homo sapiens OX=9606 GN=ASAH1 PE=1 SV=5
MPGRSCVALVLLAAAVSCAVAQHAPPWTEDCRKSTYPPSGPTYRGAVPWYTINLDLPPYK
RWHELMLDKAPVLKVIVNSLKNMINTFVPSGKIMQVVDEKLPGLLGNFPGPFEEEMKGIA
AVTDIPLGEIISFNIFYELFTICTSIVAEDKKGHLIHGRNMDFGVFLGWNINNDTWVITE
QLKPLTVNLDFQRNNKTVFKASSFAGYVGMLTGFKPGLFSLTLNERFSINGGYLGILEWI
LGKKDVMWIGFLTRTVLENSTSYEEAKNLLTKTKILAPAYFILGGNQSGEGCVITRDRKE
SLDVYELDAKQGRWYVVQTNYDRWKHPFFLDDRRTPAKMCLNRTSQENISFETMYDVLST
KPVLNKLTVYTTLIDVTKGQFETYLRDCPDPCIGW
>sp|P50553|ASCL1_HUMAN Achaete-scute homolog 1 OS=Homo sapiens OX=9606 GN=ASCL1 PE=1 SV=2
MESSAKMESGGAGQQPQPQPQQPFLPPAACFFATAAAAAAAAAAAAAQSAQQQQQQQQQQ
QQAPQLRPAADGQPSGGGHKSAPKQVKRQRSSSPELMRCKRRLNFSGFGYSLPQQQPAAV
ARRNERERNRVKLVNLGFATLREHVPNGAANKKMSKVETLRSAVEYIRALQQLLDEHDAV
SAAFQAGVLSPTISPNYSNDLNSMAGSPVSSYSSDEGSYDPLSPEEQELLDFTNWF
>sp|Q8WXK3|ASB13_HUMAN Ankyrin repeat and SOCS box protein 13 OS=Homo sapiens OX=9606 GN=ASB13 PE=1 SV=2
MEPRAADGCFLGDVGFWVERTPVHEAAQRGESLQLQQLIESGACVNQVTVDSITPLHAAS
LQGQARCVQLLLAAGAQVDARNIDGSTPLCDACASGSIECVKLLLSYGAKVNPPLYTASP
LHEACMSGSSECVRLLIDVGANLEAHDCHFGTPLHVACAREHLDCVKVLLNAGANVNAAK
LHETALHHAAKVKNVDLIEMLIEFGGNIYARDNRGKKPSDYTWSSSAPAKCFEYYEKTPL
TLSQLCRVNLRKATGVRGLEKIAKLNIPPRLIDYLSYN
>sp|Q8TE60|ATS18_HUMAN A disintegrin and metalloproteinase with thrombospondin motifs 18 OS=Homo sapiens OX=9606 GN=ADAMTS18 PE=1 SV=3
MECALLLACAFPAAGSGPPRGLAGLGRVAKALQLCCLCCASVAAALASDSSSGASGLNDD
YVFVTPVEVDSAGSYISHDILHNGRKKRSAQNARSSLHYRFSAFGQELHLELKPSAILSS
HFIVQVLGKDGASETQKPEVQQCFYQGFIRNDSSSSVAVSTCAGLSGLIRTRKNEFLISP
LPQLLAQEHNYSSPAGHHPHVLYKRTAEEKIQRYRGYPGSGRNYPGYSPSHIPHASQSRE
TEYHHRRLQKQHFCGRRKKYAPKPPTEDTYLRFDEYGSSGRPRRSAGKSQKGLNVETLVV
ADKKMVEKHGKGNVTTYILTVMNMVSGLFKDGTIGSDINVVVVSLILLEQEPGGLLINHH
ADQSLNSFCQWQSALIGKNGKRHDHAILLTGFDICSWKNEPCDTLGFAPISGMCSKYRSC
TINEDTGLGLAFTIAHESGHNFGMIHDGEGNPCRKAEGNIMSPTLTGNNGVFSWSSCSRQ
YLKKFLSTPQAGCLVDEPKQAGQYKYPDKLPGQIYDADTQCKWQFGAKAKLCSLGFVKDI
CKSLWCHRVGHRCETKFMPAAEGTVCGLSMWCRQGQCVKFGELGPRPIHGQWSAWSKWSE
CSRTCGGGVKFQERHCNNPKPQYGGLFCPGSSRIYQLCNINPCNENSLDFRAQQCAEYNS
KPFRGWFYQWKPYTKVEEEDRCKLYCKAENFEFFFAMSGKVKDGTPCSPNKNDVCIDGVC
ELVGCDHELGSKAVSDACGVCKGDNSTCKFYKGLYLNQHKANEYYPVVLIPAGARSIEIQ
ELQVSSSYLAVRSLSQKYYLTGGWSIDWPGEFPFAGTTFEYQRSFNRPERLYAPGPTNET
LVFEILMQGKNPGIAWKYALPKVMNGTPPATKRPAYTWSIVQSECSVSCGGGYINVKAIC
LRDQNTQVNSSFCSAKTKPVTEPKICNAFSCPAYWMPGEWSTCSKACAGGQQSRKIQCVQ
KKPFQKEEAVLHSLCPVSTPTQVQACNSHACPPQWSLGPWSQCSKTCGRGVRKRELLCKG
SAAETLPESQCTSLPRPELQEGCVLGRCPKNSRLQWVASSWSECSATCGLGVRKREMKCS
EKGFQGKLITFPERRCRNIKKPNLDLEETCNRRACPAHPVYNMVAGWYSLPWQQCTVTCG
GGVQTRSVHCVQQGRPSSSCLLHQKPPVLRACNTNFCPAPEKREDPSCVDFFNWCHLVPQ
HGVCNHKFYGKQCCKSCTRKI
>sp|P13236|CCL4_HUMAN C-C motif chemokine 4 OS=Homo sapiens OX=9606 GN=CCL4 PE=1 SV=1
MKLCVTVLSLLMLVAAFCSPALSAPMGSDPPTACCFSYTARKLPRNFVVDYYETSSLCSQ
PAVVFQTKRSKQVCADPSESWVQEYVYDLELN
>sp|A8MVX0|ARG33_HUMAN Rho guanine nucleotide exchange factor 33 OS=Homo sapiens OX=9606 GN=ARHGEF33 PE=2 SV=2
MEKTKTKQGENEHMPVNNPSTQIYQLQALASELKTGFTEAMQELSRIQHGEYALEEKVKS
CRCSMEEKVTEMKNSLNYFKEELSNAMSMIQAITSKQEEMQQKIEQLQQEKRRESRKVKA
KKTQKEEHSSQAGPAQAQGSPFRSINIPEPVLPSEDFTNLLPSQAYEKAQESRSVHVGDS
NVKGMMGPGVNPTTPEAEENLKSCLSADIQSKGHLPSGMWRQPKDGKEWGEEYVTKDHPD
KLKEAGQGRHSSLENVLCETSLAAKRQTVALELLESERKYVINISLILKIKATFQGSDGK
RNSKERSLFPGSLRYLVQQHLDLLHALQERVLKWPRQGVLGDLFLKLTNDENNFLDYYVA
YLRDLPECISLVHVVVLKEGDEEIKSDIYTLFFHIVQRIPEYLIHLQNVLKFTEQEHPDY
YLLLVCVQRLRVFISHYTLLFQCNEDLLIQKRKKLKKSSMAKLYKGLASQCANAGQDASP
TAGPEAVRDTGIHSEELLQPYPSAPSSGPAITHLMPPVKKSQQQQSLMESMQPGKPSDWE
LEGRKHERPESLLAPTQFCAAEQDVKALAGPLQAIPEMDFESSPAEPLGNVERSLRAPAE
LLPDARGFVPAAYEEFEYGGEIFALPAPYDEEPFQAPALFENCSPASSESSLDICFLRPV
SFAMEAERPEHPLQPLPKSATSPAGSSSAYKLEAAAQAHGKAKPLSRSLKEFPRAPPADG
VAPRLYSTRSSSGGRAPIKAERAAQAHGPAAAAVAARGASRTFFPQQRSQSEKQTYLEVR
REMHLEDTTRFCPKEERESEQTSFSDQNPRQDQKGGFRSSFRKLFKKKNGNATGEDFCGP
WGWW
>sp|Q8IXH8|CAD26_HUMAN Cadherin-like protein 26 OS=Homo sapiens OX=9606 GN=CDH26 PE=1 SV=4
MAMRSGRHPSLLLLLVLLLWLLQVSIIDSVQQETDDLTKQTKEKIYQPLRRSKRRWVITT
LELEEEDPGPFPKLIGELFNNMSYNMSLMYLISGPGVDEYPEIGLFSLEDHENGRIYVHR
PVDREMTPSFTVYFDVVERSTGKIVDTSLIFNIRISDVNDHAPQFPEKEFNITVQENQSA
GQPIFQMLAVDLDEENTPNSQVLYFLISQTPLLKESGFRVDRLSGEIRLSGCLDYETAPQ
FTLLIRARDCGEPSLSSTTTVHVDVQEGNNHRPAFTQENYKVQIPEGRASQGVLRLLVQD
RDSPFTSAWRAKFNILHGNEEGHFDISTDPETNEGILNVIKPLDYETRPAQSLIIVVENE
ERLVFCERGKLQPPRKAAASATVSVQVTDANDPPAFHPQSFIVNKEEGARPGTLLGTFNA
MDPDSQIRYELVHDPANWVSVDKNSGVVITVEPIDRESPHVNNSFYVIIIHAVDDGFPPQ
TATGTLMLFLSDINDNVPTLRPRSRYMEVCESAVHEPLHIEAEDPDLEPFSDPFTFELDN
TWGNAEDTWKLGRNWGQSVELLTLRSLPRGNYLVPLFIGDKQGLSQKQTVHVRICPCASG
LTCVELADAEVGLHVGALFPVCAAFVALAVALLFLLRCYFVLEPKRHGCSVSNDEGHQTL
VMYNAESKGTSAQTWSDVEGQRPALLICTAAAGPTQGVKDLEEVPPSAASQSAQARCALG
SWGYGKPFEPRSVKNIHSTPAYPDATMHRQLLAPVEGRMAETLNQKLHVANVLEDDPGYL
PHVYSEEGECGGAPSLSSLASLEQELQPDLLDSLGSKATPFEEIYSESGVPS
>sp|Q9Y6N8|CAD10_HUMAN Cadherin-10 OS=Homo sapiens OX=9606 GN=CDH10 PE=1 SV=2
MTIHQFLLLFLFWVCLPHFCSPEIMFRRTPVPQQRILSSRVPRSDGKILHRQKRGWMWNQ
FFLLEEYTGSDYQYVGKLHSDQDKGDGSLKYILSGDGAGTLFIIDEKTGDIHATRRIDRE
EKAFYTLRAQAINRRTLRPVEPESEFVIKIHDINDNEPTFPEEIYTASVPEMSVVGTSVV
QVTATDADDPSYGNSARVIYSILQGQPYFSVEPETGIIRTALPNMNRENREQYQVVIQAK
DMGGQMGGLSGTTTVNITLTDVNDNPPRFPQNTIHLRVLESSPVGTAIGSVKATDADTGK
NAEVEYRIIDGDGTDMFDIVTEKDTQEGIITVKKPLDYESRRLYTLKVEAENTHVDPRFY
YLGPFKDTTIVKISIEDVDEPPVFSRSSYLFEVHEDIEVGTIIGTVMARDPDSISSPIRF
SLDRHTDLDRIFNIHSGNGSLYTSKPLDRELSQWHNLTVIAAEINNPKETTRVAVFVRIL
DVNDNAPQFAVFYDTFVCENARPGQLIQTISAVDKDDPLGGQKFFFSLAAVNPNFTVQDN
EDNTARILTRKNGFNRHEISTYLLPVVISDNDYPIQSSTGTLTIRVCACDSQGNMQSCSA
EALLLPAGLSTGALIAILLCIIILLVIVVLFAALKRQRKKEPLILSKEDIRDNIVSYNDE
GGGEEDTQAFDIGTLRNPAAIEEKKLRRDIIPETLFIPRRTPTAPDNTDVRDFINERLKE
HDLDPTAPPYDSLATYAYEGNDSIAESLSSLESGTTEGDQNYDYLREWGPRFNKLAEMYG
GGESDKDS
>sp|Q6P4E1|CASC4_HUMAN Protein CASC4 OS=Homo sapiens OX=9606 GN=CASC4 PE=1 SV=2
MVGFGANRRAGRLPSLVLVVLLVVIVVLAFNYWSISSRHVLLQEEVAELQGQVQRTEVAR
GRLEKRNSDLLLLVDTHKKQIDQKEADYGRLSSRLQAREGLGKRCEDDKVKLQNNISYQM
ADIHHLKEQLAELRQEFLRQEDQLQDYRKNNTYLVKRLEYESFQCGQQMKELRAQHEENI
KKLADQFLEEQKQETQKIQSNDGKELDINNQVVPKNIPKVAENVADKNEEPSSNHIPHGK
EQIKRGGDAGMPGIEENDLAKVDDLPPALRKPPISVSQHESHQAISHLPTGQPLSPNMPP
DSHINHNGNPGTSKQNPSSPLQRLIPGSNLDSEPRIQTDILKQATKDRVSDFHKLKQSRF
FDENESPVDPQHGSKLADYNGDDGNVGEYEADKQAELAYNEEEDGDGGEEDVQDDEEREL
QMDPADYGKQHFNDVL
>sp|P48960|CD97_HUMAN CD97 antigen OS=Homo sapiens OX=9606 GN=CD97 PE=1 SV=4
MGGRVFLAFCVWLTLPGAETQDSRGCARWCPQNSSCVNATACRCNPGFSSFSEIITTPTE
TCDDINECATPSKVSCGKFSDCWNTEGSYDCVCSPGYEPVSGAKTFKNESENTCQDVDEC
QQNPRLCKSYGTCVNTLGSYTCQCLPGFKFIPEDPKVCTDVNECTSGQNPCHSSTHCLNN
VGSYQCRCRPGWQPIPGSPNGPNNTVCEDVDECSSGQHQCDSSTVCFNTVGSYSCRCRPG
WKPRHGIPNNQKDTVCEDMTFSTWTPPPGVHSQTLSRFFDKVQDLGRDSKTSSAEVTIQN
VIKLVDELMEAPGDVEALAPPVRHLIATQLLSNLEDIMRILAKSLPKGPFTYISPSNTEL
TLMIQERGDKNVTMGQSSARMKLNWAVAAGAEDPGPAVAGILSIQNMTTLLANASLNLHS
KKQAELEEIYESSIRGVQLRRLSAVNSIFLSHNNTKELNSPILFAFSHLESSDGEAGRDP
PAKDVMPGPRQELLCAFWKSDSDRGGHWATEGCQVLGSKNGSTTCQCSHLSSFAILMAHY
DVEDWKLTLITRVGLALSLFCLLLCILTFLLVRPIQGSRTTIHLHLCICLFVGSTIFLAG
IENEGGQVGLRCRLVAGLLHYCFLAAFCWMSLEGLELYFLVVRVFQGQGLSTRWLCLIGY
GVPLLIVGVSAAIYSKGYGRPRYCWLDFEQGFLWSFLGPVTFIILCNAVIFVTTVWKLTQ
KFSEINPDMKKLKKARALTITAIAQLFLLGCTWVFGLFIFDDRSLVLTYVFTILNCLQGA
FLYLLHCLLNKKVREEYRKWACLVAGGSKYSEFTSTTSGTGHNQTRALRASESGI
>sp|Q9BWV3|CDAC1_HUMAN Cytidine and dCMP deaminase domain-containing protein 1 OS=Homo sapiens OX=9606 GN=CDADC1 PE=2 SV=1
MKEAGQMQNLESARAGRSVSTQTGSMTGQIPRLSKVNLFTLLSLWMELFPAEAQRQKSQK
NEEGKHGPLGDNEERTRVSTDKRQVKRTGLVVVKNMKIVGLHCSSEDLHAGQIALIKHGS
RLKNCDLYFSRKPCSACLKMIVNAGVNRISYWPADPEISLLTEASSSEDAKLDAKAVERL
KSNSRAHVCVLLQPLVCYMVQFVEETSYKCDFIQKITKTLPDANTDFYYECKQERIKEYE
MLFLVSNEEMHKQILMTIGLENLCENPYFSNLRQNMKDLILLLATVASSVPNFKHFGFYR
SNPEQINEIHNQSLPQEIARHCMVQARLLAYRTEDHKTGVGAVIWAEGKSRSCDGTGAMY
FVGCGYNAFPVGSEYADFPHMDDKQKDREIRKFRYIIHAEQNALTFRCQEIKPEERSMIF
VTKCPCDECVPLIKGAGIKQIYAGDVDVGKKKADISYMRFGELEGVSKFTWQLNPSGAYG
LEQNEPERRENGVLRPVPQKEEQHQDKKLRLGIH
>sp|Q2TB18|ASTE1_HUMAN Protein asteroid homolog 1 OS=Homo sapiens OX=9606 GN=ASTE1 PE=1 SV=1
MGIRGLMSFVEDHSNEFFTDLKLRDTKIVIDGYALFHRLCFSSNLDLRYGGDYDSFADVV
QKFFESLFACNICPYVVLDGGCDISDKKLTTLKDRAREKIQMAHSLSVGGSGYVCPLLIR
EVFIQVLIKLRVCFVQCFSEADRDIMTLANHWNCPVLSSDSDFCIFDLKTGFCPLNSFQW
RNMNTIKGTQNYIPAKCFSLDAFCHHFSNMNKALLPLFAVLCGNDHVNLPIMETFLSKAR
LPLGATSSKGRRHHRILGLLNWLSHFANPTEALDNVLKYLPKKDRENVKELLCCSMEEYQ
QSQVKLQDFFQCGTYVCPDALNLGLPEWVLVALAKGQLSPFISDALVLRRTILPTQVENM
QQPNAHRISQPIRQIIYGLLLNASPHLDKTSWNALPPQPLAFSEVERINKNIRTSIIDAV
ELAKDHSDLSRLTELSLRRRQMLLLETLKVKQTILEPIPTSLKLPIAVSCYWLQHTETKA
KLHHLQSLLLTMLVGPLIAIINSPGKEELQEDGAKMLYAEFQRVKAQTRLGTRLDLDTAH
IFCQWQSCLQMGMYLNQLLSTPLPEPDLTRLYSGSLVHGLCQQLLASTSVESLLSICPEA
KQLYEYLFNATRSYAPAEIFLPKGRSNSKKKRQKKQNTSCSKNRGRTTAHTKCWYEGNNR
FGLLMVENLEEHSEASNIE
>sp|P42574|CASP3_HUMAN Caspase-3 OS=Homo sapiens OX=9606 GN=CASP3 PE=1 SV=2
MENTENSVDSKSIKNLEPKIIHGSESMDSGISLDNSYKMDYPEMGLCIIINNKNFHKSTG
MTSRSGTDVDAANLRETFRNLKYEVRNKNDLTREEIVELMRDVSKEDHSKRSSFVCVLLS
HGEEGIIFGTNGPVDLKKITNFFRGDRCRSLTGKPKLFIIQACRGTELDCGIETDSGVDD
DMACHKIPVEADFLYAYSTAPGYYSWRNSKDGSWFIQSLCAMLKQYADKLEFMHILTRVN
RKVATEFESFSFDATFHAKKQIPCIVSMLTKELYFYH
>sp|P31944|CASPE_HUMAN Caspase-14 OS=Homo sapiens OX=9606 GN=CASP14 PE=1 SV=2
MSNPRSLEEEKYDMSGARLALILCVTKAREGSEEDLDALEHMFRQLRFESTMKRDPTAEQ
FQEELEKFQQAIDSREDPVSCAFVVLMAHGREGFLKGEDGEMVKLENLFEALNNKNCQAL
RAKPKVYIIQACRGEQRDPGETVGGDEIVMVIKDSPQTIPTYTDALHVYSTVEGYIAYRH
DQKGSCFIQTLVDVFTKRKGHILELLTEVTRRMAEAELVQEGKARKTNPEIQSTLRKRLY
LQ
>sp|Q9Y2S2|CRYL1_HUMAN Lambda-crystallin homolog OS=Homo sapiens OX=9606 GN=CRYL1 PE=1 SV=3
MASSAAGCVVIVGSGVIGRSWAMLFASGGFQVKLYDIEQQQIRNALENIRKEMKLLEQAG
SLKGSLSVEEQLSLISGCPNIQEAVEGAMHIQECVPEDLELKKKIFAQLDSIIDDRVILS
SSTSCLMPSKLFAGLVHVKQCIVAHPVNPPYYIPLVELVPHPETAPTTVDRTHALMKKIG
QCPMRVQKEVAGFVLNRLQYAIISEAWRLVEEGIVSPSDLDLVMSEGLGMRYAFIGPLET
MHLNAEGMLSYCDRYSEGIKHVLQTFGPIPEFSRATAEKVNQDMCMKVPDDPEHLAARRQ
WRDECLMRLAKLKSQVQPQ
>sp|A6NCJ1|CS071_HUMAN Uncharacterized protein C19orf71 OS=Homo sapiens OX=9606 GN=C19orf71 PE=4 SV=2
MQTLRQEAARPCIPSGTLEASFPAPLYSDDYLSLEGSRWPPAIRQATRWKYTPMGRDAAG
QLWYTGLTNSDAWEAWYNLPRAPASPFREAYNRWHSCYQHRECSMPSAYTQHLRETAWHD
PIVPAQYQAPSTRWGSALWKDRPIRGKEYVLNRNRYGVEPLWRASDYVPSLSAPQRPPGT
TQNYREWVLEPYCPSTCQRSPPSLTPTPR
>sp|Q9NSK7|CS012_HUMAN Protein C19orf12 OS=Homo sapiens OX=9606 GN=C19orf12 PE=1 SV=3
MERLKSHKPATMTIMVEDIMKLLCSLSGERKMKAAVKHSGKGALVTGAMAFVGGLVGGPP
GLAVGGAVGGLLGAWMTSGQFKPVPQILMELPPAEQQRLFNEAAAIIRHLEWTDAVQLTA
LVMGSEALQQQLLAMLVNYVTKELRAEIQYDD
>sp|A0A1B0GUS0|CS085_HUMAN Uncharacterized protein C19orf85 OS=Homo sapiens OX=9606 GN=C19orf85 PE=2 SV=1
MHPGVPEGPGVSEPGPRELCAFVSGAAAHMLRALQPRRTRPPKRRPNHRRFLHNQICRQF
TKIEAATQRLALSILSQEAPPQRPSLQKPPPPPPSPFLGVACAVAPTEAPHASASLSLAA
LDTSTLDLFDNIALTPECASMPWDPSSGSDAPLPAPGLSHRDLGQLDLRQVPHFCGPLPL
PQHALGEEADLVAPDWGWVDCWEVPRAWDSQGIPEGWGTSSP
>sp|Q8TBR5|CSAS1_HUMAN Putative uncharacterized protein CIRBP-AS1 OS=Homo sapiens OX=9606 GN=CIRBP-AS1 PE=5 SV=1
MAPEVIRQDFQAGEVAFRRTGYLRGRSVLTQTKHSLAGNGRHPVALRTRLGSLALGAVPT
WTKLWAQSTTWQTRNHTRTGHAYPRFTRPSFPSCNRNGKRRKLRLGLPY
>sp|Q13323|BIK_HUMAN Bcl-2-interacting killer OS=Homo sapiens OX=9606 GN=BIK PE=1 SV=2
MSEVRPLSRDILMETLLYEQLLEPPTMEVLGMTDSEEDLDPMEDFDSLECMEGSDALALR
LACIGDEMDVSLRAPRLAQLSEVAMHSLGLAFIYDQTEDIRDVLRSFMDGFTTLKENIMR
FWRSPNPGSWVSCEQVLLALLLLLALLLPLLSGGLHLLLK
>sp|Q9UBW5|BIN2_HUMAN Bridging integrator 2 OS=Homo sapiens OX=9606 GN=BIN2 PE=1 SV=3
MAEGKAGGAAGLFAKQVQKKFSRAQEKVLQKLGKAVETKDERFEQSASNFYQQQAEGHKL
YKDLKNFLSAVKVMHESSKRVSETLQEIYSSEWDGHEELKAIVWNNDLLWEDYEEKLADQ
AVRTMEIYVAQFSEIKERIAKRGRKLVDYDSARHHLEAVQNAKKKDEAKTAKAEEEFNKA
QTVFEDLNQELLEELPILYNSRIGCYVTIFQNISNLRDVFYREMSKLNHNLYEVMSKLEK
QHSNKVFVVKGLSSSSRRSLVISPPVRTATVSSPLTSPTSPSTLSLKSESESVSATEDLA
PDAAQGEDNSEIKELLEEEEIEKEGSEASSSEEDEPLPACNGPAQAQPSPTTERAKSQEE
VLPSSTTPSPGGALSPSGQPSSSATEVVLRTRTASEGSEQPKKRASIQRTSAPPSRPPPP
RATASPRPSSGNIPSSPTASGGGSPTSPRASLGTGTASPRTSLEVSPNPEPPEKPVRTPE
AKENENIHNQNPEELCTSPTLMTSQVASEPGEAKKMEDKEKDNKLISANSSEGQDQLQVS
MVPENNNLTAPEPQEEVSTSENPQL
>sp|Q8WUH1|CHUR_HUMAN Protein Churchill OS=Homo sapiens OX=9606 GN=CHURC1 PE=1 SV=2
MRQPYLSSREVSSSRKRWRTFPVDCVAMCGDCVEKEYPNRGNTCLENGSFLLNFTGCAVC
SKRDFMLITNKSLKEEDGEEIVTYDHLCKNCHHVIARHEYTFSIMDEFQEYTMLCLLCGK
AEDTISILPDDPRQMTLLF
>sp|Q6NTF7|ABC3H_HUMAN DNA dC->dU-editing enzyme APOBEC-3H OS=Homo sapiens OX=9606 GN=APOBEC3H PE=1 SV=4
MALLTAETFRLQFNNKRRLRRPYYPRKALLCYQLTPQNGSTPTRGYFENKKKCHAEICFI
NEIKSMGLDETQCYQVTCYLTWSPCSSCAWELVDFIKAHDHLNLGIFASRLYYHWCKPQQ
KGLRLLCGSQVPVEVMGFPEFADCWENFVDHEKPLSFNPYKMLEELDKNSRAIKRRLERI
KIPGVRAQGRYMDILCDAEV
>sp|P52209|6PGD_HUMAN 6-phosphogluconate dehydrogenase, decarboxylating OS=Homo sapiens OX=9606 GN=PGD PE=1 SV=3
MAQADIALIGLAVMGQNLILNMNDHGFVVCAFNRTVSKVDDFLANEAKGTKVVGAQSLKE
MVSKLKKPRRIILLVKAGQAVDDFIEKLVPLLDTGDIIIDGGNSEYRDTTRRCRDLKAKG
ILFVGSGVSGGEEGARYGPSLMPGGNKEAWPHIKTIFQGIAAKVGTGEPCCDWVGDEGAG
HFVKMVHNGIEYGDMQLICEAYHLMKDVLGMAQDEMAQAFEDWNKTELDSFLIEITANIL
KFQDTDGKHLLPKIRDSAGQKGTGKWTAISALEYGVPVTLIGEAVFARCLSSLKDERIQA
SKKLKGPQKFQFDGDKKSFLEDIRKALYASKIISYAQGFMLLRQAATEFGWTLNYGGIAL
MWRGGCIIRSVFLGKIKDAFDRNPELQNLLLDDFFKSAVENCQDSWRRAVSTGVQAGIPM
PCFTTALSFYDGYRHEMLPASLIQAQRDYFGAHTYELLAKPGQFIHTNWTGHGGTVSSSS
YNA
>sp|P0C843|CI014_HUMAN Putative uncharacterized protein encoded by LINC00032 OS=Homo sapiens OX=9606 GN=LINC00032 PE=5 SV=1
MHLHVQPLRAKGKRPKDTFNKMAHRKRHSVTSEFLSKVPDEVRQRYINLFVEKYLKVCKT
EDEAVYKAKIEKKAIYERCSRRNMYVNIAVNYLKKLRDQGA
>sp|O00213|APBB1_HUMAN Amyloid-beta A4 precursor protein-binding family B member 1 OS=Homo sapiens OX=9606 GN=APBB1 PE=1 SV=2
MSVPSSLSQSAINANSHGGPALSLPLPLHAAHNQLLNAKLQATAVGPKDLRSAMGEGGGP
EPGPANAKWLKEGQNQLRRAATAHRDQNRNVTLTLAEEASQEPEMAPLGPKGLIHLYSEL
ELSAHNAANRGLRGPGLIISTQEQGPDEGEEKAAGEAEEEEEDDDDEEEEEDLSSPPGLP
EPLESVEAPPRPQALTDGPREHSKSASLLFGMRNSAASDEDSSWATLSQGSPSYGSPEDT
DSFWNPNAFETDSDLPAGWMRVQDTSGTYYWHIPTGTTQWEPPGRASPSQGSSPQEESQL
TWTGFAHGEGFEDGEFWKDEPSDEAPMELGLKEPEEGTLTFPAQSLSPEPLPQEEEKLPP
RNTNPGIKCFAVRSLGWVEMTEEELAPGRSSVAVNNCIRQLSYHKNNLHDPMSGGWGEGK
DLLLQLEDETLKLVEPQSQALLHAQPIISIRVWGVGRDSGRERDFAYVARDKLTQMLKCH
VFRCEAPAKNIATSLHEICSKIMAERRNARCLVNGLSLDHSKLVDVPFQVEFPAPKNELV
QKFQVYYLGNVPVAKPVGVDVINGALESVLSSSSREQWTPSHVSVAPATLTILHQQTEAV
LGECRVRFLSFLAVGRDVHTFAFIMAAGPASFCCHMFWCEPNAASLSEAVQAACMLRYQK
CLDARSQASTSCLPAPPAESVARRVGWTVRRGVQSLWGSLKPKRLGAHTP
>sp|Q5VTE6|ANGE2_HUMAN Protein angel homolog 2 OS=Homo sapiens OX=9606 GN=ANGEL2 PE=2 SV=1
MEAWRCVRKGYGHCVVGRGRYPMFPHHSRSLGRDWTTPWENLQRCCWNRHISSCMRWPGH
YSRAPYPYFSSRHFSLNWRPPCLFESRTQFQYCNWRPDNLSQTSLIHLSSYVMNAEGDEP
SSKRRKHQGVIKRNWEYICSHDKEKTKILGDKNVDPKCEDSENKFDFSVMSYNILSQDLL
EDNSHLYRHCRRPVLHWSFRFPNILKEIKHFDADVLCLQEVQEDHYGAEIRPSLESLGYH
CEYKMRTGRKPDGCAICFKHSKFSLLSVNPVEFFRPDISLLDRDNVGLVLLLQPKIPYAA
CPAICVANTHLLYNPRRGDIKLTQLAMLLAEISSVAHQKDGSFCPIVMCGDFNSVPGSPL
YSFIKEGKLNYEGLPIGKVSGQEQSSRGQRILSIPIWPPNLGISQNCVYEVQQVPKVEKT
DSDLTQTQLKQTEVLVTAEKLSSNLQHHFSLSSVYSHYFPDTGIPEVTTCHSRSAITVDY
IFYSAEKEDVAGHPGAEVALVGGLKLLARLSLLTEQDLWTVNGLPNENNSSDHLPLLAKF
RLEL
>sp|Q8TAL5|CI043_HUMAN Uncharacterized protein C9orf43 OS=Homo sapiens OX=9606 GN=C9orf43 PE=1 SV=1
MDLPDESQWDETTCGLAVCQHPQCWATIRRIERGHPRILGSSCKTPLDAEDKLPVLTVVD
ILDSGFAAHHLPECTFTKAHSLLSQSSKFYSKFHGRPPKGLPDKSLINCTNRLPKFPVLN
LNETQLPCPEDVRNMVVLWIPEETEIHVSQHGKKKRKNSAVKSKSFLGLSGNQSAGTRVG
TPGMIVPPPTPVQLSEQFSSDFLPLWAQSEALPQDLLKELLPGGKQTMLCPEMKIKLAMM
KKNLPLEKNRPDSVISSKMFLSIHRLTLERPALRYPERLKKLHNLKTEGYRKQQQRQQQQ
QQQQKKVKTPIKKQEAKKKAKSDPGIQSTSHKHPVTTVHDRLYGYRTLPGQNSDMKQQQQ
MEKGTTSKQDSTERPKMNYYDHADFHHSVKSPELYETEPTNKDISAPVDAVPEAQAARQK
KISFNFSEIMASTGWNSELKLLRILQDTDDEDEEDQSSGAE
>sp|Q92624|APBP2_HUMAN Amyloid protein-binding protein 2 OS=Homo sapiens OX=9606 GN=APPBP2 PE=1 SV=2
MAAVELEWIPETLYNTAISAVVDNYIRSRRDIRSLPENIQFDVYYKLYQQGRLCQLGSEF
CELEVFAKVLRALDKRHLLHHCFQALMDHGVKVASVLAYSFSRRCSYIAESDAAVKEKAI
QVGFVLGGFLSDAGWYSDAEKVFLSCLQLCTLHDEMLHWFRAVECCVRLLHVRNGNCKYH
LGEETFKLAQTYMDKLSKHGQQANKAALYGELCALLFAKSHYDEAYKWCIEAMKEITAGL
PVKVVVDVLRQASKACVVKREFKKAEQLIKHAVYLARDHFGSKHPKYSDTLLDYGFYLLN
VDNICQSVAIYQAALDIRQSVFGGKNIHVATAHEDLAYSSYVHQYSSGKFDNALFHAERA
IGIITHILPEDHLLLASSKRVKALILEEIAIDCHNKETEQRLLQEAHDLHLSSLQLAKKA
FGEFNVQTAKHYGNLGRLYQSMRKFKEAEEMHIKAIQIKEQLLGQEDYEVALSVGHLASL
YNYDMNQYENAEKLYLRSIAIGKKLFGEGYSGLEYDYRGLIKLYNSIGNYEKVFEYHNVL
SNWNRLRDRQYSVTDALEDVSTSPQSTEEVVQSFLISQNVEGPSC
>sp|Q9NYG5|APC11_HUMAN Anaphase-promoting complex subunit 11 OS=Homo sapiens OX=9606 GN=ANAPC11 PE=1 SV=1
MKVKIKCWNGVATWLWVANDENCGICRMAFNGCCPDCKVPGDDCPLVWGQCSHCFHMHCI
LKWLHAQQVQQHCPMCRQEWKFKE
>sp|Q8N9P6|CI163_HUMAN Uncharacterized protein C9orf163 OS=Homo sapiens OX=9606 GN=C9orf163 PE=2 SV=1
MPGPLTCTPAWQGQGRAAAFLCCSFQRAGAVVGVPARWHRGRLSSQQRLRSSLGGSHPCP
QLGRRLVREGVISVPRQQGRRRCRESFSPADVAPGPICSANICLSGVRFLTCLNRVREHV
VGPSPSPAAPICFFPVVEALCTLRGRRCHCLPFPKRGMQRWMLPLRRGARLLPLASSKNP
RARSPGLDPLGSSETLWSHRGGH
>sp|Q8WTS1|ABHD5_HUMAN 1-acylglycerol-3-phosphate O-acyltransferase ABHD5 OS=Homo sapiens OX=9606 GN=ABHD5 PE=1 SV=1
MAAEEEEVDSADTGERSGWLTGWLPTWCPTSISHLKEAEEKMLKCVPCTYKKEPVRISNG
NKIWTLKFSHNISNKTPLVLLHGFGGGLGLWALNFGDLCTNRPVYAFDLLGFGRSSRPRF
DSDAEEVENQFVESIEEWRCALGLDKMILLGHNLGGFLAAAYSLKYPSRVNHLILVEPWG
FPERPDLADQDRPIPVWIRALGAALTPFNPLAGLRIAGPFGLSLVQRLRPDFKRKYSSMF
EDDTVTEYIYHCNVQTPSGETAFKNMTIPYGWAKRPMLQRIGKMHPDIPVSVIFGARSCI
DGNSGTSIQSLRPHSYVKTIAILGAGHYVYADQPEEFNQKVKEICDTVD
>sp|Q9BV23|ABHD6_HUMAN Monoacylglycerol lipase ABHD6 OS=Homo sapiens OX=9606 GN=ABHD6 PE=1 SV=1
MDLDVVNMFVIAGGTLAIPILAFVASFLLWPSALIRIYYWYWRRTLGMQVRYVHHEDYQF
CYSFRGRPGHKPSILMLHGFSAHKDMWLSVVKFLPKNLHLVCVDMPGHEGTTRSSLDDLS
IDGQVKRIHQFVECLKLNKKPFHLVGTSMGGQVAGVYAAYYPSDVSSLCLVCPAGLQYST
DNQFVQRLKELQGSAAVEKIPLIPSTPEEMSEMLQLCSYVRFKVPQQILQGLVDVRIPHN
NFYRKLFLEIVSEKSRYSLHQNMDKIKVPTQIIWGKQDQVLDVSGADMLAKSIANCQVEL
LENCGHSVVMERPRKTAKLIIDFLASVHNTDNNKKLD
>sp|Q7L211|ABHDD_HUMAN Protein ABHD13 OS=Homo sapiens OX=9606 GN=ABHD13 PE=2 SV=1
MEKSWMLWNFVERWLIALASWSWALCRISLLPLIVTFHLYGGIILLLLIFISIAGILYKF
QDVLLYFPEQPSSSRLYVPMPTGIPHENIFIRTKDGIRLNLILIRYTGDNSPYSPTIIYF
HGNAGNIGHRLPNALLMLVNLKVNLLLVDYRGYGKSEGEASEEGLYLDSEAVLDYVMTRP
DLDKTKIFLFGRSLGGAVAIHLASENSHRISAIMVENTFLSIPHMASTLFSFFPMRYLPL
WCYKNKFLSYRKISQCRMPSLFISGLSDQLIPPVMMKQLYELSPSRTKRLAIFPDGTHND
TWQCQGYFTALEQFIKEVVKSHSPEEMAKTSSNVTII
>sp|Q9BUJ0|ABHEA_HUMAN Protein ABHD14A OS=Homo sapiens OX=9606 GN=ABHD14A PE=2 SV=2
MVGALCGCWFRLGGARPLIPLGPTVVQTSMSRSQVALLGLSLLLMLLLYVGLPGPPEQTS
CLWGDPNVTVLAGLTPGNSPIFYREVLPLNQAHRVEVVLLHGKAFNSHTWEQLGTLQLLS
QRGYRAVALDLPGFGNSAPSKEASTEAGRAALLERALRDLEVQNAVLVSPSLSGHYALPF
LMRGHHQLHGFVPIAPTSTQNYTQEQFWAVKTPTLILYGELDHILARESLRQLRHLPNHS
VVKLRNAGHACYLHKPQDFHLVLLAFLDHLP
>sp|O95870|ABHGA_HUMAN Phosphatidylserine lipase ABHD16A OS=Homo sapiens OX=9606 GN=ABHD16A PE=1 SV=3
MAKLLSCVLGPRLYKIYRERDSERAPASVPETPTAVTAPHSSSWDTYYQPRALEKHADSI
LALASVFWSISYYSSPFAFFYLYRKGYLSLSKVVPFSHYAGTLLLLLAGVACLRGIGRWT
NPQYRQFITILEATHRNQSSENKRQLANYNFDFRSWPVDFHWEEPSSRKESRGGPSRRGV
ALLRPEPLHRGTADTLLNRVKKLPCQITSYLVAHTLGRRMLYPGSVYLLQKALMPVLLQG
QARLVEECNGRRAKLLACDGNEIDTMFVDRRGTAEPQGQKLVICCEGNAGFYEVGCVSTP
LEAGYSVLGWNHPGFAGSTGVPFPQNEANAMDVVVQFAIHRLGFQPQDIIIYAWSIGGFT
ATWAAMSYPDVSAMILDASFDDLVPLALKVMPDSWRGLVTRTVRQHLNLNNAEQLCRYQG
PVLLIRRTKDEIITTTVPEDIMSNRGNDLLLKLLQHRYPRVMAEEGLRVVRQWLEASSQL
EEASIYSRWEVEEDWCLSVLRSYQAEHGPDFPWSVGEDMSADGRRQLALFLARKHLHNFE
ATHCTPLPAQNFQMPWHL
>sp|Q8WYN3|CSRN3_HUMAN Cysteine/serine-rich nuclear protein 3 OS=Homo sapiens OX=9606 GN=CSRNP3 PE=2 SV=1
MSGILKRKFEEVDGSSPCSSVRESDDEVSSSESADSGDSVNPSTSSHFTPSSILKREKRL
RTKNVHFSCVTVYYFTRRQGFTSVPSQGGSTLGMSSRHNSVRQYTLGEFAREQERLHREM
LREHLREEKLNSLKLKMTKNGTVESEEASTLTLDDISDDDIDLDNTEVDEYFFLQPLPTK
KRRALLRASGVKKIDVEEKHELRAIRLSREDCGCDCRVFCDPDTCTCSLAGIKCQVDRMS
FPCGCTKEGCSNTAGRIEFNPIRVRTHFLHTIMKLELEKNREQQIPTLNGCHSEISAHSS
SMGPVAHSVEYSIADSFEIETEPQAAVLHLQSAEELDCQGEEEEEEEDGSSFCSGVTDSS
TQSLAPSESDEEEEEEEEEEEEEDDDDDKGDGFVEGLGTHAEVVPLPSVLCYSDGTAVHE
SHAKNASFYANSSTLYYQIDSHIPGTPNQISENYSERDTVKNGTLSLVPYTMTPEQFVDY
ARQAEEAYGASHYPAANPSVIVCCSSSENDSGVPCNSLYPEHRSNHPQVEFHSYLKGPSQ
EGFVSALNGDSHISEHPAENSLSLAEKSILHEECIKSPVVETVPV
>sp|P08912|ACM5_HUMAN Muscarinic acetylcholine receptor M5 OS=Homo sapiens OX=9606 GN=CHRM5 PE=1 SV=2
MEGDSYHNATTVNGTPVNHQPLERHRLWEVITIAAVTAVVSLITIVGNVLVMISFKVNSQ
LKTVNNYYLLSLACADLIIGIFSMNLYTTYILMGRWALGSLACDLWLALDYVASNASVMN
LLVISFDRYFSITRPLTYRAKRTPKRAGIMIGLAWLISFILWAPAILCWQYLVGKRTVPL
DECQIQFLSEPTITFGTAIAAFYIPVSVMTILYCRIYRETEKRTKDLADLQGSDSVTKAE
KRKPAHRALFRSCLRCPRPTLAQRERNQASWSSSRRSTSTTGKPSQATGPSANWAKAEQL
TTCSSYPSSEDEDKPATDPVLQVVYKSQGKESPGEEFSAEETEETFVKAETEKSDYDTPN
YLLSPAAAHRPKSQKCVAYKFRLVVKADGNQETNNGCHKVKIMPCPFPVAKEPSTKGLNP
NPSHQMTKRKRVVLVKERKAAQTLSAILLAFIITWTPYNIMVLVSTFCDKCVPVTLWHLG
YWLCYVNSTVNPICYALCNRTFRKTFKMLLLCRWKKKKVEEKLYWQGNSKLP
>sp|P04798|CP1A1_HUMAN Cytochrome P450 1A1 OS=Homo sapiens OX=9606 GN=CYP1A1 PE=1 SV=1
MLFPISMSATEFLLASVIFCLVFWVIRASRPQVPKGLKNPPGPWGWPLIGHMLTLGKNPH
LALSRMSQQYGDVLQIRIGSTPVVVLSGLDTIRQALVRQGDDFKGRPDLYTFTLISNGQS
MSFSPDSGPVWAARRRLAQNGLKSFSIASDPASSTSCYLEEHVSKEAEVLISTLQELMAG
PGHFNPYRYVVVSVTNVICAICFGRRYDHNHQELLSLVNLNNNFGEVVGSGNPADFIPIL
RYLPNPSLNAFKDLNEKFYSFMQKMVKEHYKTFEKGHIRDITDSLIEHCQEKQLDENANV
QLSDEKIINIVLDLFGAGFDTVTTAISWSLMYLVMNPRVQRKIQEELDTVIGRSRRPRLS
DRSHLPYMEAFILETFRHSSFVPFTIPHSTTRDTSLKGFYIPKGRCVFVNQWQINHDQKL
WVNPSEFLPERFLTPDGAIDKVLSEKVIIFGMGKRKCIGETIARWEVFLFLAILLQRVEF
SVPLGVKVDMTPIYGLTMKHACCEHFQMQLRS
>sp|Q9UJX4|APC5_HUMAN Anaphase-promoting complex subunit 5 OS=Homo sapiens OX=9606 GN=ANAPC5 PE=1 SV=2
MASVHESLYFNPMMTNGVVHANVFGIKDWVTPYKIAVLVLLNEMSRTGEGAVSLMERRRL
NQLLLPLLQGPDITLSKLYKLIEESCPQLANSVQIRIKLMAEGELKDMEQFFDDLSDSFS
GTEPEVHKTSVVGLFLRHMILAYSKLSFSQVFKLYTALQQYFQNGEKKTVEDADMELTSR
DEGERKMEKEELDVSVREEEVSCSGPLSQKQAEFFLSQQASLLKNDETKALTPASLQKEL
NNLLKFNPDFAEAHYLSYLNNLRVQDVFSSTHSLLHYFDRLILTGAESKSNGEEGYGRSL
RYAALNLAALHCRFGHYQQAELALQEAIRIAQESNDHVCLQHCLSWLYVLGQKRSDSYVL
LEHSVKKAVHFGLPYLASLGIQSLVQQRAFAGKTANKLMDALKDSDLLHWKHSLSELIDI
SIAQKTAIWRLYGRSTMALQQAQMLLSMNSLEAVNAGVQQNNTESFAVALCHLAELHAEQ
GCFAAASEVLKHLKERFPPNSQHAQLWMLCDQKIQFDRAMNDGKYHLADSLVTGITALNS
IEGVYRKAVVLQAQNQMSEAHKLLQKLLVHCQKLKNTEMVISVLLSVAELYWRSSSPTIA
LPMLLQALALSKEYRLQYLASETVLNLAFAQLILGIPEQALSLLHMAIEPILADGAILDK
GRAMFLVAKCQVASAASYDQPKKAEALEAAIENLNEAKNYFAKVDCKERIRDVVYFQARL
YHTLGKTQERNRCAMLFRQLHQELPSHGVPLINHL
>sp|P33240|CSTF2_HUMAN Cleavage stimulation factor subunit 2 OS=Homo sapiens OX=9606 GN=CSTF2 PE=1 SV=1
MAGLTVRDPAVDRSLRSVFVGNIPYEATEEQLKDIFSEVGPVVSFRLVYDRETGKPKGYG
FCEYQDQETALSAMRNLNGREFSGRALRVDNAASEKNKEELKSLGTGAPVIESPYGETIS
PEDAPESISKAVASLPPEQMFELMKQMKLCVQNSPQEARNMLLQNPQLAYALLQAQVVMR
IVDPEIALKILHRQTNIPTLIAGNPQPVHGAGPGSGSNVSMNQQNPQAPQAQSLGGMHVN
GAPPLMQASMQGGVPAPGQMPAAVTGPGPGSLAPGGGMQAQVGMPGSGPVSMERGQVPMQ
DPRAAMQRGSLPANVPTPRGLLGDAPNDPRGGTLLSVTGEVEPRGYLGPPHQGPPMHHVP
GHESRGPPPHELRGGPLPEPRPLMAEPRGPMLDQRGPPLDGRGGRDPRGIDARGMEARAM
EARGLDARGLEARAMEARAMEARAMEARAMEARAMEVRGMEARGMDTRGPVPGPRGPIPS
GMQGPSPINMGAVVPQGSRQVPVMQGTGMQGASIQGGSQPGGFSPGQNQVTPQDHEKAAL
IMQVLQLTADQIAMLPPEQRQSILILKEQIQKSTGAP
>sp|Q5W188|CST9P_HUMAN Putative cystatin-9-like protein CST9LP1 OS=Homo sapiens OX=9606 GN=CST9LP1 PE=5 SV=1
MWSLPPSRALSCAPLLLLFSFQFLVTYAWRFQEEEEWNDQKQIAVYLPPTLEFAVYTFNK
QSKDWYAYKLVPVLASWKEQGYDKMTFSMNLQLGRTMCGKFEDDIDNCPFQESPELNNTC
TCFFTIGIEPWRTRFDLWNKTCSGGHS
>sp|Q9H1P6|CT085_HUMAN Uncharacterized protein C20orf85 OS=Homo sapiens OX=9606 GN=C20orf85 PE=2 SV=1
MAQKPLSTAAAERMNLVGQDEIWKYRLKAESEARQNWPQNWGFLTTPFEELIKCEEDLPT
PKPKIELPERFRIRPVTPVEKYIKVFPSPPVPQTTQGFIGWRSAVPGLNKCLELDDAIRS
CKGAFARELCWPKQGVH
>sp|Q07973|CP24A_HUMAN 1,25-dihydroxyvitamin D(3) 24-hydroxylase, mitochondrial OS=Homo sapiens OX=9606 GN=CYP24A1 PE=1 SV=2
MSSPISKSRSLAAFLQQLRSPRQPPRLVTSTAYTSPQPREVPVCPLTAGGETQNAAALPG
PTSWPLLGSLLQILWKGGLKKQHDTLVEYHKKYGKIFRMKLGSFESVHLGSPCLLEALYR
TESAYPQRLEIKPWKAYRDYRKEGYGLLILEGEDWQRVRSAFQKKLMKPGEVMKLDNKIN
EVLADFMGRIDELCDERGHVEDLYSELNKWSFESICLVLYEKRFGLLQKNAGDEAVNFIM
AIKTMMSTFGRMMVTPVELHKSLNTKVWQDHTLAWDTIFKSVKACIDNRLEKYSQQPSAD
FLCDIYHQNRLSKKELYAAVTELQLAAVETTANSLMWILYNLSRNPQVQQKLLKEIQSVL
PENQVPRAEDLRNMPYLKACLKESMRLTPSVPFTTRTLDKATVLGEYALPKGTVLMLNTQ
VLGSSEDNFEDSSQFRPERWLQEKEKINPFAHLPFGVGKRMCIGRRLAELQLHLALCWIV
RKYDIQATDNEPVEMLHSGTLVPSRELPIAFCQR
>sp|Q5DJT8|CT452_HUMAN Cancer/testis antigen family 45 member A2 OS=Homo sapiens OX=9606 GN=CT45A2 PE=2 SV=3
MTDKTEKVAVDPETVFKRPRECDSPSYQKRQRMALLARKQGAGDSLIAGSAMSKEKKLMT
GHAIPPSQLDSQIDDFTGFSKDRMMQKPGSNAPVGGNVTSSFSGDDLECRETAFSPKSQQ
EINADIKRQLVKELRCVGQKYEKIFEMLEGVQGPTAVRKRFFESIIKEAARCMRRDFVKH
LKKKLKRMI
>sp|P0C2W7|CT47B_HUMAN Cancer/testis antigen 47B OS=Homo sapiens OX=9606 GN=CT47B1 PE=4 SV=1
MSATGDRHPTQGDQEAPVSQEGAQAEAAGAGNQEGGDSGPDSSDMVPAAEVVGVAGPVEG
LGEEEGEQAAGLAAVPQGGSAEEDSDIGPATEEEEEEEEGNEAANFDLAVATRRYPAAGI
GFVFLYLVHSLLRRLYHNDHIQIANRHLSRLMVGPHAAVPNLWDNPPLLLLSQRLGAGAA
APEGEGLGLIQEAASVQEAASVPEPAVPADLAEMAREPAEEAADEKPPEEAAEEKLTEEA
TEEPAAEEPTSEEAVAPEEVTKSQPEKWDEEAQDAAGEEEKEQEKEKDVENKVKNSKGT
>sp|Q96BI3|APH1A_HUMAN Gamma-secretase subunit APH-1A OS=Homo sapiens OX=9606 GN=APH1A PE=1 SV=1
MGAAVFFGCTFVAFGPAFALFLITVAGDPLRVIILVAGAFFWLVSLLLASVVWFILVHVT
DRSDARLQYGLLIFGAAVSVLLQEVFRFAYYKLLKKADEGLASLSEDGRSPISIRQMAYV
SGLSFGIISGVFSVINILADALGPGVVGIHGDSPYYFLTSAFLTAAIILLHTFWGVVFFD
ACERRRYWALGLVVGSHLLTSGLTFLNPWYEASLLPIYAVTVSMGLWAFITAGGSLRSIQ
RSLLCRRQEDSRVMVYSALRIPPED
>sp|Q8N9L9|ACOT4_HUMAN Peroxisomal succinyl-coenzyme A thioesterase OS=Homo sapiens OX=9606 GN=ACOT4 PE=1 SV=2
MSATLILEPPGRCCWNEPVRIAVRGLAPEQRVTLRASLRDEKGALFRAHARYCADARGEL
DLERAPALGGSFAGLEPMGLLWALEPEKPFWRFLKRDVQIPFVVELEVLDGHDPEPGRLL
CQAQHERHFLPPGVRRQSVRAGRVRATLFLPPGPGPFPGIIDIFGIGGGLLEYRASLLAG
HGFATLALAYYNFEDLPNNMDNISLEYFEEAVCYMLQHPQVKGPGIGLLGISLGADICLS
MASFLKNVSATVSINGSGISGNTAINYKHSSIPPLGYDLRRIKVAFSGLVDIVDIRNALV
GGYKNPSMIPIEKAQGPILLIVGQDDHNWRSELYAQTVSERLQAHGKEKPQIICYPGTGH
YIEPPYFPLCPASLHRLLNKHVIWGGEPRAHSKAQEDAWKQILAFFCKHLGGTQKTAVPK
L
>sp|P11712|CP2C9_HUMAN Cytochrome P450 2C9 OS=Homo sapiens OX=9606 GN=CYP2C9 PE=1 SV=3
MDSLVVLVLCLSCLLLLSLWRQSSGRGKLPPGPTPLPVIGNILQIGIKDISKSLTNLSKV
YGPVFTLYFGLKPIVVLHGYEAVKEALIDLGEEFSGRGIFPLAERANRGFGIVFSNGKKW
KEIRRFSLMTLRNFGMGKRSIEDRVQEEARCLVEELRKTKASPCDPTFILGCAPCNVICS
IIFHKRFDYKDQQFLNLMEKLNENIKILSSPWIQICNNFSPIIDYFPGTHNKLLKNVAFM
KSYILEKVKEHQESMDMNNPQDFIDCFLMKMEKEKHNQPSEFTIESLENTAVDLFGAGTE
TTSTTLRYALLLLLKHPEVTAKVQEEIERVIGRNRSPCMQDRSHMPYTDAVVHEVQRYID
LLPTSLPHAVTCDIKFRNYLIPKGTTILISLTSVLHDNKEFPNPEMFDPHHFLDEGGNFK
KSKYFMPFSAGKRICVGEALAGMELFLFLTSILQNFNLKSLVDPKNLDTTPVVNGFASVP
PFYQLCFIPV
>sp|P10635|CP2D6_HUMAN Cytochrome P450 2D6 OS=Homo sapiens OX=9606 GN=CYP2D6 PE=1 SV=2
MGLEALVPLAVIVAIFLLLVDLMHRRQRWAARYPPGPLPLPGLGNLLHVDFQNTPYCFDQ
LRRRFGDVFSLQLAWTPVVVLNGLAAVREALVTHGEDTADRPPVPITQILGFGPRSQGVF
LARYGPAWREQRRFSVSTLRNLGLGKKSLEQWVTEEAACLCAAFANHSGRPFRPNGLLDK
AVSNVIASLTCGRRFEYDDPRFLRLLDLAQEGLKEESGFLREVLNAVPVLLHIPALAGKV
LRFQKAFLTQLDELLTEHRMTWDPAQPPRDLTEAFLAEMEKAKGNPESSFNDENLRIVVA
DLFSAGMVTTSTTLAWGLLLMILHPDVQRRVQQEIDDVIGQVRRPEMGDQAHMPYTTAVI
HEVQRFGDIVPLGVTHMTSRDIEVQGFRIPKGTTLITNLSSVLKDEAVWEKPFRFHPEHF
LDAQGHFVKPEAFLPFSAGRRACLGEPLARMELFLFFTSLLQHFSFSVPTGQPRPSHHGV
FAFLVSPSPYELCAVPR
>sp|Q3I5F7|ACOT6_HUMAN Putative acyl-coenzyme A thioesterase 6 OS=Homo sapiens OX=9606 GN=ACOT6 PE=2 SV=1
MLQHPKVKGPSIALLGFSKGGDLCLSMASFLKGITATVLINACVANTVAPLHYKDMIIPK
LVDDLGKVKITKSGFLTFMDTWSNPLEEHNHQSLVPLEKAQVPFLFIVGMDDQSWKSEFY
AQIASERLQAHGKERPQIICYPETGHCIDPPYFPPSRASVHAVLGEAIFYGGEPKAHSKA
QVDAWQQIQTFFHKHLNGKKSVKHSKI
>sp|P51164|ATP4B_HUMAN Potassium-transporting ATPase subunit beta OS=Homo sapiens OX=9606 GN=ATP4B PE=1 SV=1
MAALQEKKTCGQRMEEFQRYCWNPDTGQMLGRTLSRWVWISLYYVAFYVVMTGLFALCLY
VLMQTVDPYTPDYQDQLRSPGVTLRPDVYGEKGLEIVYNVSDNRTWADLTQTLHAFLAGY
SPAAQEDSINCTSEQYFFQESFRAPNHTKFSCKFTADMLQNCSGLADPNFGFEEGKPCFI
IKMNRIVKFLPSNGSAPRVDCAFLDQPRELGQPLQVKYYPPNGTFSLHYFPYYGKKAQPH
YSNPLVAAKLLNIPRNAEVAIVCKVMAEHVTFNNPHDPYEGKVEFKLKIEK
>sp|Q5K130|CLU1O_HUMAN Putative chronic lymphocytic leukemia up-regulated protein 1 opposite strand transcript protein OS=Homo sapiens OX=9606 GN=CLLU1OS PE=5 SV=1
MNKLGHNELKECLKTATDSLQTVQPSISQTCTSYGPALGAPLPGRNEVALLTSLPPNYEI
SEGKPRAISAYVRAGKGNVTRRRKKTHLGNDDGKKEAQEKM
>sp|P56385|ATP5I_HUMAN ATP synthase subunit e, mitochondrial OS=Homo sapiens OX=9606 GN=ATP5ME PE=1 SV=2
MVPPVQVSPLIKLGRYSALFLGVAYGATRYNYLKPRAEEERRIAAEEKKKQDELKRIARE
LAEDDSILK
>sp|P20815|CP3A5_HUMAN Cytochrome P450 3A5 OS=Homo sapiens OX=9606 GN=CYP3A5 PE=1 SV=1
MDLIPNLAVETWLLLAVSLVLLYLYGTRTHGLFKRLGIPGPTPLPLLGNVLSYRQGLWKF
DTECYKKYGKMWGTYEGQLPVLAITDPDVIRTVLVKECYSVFTNRRSLGPVGFMKSAISL
AEDEEWKRIRSLLSPTFTSGKLKEMFPIIAQYGDVLVRNLRREAEKGKPVTLKDIFGAYS
MDVITGTSFGVNIDSLNNPQDPFVESTKKFLKFGFLDPLFLSIILFPFLTPVFEALNVSL
FPKDTINFLSKSVNRMKKSRLNDKQKHRLDFLQLMIDSQNSKETESHKALSDLELAAQSI
IFIFAGYETTSSVLSFTLYELATHPDVQQKLQKEIDAVLPNKAPPTYDAVVQMEYLDMVV
NETLRLFPVAIRLERTCKKDVEINGVFIPKGSMVVIPTYALHHDPKYWTEPEEFRPERFS
KKKDSIDPYIYTPFGTGPRNCIGMRFALMNMKLALIRVLQNFSFKPCKETQIPLKLDTQG
LLQPEKPIVLKVDSRDGTLSGE
>sp|P18859|ATP5J_HUMAN ATP synthase-coupling factor 6, mitochondrial OS=Homo sapiens OX=9606 GN=ATP5PF PE=1 SV=1
MILQRLFRFSSVIRSAVSVHLRRNIGVTAVAFNKELDPIQKLFVDKIREYKSKRQTSGGP
VDASSEYQQELERELFKLKQMFGNADMNTFPTFKFEDPKFEVIEKPQA
>sp|P24462|CP3A7_HUMAN Cytochrome P450 3A7 OS=Homo sapiens OX=9606 GN=CYP3A7 PE=1 SV=3
MDLIPNLAVETWLLLAVSLILLYLYGTRTHGLFKKLGIPGPTPLPFLGNALSFRKGYWTF
DMECYKKYRKVWGIYDCQQPMLAITDPDMIKTVLVKECYSVFTNRRPFGPVGFMKNAISI
AEDEEWKRIRSLLSPTFTSGKLKEMVPIIAQYGDVLVRNLRREAETGKPVTLKHVFGAYS
MDVITSTSFGVSIDSLNNPQDPFVENTKKLLRFNPLDPFVLSIKVFPFLTPILEALNITV
FPRKVISFLTKSVKQIKEGRLKETQKHRVDFLQLMIDSQNSKDSETHKALSDLELMAQSI
IFIFAGYETTSSVLSFIIYELATHPDVQQKVQKEIDTVLPNKAPPTYDTVLQLEYLDMVV
NETLRLFPVAMRLERVCKKDVEINGMFIPKGVVVMIPSYVLHHDPKYWTEPEKFLPERFS
KKNKDNIDPYIYTPFGSGPRNCIGMRFALVNMKLALVRVLQNFSFKPCKETQIPLKLRFG
GLLLTEKPIVLKAESRDETVSGA
>sp|Q15846|CLUL1_HUMAN Clusterin-like protein 1 OS=Homo sapiens OX=9606 GN=CLUL1 PE=2 SV=1
MKPPLLVFIVCLLWLKDSHCAPTWKDKTAISENLKSFSEVGEIDADEEVKKALTGIKQMK
IMMERKEKEHTNLMSTLKKCREEKQEALKLLNEVQEHLEEEERLCRESLADSWGECRSCL
ENNCMRIYTTCQPSWSSVKNKIERFFRKIYQFLFPFHEDNEKDLPISEKLIEEDAQLTQM
EDVFSQLTVDVNSLFNRSFNVFRQMQQEFDQTFQSHFISDTDLTEPYFFPAFSKEPMTKA
DLEQCWDIPNFFQLFCNFSVSIYESVSETITKMLKAIEDLPKQDKAPDHGGLISKMLPGQ
DRGLCGELDQNLSRCFKFHEKCQKCQAHLSEDCPDVPALHTELDEAIRLVNVSNQQYGQI
LQMTRKHLEDTAYLVEKMRGQFGWVSELANQAPETEIIFNSIQVVPRIHEGNISKQDETM
MTDLSILPSSNFTLKIPLEESAESSNFIGYVVAKALQHFKEHFKTW
>sp|O75153|CLU_HUMAN Clustered mitochondria protein homolog OS=Homo sapiens OX=9606 GN=CLUH PE=1 SV=2
MLLNGDCPESLKKEAAAAEPPRENGLDEAGPGDETTGQEVIVIQDTGFSVKILAPGIEPF
SLQVSPQEMVQEIHQVLMDREDTCHRTCFSLHLDGNVLDHFSELRSVEGLQEGSVLRVVE
EPYTVREARIHVRHVRDLLKSLDPSDAFNGVDCNSLSFLSVFTDGDLGDSGKRKKGLEMD
PIDCTPPEYILPGSRERPLCPLQPQNRDWKPLQCLKVLTMSGWNPPPGNRKMHGDLMYLF
VITAEDRQVSITASTRGFYLNQSTAYHFNPKPASPRFLSHSLVELLNQISPTFKKNFAVL
QKKRVQRHPFERIATPFQVYSWTAPQAEHAMDCVRAEDAYTSRLGYEEHIPGQTRDWNEE
LQTTRELPRKNLPERLLRERAIFKVHSDFTAAATRGAMAVIDGNVMAINPSEETKMQMFI
WNNIFFSLGFDVRDHYKDFGGDVAAYVAPTNDLNGVRTYNAVDVEGLYTLGTVVVDYRGY
RVTAQSIIPGILERDQEQSVIYGSIDFGKTVVSHPRYLELLERTSRPLKILRHQVLNDRD
EEVELCSSVECKGIIGNDGRHYILDLLRTFPPDLNFLPVPGEELPEECARAGFPRAHRHK
LCCLRQELVDAFVEHRYLLFMKLAALQLMQQNASQLETPSSLENGGPSSLESKSEDPPGQ
EAGSEEEGSSASGLAKVKELAETIAADDGTDPRSREVIRNACKAVGSISSTAFDIRFNPD
IFSPGVRFPESCQDEVRDQKQLLKDAAAFLLSCQIPGLVKDCMEHAVLPVDGATLAEVMR
QRGINMRYLGKVLELVLRSPARHQLDHVFKIGIGELITRSAKHIFKTYLQGVELSGLSAA
ISHFLNCFLSSYPNPVAHLPADELVSKKRNKRRKNRPPGAADNTAWAVMTPQELWKNICQ
EAKNYFDFDLECETVDQAVETYGLQKITLLREISLKTGIQVLLKEYSFDSRHKPAFTEED
VLNIFPVVKHVNPKASDAFHFFQSGQAKVQQGFLKEGCELINEALNLFNNVYGAMHVETC
ACLRLLARLHYIMGDYAEALSNQQKAVLMSERVMGTEHPNTIQEYMHLALYCFASSQLST
ALSLLYRARYLMLLVFGEDHPEMALLDNNIGLVLHGVMEYDLSLRFLENALAVSTKYHGP
KALKVALSHHLVARVYESKAEFRSALQHEKEGYTIYKTQLGEDHEKTKESSEYLKCLTQQ
AVALQRTMNEIYRNGSSANIPPLKFTAPSMASVLEQLNVINGILFIPLSQKDLENLKAEV
ARRHQLQEASRNRDRAEEPMATEPAPAGAPGDLGSQPPAAKDPSPSVQG
>sp|Q8N1L4|CP4Z2_HUMAN Putative inactive cytochrome P450 family member 4Z2 OS=Homo sapiens OX=9606 GN=CYP4Z2P PE=5 SV=2
MEPSWLQELMAHPFLLLILLCMSLLLFQVIRLYQRRRWTIRAMHLFPAPPAHWFYGHKES
YPVKEFEVYPELMEKYPCAVPLWVGPFTMFFNIHDPDYVKILLKRQDPKSAVSHKILESW
VGRGLVTLDGSKWKKHRQIVKPGFNISILKIFITMMSKSVRMMLNKWEEHIAQNSRLELF
QHVSLMTLDSIMKCAFSHQGSIQLDSTLDSYLKAVFNLSKISNQRMNNFLHHNDLVFKFS
SQGQIFSKFNQELHQFTEKVIQDRKESLKDKLKQDTTQKRRQDFLDILLSAKSENTKDFS
EADLQAEVKTFMFAGHDTTTTAISWIFYCLAKYPEHQQRC
>sp|Q8IUQ0|CLVS1_HUMAN Clavesin-1 OS=Homo sapiens OX=9606 GN=CLVS1 PE=1 SV=1
MGPVSLLPKYQKLNTWNGDLAKMTHLQAGLSPETIEKARLELNENPDVLHQDIQQVRDMI
ITRPDIGFLRTDDAFILRFLRARKFHQADAFRLLAQYFQYRQLNLDMFKNFKADDPGIKR
ALIDGFPGVLENRDHYGRKILLLFAANWDQSRNSFTDILRAILLSLEVLIEDPELQINGF
ILIIDWSNFSFKQASKLTPSILKLAIEGLQDSFPARFGGVHFVNQPWYIHALYTLIKPFL
KDKTRKRIFLHGNNLNSLHQLIHPEFLPSEFGGTLPPYDMGTWARTLLGPDYSDENDYTH
TSYNAMHVKHTSSNLERECSPKLMKRSQSVVEAGTLKHEEKGENENTQPLLALD
>sp|Q5SYC1|CLVS2_HUMAN Clavesin-2 OS=Homo sapiens OX=9606 GN=CLVS2 PE=2 SV=1
MTHLQAGLSPETLEKARLELNENPDTLHQDIQEVRDMVITRPDIGFLRTDDAFILRFLRA
RKFHHFEAFRLLAQYFEYRQQNLDMFKSFKATDPGIKQALKDGFPGGLANLDHYGRKILV
LFAANWDQSRYTLVDILRAILLSLEAMIEDPELQVNGFVLIIDWSNFTFKQASKLTPSML
RLAIEGLQDSFPARFGGIHFVNQPWYIHALYTVIRPFLKEKTRKRIFLHGNNLNSLHQLI
HPEILPSEFGGMLPPYDMGTWARTLLDHEYDDDSEYNVDSYSMPVKEVEKELSPKSMKRS
QSVVDPTVLKRMDKNEEENMQPLLSLD
>sp|A0A1B0GVH6|CM042_HUMAN Uncharacterized protein C13orf42 OS=Homo sapiens OX=9606 GN=C13orf42 PE=4 SV=1
MFRKIHSIFNSSPQRKTAAESPFYEGASPAVKLIRSSSMYVVGDHGEKFSESLKKYKSTS
SMDTSLYYLRQEEDRAWMYSRTQDCLQYLQELLALRKKYLSSFSDLKPHRTQGISSTSSK
SSKGGKKTPVRSTPKEIKKATPKKYSQFSADVAEAIAFFDSIIAELDTERRPRAAEASLP
NEDVDFDVATSSREHSLHSNWILRAPRRHSEDIAAHTVHTVDGQFRRSTEHRTVGTQRRL
ERHPIYLPKAVEGAFNTWKFKPKACKKDLGSSRQILFNFSGEDMEWDAELFALEPQLSPG
EDYYETENPKGQWLLRERLWERTVP
>sp|A0A1B0GUA9|CM046_HUMAN Uncharacterized protein C13orf46 OS=Homo sapiens OX=9606 GN=C13orf46 PE=4 SV=2
MEKDTGTTHRRHRPGLRALPSGVALGHLKAASEASELQRSRSLGGLQPEGDPPSRPRKPH
KELESEDQGKDPSSNAEDASCQKNLAQDKKESFSTLGKLGHESGKQDPEREKSDLEASMQ
EVQEGEHADGGLQEAKEQEAESIKLNDLQEEEKASVFVEIDLGDHAEEVVTDAKKEEKPS
QMDVEDLSEDEMQTSWVCCIPYSTRKRAKEST
>sp|Q14011|CIRBP_HUMAN Cold-inducible RNA-binding protein OS=Homo sapiens OX=9606 GN=CIRBP PE=1 SV=1
MASDEGKLFVGGLSFDTNEQSLEQVFSKYGQISEVVVVKDRETQRSRGFGFVTFENIDDA
KDAMMAMNGKSVDGRQIRVDQAGKSSDNRSRGYRGGSAGGRGFFRGGRGRGRGFSRGGGD
RGYGGNRFESRSGGYGGSRDYYSSRSQSGGYSDRSSGGSYRDSYDSYATHNE
>sp|Q6Q788|APOA5_HUMAN Apolipoprotein A-V OS=Homo sapiens OX=9606 GN=APOA5 PE=1 SV=1
MASMAAVLTWALALLSAFSATQARKGFWDYFSQTSGDKGRVEQIHQQKMAREPATLKDSL
EQDLNNMNKFLEKLRPLSGSEAPRLPQDPVGMRRQLQEELEEVKARLQPYMAEAHELVGW
NLEGLRQQLKPYTMDLMEQVALRVQELQEQLRVVGEDTKAQLLGGVDEAWALLQGLQSRV
VHHTGRFKELFHPYAESLVSGIGRHVQELHRSVAPHAPASPARLSRCVQVLSRKLTLKAK
ALHARIQQNLDQLREELSRAFAGTGTEEGAGPDPQMLSEEVRQRLQAFRQDTYLQIAAFT
RAIDQETEEVQQQLAPPPPGHSAFAPEFQQTDSGKVLSKLQARLDDLWEDITHSLHDQGH
SHLGDP
>sp|Q8N5K1|CISD2_HUMAN CDGSH iron-sulfur domain-containing protein 2 OS=Homo sapiens OX=9606 GN=CISD2 PE=1 SV=1
MVLESVARIVKVQLPAYLKRLPVPESITGFARLTVSEWLRLLPFLGVLALLGYLAVRPFL
PKKKQQKDSLINLKIQKENPKVVNEINIEDLCLTKAAYCRCWRSKTFPACDGSHNKHNEL
TGDNVGPLILKKKEV
>sp|Q13790|APOF_HUMAN Apolipoprotein F OS=Homo sapiens OX=9606 GN=APOF PE=1 SV=2
MTGLCGYSAPDMRGLRLIMIPVELLLCYLLLHPVDATSYGKQTNVLMHFPLSLESQTPSS
DPLSCQFLHPKSLPGFSHMAPLPKFLVSLALRNALEEAGCQADVWALQLQLYRQGGVNAT
QVLIQHLRGLQKGRSTERNVSVEALASALQLLAREQQSTGRVGRSLPTEDCENEKEQAVH
NVVQLLPGVGTFYNLGTALYYATQNCLGKARERGRDGAIDLGYDLLMTMAGMSGGPMGLA
ISAALKPALRSGVQQLIQYYQDQKDANISQPETTKEGLRAISDVSDLEETTTLASFISEV
VSSAPYWGWAIIKSYDLDPGAGSLEI
>sp|Q9UI32|GLSL_HUMAN Glutaminase liver isoform, mitochondrial OS=Homo sapiens OX=9606 GN=GLS2 PE=1 SV=2
MRSMKALQKALSRAGSHCGRGGWGHPSRSPLLGGGVRHHLSEAAAQGRETPHSHQPQHQD
HDSSESGMLSRLGDLLFYTIAEGQERIPIHKFTTALKATGLQTSDPRLRDCMSEMHRVVQ
ESSSGGLLDRDLFRKCVSSNIVLLTQAFRKKFVIPDFEEFTGHVDRIFEDVKELTGGKVA
AYIPQLAKSNPDLWGVSLCTVDGQRHSVGHTKIPFCLQSCVKPLTYAISISTLGTDYVHK
FVGKEPSGLRYNKLSLNEEGIPHNPMVNAGAIVVSSLIKMDCNKAEKFDFVLQYLNKMAG
NEYMGFSNATFQSEKETGDRNYAIGYYLKEKKCFPKGVDMMAALDLYFQLCSVEVTCESG
SVMAATLANGGICPITGESVLSAEAVRNTLSLMHSCGMYDFSGQFAFHVGLPAKSAVSGA
ILLVVPNVMGMMCLSPPLDKLGNSHRGTSFCQKLVSLFNFHNYDNLRHCARKLDPRREGA
EIRNKTVVNLLFAAYSGDVSALRRFALSAMDMEQKDYDSRTALHVAAAEGHIEVVKFLIE
ACKVNPFAKDRWGNIPLDDAVQFNHLEVVKLLQDYQDSYTLSETQAEAAAEALSKENLES
MV
>sp|Q9BWW9|APOL5_HUMAN Apolipoprotein L5 OS=Homo sapiens OX=9606 GN=APOL5 PE=2 SV=1
MPCGKQGNLQVPGSKVLPGLGEGCKEMWLRKVIYGGEVWGKSPEPEFPSLVNLCQSWKIN
NLMSTVHSDEAGMLSYFLFEELMRCDKDSMPDGNLSEEEKLFLSYFPLHKFELEQNIKEL
NTLADQVDTTHELLTKTSLVASSSGAVSGVMNILGLALAPVTAGGSLMLSATGTGLGAAA
AITNIVTNVLENRSNSAARDKASRLGPLTTSHEAFGGINWSEIEAAGFCVNKCVKAIQGI
KDLHAYQMAKSNSGFMAMVKNFVAKRHIPFWTARGVQRAFEGTTLAMTNGAWVMGAAGAG
FLLMKDMSSFLQSWKHLEDGARTETAEELRALAKKLEQELDRLTQHHRHLPQKASQTCSS
SRGRAVRGSRVVKPEGSRSPLPWPVVEHQPRLGPGVALRTPKRTVSAPRMLGHQPAPPAP
ARKGRQAPGRHRQ
>sp|P55199|ELL_HUMAN RNA polymerase II elongation factor ELL OS=Homo sapiens OX=9606 GN=ELL PE=1 SV=1
MAALKEDRSYGLSCGRVSDGSKVSVFHVKLTDSALRAFESYRARQDSVSLRPSIRFQGSQ
GHISIPQPDCPAEARTFSFYLSNIGRDNPQGSFDCIQQYVSSHGEVHLDCLGSIQDKITV
CATDDSYQKARQSMAQAEEETRSRSAIVIKAGGRYLGKKVQFRKPAPGATDAVPSRKRAT
PINLASAIRKSGASAVSGGSGVSQRPFRDRVLHLLALRPYRKAELLLRLQKDGLTQADKD
ALDGLLQQVANMSAKDGTCTLQDCMYKDVQKDWPGYSEGDQQLLKRVLVRKLCQPQSTGS
LLGDPAASSPPGERGRSASPPQKRLQPPDFIDPLANKKPRISHFTQRAQPAVNGKLGVPN
GREALLPTPGPPASTDTLSSSTHLPPRLEPPRAHDPLADVSNDLGHSGRDCEHGEAAAPA
PTVRLGLPLLTDCAQPSRPHGSPSRSKPKKKSKKHKDKERAAEDKPRAQLPDCAPATHAT
PGAPADTPGLNGTCSVSSVPTSTSETPDYLLKYAAISSSEQRQSYKNDFNAEYSEYRDLH
ARIERITRRFTQLDAQLRQLSQGSEEYETTRGQILQEYRKIKKTNTNYSQEKHRCEYLHS
KLAHIKRLIAEYDQRQLQAWP
>sp|Q8N336|ELMD1_HUMAN ELMO domain-containing protein 1 OS=Homo sapiens OX=9606 GN=ELMOD1 PE=2 SV=3
MKHFLRMLIQVCLYFYCKFLWRCLKFVMRKLTGRCELQRICYNTKPGASRTMKIETSLRD
SKSKLLQTSVSVHPDAIEKTIEDIMELKKINPDVNPQLGISLQACLLQIVGYRNLIADVE
KLRREAYDSDNPQHEEMLLKLWKFLKPNTPLESRISKQWCEIGFQGDDPKTDFRGMGLLG
LYNLQYFAERDATAAQQVLSDSLHPKCRDITKEEISKFSKAEWEKKRMDKAIGYSFAIVG
INITDLAYNLLVSGALKTHFYNIAPEAPTLSHFQQTFCYLMHEFHKFWIEEDPMDIMEFN
RVREKFRKRIIKQLQNPDMALCPHFAASEGLINM
>sp|Q8TAV5|CK045_HUMAN Putative uncharacterized protein C11orf45 OS=Homo sapiens OX=9606 GN=C11orf45 PE=2 SV=1
MLTRLVLSAHLSSTTSPPWTHAAISWELDNVLMPSPRIWPQVTPTGRSASVRSEGNTSSL
WNFSAGQDVHAIVTRTCESVLSSAVYTHGCGCVRSATNITCQSSGQQRQAARQEEENSIC
KAHDSREGRLGYPLSAHQPGSGGPN
>sp|Q8NCR3|CK065_HUMAN Uncharacterized protein C11orf65 OS=Homo sapiens OX=9606 GN=C11orf65 PE=1 SV=1
MPWKEESEFTKQDKAARVIQQAWKSFLNVAIFQHFKSLIDLRRQGEPRQIVKYINPKEAE
LLDAAAGIHVRFRLGGVKFPPDIYYKIFTHRPIEDLCANSPRNYAKLPAKHTSHNKNDHL
QEEDHSGWYHRIENNGWRPVSDTFWLSTDGMVVEDKKESEFHFSKLKRRQDLEKKRKLRK
IEWMRQMYYSGSLEAKSTHHETLGLIHTATKGLIRAFEDGGIDSVMEWEVDEVLNWTNTL
NFDEYIASWKEIATSNSSANFKGFRFNQAQKNIYNYGGDISKMQMGIPDDTYYENVYQEP
NVTRLTPDSTYGL
>sp|Q7Z7J9|CK2N1_HUMAN Calcium/calmodulin-dependent protein kinase II inhibitor 1 OS=Homo sapiens OX=9606 GN=CAMK2N1 PE=1 SV=1
MSEVLPYGDEKLSPYGDGGDVGQIFSCRLQDTNNFFGAGQNKRPPKLGQIGRSKRVVIED
DRIDDVLKNMTDKAPPGV
>sp|Q8NCR9|CLRN3_HUMAN Clarin-3 OS=Homo sapiens OX=9606 GN=CLRN3 PE=2 SV=1
MPTTKKTLMFLSSFFTSLGSFIVICSILGTQAWITSTIAVRDSASNGSIFITYGLFRGES
SEELSHGLAEPKKKFAVLEILNNSSQKTLHSVTILFLVLSLITSLLSSGFTFYNSISNPY
QTFLGPTGVYTWNGLGASFVFVTMILFVANTQSNQLSEELFQMLYPATTSKGTTHSYGYS
FWLILLVILLNIVTVTIIIFYQKARYQRKQEQRKPMEYAPRDGILF
>sp|Q4W4Y0|CN028_HUMAN Uncharacterized protein C14orf28 OS=Homo sapiens OX=9606 GN=C14orf28 PE=2 SV=1
MKTLFEEIKASIKNNYNQDRSFCRPVLPWGGVFTIKAGRKAVSCTPLYVEIRLKNTCTID
GFLMLLYVILNENENFPRELSLHFGREFVDCFLYLMDTYSFTTVKLLWIWDKMEKQQYKS
EVHKASLIIDLFGNEHDNFTKNLENLMSTIQESYCSNWRCPTRVQEDQQRTININPPQEI
PHGNLIRLAVNELFCSKIELCEEHGCGGLREFSQRIFCHGAPPFVVLNMQHWKSEDLAYV
PYYLDLSDHKYLLEGATLFNKEEHHYSAAFQIGGHWMHYDGLRNVNLILLNKPPEFLLLS
SLVYIRATEK
>sp|Q86TU6|CN070_HUMAN Putative uncharacterized protein encoded by LINC00523 OS=Homo sapiens OX=9606 GN=LINC00523 PE=5 SV=1
MGIGTGHTSMNKGGKDVTLLELSVEKRRWRINMETSKIILEKMQSDDVLDGNRERSNERE
GRDSLSEKLKSKQNLKDEEKLRYIKTGKSIQVEGTVRAKALRWVQ
>sp|Q96M20|CNBD2_HUMAN Cyclic nucleotide-binding domain-containing protein 2 OS=Homo sapiens OX=9606 GN=CNBD2 PE=2 SV=2
MRRHMVTYAWQLLKKELGLYQLAMDIIIMIRVCKMFRQGLRGFREYQIIETAHWKHPIFS
FWDKKMQSRVTFDTMDFIAEEGHFPPKAIQIMQKKPSWRTEDEIQAVCNILQVLDSYRNY
AEPLQLLLAKVMRFERFGRRRVIIKKGQKGNSFYFIYLGTVAITKDEDGSSAFLDPHPKL
LHKGSCFGEMDVLHASVRRSTIVCMEETEFLVVDREDFFANKLDQEVQKDAQYRFEFFRK
MELFASWSDEKLWQLVAMAKIERFSYGQLISKDFGESPFIMFISKGSCEVLRLLDLGASP
SYRRWIWQHLELIDGRPLKTHLSEYSPMERFKEFQIKSYPLQDFSSLKLPHLKKAWGLQG
TSFSRKIRTSGDTLPKMLGPKIQSRPAQSIKCAMINIKPGELPKEAAVGAYVKVHTVEQG
EILGLHQAFLPEGECDTRPLILMSLGNELIRIRKEIFYELIDNDDEMIKKLLKLNIAFPS
DEDMCQKFLQQNSWNIFRKDLLQLLVEPCQSQLFTPNRPKKREIYNPKSVVLDLCSINKT
TKPRYPIFMAPQKYLPPLRIVQAIKAPRYKIRELLA
>sp|Q14008|CKAP5_HUMAN Cytoskeleton-associated protein 5 OS=Homo sapiens OX=9606 GN=CKAP5 PE=1 SV=3
MGDDSEWLKLPVDQKCEHKLWKARLSGYEEALKIFQKIKDEKSPEWSKFLGLIKKFVTDS
NAVVQLKGLEAALVYVENAHVAGKTTGEVVSGVVSKVFNQPKAKAKELGIEICLMYIEIE
KGEAVQEELLKGLDNKNPKIIVACIETLRKALSEFGSKIILLKPIIKVLPKLFESREKAV
RDEAKLIAVEIYRWIRDALRPPLQNINSVQLKELEEEWVKLPTSAPRPTRFLRSQQELEA
KLEQQQSAGGDAEGGGDDGDEVPQIDAYELLEAVEILSKLPKDFYDKIEAKKWQERKEAL
ESVEVLIKNPKLEAGDYADLVKALKKVVGKDTNVMLVALAAKCLTGLAVGLRKKFGQYAG
HVVPTILEKFKEKKPQVVQALQEAIDAIFLTTTLQNISEDVLAVMDNKNPTIKQQTSLFI
ARSFRHCTASTLPKSLLKPFCAALLKHINDSAPEVRDAAFEALGTALKVVGEKAVNPFLA
DVDKLKLDKIKECSEKVELIHGKKAGLAADKKEFKPLPGRTAASGAAGDKDTKDISAPKP
GPLKKAPAAKAGGPPKKGKPAAPGGAGNTGTKNKKGLETKEIVEPELSIEVCEEKASAVL
PPTCIQLLDSSNWKERLACMEEFQKAVELMDRTEMPCQALVRMLAKKPGWKETNFQVMQM
KLHIVALIAQKGNFSKTSAQVVLDGLVDKIGDVKCGNNAKEAMTAIAEACMLPWTAEQVV
SMAFSQKNPKNQSETLNWLSNAIKEFGFSGLNVKAFISNVKTALAATNPAVRTAAITLLG
VMYLYVGPSLRMFFEDEKPALLSQIDAEFEKMQGQSPPAPTRGISKHSTSGTDEGEDGDE
PDDGSNDVVDLLPRTEISDKITSELVSKIGDKNWKIRKEGLDEVAGIINDAKFIQPNIGE
LPTALKGRLNDSNKILVQQTLNILQQLAVAMGPNIKQHVKNLGIPIITVLGDSKNNVRAA
ALATVNAWAEQTGMKEWLEGEDLSEELKKENPFLRQELLGWLAEKLPTLRSTPTDLILCV
PHLYSCLEDRNGDVRKKAQDALPFFMMHLGYEKMAKATGKLKPTSKDQVLAMLEKAKVNM
PAKPAPPTKATSKPMGGSAPAKFQPASAPAEDCISSSTEPKPDPKKAKAPGLSSKAKSAQ
GKKMPSKTSLKEDEDKSGPIFIVVPNGKEQRMKDEKGLKVLKWNFTTPRDEYIEQLKTQM
SSCVAKWLQDEMFHSDFQHHNKALAVMVDHLESEKEGVIGCLDLILKWLTLRFFDTNTSV
LMKALEYLKLLFTLLSEEEYHLTENEASSFIPYLVVKVGEPKDVIRKDVRAILNRMCLVY
PASKMFPFIMEGTKSKNSKQRAECLEELGCLVESYGMNVCQPTPGKALKEIAVHIGDRDN
AVRNAALNTIVTVYNVHGDQVFKLIGNLSEKDMSMLEERIKRSAKRPSAAPIKQVEEKPQ
RAQNISSNANMLRKGPAEDMSSKLNQARSMSGHPEAAQMVRREFQLDLDEIENDNGTVRC
EMPELVQHKLDDIFEPVLIPEPKIRAVSPHFDDMHSNTASTINFIISQVASGDINTSIQA
LTQIDEVLRQEDKAEAMSGHIDQFLIATFMQLRLIYNTHMADEKLEKDEIIKLYSCIIGN
MISLFQIESLAREASTGVLKDLMHGLITLMLDSRIEDLEEGQQVIRSVNLLVVKVLEKSD
QTNILSALLVLLQDSLLATASSPKFSELVMKCLWRMVRLLPDTINSINLDRILLDIHIFM
KVFPKEKLKQCKSEFPIRTLKTLLHTLCKLKGPKILDHLTMIDNKNESELEAHLCRMMKH
SMDQTGSKSDKETEKGASRIDEKSSKAKVNDFLAEIFKKIGSKENTKEGLAELYEYKKKY
SDADIEPFLKNSSQFFQSYVERGLRVIEMEREGKGRISTSTGISPQMEVTCVPTPTSTVS
SIGNTNGEEVGPSVYLERLKILRQRCGLDNTKQDDRPPLTSLLSKPAVPTVASSTDMLHS
KLSQLRESREQHQHSDLDSNQTHSSGTVTSSSSTANIDDLKKRLERIKSSRK
>sp|Q9UBR5|CKLF_HUMAN Chemokine-like factor OS=Homo sapiens OX=9606 GN=CKLF PE=2 SV=1
MDNVQPKIKHRPFCFSVKGHVKMLRLALTVTSMTFFIIAQAPEPYIVITGFEVTVILFFI
LLYVLRLDRLMKWLFWPLLDIINSLVTTVFMLIVSVLALIPETTTLTVGGGVFALVTAVC
CLADGALIYRKLLFNPSGPYQKKPVHEKKEVL
>sp|Q8N684|CPSF7_HUMAN Cleavage and polyadenylation specificity factor subunit 7 OS=Homo sapiens OX=9606 GN=CPSF7 PE=1 SV=1
MSEGVDLIDIYADEEFNQDPEFNNTDQIDLYDDVLTATSQPSDDRSSSTEPPPPVRQEPS
PKPNNKTPAILYTYSGLRNRRAAVYVGSFSWWTTDQQLIQVIRSIGVYDVVELKFAENRA
NGQSKGYAEVVVASENSVHKLLELLPGKVLNGEKVDVRPATRQNLSQFEAQARKRECVRV
PRGGIPPRAHSRDSSDSADGRATPSENLVPSSARVDKPPSVLPYFNRPPSALPLMGLPPP
PIPPPPPLSSSFGVPPPPPGIHYQHLMPPPPRLPPHLAVPPPGAIPPALHLNPAFFPPPN
ATVGPPPDTYMKASAPYNHHGSRDSGPPPSTVSEAEFEDIMKRNRAISSSAISKAVSGAS
AGDYSDAIETLLTAIAVIKQSRVANDERCRVLISSLKDCLHGIEAKSYSVGASGSSSRKR
HRSRERSPSRSRESSRRHRDLLHNEDRHDDYFQERNREHERHRDRERDRHH
>sp|Q86U02|CN165_HUMAN Putative uncharacterized protein encoded by LINC00596 OS=Homo sapiens OX=9606 GN=LINC00596 PE=5 SV=1
MFTLLLSNYYSRLEGWMMDNNFSHHWKGMFPTETESTVFCLFVYLFIFVFETASGFVAQT
GVHWCNLGSLQPLPPGFKRFSCLSLPSSLDYRHAPPCLANFYIFSGDRVSPCWPDWS
>sp|Q16630|CPSF6_HUMAN Cleavage and polyadenylation specificity factor subunit 6 OS=Homo sapiens OX=9606 GN=CPSF6 PE=1 SV=2
MADGVDHIDIYADVGEEFNQEAEYGGHDQIDLYDDVISPSANNGDAPEDRDYMDTLPPTV
GDDVGKGAAPNVVYTYTGKRIALYIGNLTWWTTDEDLTEAVHSLGVNDILEIKFFENRAN
GQSKGFALVGVGSEASSKKLMDLLPKRELHGQNPVVTPCNKQFLSQFEMQSRKTTQSGQM
SGEGKAGPPGGSSRAAFPQGGRGRGRFPGAVPGGDRFPGPAGPGGPPPPFPAGQTPPRPP
LGPPGPPGPPGPPPPGQVLPPPLAGPPNRGDRPPPPVLFPGQPFGQPPLGPLPPGPPPPV
PGYGPPPGPPPPQQGPPPPPGPFPPRPPGPLGPPLTLAPPPHLPGPPPGAPPPAPHVNPA
FFPPPTNSGMPTSDSRGPPPTDPYGRPPPYDRGDYGPPGREMDTARTPLSEAEFEEIMNR
NRAISSSAISRAVSDASAGDYGSAIETLVTAISLIKQSKVSADDRCKVLISSLQDCLHGI
ESKSYGSGSRRERSRERDHSRSREKSRRHKSRSRDRHDDYYRERSRERERHRDRDRDRDR
ERDREREYRHR
>sp|Q5SZD4|GLYL3_HUMAN Glycine N-acyltransferase-like protein 3 OS=Homo sapiens OX=9606 GN=GLYATL3 PE=2 SV=3
MLVLNCSTKLLILEKMLKSCFPESLKVYGAVMNINRGNPFQKEVVLDSWPDFKAVITRRQ
REAETDNLDHYTNAYAVFYKDVRAYRQLLEECDVFNWDQVFQIQGLQSELYDVSKAVANS
KQLNIKLTSFKAVHFSPVSSLPDTSFLKGPSPRLTYLSVANADLLNRTWSRGGNEQCLRY
IANLISCFPSVCVRDEKGNPVSWSITDQFATMCHGYTLPEHRRKGYSRLVALTLARKLQS
RGFPSQGNVLDDNTASISLLKSLHAEFLPCRFHRLILTPATFSGLPHL
>sp|Q6UX72|B3GN9_HUMAN UDP-GlcNAc:betaGal beta-1,3-N-acetylglucosaminyltransferase 9 OS=Homo sapiens OX=9606 GN=B3GNT9 PE=2 SV=1
MRRRLRLRRDALLTLLLGASLGLLLYAQRDGAAPTASAPRGRGRAAPRPTPGPRAFQLPD
AGAAPPAYEGDTPAPPTPTGPFDFARYLRAKDQRRFPLLINQPHKCRGDGAPGGRPDLLI
AVKSVAEDFERRQAVRQTWGAEGRVQGALVRRVFLLGVPRGAGSGGADEVGEGARTHWRA
LLRAESLAYADILLWAFDDTFFNLTLKEIHFLAWASAFCPDVRFVFKGDADVFVNVGNLL
EFLAPRDPAQDLLAGDVIVHARPIRTRASKYYIPEAVYGLPAYPAYAGGGGFVLSGATLH
RLAGACAQVELFPIDDVFLGMCLQRLRLTPEPHPAFRTFGIPQPSAAPHLSTFDPCFYRE
LVVVHGLSAADIWLMWRLLHGPHGPACAHPQPVAAGPFQWDS
>sp|Q2M2W7|CQ058_HUMAN UPF0450 protein C17orf58 OS=Homo sapiens OX=9606 GN=C17orf58 PE=3 SV=2
MNRLYLTPDGFFFRVHMLALDSSSCNKPCPEFKPGSRYIVMGHIYHKRRQLPTALLQVLR
GRLRPGDGLLRSSSSYVKRFNRKREGQIQGAIHTQCI
>sp|Q8TBE1|CNIH3_HUMAN Protein cornichon homolog 3 OS=Homo sapiens OX=9606 GN=CNIH3 PE=2 SV=1
MAFTFAAFCYMLSLVLCAALIFFAIWHIIAFDELRTDFKSPIDQCNPVHARERLRNIERI
CFLLRKLVLPEYSIHSLFCIMFLCAQEWLTLGLNVPLLFYHFWRYFHCPADSSELAYDPP
VVMNADTLSYCQKEAWCKLAFYLLSFFYYLYCMIYTLVSS
>sp|Q13829|BACD2_HUMAN BTB/POZ domain-containing adapter for CUL3-mediated RhoA degradation protein 2 OS=Homo sapiens OX=9606 GN=TNFAIP1 PE=1 SV=1
MSGDTCLCPASGAKPKLSGFKGGGLGNKYVQLNVGGSLYYTTVRALTRHDTMLKAMFSGR
MEVLTDKEGWILIDRCGKHFGTILNYLRDDTITLPQNRQEIKELMAEAKYYLIQGLVNMC
QSALQDKKDSYQPVCNIPIITSLKEEERLIESSTKPVVKLLYNRSNNKYSYTSNSDDHLL
KNIELFDKLSLRFNGRVLFIKDVIGDEICCWSFYGQGRKLAEVCCTSIVYATEKKQTKVE
FPEARIYEETLNVLLYETPRVPDNSLLEATSRSRSQASPSEDEETFELRDRVRRIHVKRY
STYDDRQLGHQSTHRD
>sp|Q8NE01|CNNM3_HUMAN Metal transporter CNNM3 OS=Homo sapiens OX=9606 GN=CNNM3 PE=1 SV=1
MAAAVAAAGRLGWLFAALCLGNAAGEAAPGPRVLGFCLEEDGAAGAGWVRGGAARDTPDA
TFLLRLFGPGFANSSWSWVAPEGAGCREEAASPAGEWRALLRLRLRAEAVRPHSALLAVR
VEPGGGAAEEAAPPWALGLGAAGLLALAALARGLQLSALALAPAEVQVLRESGSEAERAA
ARRLEPARRWAGCALGALLLLASLAQAALAVLLYRAAGQRAVPAVLGSAGLVFLVGEVVP
AAVSGRWTLALAPRALGLSRLAVLLTLPVALPVGQLLELAARPGRLRERVLELARGGGDP
YSDLSKGVLRCRTVEDVLTPLEDCFMLDASTVLDFGVLASIMQSGHTRIPVYEEERSNIV
DMLYLKDLAFVDPEDCTPLSTITRFYNHPLHFVFNDTKLDAVLEEFKRGKSHLAIVQKVN
NEGEGDPFYEVLGLVTLEDVIEEIIRSEILDESEDYRDTVVKRKPASLMAPLKRKEEFSL
FKVSDDEYKVTISPQLLLATQRFLSREVDVFSPLRISEKVLLHLLKHPSVNQEVRFDESN
RLATHHYLYQRSQPVDYFILILQGRVEVEIGKEGLKFENGAFTYYGVSALTVPSSVHQSP
VSSLQPIRHDLQPDPGDGTHSSAYCPDYTVRALSDLQLIKVTRLQYLNALLATRAQNLPQ
SPENTDLQVIPGSQTRLLGEKTTTAAGSSHSRPGVPVEGSPGRNPGV
>sp|Q9P126|CLC1B_HUMAN C-type lectin domain family 1 member B OS=Homo sapiens OX=9606 GN=CLEC1B PE=1 SV=2
MQDEDGYITLNIKTRKPALISVGSASSSWWRVMALILLILCVGMVVGLVALGIWSVMQRN
YLQGENENRTGTLQQLAKRFCQYVVKQSELKGTFKGHKCSPCDTNWRYYGDSCYGFFRHN
LTWEESKQYCTDMNATLLKIDNRNIVEYIKARTHLIRWVGLSRQKSNEVWKWEDGSVISE
NMFEFLEDGKGNMNCAYFHNGKMHPTFCENKHYLMCERKAGMTKVDQLP
>sp|Q4G176|ACSF3_HUMAN Malonate--CoA ligase ACSF3, mitochondrial OS=Homo sapiens OX=9606 GN=ACSF3 PE=1 SV=3
MLPHVVLTFRRLGCALASCRLAPARHRGSGLLHTAPVARSDRSAPVFTRALAFGDRIALV
DQHGRHTYRELYSRSLRLSQEICRLCGCVGGDLREERVSFLCANDASYVVAQWASWMSGG
VAVPLYRKHPAAQLEYVICDSQSSVVLASQEYLELLSPVVRKLGVPLLPLTPAIYTGAVE
EPAEVPVPEQGWRNKGAMIIYTSGTTGRPKGVLSTHQNIRAVVTGLVHKWAWTKDDVILH
VLPLHHVHGVVNALLCPLWVGATCVMMPEFSPQQVWEKFLSSETPRINVFMAVPTIYTKL
MEYYDRHFTQPHAQDFLRAVCEEKIRLMVSGSAALPLPVLEKWKNITGHTLLERYGMTEI
GMALSGPLTTAVRLPGSVGTPLPGVQVRIVSENPQREACSYTIHAEGDERGTKVTPGFEE
KEGELLVRGPSVFREYWNKPEETKSAFTLDGWFKTGDTVVFKDGQYWIRGRTSVDIIKTG
GYKVSALEVEWHLLAHPSITDVAVIGVPDMTWGQRVTAVVTLREGHSLSHRELKEWARNV
LAPYAVPSELVLVEEIPRNQMGKIDKKALIRHFHPS
>sp|O95076|ALX3_HUMAN Homeobox protein aristaless-like 3 OS=Homo sapiens OX=9606 GN=ALX3 PE=1 SV=2
MDPEHCAPFRVGPAPGPYVASGDEPPGPQGTPAAAPHLHPAPPRGPRLTRFPACGPLEPY
LPEPAKPPAKYLQDLGPGPALNGGHFYEGPAEAEEKTSKAASFPQLPLDCRGGPRDGPSN
LQGSPGPCLASLHLPLSPGLPDSMELAKNKSKKRRNRTTFSTFQLEELEKVFQKTHYPDV
YAREQLALRTDLTEARVQVWFQNRRAKWRKRERYGKIQEGRNPFTAAYDISVLPRTDSHP
QLQNSLWASPGSGSPGGPCLVSPEGIPSPCMSPYSHPHGSVAGFMGVPAPSAAHPGIYSI
HGFPPTLGGHSFEPSSDGDYKSPSLVSLRVKPKEPPGLLNWTT
>sp|Q99933|BAG1_HUMAN BAG family molecular chaperone regulator 1 OS=Homo sapiens OX=9606 GN=BAG1 PE=1 SV=4
MAQRGGARRPRGDRERLGSRLRALRPGREPRQSEPPAQRGPPPSGRPPARSTASGHDRPT
RGAAAGARRPRMKKKTRRRSTRSEELTRSEELTLSEEATWSEEATQSEEATQGEEMNRSQ
EVTRDEESTRSEEVTREEMAAAGLTVTVTHSNEKHDLHVTSQQGSSEPVVQDLAQVVEEV
IGVPQSFQKLIFKGKSLKEMETPLSALGIQDGCRVMLIGKKNSPQEEVELKKLKHLEKSV
EKIADQLEELNKELTGIQQGFLPKDLQAEALCKLDRRVKATIEQFMKILEEIDTLILPEN
FKDSRLKRKGLVKKVQAFLAECDTVEQNICQETERLQSTNFALAE
>sp|Q15699|ALX1_HUMAN ALX homeobox protein 1 OS=Homo sapiens OX=9606 GN=ALX1 PE=1 SV=2
MEFLSEKFALKSPPSKNSDFYMGAGGPLEHVMETLDNESFYSKASAGKCVQAFGPLPRAE
HHVRLERTSPCQDSSVNYGITKVEGQPLHTELNRAMDNCNSLRMSPVKGMQEKGELDELG
DKCDSNVSSSKKRRHRTTFTSLQLEELEKVFQKTHYPDVYVREQLALRTELTEARVQVWF
QNRRAKWRKRERYGQIQQAKSHFAATYDISVLPRTDSYPQIQNNLWAGNASGGSVVTSCM
LPRDTSSCMTPYSHSPRTDSSYTGFSNHQNQFSHVPLNNFFTDSLLTGATNGHAFETKPE
FERRSSSIAVLRMKAKEHTANISWAM
>sp|P31947|1433S_HUMAN 14-3-3 protein sigma OS=Homo sapiens OX=9606 GN=SFN PE=1 SV=1
MERASLIQKAKLAEQAERYEDMAAFMKGAVEKGEELSCEERNLLSVAYKNVVGGQRAAWR
VLSSIEQKSNEEGSEEKGPEVREYREKVETELQGVCDTVLGLLDSHLIKEAGDAESRVFY
LKMKGDYYRYLAEVATGDDKKRIIDSARSAYQEAMDISKKEMPPTNPIRLGLALNFSVFH
YEIANSPEEAISLAKTTFDEAMADLHTLSEDSYKDSTLIMQLLRDNLTLWTADNAGEEGG
EAPQEPQS
>sp|P02458|CO2A1_HUMAN Collagen alpha-1(II) chain OS=Homo sapiens OX=9606 GN=COL2A1 PE=1 SV=3
MIRLGAPQTLVLLTLLVAAVLRCQGQDVQEAGSCVQDGQRYNDKDVWKPEPCRICVCDTG
TVLCDDIICEDVKDCLSPEIPFGECCPICPTDLATASGQPGPKGQKGEPGDIKDIVGPKG
PPGPQGPAGEQGPRGDRGDKGEKGAPGPRGRDGEPGTPGNPGPPGPPGPPGPPGLGGNFA
AQMAGGFDEKAGGAQLGVMQGPMGPMGPRGPPGPAGAPGPQGFQGNPGEPGEPGVSGPMG
PRGPPGPPGKPGDDGEAGKPGKAGERGPPGPQGARGFPGTPGLPGVKGHRGYPGLDGAKG
EAGAPGVKGESGSPGENGSPGPMGPRGLPGERGRTGPAGAAGARGNDGQPGPAGPPGPVG
PAGGPGFPGAPGAKGEAGPTGARGPEGAQGPRGEPGTPGSPGPAGASGNPGTDGIPGAKG
SAGAPGIAGAPGFPGPRGPPGPQGATGPLGPKGQTGEPGIAGFKGEQGPKGEPGPAGPQG
APGPAGEEGKRGARGEPGGVGPIGPPGERGAPGNRGFPGQDGLAGPKGAPGERGPSGLAG
PKGANGDPGRPGEPGLPGARGLTGRPGDAGPQGKVGPSGAPGEDGRPGPPGPQGARGQPG
VMGFPGPKGANGEPGKAGEKGLPGAPGLRGLPGKDGETGAAGPPGPAGPAGERGEQGAPG
PSGFQGLPGPPGPPGEGGKPGDQGVPGEAGAPGLVGPRGERGFPGERGSPGAQGLQGPRG
LPGTPGTDGPKGASGPAGPPGAQGPPGLQGMPGERGAAGIAGPKGDRGDVGEKGPEGAPG
KDGGRGLTGPIGPPGPAGANGEKGEVGPPGPAGSAGARGAPGERGETGPPGPAGFAGPPG
ADGQPGAKGEQGEAGQKGDAGAPGPQGPSGAPGPQGPTGVTGPKGARGAQGPPGATGFPG
AAGRVGPPGSNGNPGPPGPPGPSGKDGPKGARGDSGPPGRAGEPGLQGPAGPPGEKGEPG
DDGPSGAEGPPGPQGLAGQRGIVGLPGQRGERGFPGLPGPSGEPGKQGAPGASGDRGPPG
PVGPPGLTGPAGEPGREGSPGADGPPGRDGAAGVKGDRGETGAVGAPGAPGPPGSPGPAG
PTGKQGDRGEAGAQGPMGPSGPAGARGIQGPQGPRGDKGEAGEPGERGLKGHRGFTGLQG
LPGPPGPSGDQGASGPAGPSGPRGPPGPVGPSGKDGANGIPGPIGPPGPRGRSGETGPAG
PPGNPGPPGPPGPPGPGIDMSAFAGLGPREKGPDPLQYMRADQAAGGLRQHDAEVDATLK
SLNNQIESIRSPEGSRKNPARTCRDLKLCHPEWKSGDYWIDPNQGCTLDAMKVFCNMETG
ETCVYPNPANVPKKNWWSSKSKEKKHIWFGETINGGFHFSYGDDNLAPNTANVQMTFLRL
LSTEGSQNITYHCKNSIAYLDEAAGNLKKALLIQGSNDVEIRAEGNSRFTYTALKDGCTK
HTGKWGKTVIEYRSQKTSRLPIIDIAPMDIGGPEQEFGVDIGPVCFL
>sp|Q4VCS5|AMOT_HUMAN Angiomotin OS=Homo sapiens OX=9606 GN=AMOT PE=1 SV=1
MRNSEEQPSGGTTVLQRLLQEQLRYGNPSENRSLLAIHQQATGNGPPFPSGSGNPGPQSD
VLSPQDHHQQLVAHAARQEPQGQEIQSENLIMEKQLSPRMQNNEELPTYEEAKVQSQYFR
GQQHASVGAAFYVTGVTNQKMRTEGRPSVQRLNPGKMHQDEGLRDLKQGHVRSLSERLMQ
MSLATSGVKAHPPVTSAPLSPPQPNDLYKNPTSSSEFYKAQGPLPNQHSLKGMEHRGPPP
EYPFKGMPPQSVVCKPQEPGHFYSEHRLNQPGRTEGQLMRYQHPPEYGAARPAQDISLPL
SARNSQPHSPTSSLTSGGSLPLLQSPPSTRLSPARHPLVPNQGDHSAHLPRPQQHFLPNQ
AHQGDHYRLSQPGLSQQQQQQQQQHHHHHHHQQQQQQQPQQQPGEAYSAMPRAQPSSASY
QPVPADPFAIVSRAQQMVEILSDENRNLRQELEGCYEKVARLQKVETEIQRVSEAYENLV
KSSSKREALEKAMRNKLEGEIRRMHDFNRDLRERLETANKQLAEKEYEGSEDTRKTISQL
FAKNKESQREKEKLEAELATARSTNEDQRRHIEIRDQALSNAQAKVVKLEEELKKKQVYV
DKVEKMQQALVQLQAACEKREQLEHRLRTRLERELESLRIQQRQGNCQPTNVSEYNAAAL
MELLREKEERILALEADMTKWEQKYLEENVMRHFALDAAATVAAQRDTTVISHSPNTSYD
TALEARIQKEEEEILMANKRCLDMEGRIKTLHAQIIEKDAMIKVLQQRSRKEPSKTEQLS
CMRPAKSLMSISNAGSGLLSHSSTLTGSPIMEEKRDDKSWKGSLGILLGGDYRAEYVPST
PSPVPPSTPLLSAHSKTGSRDCSTQTERGTESNKTAAVAPISVPAPVAAAATAAAITATA
ATITTTMVAAAPVAVAAAAAPAAAAAPSPATAAATAAAVSPAAAGQIPAAASVASAAAVA
PSAAAAAAVQVAPAAPAPVPAPALVPVPAPAAAQASAPAQTQAPTSAPAVAPTPAPTPTP
AVAQAEVPASPATGPGPHRLSIPSLTCNPDKTDGPVFHSNTLERKTPIQILGQEPDAEMV
EYLI
>sp|P12109|CO6A1_HUMAN Collagen alpha-1(VI) chain OS=Homo sapiens OX=9606 GN=COL6A1 PE=1 SV=3
MRAARALLPLLLQACWTAAQDEPETPRAVAFQDCPVDLFFVLDTSESVALRLKPYGALVD
KVKSFTKRFIDNLRDRYYRCDRNLVWNAGALHYSDEVEIIQGLTRMPGGRDALKSSVDAV
KYFGKGTYTDCAIKKGLEQLLVGGSHLKENKYLIVVTDGHPLEGYKEPCGGLEDAVNEAK
HLGVKVFSVAITPDHLEPRLSIIATDHTYRRNFTAADWGQSRDAEEAISQTIDTIVDMIK
NNVEQVCCSFECQPARGPPGLRGDPGFEGERGKPGLPGEKGEAGDPGRPGDLGPVGYQGM
KGEKGSRGEKGSRGPKGYKGEKGKRGIDGVDGVKGEMGYPGLPGCKGSPGFDGIQGPPGP
KGDPGAFGLKGEKGEPGADGEAGRPGSSGPSGDEGQPGEPGPPGEKGEAGDEGNPGPDGA
PGERGGPGERGPRGTPGTRGPRGDPGEAGPQGDQGREGPVGVPGDPGEAGPIGPKGYRGD
EGPPGSEGARGAPGPAGPPGDPGLMGERGEDGPAGNGTEGFPGFPGYPGNRGAPGINGTK
GYPGLKGDEGEAGDPGDDNNDIAPRGVKGAKGYRGPEGPQGPPGHQGPPGPDECEILDII
MKMCSCCECKCGPIDLLFVLDSSESIGLQNFEIAKDFVVKVIDRLSRDELVKFEPGQSYA
GVVQYSHSQMQEHVSLRSPSIRNVQELKEAIKSLQWMAGGTFTGEALQYTRDQLLPPSPN
NRIALVITDGRSDTQRDTTPLNVLCSPGIQVVSVGIKDVFDFIPGSDQLNVISCQGLAPS
QGRPGLSLVKENYAELLEDAFLKNVTAQICIDKKCPDYTCPITFSSPADITILLDGSASV
GSHNFDTTKRFAKRLAERFLTAGRTDPAHDVRVAVVQYSGTGQQRPERASLQFLQNYTAL
ASAVDAMDFINDATDVNDALGYVTRFYREASSGAAKKRLLLFSDGNSQGATPAAIEKAVQ
EAQRAGIEIFVVVVGRQVNEPHIRVLVTGKTAEYDVAYGESHLFRVPSYQALLRGVFHQT
VSRKVALG
>sp|Q96QU6|1A1L1_HUMAN 1-aminocyclopropane-1-carboxylate synthase-like protein 1 OS=Homo sapiens OX=9606 GN=ACCS PE=1 SV=1
MFTLPQKDFRAPTTCLGPTCMQDLGSSHGEDLEGECSRKLDQKLPELRGVGDPAMISSDT
SYLSSRGRMIKWFWDSAEEGYRTYHMDEYDEDKNPSGIINLGTSENKLCFDLLSWRLSQR
DMQRVEPSLLQYADWRGHLFLREEVAKFLSFYCKSPVPLRPENVVVLNGGASLFSALATV
LCEAGEAFLIPTPYYGAITQHVCLYGNIRLAYVYLDSEVTGLDTRPFQLTVEKLEMALRE
AHSEGVKVKGLILISPQNPLGDVYSPEELQEYLVFAKRHRLHVIVDEVYMLSVFEKSVGY
RSVLSLERLPDPQRTHVMWATSKDFGMSGLRFGTLYTENQDVATAVASLCRYHGLSGLVQ
YQMAQLLRDRDWINQVYLPENHARLKAAHTYVSEELRALGIPFLSRGAGFFIWVDLRKYL
PKGTFEEEMLLWRRFLDNKVLLSFGKAFECKEPGWFRFVFSDQVHRLCLGMQRVQQVLAG
KSQVAEDPRPSQSQEPSDQRR
>sp|Q96D31|CRCM1_HUMAN Calcium release-activated calcium channel protein 1 OS=Homo sapiens OX=9606 GN=ORAI1 PE=1 SV=2
MHPEPAPPPSRSSPELPPSGGSTTSGSRRSRRRSGDGEPPGAPPPPPSAVTYPDWIGQSY
SEVMSLNEHSMQALSWRKLYLSRAKLKASSRTSALLSGFAMVAMVEVQLDADHDYPPGLL
IAFSACTTVLVAVHLFALMISTCILPNIEAVSNVHNLNSVKESPHERMHRHIELAWAFST
VIGTLLFLAEVVLLCWVKFLPLKKQPGQPRPTSKPPASGAAANVSTSGITPGQAAAIAST
TIMVPFGLIFIVFAVHFYRSLVSHKTDRQFQELNELAEFARLQDQLDHRGDHPLTPGSHY
A
>sp|Q96IL0|COA8_HUMAN Cytochrome c oxidase assembly factor 8 OS=Homo sapiens OX=9606 GN=COA8 PE=1 SV=3
MLPCAAGARGRGAMVVLRAGKKTFLPPLCRAFACRGCQLAPERGAERRDTAPSGVSRFCP
PRKSCHDWIGPPDKYSNLRPVHFYIPENESPLEQKLRKLRQETQEWNQQFWANQNLTFSK
EKEEFIHSRLKTKGLGLRTESGQKATLNAEEMADFYKEFLSKNFQKHMYYNRDWYKRNFA
ITFFMGKVALERIWNKLKQKQKKRSN
>sp|Q8WY36|BBX_HUMAN HMG box transcription factor BBX OS=Homo sapiens OX=9606 GN=BBX PE=1 SV=1
MKGSNRNKDHSAEGEGVGKRPKRKCLQWHPLLAKKLLDFSEEEEEEDEEEDIDKVQLLGA
DGLEQDVGETEDDESPEQRARRPMNAFLLFCKRHRSLVRQEHPRLDNRGATKILADWWAV
LDPKEKQKYTDMAKEYKDAFMKANPGYKWCPTTNKPVKSPTPTVNPRKKLWAFPSDSSRD
LPSPKKAKTEEMPQLNFGMADPTQMGGLSMLLLAGEHALGTPEVSSGTCRPDVSESPELR
QKSPLFQFAEISSSTSHSDASTKQCQTSALFQFAEISSNTSQLGGAEPVKRCGKSALFQL
AEMCLASEGMKMEESKLIKAKESDGGRIKELEKGKEEKEIKMEKTDETRLQKEAEFEKSA
KENLRDSKELRNFEALQIDDIMAIKMEDPKEIRKEELEEDHKCSHFPDFSYSASSKIIIS
DVPSRKDHMCHPHGIMIIEDPAALNKPEKLKKKKKKSKMDRHGNDKSTPKKTCKKRQSSE
SDIESVIYTIEAVAKGDWGIEKLGDTPRKKVRTSSSGKGSILDAKPPKKKVKSREKKMSK
EKSSDTTKESRPPDFISISASKNISGETPEGIKAEPLTPMEDALPPSLSGQAKPEDSDCH
RKIETCGSRKSERSCKGALYKTLVSEGMLTSLRANVDRGKRSSGKGNSSDHEGCWNEESW
TFSQSGTSGSKKFKKTKPKEDCLLGSAKLDEEFEKKFNSLPQYSPVTFDRKCVPVPRKKK
KTGNVSSEPTKTSKGPFQSQKKNLFHKIVSKYKHKKEKPNVPEKGSGDKWSNKQLFLDAI
HPTEAIFSEDRNTMEPVHKVKNIPSIFNTPEPTTTQEPLVGSQKRKARKTKITHLVRTAD
GRVSPAGGTLDDKPKEQLQRSLPKATETDCNDKCSHNTEVGETRSSTPEMPAVSAFFSLA
ALAEVAAMENVHRGQRSTPLTHDGQPKEMPQAPVLISCADQ
>sp|P06028|GLPB_HUMAN Glycophorin-B OS=Homo sapiens OX=9606 GN=GYPB PE=1 SV=3
MYGKIIFVLLLSEIVSISALSTTEVAMHTSTSSSVTKSYISSQTNGETGQLVHRFTVPAP
VVIILIILCVMAGIIGTILLISYSIRRLIKA
>sp|O15123|ANGP2_HUMAN Angiopoietin-2 OS=Homo sapiens OX=9606 GN=ANGPT2 PE=1 SV=1
MWQIVFFTLSCDLVLAAAYNNFRKSMDSIGKKQYQVQHGSCSYTFLLPEMDNCRSSSSPY
VSNAVQRDAPLEYDDSVQRLQVLENIMENNTQWLMKLENYIQDNMKKEMVEIQQNAVQNQ
TAVMIEIGTNLLNQTAEQTRKLTDVEAQVLNQTTRLELQLLEHSLSTNKLEKQILDQTSE
INKLQDKNSFLEKKVLAMEDKHIIQLQSIKEEKDQLQVLVSKQNSIIEELEKKIVTATVN
NSVLQKQQHDLMETVNNLLTMMSTSNSAKDPTVAKEEQISFRDCAEVFKSGHTTNGIYTL
TFPNSTEEIKAYCDMEAGGGGWTIIQRREDGSVDFQRTWKEYKVGFGNPSGEYWLGNEFV
SQLTNQQRYVLKIHLKDWEGNEAYSLYEHFYLSSEELNYRIHLKGLTGTAGKISSISQPG
NDFSTKDGDNDKCICKCSQMLTGGWWFDACGPSNLNGMYYPQRQNTNKFNGIKWYYWKGS
GYSLKATTMMIRPADF
>sp|Q6UB99|ANR11_HUMAN Ankyrin repeat domain-containing protein 11 OS=Homo sapiens OX=9606 GN=ANKRD11 PE=1 SV=3
MPKGGCPKAPQQEELPLSSDMVEKQTGKKDKDKVSLTKTPKLERGDGGKEVRERASKRKL
PFTAGANGEQKDSDTEKQGPERKRIKKEPVTRKAGLLFGMGLSGIRAGYPLSERQQVALL
MQMTAEESANSPVDTTPKHPSQSTVCQKGTPNSASKTKDKVNKRNERGETRLHRAAIRGD
ARRIKELISEGADVNVKDFAGWTALHEACNRGYYDVAKQLLAAGAEVNTKGLDDDTPLHD
AANNGHYKVVKLLLRYGGNPQQSNRKGETPLKVANSPTMVNLLLGKGTYTSSEESSTESS
EEEDAPSFAPSSSVDGNNTDSEFEKGLKHKAKNPEPQKATAPVKDEYEFDEDDEQDRVPP
VDDKHLLKKDYRKETKSNSFISIPKMEVKSYTKNNTIAPKKASHRILSDTSDEEDASVTV
GTGEKLRLSAHTILPGSKTREPSNAKQQKEKNKVKKKRKKETKGREVRFGKRSDKFCSSE
SESESSESGEDDRDSLGSSGCLKGSPLVLKDPSLFSSLSASSTSSHGSSAAQKQNPSHTD
QHTKHWRTDNWKTISSPAWSEVSSLSDSTRTRLTSESDYSSEGSSVESLKPVRKRQEHRK
RASLSEKKSPFLSSAEGAVPKLDKEGKVVKKHKTKHKHKNKEKGQCSISQELKLKSFTYE
YEDSKQKSDKAILLENDLSTENKLKVLKHDRDHFKKEEKLSKMKLEEKEWLFKDEKSLKR
IKDTNKDISRSFREEKDRSNKAEKERSLKEKSPKEEKLRLYKEERKKKSKDRPSKLEKKN
DLKEDKISKEKEKIFKEDKEKLKKEKVYREDSAFDEYCNKNQFLENEDTKFSLSDDQRDR
WFSDLSDSSFDFKGEDSWDSPVTDYRDMKSDSVAKLILETVKEDSKERRRDSRAREKRDY
REPFFRKKDRDYLDKNSEKRKEQTEKHKSVPGYLSEKDKKRRESAEAGRDRKDALESCKE
RRDGRAKPEEAHREELKECGCESGFKDKSDGDFGKGLEPWERHHPAREKEKKDGPDKERK
EKTKPERYKEKSSDKDKSEKSILEKCQKDKEFDKCFKEKKDTKEKHKDTHGKDKERKASL
DQGKEKKEKAFPGIISEDFSEKKDDKKGKEKSWYIADIFTDESEDDRDSCMGSGFKMGEA
SDLPRTDGLQEKEEGREAYASDRHRKSSDKQHPERQKDKEPRDRRKDRGAADAGRDKKEK
VFEKHKEKKDKESTEKYKDRKDRASVDSTQDKKNKQKLPEKAEKKHAAEDKAKSKHKEKS
DKEHSKERKSSRSADAEKSLLEKLEEEALHEYREDSNDKISEVSSDSFTDRGQEPGLTAF
LEVSFTEPPGDDKPRESACLPEKLKEKERHRHSSSSSKKSHDRERAKKEKAEKKEKGEDY
KEGGSRKDSGQYEKDFLEADAYGVSYNMKADIEDELDKTIELFSTEKKDKNDSEREPSKK
IEKELKPYGSSAINILKEKKKREKHREKWRDEKERHRDRHADGLLRHHRDELLRHHRDEQ
KPATRDKDSPPRVLKDKSRDEGPRLGDAKLKEKFKDGAEKEKGDPVKMSNGNDKVAPSKD
PGKKDARPREKLLGDGDLMMTSFERMLSQKDLEIEERHKRHKERMKQMEKLRHRSGDPKL
KEKAKPADDGRKKGLDIPAKKPPGLDPPFKDKKLKESTPIPPAAENKLHPASGADSKDWL
AGPHMKEVLPASPRPDQSRPTGVPTPTSVLSCPSYEEVMHTPRTPSCSADDYADLVFDCA
DSQHSTPVPTAPTSACSPSFFDRFSVASSGLSENASQAPARPLSTNLYRSVSVDIRRTPE
EEFSVGDKLFRQQSVPAASSYDSPMPPSMEDRAPLPPVPAEKFACLSPGYYSPDYGLPSP
KVDALHCPPAAVVTVTPSPEGVFSSLQAKPSPSPRAELLVPSLEGALPPDLDTSEDQQAT
AAIIPPEPSYLEPLDEGPFSAVITEEPVEWAHPSEQALASSLIGGTSENPVSWPVGSDLL
LKSPQRFPESPKRFCPADPLHSAAPGPFSASEAPYPAPPASPAPYALPVAEPGLEDVKDG
VDAVPAAISTSEAAPYAPPSGLESFFSNCKSLPEAPLDVAPEPACVAAVAQVEALGPLEN
SFLDGSRGLSHLGQVEPVPWADAFAGPEDDLDLGPFSLPELPLQTKDAADGEAEPVEESL
APPEEMPPGAPGVINGGDVSTVVAEEPPALPPDQASTRLPAELEPEPSGEPKLDVALEAA
VEAETVPEERARGDPDSSVEPAPVPPEQRPLGSGDQGAEAEGPPAASLCAPDGPAPNTVA
QAQAADGAGPEDDTEASRAAAPAEGPPGGIQPEAAEPKPTAEAPKAPRVEEIPQRMTRNR
AQMLANQSKQGPPPSEKECAPTPAPVTRAKARGSEDDDAQAQHPRKRRFQRSTQQLQQQL
NTSTQQTREVIQQTLAAIVDAIKLDAIEPYHSDRANPYFEYLQIRKKIEEKRKILCCITP
QAPQCYAEYVTYTGSYLLDGKPLSKLHIPVIAPPPSLAEPLKELFRQQEAVRGKLRLQHS
IEREKLIVSCEQEILRVHCRAARTIANQAVPFSACTMLLDSEVYNMPLESQGDENKSVRD
RFNARQFISWLQDVDDKYDRMKTCLLMRQQHEAAALNAVQRMEWQLKVQELDPAGHKSLC
VNEVPSFYVPMVDVNDDFVLLPA
>sp|Q6P6B7|ANR16_HUMAN Ankyrin repeat domain-containing protein 16 OS=Homo sapiens OX=9606 GN=ANKRD16 PE=1 SV=1
MAQPGDPRRLCRLVQEGRLRALKEELQAAGGCPGPAGDTLLHCAARHGHRDVLAYLAEAW
GMDIEATNRDYKRPLHEAASMGHRDCVRYLLGRGAAVDCLKKADWTPLMMACTRKNLGVI
QELVEHGANPLLKNKDGWNSFHIASREGDPLILQYLLTVCPGAWKTESKIRRTPLHTAAM
HGHLEAVKVLLKRCQYEPDYRDNCGVTALMDAIQCGHIDVARLLLDEHGACLSAEDSLGA
QALHRAAVTGQDEAIRFLVSELGVDVDVRATSTHLTALHYAAKEGHTSTIQTLLSLGADI
NSKDEKNRSALHLACAGQHLACAKFLLQSGLKDSEDITGTLAQQLPRRADVLQGSGHSAM
T
>sp|Q9BZ19|ANR60_HUMAN Ankyrin repeat domain-containing protein 60 OS=Homo sapiens OX=9606 GN=ANKRD60 PE=4 SV=3
MTRGRAWGMRRAAAGAGGARAAGPTGGASRLHPNAGRRSGARAGAQGCGGPRVGSADSRA
LPAQPLACARGRSQRLVCDPKAASALPDLAPDVFVLRVRLEETGEMFRVANCRGDMTVRE
LKEELDLMVGIPFNLQRLQYLDEGVLMDDTTLKFHDVVPGGIISLCIWHHDGWTELVLAA
VEGDPSKLSCLGLTEDSFYRTANSEHFEGEKWKHWTSQRAFVALYVASHRGHFDAVQYLL
EHGASCLSRSPLGRTPLHVAAAMGRSDCIILLLQHGASIHDRDAKGETPISIAHRLNHTL
SERQMVLLHRIAKSGIRDLNDLVMKNALQRVKSGFRSEKMTMTPH
>sp|A6NGH8|ANR61_HUMAN Ankyrin repeat domain-containing protein 61 OS=Homo sapiens OX=9606 GN=ANKRD61 PE=4 SV=2
MGNITRKGSRDLVVDSAKSLEDGPSAALHSKLYEAIMREDCTTIEVLLRNHPVNQPITIL
PNSASNRLLLTQPTESIIPIHLAAKYHKAQSLLCLLRHGADPEVRDTTGLTTLNLMLLHW
PVTSTTWAKPGNRTHRILTDIQNSSITCLRILCAHGAQVNTQGEISNKRSPLHLAIAYGC
YPVLSILTQNGADVNAINEASMTPLHMAANMLNKEMMETLIAYGANVNCAVSSTGNTPLK
LAVCTASSKAGRLLGAGVSCIRLLLTHGAKVNAQDYKGQTAIHEACFGGREAIINLLLEF
EANVNILTRNGESPIYMYLQRSCNVRDTALLARLLYHTYPLRMTNNQGILPAGIMLPEFR
LLRDTLIKQSQKPLSLQGICKRNIRNIYGEKYKQHLKQFLPVTIWNSVYCCYDLAYTS
>sp|Q9H9E1|ANRA2_HUMAN Ankyrin repeat family A protein 2 OS=Homo sapiens OX=9606 GN=ANKRA2 PE=1 SV=1
MDTSTNLDIGAQLIVEECPSTYSLTGMPDIKIEHPLDPNSEEGSAQGVAMGMKFILPNRF
DMNVCSRFVKSLNEEDSKNIQDQVNSDLEVASVLFKAECNIHTSPSPGIQVRHVYTPSTT
KHFSPIKQSTTLTNKHRGNEVSTTPLLANSLSVHQLAAQGEMLYLATRIEQENVINHTDE
EGFTPLMWAAAHGQIAVVEFLLQNGADPQLLGKGRESALSLACSKGYTDIVKMLLDCGVD
VNEYDWNGGTPLLYAVHGNHVKCVKMLLESGADPTIETDSGYNSMDLAVALGYRSVQQVI
ESHLLKLLQNIKE
>sp|Q5VYY1|ANR22_HUMAN Ankyrin repeat domain-containing protein 22 OS=Homo sapiens OX=9606 GN=ANKRD22 PE=2 SV=1
MGILYSEPICQAAYQNDFGQVWRWVKEDSSYANVQDGFNGDTPLICACRRGHVRIVSFLL
RRNANVNLKNQKERTCLHYAVKKKFTFIDYLLIILLMPVLLIGYFLMVSKTKQNEALVRM
LLDAGVEVNATDCYGCTALHYACEMKNQSLIPLLLEARADPTIKNKHGESSLDIARRLKF
SQIELMLRKAL
>sp|P35638|DDIT3_HUMAN DNA damage-inducible transcript 3 protein OS=Homo sapiens OX=9606 GN=DDIT3 PE=1 SV=1
MAAESLPFSFGTLSSWELEAWYEDLQEVLSSDENGGTYVSPPGNEEEESKIFTTLDPASL
AWLTEEEPEPAEVTSTSQSPHSPDSSQSSLAQEEEEEDQGRTRKRKQSGHSPARAGKQRM
KEKEQENERKVAQLAEENERLKQEIERLTREVEATRRALIDRMVNLHQA
>sp|Q9BZQ6|EDEM3_HUMAN ER degradation-enhancing alpha-mannosidase-like protein 3 OS=Homo sapiens OX=9606 GN=EDEM3 PE=1 SV=2
MSEAGGRGCGSPVPQRARWRLVAATAAFCLVSATSVWTAGAEPMSREEKQKLGNQVLEMF
DHAYGNYMEHAYPADELMPLTCRGRVRGQEPSRGDVDDALGKFSLTLIDSLDTLVVLNKT
KEFEDAVRKVLRDVNLDNDVVVSVFETNIRVLGGLLGGHSLAIMLKEKGEYMQWYNDELL
QMAKQLGYKLLPAFNTTSGLPYPRINLKFGIRKPEARTGTETDTCTACAGTLILEFAALS
RFTGATIFEEYARKALDFLWEKRQRSSNLVGVTINIHTGDWVRKDSGVGAGIDSYYEYLL
KAYVLLGDDSFLERFNTHYDAIMRYISQPPLLLDVHIHKPMLNARTWMDALLAFFPGLQV
LKGDIRPAIETHEMLYQVIKKHNFLPEAFTTDFRVHWAQHPLRPEFAESTYFLYKATGDP
YYLEVGKTLIENLNKYARVPCGFAAMKDVRTGSHEDRMDSFFLAEMFKYLYLLFADKEDI
IFDIEDYIFTTEAHLLPLWLSTTNQSISKKNTTSEYTELDDSNFDWTCPNTQILFPNDPL
YAQSIREPLKNVVDKSCPRGIIRVEESFRSGAKPPLRARDFMATNPEHLEILKKMGVSLI
HLKDGRVQLVQHAIQAASSIDAEDGLRFMQEMIELSSQQQKEQQLPPRAVQIVSHPFFGR
VVLTAGPAQFGLDLSKHKETRGFVASSKPSNGCSELTNPEAVMGKIALIQRGQCMFAEKA
RNIQNAGAIGGIVIDDNEGSSSDTAPLFQMAGDGKDTDDIKIPMLFLFSKEGSIILDAIR
EYEEVEVLLSDKAKDRDPEMENEEQPSSENDSQNQSGEQISSSSQEVDLVDQESSEENSL
NSHPESLSLADMDNAASISPSEQTSNPTENHETTNLNGECTDLDNQLQEQSETEEDSNPN
VSWGKKVQPIDSILADWNEDIEAFEMMEKDEL
>sp|P25101|EDNRA_HUMAN Endothelin-1 receptor OS=Homo sapiens OX=9606 GN=EDNRA PE=1 SV=1
METLCLRASFWLALVGCVISDNPERYSTNLSNHVDDFTTFRGTELSFLVTTHQPTNLVLP
SNGSMHNYCPQQTKITSAFKYINTVISCTIFIVGMVGNATLLRIIYQNKCMRNGPNALIA
SLALGDLIYVVIDLPINVFKLLAGRWPFDHNDFGVFLCKLFPFLQKSSVGITVLNLCALS
VDRYRAVASWSRVQGIGIPLVTAIEIVSIWILSFILAIPEAIGFVMVPFEYRGEQHKTCM
LNATSKFMEFYQDVKDWWLFGFYFCMPLVCTAIFYTLMTCEMLNRRNGSLRIALSEHLKQ
RREVAKTVFCLVVIFALCWFPLHLSRILKKTVYNEMDKNRCELLSFLLLMDYIGINLATM
NSCINPIALYFVSKKFKNCFQSCLCCCCYQSKSLMTSVPMNGTSIQWKNHDQNNHNTDRS
SHKDSMN
>sp|Q06828|FMOD_HUMAN Fibromodulin OS=Homo sapiens OX=9606 GN=FMOD PE=1 SV=2
MQWTSLLLLAGLFSLSQAQYEDDPHWWFHYLRSQQSTYYDPYDPYPYETYEPYPYGVDEG
PAYTYGSPSPPDPRDCPQECDCPPNFPTAMYCDNRNLKYLPFVPSRMKYVYFQNNQITSI
QEGVFDNATGLLWIALHGNQITSDKVGRKVFSKLRHLERLYLDHNNLTRMPGPLPRSLRE
LHLDHNQISRVPNNALEGLENLTALYLQHNEIQEVGSSMRGLRSLILLDLSYNHLRKVPD
GLPSALEQLYMEHNNVYTVPDSYFRGAPKLLYVRLSHNSLTNNGLASNTFNSSSLLELDL
SYNQLQKIPPVNTNLENLYLQGNRINEFSISSFCTVVDVVNFSKLQVLRLDGNEIKRSAM
PADAPLCLRLASLIEI
>sp|A8MYX2|FM25E_HUMAN Protein FAM25E OS=Homo sapiens OX=9606 GN=FAM25E PE=2 SV=2
MSQSVLAGGGIPEPHLGCPGTYRSIVRINGSALSPHPGLRGHEPALSPLPGLGGHWACSE
PSPWTQEGSGPALSPHPGLWGQWACSEPSSWTRGQRACSEPSPWTCLLCSVHAMEEVVKE
VVGHAKETGEKAIAEAIKKAQESGDKKMKEVTETVTNTVTNAITHAAESLGKLGQ
>sp|O00571|DDX3X_HUMAN ATP-dependent RNA helicase DDX3X OS=Homo sapiens OX=9606 GN=DDX3X PE=1 SV=3
MSHVAVENALGLDQQFAGLDLNSSDNQSGGSTASKGRYIPPHLRNREATKGFYDKDSSGW
SSSKDKDAYSSFGSRSDSRGKSSFFSDRGSGSRGRFDDRGRSDYDGIGSRGDRSGFGKFE
RGGNSRWCDKSDEDDWSKPLPPSERLEQELFSGGNTGINFEKYDDIPVEATGNNCPPHIE
SFSDVEMGEIIMGNIELTRYTRPTPVQKHAIPIIKEKRDLMACAQTGSGKTAAFLLPILS
QIYSDGPGEALRAMKENGRYGRRKQYPISLVLAPTRELAVQIYEEARKFSYRSRVRPCVV
YGGADIGQQIRDLERGCHLLVATPGRLVDMMERGKIGLDFCKYLVLDEADRMLDMGFEPQ
IRRIVEQDTMPPKGVRHTMMFSATFPKEIQMLARDFLDEYIFLAVGRVGSTSENITQKVV
WVEESDKRSFLLDLLNATGKDSLTLVFVETKKGADSLEDFLYHEGYACTSIHGDRSQRDR
EEALHQFRSGKSPILVATAVAARGLDISNVKHVINFDLPSDIEEYVHRIGRTGRVGNLGL
ATSFFNERNINITKDLLDLLVEAKQEVPSWLENMAYEHHYKGSSRGRSKSSRFSGGFGAR
DYRQSSGASSSSFSSSRASSSRSGGGGHGSSRGFGGGGYGGFYNSDGYGGNYNSQGVDWW
GN
>sp|Q02413|DSG1_HUMAN Desmoglein-1 OS=Homo sapiens OX=9606 GN=DSG1 PE=1 SV=2
MDWSFFRVVAMLFIFLVVVEVNSEFRIQVRDYNTKNGTIKWHSIRRQKREWIKFAAACRE
GEDNSKRNPIAKIHSDCAANQQVTYRISGVGIDQPPYGIFVINQKTGEINITSIVDREVT
PFFIIYCRALNSMGQDLERPLELRVRVLDINDNPPVFSMATFAGQIEENSNANTLVMILN
ATDADEPNNLNSKIAFKIIRQEPSDSPMFIINRNTGEIRTMNNFLDREQYGQYALAVRGS
DRDGGADGMSAECECNIKILDVNDNIPYMEQSSYTIEIQENTLNSNLLEIRVIDLDEEFS
ANWMAVIFFISGNEGNWFEIEMNERTNVGILKVVKPLDYEAMQSLQLSIGVRNKAEFHHS
IMSQYKLKASAISVTVLNVIEGPVFRPGSKTYVVTGNMGSNDKVGDFVATDLDTGRPSTT
VRYVMGNNPADLLAVDSRTGKLTLKNKVTKEQYNMLGGKYQGTILSIDDNLQRTCTGTIN
INIQSFGNDDRTNTEPNTKITTNTGRQESTSSTNYDTSTTSTDSSQVYSSEPGNGAKDLL
SDNVHFGPAGIGLLIMGFLVLGLVPFLMICCDCGGAPRSAAGFEPVPECSDGAIHSWAVE
GPQPEPRDITTVIPQIPPDNANIIECIDNSGVYTNEYGGREMQDLGGGERMTGFELTEGV
KTSGMPEICQEYSGTLRRNSMRECREGGLNMNFMESYFCQKAYAYADEDEGRPSNDCLLI
YDIEGVGSPAGSVGCCSFIGEDLDDSFLDTLGPKFKKLADISLGKESYPDLDPSWPPQST
EPVCLPQETEPVVSGHPPISPHFGTTTVISESTYPSGPGVLHPKPILDPLGYGNVTVTES
YTTSDTLKPSVHVHDNRPASNVVVTERVVGPISGADLHGMLEMPDLRDGSNVIVTERVIA
PSSSLPTSLTIHHPRESSNVVVTERVIQPTSGMIGSLSMHPELANAHNVIVTERVVSGAG
VTGISGTTGISGGIGSSGLVGTSMGAGSGALSGAGISGGGIGLSSLGGTASIGHMRSSSD
HHFNQTIGSASPSTARSRITKYSTVQYSK
>sp|A1L3X0|ELOV7_HUMAN Elongation of very long chain fatty acids protein 7 OS=Homo sapiens OX=9606 GN=ELOVL7 PE=1 SV=1
MAFSDLTSRTVHLYDNWIKDADPRVEDWLLMSSPLPQTILLGFYVYFVTSLGPKLMENRK
PFELKKAMITYNFFIVLFSVYMCYEFVMSGWGIGYSFRCDIVDYSRSPTALRMARTCWLY
YFSKFIELLDTIFFVLRKKNSQVTFLHVFHHTIMPWTWWFGVKFAAGGLGTFHALLNTAV
HVVMYSYYGLSALGPAYQKYLWWKKYLTSLQLVQFVIVAIHISQFFFMEDCKYQFPVFAC
IIMSYSFMFLLLFLHFWYRAYTKGQRLPKTVKNGTCKNKDN
>sp|Q9H9T3|ELP3_HUMAN Elongator complex protein 3 OS=Homo sapiens OX=9606 GN=ELP3 PE=1 SV=2
MRQKRKGDLSPAELMMLTIGDVIKQLIEAHEQGKDIDLNKVKTKTAAKYGLSAQPRLVDI
IAAVPPQYRKVLMPKLKAKPIRTASGIAVVAVMCKPHRCPHISFTGNICVYCPGGPDSDF
EYSTQSYTGYEPTSMRAIRARYDPFLQTRHRIEQLKQLGHSVDKVEFIVMGGTFMALPEE
YRDYFIRNLHDALSGHTSNNIYEAVKYSERSLTKCIGITIETRPDYCMKRHLSDMLTYGC
TRLEIGVQSVYEDVARDTNRGHTVKAVCESFHLAKDSGFKVVAHMMPDLPNVGLERDIEQ
FTEFFENPAFRPDGLKLYPTLVIRGTGLYELWKSGRYKSYSPSDLVELVARILALVPPWT
RVYRVQRDIPMPLVSSGVEHGNLRELALARMKDLGIQCRDVRTREVGIQEIHHKVRPYQV
ELVRRDYVANGGWETFLSYEDPDQDILIGLLRLRKCSEETFRFELGGGVSIVRELHVYGS
VVPVSSRDPTKFQHQGFGMLLMEEAERIAREEHGSGKIAVISGVGTRNYYRKIGYRLQGP
YMVKMLK
>sp|P13639|EF2_HUMAN Elongation factor 2 OS=Homo sapiens OX=9606 GN=EEF2 PE=1 SV=4
MVNFTVDQIRAIMDKKANIRNMSVIAHVDHGKSTLTDSLVCKAGIIASARAGETRFTDTR
KDEQERCITIKSTAISLFYELSENDLNFIKQSKDGAGFLINLIDSPGHVDFSSEVTAALR
VTDGALVVVDCVSGVCVQTETVLRQAIAERIKPVLMMNKMDRALLELQLEPEELYQTFQR
IVENVNVIISTYGEGESGPMGNIMIDPVLGTVGFGSGLHGWAFTLKQFAEMYVAKFAAKG
EGQLGPAERAKKVEDMMKKLWGDRYFDPANGKFSKSATSPEGKKLPRTFCQLILDPIFKV
FDAIMNFKKEETAKLIEKLDIKLDSEDKDKEGKPLLKAVMRRWLPAGDALLQMITIHLPS
PVTAQKYRCELLYEGPPDDEAAMGIKSCDPKGPLMMYISKMVPTSDKGRFYAFGRVFSGL
VSTGLKVRIMGPNYTPGKKEDLYLKPIQRTILMMGRYVEPIEDVPCGNIVGLVGVDQFLV
KTGTITTFEHAHNMRVMKFSVSPVVRVAVEAKNPADLPKLVEGLKRLAKSDPMVQCIIEE
SGEHIIAGAGELHLEICLKDLEEDHACIPIKKSDPVVSYRETVSEESNVLCLSKSPNKHN
RLYMKARPFPDGLAEDIDKGEVSARQELKQRARYLAEKYEWDVAEARKIWCFGPDGTGPN
ILTDITKGVQYLNEIKDSVVAGFQWATKEGALCEENMRGVRFDVHDVTLHADAIHRGGGQ
IIPTARRCLYASVLTAQPRLMEPIYLVEIQCPEQVVGGIYGVLNRKRGHVFEESQVAGTP
MFVVKAYLPVNESFGFTADLRSNTGGQAFPQCVFDHWQILPGDPFDNSSRPSQVVAETRK
RKGLKEGIPALDNFLDKL
>sp|P32926|DSG3_HUMAN Desmoglein-3 OS=Homo sapiens OX=9606 GN=DSG3 PE=1 SV=2
MMGLFPRTTGALAIFVVVILVHGELRIETKGQYDEEEMTMQQAKRRQKREWVKFAKPCRE
GEDNSKRNPIAKITSDYQATQKITYRISGVGIDQPPFGIFVVDKNTGDINITAIVDREET
PSFLITCRALNAQGLDVEKPLILTVKILDINDNPPVFSQQIFMGEIEENSASNSLVMILN
ATDADEPNHLNSKIAFKIVSQEPAGTPMFLLSRNTGEVRTLTNSLDREQASSYRLVVSGA
DKDGEGLSTQCECNIKVKDVNDNFPMFRDSQYSARIEENILSSELLRFQVTDLDEEYTDN
WLAVYFFTSGNEGNWFEIQTDPRTNEGILKVVKALDYEQLQSVKLSIAVKNKAEFHQSVI
SRYRVQSTPVTIQVINVREGIAFRPASKTFTVQKGISSKKLVDYILGTYQAIDEDTNKAA
SNVKYVMGRNDGGYLMIDSKTAEIKFVKNMNRDSTFIVNKTITAEVLAIDEYTGKTSTGT
VYVRVPDFNDNCPTAVLEKDAVCSSSPSVVVSARTLNNRYTGPYTFALEDQPVKLPAVWS
ITTLNATSALLRAQEQIPPGVYHISLVLTDSQNNRCEMPRSLTLEVCQCDNRGICGTSYP
TTSPGTRYGRPHSGRLGPAAIGLLLLGLLLLLLAPLLLLTCDCGAGSTGGVTGGFIPVPD
GSEGTIHQWGIEGAHPEDKEITNICVPPVTANGADFMESSEVCTNTYARGTAVEGTSGME
MTTKLGAATESGGAAGFATGTVSGAASGFGAATGVGICSSGQSGTMRTRHSTGGTNKDYA
DGAISMNFLDSYFSQKAFACAEEDDGQEANDCLLIYDNEGADATGSPVGSVGCCSFIADD
LDDSFLDSLGPKFKKLAEISLGVDGEGKEVQPPSKDSGYGIESCGHPIEVQQTGFVKCQT
LSGSQGASALSTSGSVQPAVSIPDPLQHGNYLVTETYSASGSLVQPSTAGFDPLLTQNVI
VTERVICPISSVPGNLAGPTQLRGSHTMLCTEDPCSRLI
>sp|A4FU69|EFCB5_HUMAN EF-hand calcium-binding domain-containing protein 5 OS=Homo sapiens OX=9606 GN=EFCAB5 PE=1 SV=3
MNESASQEELRPAQENRKEDKERKWNLTEVKELHETLQSVPDVPVKEDTNSVVEKAMDEI
KSQELNLEGQRKISPGSIKDSKTEASGNIAIRKSAKVIFALDETELKSKPEHTWKKNLFE
RMEARAQAMQQKIIDKENLKKELEKKAEKKLPRDNLAKEWFNTDSMTLNNTAYLLDKLLP
TLVPGVENMLTQVEKKKVLTEADTPSKFDPINYLGEYLIRNNPNYIKDPGMSGYQRLMKE
VTEDLKIYVPDTICNRVSKMKENVKQNRKQRESIDKIIVKVANTRKQALQEQFDEWILDP
KGMIPKSVIQNVLQEFFQNPDFKLGSHCKQLDITDSTEPRLNKMEFTEYISSHIKDLKSE
MFEELLKHLCHSADEFREVIKADMRRQMFAELFLHCDHGKVGFLDRQRTLALLELFYDHS
SQMLRSLLRNPRQWPFIEFEEINLTELWGDMDNQKHIYEGFDKVLLEMNTLLSANHASKT
QSKLLESPDQPKLNEQRTSTPSPNPPEQQRGVTAEQGPQRISIEEQQQGKKPTAEQELYI
ESVIEPGTHTESTLEQGSSRRLLTEQETHRESTTEQGQHKGSIEGQGPRRVSVSEQGSSR
ESVAEQGSRRESIAEQDRHKGSVAEQGSRRMSAAEQGSLRESVIEEPYQKSEQGPYGEII
SEEQEDIGSTSQSRKDSILKSTKYGEPITSEYIEVPLQEKRSWEQTYEEEIFLSSELQEE
VPTLSRKDHFPETTKKEVQKDKPCEPKSQKIEGKSWSGEFFTCNWKMKYVTFEDEEQANL
IYGNSRFTDLHSIIRNIQSCKEVKGRTAFNGVSFNLLQFVQLLETFVGEDAPLSVSETLT
SFFKEGYVETEQEKMNALEQFSQNAFQVRQRLLLEAIFQKWDSDGSGFLDLKEVDELLYT
YKEGMEKESMKKAKLHIQFPKPHPGHEVRLSSKQFQNYIELVVSELRGNEDQVLESVVEF
LMNALERSHIESLRNSARRKWLHQIQCAAETSGVSLEPVYSETFKALMQDAEAHGNKKIS
AHISLLEENLLLPEKGNVLLRNVACTLDDAQFVLNRVLYRDMKGISFTVVDEGKPIHVPQ
VQYHGNIFFWNQSRNKHDYNGSFLALPLQDAYMRIFGVLAVDTLRDPHEINIFLPHEIRF
YQGVANVFSTAYHYVHSREHILHIVITGIGWLYDVTSSITSITTYFVEPSPAQDSDYVLR
NMMVTGQLGLTEIHKNPPTIHRKSCIFRDFLFKCTDSSEVVLASACGETHIVVPLRERTG
EALGVLDFNIGQNRMLLCQEYKDLQKMMKVVQVACYEILGEFSGEIKKKYILEIENVREV
QRAGILFFRIMLLELQESIQLLNSMEFVSLLLYDHTLVTEPNSPQDSKSMELEANVKLVR
DILKAVILFFHPELEFSSDFGSWDKCKFYVNKYLVNNICAFDPTAKHVEVNVQLIDEYIR
DHSRTEVWKFGNVVIEHLYHWIHICSALMKITKQLNSGITPPLPSKTDNYMYAKMPGEGL
QEK
>sp|O00423|EMAL1_HUMAN Echinoderm microtubule-associated protein-like 1 OS=Homo sapiens OX=9606 GN=EML1 PE=1 SV=3
MEDGFSSYSSLYDTSSLLQFCNDDSASAASSMEVTDRIASLEQRVQMQEDDIQLLKSALA
DVVRRLNITEEQQAVLNRKGPTKARPLMQTLPLRTTVNNGTVLPKKPTGSLPSPSGVRKE
TAVPATKSNIKRTSSSERVSPGGRRESNGDSRGNRNRTGSTSSSSSGKKNSESKPKEPVF
SAEEGYVKMFLRGRPVTMYMPKDQVDSYSLEAKVELPTKRLKLEWVYGYRGRDCRNNLYL
LPTGETVYFIASVVVLYNVEEQLQRHYAGHNDDVKCLAVHPDRITIATGQVAGTSKDGKQ
LPPHVRIWDSVTLNTLHVIGIGFFDRAVTCIAFSKSNGGTNLCAVDDSNDHVLSVWDWQK
EEKLADVKCSNEAVFAADFHPTDTNIIVTCGKSHLYFWTLEGSSLNKKQGLFEKQEKPKF
VLCVTFSENGDTITGDSSGNILVWGKGTNRISYAVQGAHEGGIFALCMLRDGTLVSGGGK
DRKLISWSGNYQKLRKTEIPEQFGPIRTVAEGKGDVILIGTTRNFVLQGTLSGDFTPITQ
GHTDELWGLAIHASKSQFLTCGHDKHATLWDAVGHRPVWDKIIEDPAQSSGFHPSGSVVA
VGTLTGRWFVFDTETKDLVTVHTDGNEQLSVMRYSPDGNFLAIGSHDNCIYIYGVSDNGR
KYTRVGKCSGHSSFITHLDWSVNSQFLVSNSGDYEILYWVPSACKQVVSVETTRDIEWAT
YTCTLGFHVFGVWPEGSDGTDINAVCRAHEKKLLSTGDDFGKVHLFSYPCSQFRAPSHIY
GGHSSHVTNVDFLCEDSHLISTGGKDTSIMQWRVI
>sp|P50402|EMD_HUMAN Emerin OS=Homo sapiens OX=9606 GN=EMD PE=1 SV=1
MDNYADLSDTELTTLLRRYNIPHGPVVGSTRRLYEKKIFEYETQRRRLSPPSSSAASSYS
FSDLNSTRGDADMYDLPKKEDALLYQSKGYNDDYYEESYFTTRTYGEPESAGPSRAVRQS
VTSFPDADAFHHQVHDDDLLSSSEEECKDRERPMYGRDSAYQSITHYRPVSASRSSLDLS
YYPTSSSTSFMSSSSSSSSWLTRRAIRPENRAPGAGLGQDRQVPLWGQLLLFLVFVIVLF
FIYHFMQAEEGNPF
>sp|A2RUS2|DEND3_HUMAN DENN domain-containing protein 3 OS=Homo sapiens OX=9606 GN=DENND3 PE=1 SV=2
MRSLRKKREKPRPEQWKGLPGPPRAPEPEDVAVPGGVDLLTLPQLCFPGGVCVATEPKED
CVHFLVLTDVCGNRTYGVVAQYYRPLHDEYCFYNGKTHRECPGCFVPFAVCVVSRFPYYN
SLKDCLSCLLALLKPCKDFEVDSHIKDFAAKLSLIPSPPPGPLHLVFNMKSLQIVLPARA
DPESPILDLDLHLPLLCFRPEKVLQILTCILTEQRIVFFSSDWALLTLVTECFMAYLYPL
QWQHPFVPILSDQMLDFVMAPTSFLMGCHLDHFEEVSKEADGLVLINIDHGSITYSKSTD
DNVDIPDVPLLAAQTFIQRVQSLQLHHELHAAHLLSSTDLKEGRAHRRSWQQKLNCQIQQ
TTLQLLVSIFRDVKNHLNYEHRVFNSEEFLKTRAPGDHQFYKQVLDTYMFHSFLKARLNR
RMDAFAQMDLDTQSEEDRINGMLLSPRRPTVEKRASRKSSHLHVTHRRMVVSMPNLQDIA
MPELAPRNSSLRLTDTAGCRGSSAVLNVTPKSPYTFKIPEIHFPLESKCVQAYHAHFVSM
LSEAMCFLAPDNSLLLARYLYLRGLVYLMQGQLLNALLDFQNLYKTDIRIFPTDLVKRTV
ESMSAPEWEGAEQAPELMRLISEILDKPHEASKLDDHVKKFKLPKKHMQLGDFMKRVQES
GIVKDASIIHRLFEALTVGQEKQIDPETFKDFYNCWKETEAEAQEVSLPWLVMEHLDKNE
CVCKLSSSVKTNLGVGKIAMTQKRLFLLTEGRPGYLEISTFRNIEEVRRTTTTFLLRRIP
TLKIRVASKKEVFEANLKTECDLWHLMVKEMWAGKKLADDHKDPHYVQQALTNVLLMDAV
VGTLQSPGAIYAASKLSYFDKMSNEMPMTLPETTLETLKHKINPSAGEAFPQAVDVLLYT
PGHLDPAEKVEDAHPKLWCALSEGKVTVFNASSWTIHQHSFKVGTAKVNCMVMADQNQVW
VGSEDSVIYIINVHSMSCNKQLTAHCSSVTDLIVQDGQEAPSNVYSCSMDGMVLVWNVST
LQVTSRFQLPRGGLTSIRLHGGRLWCCTGNSIMVMKMNGSLHQELKIEENFKDTSTSFLA
FQLLPEEEQLWAACAGRSEVYIWSLKDLAQPPQRVPLEDCSEINCMIRVKKQVWVGSRGL
GQGTPKGKIYVIDAERKTVEKELVAHMDTVRTLCSAEDRYVLSGSGREEGKVAIWKGE
>sp|P98174|FGD1_HUMAN FYVE, RhoGEF and PH domain-containing protein 1 OS=Homo sapiens OX=9606 GN=FGD1 PE=1 SV=2
MHGHRAPGGAGPSEPEHPATNPPGAAPPACADSDPGASEPGLLARRGSGSALGGPLDPQF
VGPSDTSLGAAPGHRVLPCGPSPQHHRALRFSYHLEGSQPRPGLHQGNRILVKSLSLDPG
QSLEPHPEGPQRLRSDPGPPTETPSQRPSPLKRAPGPKPQVPPKPSYLQMPRMPPPLEPI
PPPPSRPLPADPRVAKGLAPRAEASPSSAAVSSLIEKFEREPVIVASDRPVPGPSPGPPE
PVMLPQPTSQPPVPQLPEGEASRCLFLLAPGPRDGEKVPNRDSGIDSISSPSNSEETCFV
SDDGPPSHSLCPGPPALASVPVALADPHRPGSQEVDSDLEEEDDEEEEEEKDREIPVPLM
ERQESVELTVQQKVFHIANELLQTEKAYVSRLHLLDQVFCARLLEEARNRSSFPADVVHG
IFSNICSIYCFHQQFLLPELEKRMEEWDRYPRIGDILQKLAPFLKMYGEYVKNFDRAVEL
VNTWTERSTQFKVIIHEVQKEEACGNLTLQHHMLEPVQRIPRYELLLKDYLLKLPHGSPD
SKDAQKSLELIATAAEHSNAAIRKMERMHKLLKVYELLGGEEDIVSPTKELIKEGHILKL
SAKNGTTQDRYLILFNDRLLYCVPRLRLLGQKFSVRARIDVDGMELKESSNLNLPRTFLV
SGKQRSLELQARTEEEKKDWVQAINSTLLKHEQTLETFKLLNSTNREDEDTPPNSPNVDL
GKRAPTPIREKEVTMCMRCQEPFNSITKRRHHCKACGHVVCGKCSEFRARLVYDNNRSNR
VCTDCYVALHGVPGSSPACSQHTPQRRRSILEKQASVAAENSVICSFLHYMEKGGKGWHK
AWFVVPENEPLVLYIYGAPQDVKAQRSLPLIGFEVGPPEAGERPDRRHVFKITQSHLSWY
FSPETEELQRRWMAVLGRAGRGDTFCPGPTLSEDREMEEAPVAALGATAEPPESPQTRDK
T
>sp|A6NLW8|DUXA_HUMAN Double homeobox protein A OS=Homo sapiens OX=9606 GN=DUXA PE=3 SV=1
MAEDTYSHKMVKTNHRRCRTKFTEEQLKILINTFNQKPYPGYATKQKLALEINTEESRIQ
IWFQNRRARHGFQKRPEAETLESSQSQGQDQPGVEFQSREARRCRTTYSASQLHTLIKAF
MKNPYPGIDSREELAKEIGVPESRVQIWFQNRRSRLLLQRKREPVASLEQEEQGKIPEGL
QGAEDTQNGTNFTSDSHFSGARTW
>sp|O14641|DVL2_HUMAN Segment polarity protein dishevelled homolog DVL-2 OS=Homo sapiens OX=9606 GN=DVL2 PE=1 SV=1
MAGSSTGGGGVGETKVIYHLDEEETPYLVKIPVPAERITLGDFKSVLQRPAGAKYFFKSM
DQDFGVVKEEISDDNARLPCFNGRVVSWLVSSDNPQPEMAPPVHEPRAELAPPAPPLPPL
PPERTSGIGDSRPPSFHPNVSSSHENLEPETETESVVSLRRERPRRRDSSEHGAGGHRTG
GPSRLERHLAGYESSSTLMTSELESTSLGDSDEEDTMSRFSSSTEQSSASRLLKRHRRRR
KQRPPRLERTSSFSSVTDSTMSLNIITVTLNMEKYNFLGISIVGQSNERGDGGIYIGSIM
KGGAVAADGRIEPGDMLLQVNDMNFENMSNDDAVRVLRDIVHKPGPIVLTVAKCWDPSPQ
AYFTLPRNEPIQPIDPAAWVSHSAALTGTFPAYPGSSSMSTITSGSSLPDGCEGRGLSVH
TDMASVTKAMAAPESGLEVRDRMWLKITIPNAFLGSDVVDWLYHHVEGFPERREARKYAS
GLLKAGLIRHTVNKITFSEQCYYVFGDLSGGCESYLVNLSLNDNDGSSGASDQDTLAPLP
GATPWPLLPTFSYQYPAPHPYSPQPPPYHELSSYTYGGGSASSQHSEGSRSSGSTRSDGG
AGRTGRPEERAPESKSGSGSESEPSSRGGSLRRGGEASGTSDGGPPPSRGSTGGAPNLRA
HPGLHPYGPPPGMALPYNPMMVVMMPPPPPPVPPAVQPPGAPPVRDLGSVPPELTASRQS
FHMAMGNPSEFFVDVM
>sp|O43320|FGF16_HUMAN Fibroblast growth factor 16 OS=Homo sapiens OX=9606 GN=FGF16 PE=1 SV=1
MAEVGGVFASLDWDLHGFSSSLGNVPLADSPGFLNERLGQIEGKLQRGSPTDFAHLKGIL
RRRQLYCRTGFHLEIFPNGTVHGTRHDHSRFGILEFISLAVGLISIRGVDSGLYLGMNER
GELYGSKKLTRECVFREQFEENWYNTYASTLYKHSDSERQYYVALNKDGSPREGYRTKRH
QKFTHFLPRPVDPSKLPSMSRDLFHYR
>sp|Q9NR90|DAZ3_HUMAN Deleted in azoospermia protein 3 OS=Homo sapiens OX=9606 GN=DAZ3 PE=1 SV=1
MSAANPETPNSTISREASTQSSSAAASQGWVLPEGKIVPNTVFVGGIDARMDETEIGSCF
GRYGSVKEVKIITNRTGVSKGYGFVSFVNDVDVQKIVGSQIHFHGKKLKLGPAIRKQKLC
ARHVQPRPLVVNPPPPPQFQNVWRNPNTETYLQPQITPNPVTQHVQAYSAYPHSPGQVIT
GCQLLVYNYQEYPTYPDSAFQVTTGYQLPVYNYQPFPAYPRSPFQVTAGYQLPVYNYQAF
PAYPNSPFQVATGYQFPVYNYQPFPAYPSSPFQVTAGYQLPVYNYQAFPAYPNSPFQVAT
GYQFPVYNYQAFPAYPNSPVQVTTGYQLPVYNYQAFPAYPNSPFQVATGYQFPVYNYQAF
PAYPNSPVQVTTGYQLPVYNYQAFPAYPNSPFQVATGYQFPVYNYQAFPAYPNSPVQVTT
GYQLPVYNYQAFPAYPNSAVQVTTGYQFHVYNYQMPPQCPVGEQRRNLWTEAYKWWYLVC
LIQRRD
>sp|Q86SG3|DAZ4_HUMAN Deleted in azoospermia protein 4 OS=Homo sapiens OX=9606 GN=DAZ4 PE=1 SV=2
MSAANPETPNSTISREASTQSSSAAASQGWVLPEGKIVPNTVFVGGIDARMDETEIGSCF
GRYGSVKEVKIITNRTGVSKGYGFVSFVNDVDVQKIVGSQIHFHGKKLKLGPAIRKQKLC
ARHVQPRPLVVNPPPPPQFQNVWRNPNTETYLQPQITPNPVTQHVQSAANPETPNSTISR
EASTQSSSAAASQGWVLPEGKIVPNTVFVGGIDARMDETEIGSCFGRYGSVKEVKIITNR
TGVSKGYGFVSFVNDVDVQKIVGSQIHFHGKKLKLGPAIRKQKLCARHVQPRPLVVNPPP
PPQFQNVWRNPNTETYLQPQITPNPVTQHVQAYSAYPHSPGQVITGCQLLVYNYQEYPTY
PDSAFQVTTGYQLPVYNYQPFPAYPRSPFQVTAGYQLPVYNYQAFPAYPNSPFQVATGYQ
FPVYNYQPFPAYPSSPFQVTAGYQLPVYNYQAFPAYPNSPFQVATGYQFPVYNYQAFPAY
PNSPVQVTTGYQLPVYNYQAFPAYPSSPFQVTTGYQLPVYNYQAFPAYPNSAVQVTTGYQ
FHVYNYQMPPQCPVGEQRRNLWTEAYKWWYLVCLIQRRD
>sp|Q96ME1|FXL18_HUMAN F-box/LRR-repeat protein 18 OS=Homo sapiens OX=9606 GN=FBXL18 PE=1 SV=2
MASSGEDISNDDDDMHPAAAGMADGVHLLGFSDEILLHILSHVPSTDLILNVRRTCRKLA
ALCLDKSLIHTVLLQKDYQASEDKVRQLVKEIGREIQQLSMAGCYWLPGSTVEHVARCRS
LVKVNLSGCHLTSLRLSKMLSALQHLRSLAIDVSPGFDASQLSSECKATLSRVRELKQTL
FTPSYGVVPCCTSLEKLLLYFEILDRTREGAILSGQLMVGQSNVPHYQNLRVFYARLAPG
YINQEVVRLYLAVLSDRTPQNLHAFLISVPGSFAESGATKNLLDSMARNVVLDALQLPKS
WLNGSSLLQHMKFNNPFYFSFSRCTLSGGHLIQQVINGGKDLRSLASLNLSGCVHCLSPD
SLLRKAEDDIDSSILETLVASCCNLRHLNLSAAHHHSSEGLGRHLCQLLARLRHLRSLSL
PVCSVADSAPRADRAPAQPAMHAVPRGFGKKVRVGVQSCPSPFSGQACPQPSSVFWSLLK
NLPFLEHLELIGSNFSSAMPRNEPAIRNSLPPCSRAQSVGDSEVAAIGQLAFLRHLTLAQ
LPSVLTGSGLVNIGLQCQQLRSLSLANLGMMGKVVYMPALSDMLKHCKRLRDLRLEQPYF
SANAQFFQALSQCPSLQRLCLVSRSGTLQPDAVLAFMARCLQVVMCHLFTGESLATCKSL
QQSLLRRWGEVTGRRPQLFTELREEPSARTSRATGRRQPCLPDSGVVCCPCGRPLAVSGI
ILVGVSPSLVVKTTCVYRVLFKNLDYASIFFLVCLFETESHSVVQAGVQWRDLSSLQPLL
SGLQPQPPEQLENELEIGFSYCFVI
>sp|Q9H201|EPN3_HUMAN Epsin-3 OS=Homo sapiens OX=9606 GN=EPN3 PE=2 SV=1
MTTSALRRQVKNIVHNYSEAEIKVREATSNDPWGPPSSLMSEIADLTFNTVAFTEVMGML
WRRLNDSGKNWRHVYKALTLLDYLLKTGSERVAHQCRENLYTIQTLKDFQYIDRDGKDQG
VNVREKVKQVMALLKDEERLRQERTHALKTKERMALEGIGIGSGQLGFSRRYGEDYSRSR
GSPSSYNSSSSSPRYTSDLEQARPQTSGEEELQLQLALAMSREEAEKPVPPASHRDEDLQ
LQLALRLSRQEHEKEVRSWQGDGSPMANGAGAVVHHQRDREPEREERKEEEKLKTSQSSI
LDLADIFVPALAPPSTHCSADPWDIPGFRPNTEASGSSWGPSADPWSPIPSGTVLSRSQP
WDLTPMLSSSEPWGRTPVLPAGPPTTDPWALNSPHHKLPSTGADPWGASLETSDTPGGAS
TFDPFAKPPESTETKEGLEQALPSGKPSSPVELDLFGDPSPSSKQNGTKEPDALDLGILG
EALTQPSKEARACRTPESFLGPSASSLVNLDSLVKAPQVAKTRNPFLTGLSAPSPTNPFG
AGEPGRPTLNQMRTGSPALGLAGGPVGAPLGSMTYSASLPLPLSSVPAGLTLPASVSVFP
QAGAFAPQPLLPTPSSAGPRPPPPQTGTNPFL
>sp|Q9BQI3|E2AK1_HUMAN Eukaryotic translation initiation factor 2-alpha kinase 1 OS=Homo sapiens OX=9606 GN=EIF2AK1 PE=1 SV=2
MQGGNSGVRKREEEGDGAGAVAAPPAIDFPAEGPDPEYDESDVPAEIQVLKEPLQQPTFP
FAVANQLLLVSLLEHLSHVHEPNPLRSRQVFKLLCQTFIKMGLLSSFTCSDEFSSLRLHH
NRAITHLMRSAKERVRQDPCEDISRIQKIRSREVALEAQTSRYLNEFEELAILGKGGYGR
VYKVRNKLDGQYYAIKKILIKGATKTVCMKVLREVKVLAGLQHPNIVGYHTAWIEHVHVI
QPRADRAAIELPSLEVLSDQEEDREQCGVKNDESSSSSIIFAEPTPEKEKRFGESDTENQ
NNKSVKYTTNLVIRESGELESTLELQENGLAGLSASSIVEQQLPLRRNSHLEESFTSTEE
SSEENVNFLGQTEAQYHLMLHIQMQLCELSLWDWIVERNKRGREYVDESACPYVMANVAT
KIFQELVEGVFYIHNMGIVHRDLKPRNIFLHGPDQQVKIGDFGLACTDILQKNTDWTNRN
GKRTPTHTSRVGTCLYASPEQLEGSEYDAKSDMYSLGVVLLELFQPFGTEMERAEVLTGL
RTGQLPESLRKRCPVQAKYIQHLTRRNSSQRPSAIQLLQSELFQNSGNVNLTLQMKIIEQ
EKEIAELKKQLNLLSQDKGVRDDGKDGGVG
>sp|O15197|EPHB6_HUMAN Ephrin type-B receptor 6 OS=Homo sapiens OX=9606 GN=EPHB6 PE=1 SV=4
MATEGAAQLGNRVAGMVCSLWVLLLVSSVLALEEVLLDTTGETSEIGWLTYPPGGWDEVS
VLDDQRRLTRTFEACHVAGAPPGTGQDNWLQTHFVERRGAQRAHIRLHFSVRACSSLGVS
GGTCRETFTLYYRQAEEPDSPDSVSSWHLKRWTKVDTIAADESFPSSSSSSSSSSSAAWA
VGPHGAGQRAGLQLNVKERSFGPLTQRGFYVAFQDTGACLALVAVRLFSYTCPAVLRSFA
SFPETQASGAGGASLVAAVGTCVAHAEPEEDGVGGQAGGSPPRLHCNGEGKWMVAVGGCR
CQPGYQPARGDKACQACPRGLYKSSAGNAPCSPCPARSHAPNPAAPVCPCLEGFYRASSD
PPEAPCTGPPSAPQELWFEVQGSALMLHWRLPRELGGRGDLLFNVVCKECEGRQEPASGG
GGTCHRCRDEVHFDPRQRGLTESRVLVGGLRAHVPYILEVQAVNGVSELSPDPPQAAAIN
VSTSHEVPSAVPVVHQVSRASNSITVSWPQPDQTNGNILDYQLRYYDQAEDESHSFTLTS
ETNTATVTQLSPGHIYGFQVRARTAAGHGPYGGKVYFQTLPQGELSSQLPERLSLVIGSI
LGALAFLLLAAITVLAVVFQRKRRGTGYTEQLQQYSSPGLGVKYYIDPSTYEDPCQAIRE
LAREVDPAYIKIEEVIGTGSFGEVRQGRLQPRGRREQTVAIQALWAGGAESLQMTFLGRA
AVLGQFQHPNILRLEGVVTKSRPLMVLTEFMELGPLDSFLRQREGQFSSLQLVAMQRGVA
AAMQYLSSFAFVHRSLSAHSVLVNSHLVCKVARLGHSPQGPSCLLRWAAPEVIAHGKHTT
SSDVWSFGILMWEVMSYGERPYWDMSEQEVLNAIEQEFRLPPPPGCPPGLHLLMLDTWQK
DRARRPHFDQLVAAFDKMIRKPDTLQAGGDPGERPSQALLTPVALDFPCLDSPQAWLSAI
GLECYQDNFSKFGLCTFSDVAQLSLEDLPALGITLAGHQKKLLHHIQLLQQHLRQQGSVE
V
>sp|Q9H0Q3|FXYD6_HUMAN FXYD domain-containing ion transport regulator 6 OS=Homo sapiens OX=9606 GN=FXYD6 PE=1 SV=1
MELVLVFLCSLLAPMVLASAAEKEKEMDPFHYDYQTLRIGGLVFAVVLFSVGILLILSRR
CKCSFNQKPRAPGDEEAQVENLITANATEPQKAEN
>sp|Q96M78|FEAS2_HUMAN Putative uncharacterized protein encoded by FER1L6-AS2 OS=Homo sapiens OX=9606 GN=FER1L6-AS2 PE=2 SV=2
MSQVGRVRSSHHFESVCLDAEVRVVLVALDHAGLHTLSSALNESLRPIHREELHLLHFPN
SPEENLRKRPAEPSPQIHGGAPHLPWLCVEKLDLLPENHAVFLQERTAQLFEGSFFFSRS
PAHSISPLLQFRWGHCP
>sp|Q8TC56|FA71B_HUMAN Protein FAM71B OS=Homo sapiens OX=9606 GN=FAM71B PE=1 SV=2
MSNESCLPYYTAHSYSSMSAFKTSMGDLQRQLYNRGEYNIFKYAPMFESNFIQINKKGEV
IDVHNRVRMVTVGIVCTSPILPLPDVMVLAQPTKICEQHVRWGRFAKGRGRRPVKTLELT
RLLPLKFVKISIHDHEKQQLRLKLATGRTFYLQLCPSSDTREDLFCYWEKLVYLLRPPVE
SYCSTPTLLSGDAPPEDNKSLVAAELHREGDQSETGLYKPCDVSAATSSAYAGGEGIQHA
SHGTASAASPSTSTPGAAEGGAARTAGGMAVAGTATGPRTDVAIAGAAMSPATGAMSIAT
TKSAGPGQVTTALAGAAIKNPGENESSKSMAGAANISSEGISLALVGAASTSLEGTSTSM
AGAASLSQDSSLSAAFAGSITTSKCAAERTEGPAVGPLISTLQSEGYMSERDGSQKVSQP
SAEVWNENKERREKKDRHPSRKSSHHRKAGESHRRRAGDKNQKASSHRSASGHKNTRDDK
KEKGYSNVRGKRHGSSRKSSTHSSTKKESRTTQELGKNQSASSTGALQKKASKISSFLRS
LRATPGSKTRVTSHDREVDIVAKMVEKQNIEAKVEKAQGGQELEMISGTMTSEKTEMIVF
ETKSI
>sp|Q7L622|G2E3_HUMAN G2/M phase-specific E3 ubiquitin-protein ligase OS=Homo sapiens OX=9606 GN=G2E3 PE=1 SV=1
MNESKPGDSQNLACVFCRKHDDCPNKYGEKKTKEKWNLTVHYYCLLMSSGIWQRGKEEEG
VYGFLIEDIRKEVNRASKLKCCVCKKNGASIGCVAPRCKRSYHFPCGLQRECIFQFTGNF
ASFCWDHRPVQIITSNNYRESLPCTICLEFIEPIPSYNILRSPCCKNAWFHRDCLQVQAI
NAGVFFFRCTICNNSDIFQKEMLRMGIHIPEKDASWELEENAYQELLQHYERCDVRRCRC
KEGRDYNAPDSKWEIKRCQCCGSSGTHLACSSLRSWEQNWECLECRGIIYNSGEFQKAKK
HVLPNSNNVGITDCLLEESSPKLPRQSPGSQSKDLLRQGSKFRRNVSTLLIELGFQIKKK
TKRLYINKANIWNSALDAFRNRNFNPSYAIEVAYVIENDNFGSEHPGSKQEFLSLLMQHL
ENSSLFEGSLSKNLSLNSQALKENLYYEAGKMLAISLVHGGPSPGFFSKTLFNCLVYGPE
NTQPILDDVSDFDVAQIIIRINTATTVADLKSIINECYNYLELIGCLRLITTLSDKYMLV
KDILGYHVIQRVHTPFESFKQGLKTLGVLEKIQAYPEAFCSILCHKPESLSAKILSELFT
VHTLPDVKALGFWNSYLQAVEDGKSTTTMEDILIFATGCSSIPPAGFKPTPSIECLHVDF
PVGNKCNNCLAIPITNTYKEFQENMDFTIRNTLRLEKEESSHYIGH
>sp|Q8NEG0|FA71C_HUMAN Protein FAM71C OS=Homo sapiens OX=9606 GN=FAM71C PE=1 SV=1
MEDCCMLPYYTAQSSPAMGMFNTSMGKLQRQLYKGEYTIFRYAPMFESDFIQISKRGEVI
DVHNRARMVTMGIVRTSPCLTLPDVMLLARPAAVCDNARCGPATQKRESPPAEILELTRL
LPLMFVKITIHNSVKKQLHLKLATGRSFYLQLCPPSDASEDLFVHWENLVYILRPPVEAY
SDTRAILAGNTLDSSVLEEVQRSPVGYAMKFCEEKEQFRISRLHMNAEMFGSTYCDYTIE
I
>sp|O95267|GRP1_HUMAN RAS guanyl-releasing protein 1 OS=Homo sapiens OX=9606 GN=RASGRP1 PE=1 SV=2
MGTLGKAREAPRKPSHGCRAASKARLEAKPANSPFPSHPSLAHITQFRMMVSLGHLAKGA
SLDDLIDSCIQSFDADGNLCRSNQLLQVMLTMHRIVISSAELLQKVITLYKDALAKNSPG
LCLKICYFVRYWITEFWVMFKMDASLTDTMEEFQELVKAKGEELHCRLIDTTQINARDWS
RKLTQRIKSNTSKKRKVSLLFDHLEPEELSEHLTYLEFKSFRRISFSDYQNYLVNSCVKE
NPTMERSIALCNGISQWVQLMVLSRPTPQLRAEVFIKFIQVAQKLHQLQNFNTLMAVIGG
LCHSSISRLKETSSHVPHEINKVLGEMTELLSSSRNYDNYRRAYGECTDFKIPILGVHLK
DLISLYEAMPDYLEDGKVNVHKLLALYNHISELVQLQEVAPPLEANKDLVHLLTLSLDLY
YTEDEIYELSYAREPRNHRAPPLTPSKPPVVVDWASGVSPKPDPKTISKHVQRMVDSVFK
NYDHDQDGYISQEEFEKIAASFPFSFCVMDKDREGLISRDEITAYFMRASSIYSKLGLGF
PHNFQETTYLKPTFCDNCAGFLWGVIKQGYRCKDCGMNCHKQCKDLVVFECKKRAKNPVA
PTENNTSVGPVSNLCSLGAKDLLHAPEEGPFTFPNGEAVEHGEESKDRTIMLMGVSSQKI
SLRLKRAVAHKATQTESQPWIGSEGPSGPFVLSSPRKTAQDTLYVLPSPTSPCPSPVLVR
KRAFVKWENKDSLIKSKEELRHLRLPTYQELEQEINTLKADNDALKIQLKYAQKKIESLQ
LEKSNHVLAQMEQGDCS
>sp|P01903|DRA_HUMAN HLA class II histocompatibility antigen, DR alpha chain OS=Homo sapiens OX=9606 GN=HLA-DRA PE=1 SV=1
MAISGVPVLGFFIIAVLMSAQESWAIKEEHVIIQAEFYLNPDQSGEFMFDFDGDEIFHVD
MAKKETVWRLEEFGRFASFEAQGALANIAVDKANLEIMTKRSNYTPITNVPPEVTVLTNS
PVELREPNVLICFIDKFTPPVVNVTWLRNGKPVTTGVSETVFLPREDHLFRKFHYLPFLP
STEDVYDCRVEHWGLDEPLLKHWEFDAPSPLPETTENVVCALGLTVGLVGIIIGTIFIIK
GVRKSNAAERRGPL
>sp|P47775|GPR12_HUMAN G-protein coupled receptor 12 OS=Homo sapiens OX=9606 GN=GPR12 PE=1 SV=1
MNEDLKVNLSGLPRDYLDAAAAENISAAVSSRVPAVEPEPELVVNPWDIVLCTSGTLISC
ENAIVVLIIFHNPSLRAPMFLLIGSLALADLLAGIGLITNFVFAYLLQSEATKLVTIGLI
VASFSASVCSLLAITVDRYLSLYYALTYHSERTVTFTYVMLVMLWGTSICLGLLPVMGWN
CLRDESTCSVVRPLTKNNAAILSVSFLFMFALMLQLYIQICKIVMRHAHQIALQHHFLAT
SHYVTTRKGVSTLAIILGTFAACWMPFTLYSLIADYTYPSIYTYATLLPATYNSIINPVI
YAFRNQEIQKALCLICCGCIPSSLAQRARSPSDV
>sp|Q8TB45|DPTOR_HUMAN DEP domain-containing mTOR-interacting protein OS=Homo sapiens OX=9606 GN=DEPTOR PE=1 SV=2
MEEGGSTGSAGSDSSTSGSGGAQQRELERMAEVLVTGEQLRLRLHEEKVIKDRRHHLKTY
PNCFVAKELIDWLIEHKEASDRETAIKLMQKLADRGIIHHVCDEHKEFKDVKLFYRFRKD
DGTFPLDNEVKAFMRGQRLYEKLMSPENTLLQPREEEGVKYERTFMASEFLDWLVQEGEA
TTRKEAEQLCHRLMEHGIIQHVSNKHPFVDSNLLYQFRMNFRRRRRLMELLNEKSPSSQE
THDSPFCLRKQSHDNRKSTSFMSVSPSKEIKIVSAVRRSSMSSCGSSGYFSSSPTLSSSP
PVLCNPKSVLKRPVTSEELLTPGAPYARKTFTIVGDAVGWGFVVRGSKPCHIQAVDPSGP
AAAAGMKVCQFVVSVNGLNVLHVDYRTVSNLILTGPRTIVMEVMEELEC
>sp|P81274|GPSM2_HUMAN G-protein-signaling modulator 2 OS=Homo sapiens OX=9606 GN=GPSM2 PE=1 SV=3
MEENLISMREDHSFHVRYRMEASCLELALEGERLCKSGDCRAGVSFFEAAVQVGTEDLKT
LSAIYSQLGNAYFYLHDYAKALEYHHHDLTLARTIGDQLGEAKASGNLGNTLKVLGNFDE
AIVCCQRHLDISRELNDKVGEARALYNLGNVYHAKGKSFGCPGPQDVGEFPEEVRDALQA
AVDFYEENLSLVTALGDRAAQGRAFGNLGNTHYLLGNFRDAVIAHEQRLLIAKEFGDKAA
ERRAYSNLGNAYIFLGEFETASEYYKKTLLLARQLKDRAVEAQSCYSLGNTYTLLQDYEK
AIDYHLKHLAIAQELNDRIGEGRACWSLGNAYTALGNHDQAMHFAEKHLEISREVGDKSG
ELTARLNLSDLQMVLGLSYSTNNSIMSENTEIDSSLNGVRPKLGRRHSMENMELMKLTPE
KVQNWNSEILAKQKPLIAKPSAKLLFVNRLKGKKYKTNSSTKVLQDASNSIDHRIPNSQR
KISADTIGDEGFFDLLSRFQSNRMDDQRCCLQEKNCHTASTTTSSTPPKMMLKTSSVPVV
SPNTDEFLDLLASSQSRRLDDQRASFSNLPGLRLTQNSQSVLSHLMTNDNKEADEDFFDI
LVKCQGSRLDDQRCAPPPATTKGPTVPDEDFFSLILRSQGKRMDEQRVLLQRDQNRDTDF
GLKDFLQNNALLEFKNSGKKSADH
>sp|P30040|ERP29_HUMAN Endoplasmic reticulum resident protein 29 OS=Homo sapiens OX=9606 GN=ERP29 PE=1 SV=4
MAAAVPRAAFLSPLLPLLLGFLLLSAPHGGSGLHTKGALPLDTVTFYKVIPKSKFVLVKF
DTQYPYGEKQDEFKRLAENSASSDDLLVAEVGISDYGDKLNMELSEKYKLDKESYPVFYL
FRDGDFENPVPYTGAVKVGAIQRWLKGQGVYLGMPGCLPVYDALAGEFIRASGVEARQAL
LKQGQDNLSSVKETQKKWAEQYLKIMGKILDQGEDFPASEMTRIARLIEKNKMSDGKKEE
LQKSLNILTAFQKKGAEKEEL
>sp|Q99853|FOXB1_HUMAN Forkhead box protein B1 OS=Homo sapiens OX=9606 GN=FOXB1 PE=1 SV=3
MPRPGRNTYSDQKPPYSYISLTAMAIQSSPEKMLPLSEIYKFIMDRFPYYRENTQRWQNS
LRHNLSFNDCFIKIPRRPDQPGKGSFWALHPSCGDMFENGSFLRRRKRFKVLKSDHLAPS
KPADAAQYLQQQAKLRLSALAASGTHLPQMPAAAYNLGGVAQPSGFKHPFAIENIIAREY
KMPGGLAFSAMQPVPAAYPLPNQLTTMGSSLGTGWPHVYGSAGMIDSATPISMASGDYSA
YGVPLKPLCHAAGQTLPAIPVPIKPTPAAVPALPALPAPIPTLLSNSPPSLSPTSSQTAT
SQSSPATPSETLTSPASALHSVAVH
>sp|Q8TAY7|F110D_HUMAN Protein FAM110D OS=Homo sapiens OX=9606 GN=FAM110D PE=2 SV=1
MLLAPPSTPSRGRTPSAVERLEADKAKYVKTHQVIARRQEPALRGSPGPLTPHPCNELGP
PASPRTPRPVRRGSGRRLPRPDSLIFYRQKRDCKASVNKENAKGQGLVRRLFLGAPRDAA
PSSPASTERPAASGGWAAPQDAPEAAGKRALCPTCSLPLSEKERFFNYCGLERALVEVLG
AERFSPQSWGADASPQAGTSPPPGSGDASDWTSSDRGVDSPGGAGGGGGSEAAGSARDRR
PPVSVVERNARVIQWLYGCQRARGPPRESEV
>sp|Q5VYV0|FOXB2_HUMAN Forkhead box protein B2 OS=Homo sapiens OX=9606 GN=FOXB2 PE=4 SV=1
MPRPGKSSYSDQKPPYSYISLTAMAIQHSAEKMLPLSDIYKFIMERFPYYREHTQRWQNS
LRHNLSFNDCFIKIPRRPDQPGKGSFWALHPDCGDMFENGSFLRRRKRFKVLRADHTHLH
AGSTKSAPGAGPGGHLHPHHHHHPHHHHHHHAAAHHHHHHHPPQPPPPPPPPPPHMVHYF
HQQPPTAPQPPPHLPSQPPQQPPQQSQPQQPSHPGKMQEAAAVAAAAAAAAAAAVGSVGR
LSQFPPYGLGSAAAAAAAAAASTSGFKHPFAIENIIGRDYKGVLQAGGLPLASVMHHLGY
PVPGQLGNVVSSVWPHVGVMDSVAAAAAAAAAAGVPVGPEYGAFGVPVKSLCHSASQSLP
AMPVPIKPTPALPPVSALQPGLTVPAASQQPPAPSTVCSAAAASPVASLLEPTAPTSAES
KGGSLHSVLVHS
>sp|Q9NWS6|F118A_HUMAN Protein FAM118A OS=Homo sapiens OX=9606 GN=FAM118A PE=1 SV=2
MDSVEKTTNRSEQKSRKFLKSLIRKQPQELLLVIGTGVSAAVAPGIPALCSWRSCIEAVI
EAAEQLEVLHPGDVAEFRRKVTKDRDLLVVAHDLIRKMSPRTGDAKPSFFQDCLMEVFDD
LEQHIRSPVVLQSILSLMDRGAMVLTTNYDNLLEAFGRRQNKPMESLDLKDKTKVLEWAR
GHMKYGVLHIHGLYTDPCGVVLDPSGYKDVTQDAEVMEVLQNLYRTKSFLFVGCGETLRD
QIFQALFLYSVPNKVDLEHYMLVLKENEDHFFKHQADMLLHGIKVVSYGDCFDHFPGYVQ
DLATQICKQQSPDADRVDSTTLLGNACQDCAKRKLEENGIEVSKKRTQSDTDDAGGS
>sp|Q96EK7|F120B_HUMAN Constitutive coactivator of peroxisome proliferator-activated receptor gamma OS=Homo sapiens OX=9606 GN=FAM120B PE=1 SV=1
MGVRGLQGFVGSTCPHICTVVNFKELAEHHRSKYPGCTPTIVVDAMCCLRYWYTPESWIC
GGQWREYFSALRDFVKTFTAAGIKLIFFFDGMVEQDKRDEWVKRRLKNNREISRIFHYIK
SHKEQPGRNMFFIPSGLAVFTRFALKTLGQETLCSLQEADYEVASYGLQHNCLGILGEDT
DYLIYDTCPYFSISELCLESLDTVMLCREKLCESLGLCVADLPLLACLLGNDIIPEGMFE
SFRYKCLSSYTSVKENFDKKGNIILAVSDHISKVLYLYQGEKKLEEILPLGPNKALFYKG
MASYLLPGQKSPWFFQKPKGVITLDKQVISTSSDAESREEVPMCSDAESRQEVPMCTGPE
SRREVPVYTDSEPRQEVPMCSDPEPRQEVPTCTGPESRREVPMCSDPEPRQEVPMCTGPE
ARQEVPMYTDSEPRQEVPMYTDSEPRQEVPMYTGSEPRQEVPMYTGPESRQEVPMYTGPE
SRQEVLIRTDPESRQEIMCTGHESKQEVPICTDPISKQEDSMCTHAEINQKLPVATDFEF
KLEALMCTNPEIKQEDPTNVGPEVKQQVTMVSDTEILKVARTHHVQAESYLVYNIMSSGE
IECSNTLEDELDQALPSQAFIYRPIRQRVYSLLLEDCQDVTSTCLAVKEWFVYPGNPLRH
PDLVRPLQMTIPGGTPSLKILWLNQEPEIQVRRLDTLLACFNLSSSREELQAVESPFQAL
CCLLIYLFVQVDTLCLEDLHAFIAQALCLQGKSTSQLVNLQPDYINPRAVQLGSLLVRGL
TTLVLVNSACGFPWKTSDFMPWNVFDGKLFHQKYLQSEKGYAVEVLLEQNRSRLTKFHNL
KAVVCKACMKENRRITGRAHWGSHHAGRWGRQGSSYHRTGSGYSRSSQGQPWRDQGPGSR
QYEHDQWRRY
>sp|P22352|GPX3_HUMAN Glutathione peroxidase 3 OS=Homo sapiens OX=9606 GN=GPX3 PE=1 SV=2
MARLLQASCLLSLLLAGFVSQSRGQEKSKMDCHGGISGTIYEYGALTIDGEEYIPFKQYA
GKYVLFVNVASYUGLTGQYIELNALQEELAPFGLVILGFPCNQFGKQEPGENSEILPTLK
YVRPGGGFVPNFQLFEKGDVNGEKEQKFYTFLKNSCPPTSELLGTSDRLFWEPMKVHDIR
WNFEKFLVGPDGIPIMRWHHRTTVSNVKMDILSYMRRQAALGVKRK
>sp|Q03828|EVX2_HUMAN Homeobox even-skipped homolog protein 2 OS=Homo sapiens OX=9606 GN=EVX2 PE=2 SV=2
MMERIRKEMILMERGLHSPTAGKRFSNLSNSAGNAVLEALENSQHPARLSPRLPSAPLHS
ALGELPAKGKFEIDTLFNLQHTGSESTVSSEISSAAESRKKPGHYSEAAAEADMSSDVEV
GCSALRSPGGLGAAQLKENNGKGYAESGSAAGTTTSASGSGLGSLHGGSGGSGGSAALGG
SGSGADQVRRYRTAFTREQIARLEKEFYRENYVSRPRRCELAAALNLPETTIKVWFQNRR
MKDKRQRLAMSWPHPADPSFYTYMMTHAAATGSLPYPFHSHVPLHYYPHVGVTAAAAAAA
ASGAAAAASSPFATSIRPLDTFRALSHPYSRPELLCSFRHPGLYQAPAAAAGLNSAASAA
AAAAAAAAAASSAAAAGAPPSGGSAPCSCLSCHSSQSAAAAAAAAAAALGSRGGGGGGGG
GGGGGGGGAGAGGGSDFGCSAAAPRSESGFLPYSAAVLSKTAVSPPDQRDEAPLTR
>sp|Q4LDG9|DNAL1_HUMAN Dynein light chain 1, axonemal OS=Homo sapiens OX=9606 GN=DNAL1 PE=1 SV=1
MAKATTIKEALARWEEKTGQRPSEAKEIKLYAQIPPIEKMDASLSMLANCEKLSLSTNCI
EKIANLNGLKNLRILSLGRNNIKNLNGLEAVGDTLEELWISYNFIEKLKGIHIMKKLKIL
YMSNNLVKDWAEFVKLAELPCLEDLVFVGNPLEEKHSAENNWIEEATKRVPKLKKLDGTP
VIKGDEEEDN
>sp|Q9P0K9|FRS1L_HUMAN DOMON domain-containing protein FRRS1L OS=Homo sapiens OX=9606 GN=FRRS1L PE=1 SV=2
MRRPRQGGGGAGGSAAARARAGGLGGGSVPARARGAPAAARAAWLRDLCARMARPPRQHP
GVWASLLLLLLTGPAACAASPADDGAGPGGRGPRGRARGDTGADEAVPRHDSSYGTFAGE
FYDLRYLSEEGYPFPTAPPVDPFAKIKVDDCGKTKGCFRYGKPGCNAETCDYFLSYRMIG
ADVEFELSADTDGWVAVGFSSDKKMGGDDVMACVHDDNGRVRIQHFYNVGQWAKEIQRNP
ARDEEGVFENNRVTCRFKRPVNVPRDETIVDLHLSWYYLFAWGPAIQGSITRHDIDSPPA
SERVVSIYKYEDIFMPSAAYQTFSSPFCLLLIVALTFYLLMGTP
>sp|Q8WXD5|GEMI6_HUMAN Gem-associated protein 6 OS=Homo sapiens OX=9606 GN=GEMIN6 PE=1 SV=1
MSEWMKKGPLEWQDYIYKEVRVTASEKNEYKGWVLTTDPVSANIVLVNFLEDGSMSVTGI
MGHAVQTVETMNEGDHRVREKLMHLFTSGDCKAYSPEDLEERKNSLKKWLEKNHIPITEQ
GDAPRTLCVAGVLTIDPPYGPENCSSSNEIILSRVQDLIEGHLTASQ
>sp|Q96NE9|FRMD6_HUMAN FERM domain-containing protein 6 OS=Homo sapiens OX=9606 GN=FRMD6 PE=1 SV=1
MNKLNFHNNRVMQDRRSVCIFLPNDESLNIIINVKILCHQLLVQVCDLLRLKDCHLFGLS
VIQNNEHVYMELSQKLYKYCPKEWKKEASKVRQYEVTWGIDQFGPPMIIHFRVQYYVENG
RLISDRAARYYYYWHLRKQVLHSQCVLREEAYFLLAAFALQADLGNFKRNKHYGKYFEPE
AYFPSWVVSKRGKDYILKHIPNMHKDQFALTASEAHLKYIKEAVRLDDVAVHYYRLYKDK
REIEASLTLGLTMRGIQIFQNLDEEKQLLYDFPWTNVGKLVFVGKKFEILPDGLPSARKL
IYYTGCPMRSRHLLQLLSNSHRLYMNLQPVLRHIRKLEENEEKKQYRESYISDNLDLDMD
QLEKRSRASGSSAGSMKHKRLSRHSTASHSSSHTSGIEADTKPRDTGPEDSYSSSAIHRK
LKTCSSMTSHGSSHTSGVESGGKDRLEEDLQDDEIEMLVDDPRDLEQMNEESLEVSPDMC
IYITEDMLMSRKLNGHSGLIVKEIGSSTSSSSETVVKLRGQSTDSLPQTICRKPKTSTDR
HSLSLDDIRLYQKDFLRIAGLCQDTAQSYTFGCGHELDEEGLYCNSCLAQQCINIQDAFP
VKRTSKYFSLDLTHDEVPEFVV
>sp|Q96SC8|DMTA2_HUMAN Doublesex- and mab-3-related transcription factor A2 OS=Homo sapiens OX=9606 GN=DMRTA2 PE=2 SV=2
MELRSELPSVPGAATAAAATATGPPVASVASVAAAAAAAASLPVSVAGGLLRGPPLLLRA
AEKYPRTPKCARCRNHGVVSALKGHKRYCRWKDCLCAKCTLIAERQRVMAAQVALRRQQA
QEENEARELQLLYGTAEGLALAAANGIIPPRPAYEVFGSVCAADGGGPGAGAPAGTGGGA
AGAGGSEAKLQKFDLFPKTLLQAGRPGSPLPPPVKPLSPDGADSGPGTSSPEVRPGSGSE
NGDGESFSGSPLARASKEAGGSCPGSAGPGGGGEEDSPGSASPLGSESGSEADKEEGEAA
PAPGLGGGSGPRQRTPLDILTRVFPGHRRGVLELVLQGCGGDVVQAIEQVLNHHRGGLAA
GLGPAAPPDKAAVGAAAAADDAWPSRVDAAAAAAAAAGGPGLPAPLQAGPAAPPHHRPLL
AGAMAPGALGSLSSRSAFSPLQPNASHFGADAGAYPLGAPLGLSPLRLAYSAAAAHSRGL
AFMAPYSTAGLVPTLGFRPPMDYAFSDLMRDRSAAAAAAVHKEPTYGGGLYGPMVNGAPE
KQ
>sp|P31689|DNJA1_HUMAN DnaJ homolog subfamily A member 1 OS=Homo sapiens OX=9606 GN=DNAJA1 PE=1 SV=2
MVKETTYYDVLGVKPNATQEELKKAYRKLALKYHPDKNPNEGEKFKQISQAYEVLSDAKK
RELYDKGGEQAIKEGGAGGGFGSPMDIFDMFFGGGGRMQRERRGKNVVHQLSVTLEDLYN
GATRKLALQKNVICDKCEGRGGKKGAVECCPNCRGTGMQIRIHQIGPGMVQQIQSVCMEC
QGHGERISPKDRCKSCNGRKIVREKKILEVHIDKGMKDGQKITFHGEGDQEPGLEPGDII
IVLDQKDHAVFTRRGEDLFMCMDIQLVEALCGFQKPISTLDNRTIVITSHPGQIVKHGDI
KCVLNEGMPIYRRPYEKGRLIIEFKVNFPENGFLSPDKLSLLEKLLPERKEVEETDEMDQ
VELVDFDPNQERRRHYNGEAYEDDEHHPRGGVQCQTS
>sp|P01225|FSHB_HUMAN Follitropin subunit beta OS=Homo sapiens OX=9606 GN=FSHB PE=1 SV=2
MKTLQFFFLFCCWKAICCNSCELTNITIAIEKEECRFCISINTTWCAGYCYTRDLVYKDP
ARPKIQKTCTFKELVYETVRVPGCAHHADSLYTYPVATQCHCGKCDSDSTDCTVRGLGPS
YCSFGEMKE
>sp|P09228|CYTT_HUMAN Cystatin-SA OS=Homo sapiens OX=9606 GN=CST2 PE=1 SV=1
MAWPLCTLLLLLATQAVALAWSPQEEDRIIEGGIYDADLNDERVQRALHFVISEYNKATE
DEYYRRLLRVLRAREQIVGGVNYFFDIEVGRTICTKSQPNLDTCAFHEQPELQKKQLCSF
QIYEVPWEDRMSLVNSRCQEA
>sp|Q9UJY5|GGA1_HUMAN ADP-ribosylation factor-binding protein GGA1 OS=Homo sapiens OX=9606 GN=GGA1 PE=1 SV=1
MEPAMEPETLEARINRATNPLNKELDWASINGFCEQLNEDFEGPPLATRLLAHKIQSPQE
WEAIQALTVLETCMKSCGKRFHDEVGKFRFLNELIKVVSPKYLGSRTSEKVKNKILELLY
SWTVGLPEEVKIAEAYQMLKKQGIVKSDPKLPDDTTFPLPPPRPKNVIFEDEEKSKMLAR
LLKSSHPEDLRAANKLIKEMVQEDQKRMEKISKRVNAIEEVNNNVKLLTEMVMSHSQGGA
AAGSSEDLMKELYQRCERMRPTLFRLASDTEDNDEALAEILQANDNLTQVINLYKQLVRG
EEVNGDATAGSIPGSTSALLDLSGLDLPPAGTTYPAMPTRPGEQASPEQPSASVSLLDDE
LMSLGLSDPTPPSGPSLDGTGWNSFQSSDATEPPAPALAQAPSMESRPPAQTSLPASSGL
DDLDLLGKTLLQQSLPPESQQVRWEKQQPTPRLTLRDLQNKSSSCSSPSSSATSLLHTVS
PEPPRPPQQPVPTELSLASITVPLESIKPSNILPVTVYDQHGFRILFHFARDPLPGRSDV
LVVVVSMLSTAPQPIRNIVFQSAVPKVMKVKLQPPSGTELPAFNPIVHPSAITQVLLLAN
PQKEKVRLRYKLTFTMGDQTYNEMGDVDQFPPPETWGSL
>sp|Q5T7V8|GORAB_HUMAN RAB6-interacting golgin OS=Homo sapiens OX=9606 GN=GORAB PE=1 SV=1
MSWAAVLAVAAARFGHFWGCRWPGPMAQGWAGFSEEELRRLKQTKDPFEPQRRLPAKKSR
QQLQREKALVEQSQKLGLQDGSTSLLPEQLLSAPKQRVNVQKPPFSSPTLPSHFTLTSPV
GDGQPQGIESQPKELGLENSHDGHNNVEILPPKPDCKLEKKKVELQEKSRWEVLQQEQRL
MEEKNKRKKALLAKAIAERSKRTQAETMKLKRIQKELQALDDMVSADIGILRNRIDQASL
DYSYARKRFDRAEAEYIAAKLDIQRKTEIKEQLTEHLCTIIQQNELRKAKKLEELMQQLD
VEADEETLELEVEVERLLHEQEVESRRPVVRLERPFQPAEESVTLEFAKENRKCQEQAVS
PKVDDQCGNSSSIPFLSPNCPNQEGNDISAALAT
>sp|Q8TED4|G6PT3_HUMAN Glucose-6-phosphate exchanger SLC37A2 OS=Homo sapiens OX=9606 GN=SLC37A2 PE=2 SV=2
MRSSLAPGVWFFRAFSRDSWFRGLILLLTFLIYACYHMSRKPISIVKSRLHQNCSEQIKP
INDTHSLNDTMWCSWAPFDKDNYKELLGGVDNAFLIAYAIGMFISGVFGERLPLRYYLSA
GMLLSGLFTSLFGLGYFWNIHELWYFVVIQVCNGLVQTTGWPSVVTCVGNWFGKGKRGFI
MGIWNSHTSVGNILGSLIAGIWVNGQWGLSFIVPGIITAVMGVITFLFLIEHPEDVDCAP
PQHHGEPAENQDNPEDPGNSPCSIRESGLETVAKCSKGPCEEPAAISFFGALRIPGVVEF
SLCLLFAKLVSYTFLYWLPLYIANVAHFSAKEAGDLSTLFDVGGIIGGIVAGLVSDYTNG
RATTCCVMLILAAPMMFLYNYIGQDGIASSIVMLIICGGLVNGPYALITTAVSADLGTHK
SLKGNAKALSTVTAIIDGTGSIGAALGPLLAGLISPTGWNNVFYMLISADVLACLLLCRL
VYKEILAWKVSLSRGSGYKEI
>sp|Q9Y4B4|ARIP4_HUMAN Helicase ARIP4 OS=Homo sapiens OX=9606 GN=RAD54L2 PE=1 SV=4
MSDESASGSDPDLDPDVELEDAEEEEEEEEVAVEECDRDDEEDLLDDPSLEGMCGTEHAQ
LGEDGQQPPRCTSTTSSQSEPSEQLRRHQGKNLASEDPKKKRAQKPSHMRRNIRKLLRED
QLEPVTKAAQQEELERRKRLEQQRKDYAAPIPTVPLEFLPEEIALRASDGPQLPPRVLAQ
EVICLDSSSGSEDEKSSRDEVIELSSGEEDTLHIVDSSESVSEDDEEEEKGGTHVNDVLN
QRDALGRVLVNLNHPPEEENVFLAPQLARAVKPHQIGGIRFLYDNLVESLERFKTSSGFG
CILAHSMGLGKTLQVISFIDVLFRHTPAKTVLAIVPVNTLQNWLAEFNMWLPPPEALPAD
NKPEEVQPRFFKVHILNDEHKTMASRAKVMADWVSEGGVLLMGYEMYRLLTLKKSFATGR
PKKTKKRSHPVIIDLDEEDRQQEFRREFEKALCRPGPDVVICDEGHRIKNCQASTSQALK
NIRSRRRVVLTGYPLQNNLIEYWCMVDFVRPDFLGTRQEFSNMFERPILNGQCIDSTPQD
VRLMRYRSHVLHSLLEGFVQRRGHTVLKIHLPAKEENVILVRLSKIQRDLYTQFMDRFRD
CGSSGWLGLNPLKAFCVCCKIWNHPDVLYEALQKESLANEQDLDVEELGSAGTSARCPPQ
GTKGKGEDSTLASSMGEATNSKFLQGVGFNPFQERGNNIVTYEWAKDLLTNYQTGVLENS
PKMVLLFHLIEESVKLGDKILVFSQSLSTLALIEEFLGKREVPCPPGTEGQGAQKWVRNI
SYFRLDGSTPAFERERLINQFNDPSNLTTWLFLLSTRAGCLGVNLIGANRVVVFDASWNP
CHDAQAVCRVYRYGQKKPCYIYRLVADYTLEKKIYDRQISKQGMSDRVVDDLNPMLNFTR
KEVENLLHFVEKEPAPQVSLNVKGIKESVLQLACLKYPHLITKEPFEHESLLLNRKDHKL
TKAEKKAAKKSYEEDKRTSVPYTRPSYAQYYPASDQSLTSIPAFSQRNWQPTLKGDEKPV
ASVRPVQSTPIPMMPRHVPLGGSVSSASSTNPSMNFPINYLQRAGVLVQKVVTTTDIVIP
GLNSSTDVQARINAGESIHIIRGTKGTYIRTSDGRIFAVRATGKPKVPEDGRMAASGSQG
PSCESTSNGRHSASSPKAPDPEGLARPVSPDSPEIISELQQYADVAAARESRQSSPSTNA
ALPGPPAQLMDSSAVPGTALGTEPRLGGHCLNSSLLVTGQPCGDRHPVLDLRGHKRKLAT
PPAAQESSRRRSRKGHLPAPVQPYEHGYPVSGGFAMPPVSLNHNLTTPFTSQAGENSLFM
GSTPSYYQLSNLLADARLVFPVTTDPLVPAGPVSSSSTATSVTASNPSFMLNPSVPGILP
SYSLPFSQPLLSEPRMFAPFPSPVLPSNLSRGMSIYPGYMSPHAGYPAGGLLRSQVPPFD
SHEVAEVGFSSNDDEDKDDDVIEVTGK
>sp|Q96PE2|ARHGH_HUMAN Rho guanine nucleotide exchange factor 17 OS=Homo sapiens OX=9606 GN=ARHGEF17 PE=1 SV=1
MADGAPRPQLYRSVSFKLLERWSGGPGLREEDTDTPGLRRRASCRPTTAARGQPSRRVSK
LASGPLAAPAQPRPLRSLSPSVRQLSRRFDAPRLDDGSAGTRDGGVLPAAAEEAAEGPAR
GAWPSVTEMRKLFGGPGSRRPSADSESPGTPSPDGAAWEPPARESRQPPTPPPRTCFPLA
GLRSARPLTGPETEGRLRRPQQQQERAQRPADGLHSWHIFSQPQAGARASCSSSSIAASY
PVSRSRAASSSEEEEEGPPQLPGAQSPAYHGGHSSGSDDDRDGEGGHRWGGRPGLRPGSS
LLDQDCRPDSDGLNLSSMNSAGVSGSPEPPTSPRAPREEGLREWGSGSPPCVPGPQEGLR
PMSDSVGGAFRVAKVSFPSYLASPAGSRGSSRYSSTETLKDDDLWSSRGSGGWGVYRSPS
FGAGEGLLRSQARTRAKGPGGTSRALRDGGFEPEKSRQRKSLSNPDIASETLTLLSFLRS
DLSELRVRKPGGSSGDRGSNPLDGRDSPSAGGPVGQLEPIPIPAPASPGTRPTLKDLTAT
LRRAKSFTCSEKPMARRLPRTSALKSSSSELLLTGPGAEEDPLPLIVQDQYVQEARQVFE
KIQRMGAQQDDGSDAPPGSPDWAGDVTRGQRSQEELSGPESSLTDEGIGADPEPPVAAFC
GLGTTGMWRPLSSSSAQTNHHGPGTEDSLGGWALVSPETPPTPGALRRRRKVPPSGSGGS
ELSNGEAGEAYRSLSDPIPQRHRAATSEEPTGFSVDSNLLGSLSPKTGLPATSAMDEGLT
SGHSDWSVGSEESKGYQEVIQSIVQGPGTLGRVVDDRIAGKAPKKKSLSDPSRRGELAGP
GFEGPGGEPIREVEPMLPPSSSEPILVEQRAEPEEPGATRSRAQSERALPEALPPPATAH
RNFHLDPKLADILSPRLIRRGSKKRPARSSHQELRRDEGSQDQTGSLSRARPSSRHVRHA
SVPATFMPIVVPEPPTSVGPPVAVPEPIGFPTRAHPTLQAPSLEDVTKQYMLNLHSGEVP
APVPVDMPCLPLAAPPSAEAKPPEAARPADEPTPASKCCSKPQVDMRKHVAMTLLDTEQS
YVESLRTLMQGYMQPLKQPENSVLCDPSLVDEIFDQIPELLEHHEQFLEQVRHCMQTWHA
QQKVGALLVQSFSKDVLVNIYSAYIDNFLNAKDAVRVAKEARPAFLKFLEQSMRENKEKQ
ALSDLMIKPVQRIPRYELLVKDLLKHTPEDHPDHPLLLEAQRNIKQVAERINKGVRSAEE
AERHARVLQEIEAHIEGMEDLQAPLRRFLRQEMVIEVKAIGGKKDRSLFLFTDLIVCTTL
KRKSGSLRRSSMSLYTAASVIDTASKYKMLWKLPLEDADIIKGASQATNRENIQKAISRL
DEDLTTLGQMSKLSESLGFPHQSLDDALRDLSAAMHRDLSEKQALCYALSFPPTKLELCA
TRPEGTDSYIFEFPHPDARLGFEQAFDEAKRKLASSKSCLDPEFLKAIPIMKTRSGMQFS
CAAPTLNSCPEPSPEVWVCNSDGYVGQVCLLSLRAEPDVEACIAVCSARILCIGAVPGLQ
PRCHREPPPSLRSPPETAPEPAGPELDVEAAADEEAATLAEPGPQPCLHISIAGSGLEMT
PGLGEGDPRPELVPFDSDSDDESSPSPSGTLQSQASRSTISSSFGNEETPSSKEATAETT
SSEEEQEPGFLPLSGSFGPGGPCGTSPMDGRALRRSSHGSFTRGSLEDLLSVDPEAYQSS
VWLGTEDGCVHVYQSSDSIRDRRNSMKLQHAASVTCILYLNNQVFVSLANGELVVYQREA
GHFWDPQNFKSVTLGTQGSPITKMVSVGGRLWCGCQNRVLVLSPDTLQLEHMFYVGQDSS
RCVACMVDSSLGVWVTLKGSAHVCLYHPDTFEQLAEVDVTPPVHRMLAGSDAIIRQHKAA
CLRITALLVCEELLWVGTSAGVVLTMPTSPGTVSCPRAPLSPTGLGQGHTGHVRFLAAVQ
LPDGFNLLCPTPPPPPDTGPEKLPSLEHRDSPWHRGPAPARPKMLVISGGDGYEDFRLSS
GGGSSSETVGRDDSTNHLLLWRV
>sp|P52895|AK1C2_HUMAN Aldo-keto reductase family 1 member C2 OS=Homo sapiens OX=9606 GN=AKR1C2 PE=1 SV=3
MDSKYQCVKLNDGHFMPVLGFGTYAPAEVPKSKALEAVKLAIEAGFHHIDSAHVYNNEEQ
VGLAIRSKIADGSVKREDIFYTSKLWSNSHRPELVRPALERSLKNLQLDYVDLYLIHFPV
SVKPGEEVIPKDENGKILFDTVDLCATWEAMEKCKDAGLAKSIGVSNFNHRLLEMILNKP
GLKYKPVCNQVECHPYFNQRKLLDFCKSKDIVLVAYSALGSHREEPWVDPNSPVLLEDPV
LCALAKKHKRTPALIALRYQLQRGVVVLAKSYNEQRIRQNVQVFEFQLTSEEMKAIDGLN
RNVRYLTLDIFAGPPNYPFSDEY
>sp|P52907|CAZA1_HUMAN F-actin-capping protein subunit alpha-1 OS=Homo sapiens OX=9606 GN=CAPZA1 PE=1 SV=3
MADFDDRVSDEEKVRIAAKFITHAPPGEFNEVFNDVRLLLNNDNLLREGAAHAFAQYNMD
QFTPVKIEGYEDQVLITEHGDLGNSRFLDPRNKISFKFDHLRKEASDPQPEEADGGLKSW
RESCDSALRAYVKDHYSNGFCTVYAKTIDGQQTIIACIESHQFQPKNFWNGRWRSEWKFT
ITPPTAQVVGVLKIQVHYYEDGNVQLVSHKDVQDSLTVSNEAQTAKEFIKIIENAENEYQ
TAISENYQTMSDTTFKALRRQLPVTRTKIDWNKILSYKIGKEMQNA
>sp|Q96B45|BORC7_HUMAN BLOC-1-related complex subunit 7 OS=Homo sapiens OX=9606 GN=BORCS7 PE=3 SV=2
MMATGTPESQARFGQSVKGLLTEKVTTCGTDVIALTKQVLKGSRSSELLGQAARNMVLQE
DAILHSEDSLRKMAIITTHLQYQQEAIQKNVEQSSDLQDQLNHLLK
>sp|Q969Q4|ARL11_HUMAN ADP-ribosylation factor-like protein 11 OS=Homo sapiens OX=9606 GN=ARL11 PE=1 SV=1
MGSVNSRGHKAEAQVVMMGLDSAGKTTLLYKLKGHQLVETLPTVGFNVEPLKAPGHVSLT
LWDVGGQAPLRASWKDYLEGTDILVYVLDSTDEARLPESAAELTEVLNDPNMAGVPFLVL
ANKQEAPDALPLLKIRNRLSLERFQDHCWELRGCSALTGEGLPEALQSLWSLLKSRSCMC
LQARAHGAERGDSKRS
>sp|P42772|CDN2B_HUMAN Cyclin-dependent kinase 4 inhibitor B OS=Homo sapiens OX=9606 GN=CDKN2B PE=1 SV=1
MREENKGMPSGGGSDEGLASAAARGLVEKVRQLLEAGADPNGVNRFGRRAIQVMMMGSAR
VAELLLLHGAEPNCADPATLTRPVHDAAREGFLDTLVVLHRAGARLDVRDAWGRLPVDLA
EERGHRDVAGYLRTATGD
>sp|Q2M2E5|CE064_HUMAN Uncharacterized protein C5orf64 OS=Homo sapiens OX=9606 GN=C5orf64 PE=2 SV=2
MLAPLFLCCLRNLFRKLISFQPPQLGRTNMHYSKLPRTAIETEFKQNVGPPPKDLTAEVY
FPSIKSRSHLPAVFYNQYFKHPKCVGEYGPKNGAERQIEERKVLPTTMMFSMLADCVLKS
TPIPILGVAM
>sp|Q5SW79|CE170_HUMAN Centrosomal protein of 170 kDa OS=Homo sapiens OX=9606 GN=CEP170 PE=1 SV=1
MSLTSWFLVSSGGTRHRLPREMIFVGRDDCELMLQSRSVDKQHAVINYDASTDEHLVKDL
GSLNGTFVNDVRIPEQTYITLKLEDKLRFGYDTNLFTVVQGEMRVPEEALKHEKFTIQLQ
LSQKSSESELSKSASAKSIDSKVADAATEVQHKTTEALKSEEKAMDISAMPRGTPLYGQP
SWWGDDEVDEKRAFKTNGKPEEKNHEAGTSGCGIDAKQVEEQSAAANEEVLFPFCREPSY
FEIPTKEFQQPSQITESTIHEIPTKDTPSSHITGAGHASFTIEFDDSTPGKVTIRDHVTK
FTSDQRHKSKKSSPGTQDLLGIQTGMMAPENKVADWLAQNNPPQMLWERTEEDSKSIKSD
VPVYLKRLKGNKHDDGTQSDSENAGAHRRCSKRATLEEHLRRHHSEHKKLQKVQATEKHQ
DQAVTSSAHHRGGHGVPHGKLLKQKSEEPSVSIPFLQTALLRSSGSLGHRPSQEMDKMLK
NQATSATSEKDNDDDQSDKGTYTIELENPNSEEVEARKMIDKVFGVDDNQDYNRPVINEK
HKDLIKDWALSSAAAVMEERKPLTTSGFHHSEEGTSSSGSKRWVSQWASLAANHTRHDQE
ERIMEFSAPLPLENETEISESGMTVRSTGSATSLASQGERRRRTLPQLPNEEKSLESHRA
KVVTQRSEIGEKQDTELQEKETPTQVYQKDKQDADRPLSKMNRAVNGETLKTGGDNKTLL
HLGSSAPGKEKSETDKETSLVKQTLAKLQQQEQREEAQWTPTKLSSKNVSGQTDKCREET
FKQESQPPEKNSGHSTSKGDRVAQSESKRRKAEEILKSQTPKGGDKKESSKSLVRQGSFT
IEKPSPNIPIELIPHINKQTSSTPSSLALTSASRIRERSESLDPDSSMDTTLILKDTEAV
MAFLEAKLREDNKTDEGPDTPSYNRDNSISPESDVDTASTISLVTGETERKSTQKRKSFT
SLYKDRCSTGSPSKDVTKSSSSGAREKMEKKTKSRSTDVGSRADGRKFVQSSGRIRQPSV
DLTDDDQTSSVPHSAISDIMSSDQETYSCKPHGRTPLTSADEHVHSKLEGSKVTKSKTSP
VVSGSSSKSTTLPRPRPTRTSLLRRARLGEASDSELADADKASVASEVSTTSSTSKPPTG
RRNISRIDLLAQPRRTRLGSLSARSDSEATISRSSASSRTAEAIIRSGARLVPSDKFSPR
IRANSISRLSDSKVKSMTSAHGSASVNSRWRRFPTDYASTSEDEFGSNRNSPKHTRLRTS
PALKTTRLQSAGSAMPTSSSFKHRIKEQEDYIRDWTAHREEIARISQDLALIAREINDVA
GEIDSVTSSGTAPSTTVSTAATTPGSAIDTREELVDRVFDESLNFRKIPPLVHSKTPEGN
NGRSGDPRPQAAEPPDHLTITRRRTWSRDEVMGDNLLLSSVFQFSKKIRQSIDKTAGKIR
ILFKDKDRNWDDIESKLRAESEVPIVKTSSMEISSILQELKRVEKQLQAINAMIDPDGTL
EALNNMGFPSAMLPSPPKQKSSPVNNHHSPGQTPTLGQPEARALHPAAVSAAAEFENAES
EADFSIHFNRFNPDGEEEDVTVQE
>sp|Q0P5N6|ARL16_HUMAN ADP-ribosylation factor-like protein 16 OS=Homo sapiens OX=9606 GN=ARL16 PE=1 SV=1
MRVAGGRALSRGAELRVPGGAKHGMCLLLGATGVGKTLLVKRLQEVSSRDGKGDLGEPPP
TRPTVGTNLTDIVAQRKITIRELGGCMGPIWSSYYGNCRSLLFVMDASDPTQLSASCVQL
LGLLSAEQLAEASVLILFNKIDLPCYMSTEEMKSLIRLPDIIACAKQNITTAEISAREGT
GLAGVLAWLQATHRAND
>sp|Q569G3|CE047_HUMAN Uncharacterized protein C5orf47 OS=Homo sapiens OX=9606 GN=C5orf47 PE=2 SV=2
MAAAGRGREQDSARFVYVTRFGSHQCSGVLQLGGRGAQGLWGQGPGAGCRQEKPREAMAV
AGVQGGSELPLGSQLRVPTTPGVEAAASASSQLRASRVQSGTRQSARAGLIQKDAAKKYD
FPIPLNEASKIMKKKKKVLVWNRVYKVISRMLEENEKYRHRLKCQRLSSESSNYTR
>sp|Q9NP55|BPIA1_HUMAN BPI fold-containing family A member 1 OS=Homo sapiens OX=9606 GN=BPIFA1 PE=1 SV=1
MFQTGGLIVFYGLLAQTMAQFGGLPVPLDQTLPLNVNPALPLSPTGLAGSLTNALSNGLL
SGGLLGILENLPLLDILKPGGGTSGGLLGGLLGKVTSVIPGLNNIIDIKVTDPQLLELGL
VQSPDGHRLYVTIPLGIKLQVNTPLVGASLLRLAVKLDITAEILAVRDKQERIHLVLGDC
THSPGSLQISLLDGLGPLPIQGLLDSLTGILNKVLPELVQGNVCPLVNEVLRGLDITLVH
DIVNMLIHGLQFVIKV
>sp|Q5EE01|CENPW_HUMAN Centromere protein W OS=Homo sapiens OX=9606 GN=CENPW PE=1 SV=1
MALSTIVSQRKQIKRKAPRGFLKRVFKRKKPQLRLEKSGDLLVHLNCLLFVHRLAEESRT
NACASKCRVINKEHVLAAAKVILKKSRG
>sp|Q8ND61|CC020_HUMAN Uncharacterized protein C3orf20 OS=Homo sapiens OX=9606 GN=C3orf20 PE=2 SV=2
MSYIKSNLELYQQYTAMAPKLLARISKLLMICQNAGISVPKGIRNIFEFTWEELISDPSV
PTPSDILGLEVSFGAPLVVLMEPTFVQVPTLKKPLPPPPPAPPRPVLLATTGAAKRSTLS
PTMARQVRTHQETLNRFQQQSIHLLTELLRLKMKAMVESMSVGANPLDITRRFVEASQLL
HLNAKEMAFNCLISTAGRSGYSSGQLWKESLANMSAIGVNSPYQLIYHSSTACLSFSLSA
GKEAKKKIGKSRTTEDVSMPPLHRGVGTPANSLEFSDPCPEAREKLQELCRHIEAERATW
KGRNISYPMILRNYKAKMPSHLMLARKGDSQTPGLHYPPTAGAQTLSPTSHPSSANHHFS
QHCQEGKAPKKAFKFHYTFYDGSSFVYYPSGNVAVCQIPTCCRGRTITCLFNDIPGFSLL
ALFNTEGQGCVHYNLKTSCPYVLILDEEGGTTNDQQGYVVHKWSWTSRTETLLSLEYKVN
EEMKLKVLGQDSITVTFTSLNETVTLTVSANNCPHGMAYDKRLNRRISNMDDKVYKMSRA
LAEIKKRFQKTVTQFINSILLAAGLFTIEYPTKKEEEEFVRFKMRSRTHPERLPKLSLYS
GESLLRSQSGHLESSIAETLKDEPESAPVSPVRKTTKIHTKAKVTSRGKAREGRSPTRWA
ALPSDCPLVLRKLMLKEDTRAGCKCLVKAPLVSDVELERFLLAPRDPSQVLVFGIISSQN
YTSTGQLQWLLNTLYNHQQRGRGSPCIQCRYDSYRLLQYDLDSPLQEDPPLMVKKNSVVQ
GMILMFAGGKLIFGGRVLNGYGLSKQNLLKQIFRSQQDYKMGYFLPDDYKFSVPNSVLSL
EDSESVKKAESEDIQGSSSSLALEDYVEKELSLEAEKTREPEVELHPLSRDSKITSWKKQ
ASKK
>sp|Q9H8W2|CF155_HUMAN Putative uncharacterized protein encoded by LINC00472 OS=Homo sapiens OX=9606 GN=LINC00472 PE=5 SV=2
MRPGSSPRAPECGAPALPRPQLDRLPARPAPSRGRGAPSLRWPAKEVGPRPQIPATCEPG
KVCGASAGRRDAARPSRPRSSRVTFSTRRQPGPQRGRWGLRGGPESVRGLPHLGLRISGT
PLGIFSSWSL
>sp|Q9UM73|ALK_HUMAN ALK tyrosine kinase receptor OS=Homo sapiens OX=9606 GN=ALK PE=1 SV=3
MGAIGLLWLLPLLLSTAAVGSGMGTGQRAGSPAAGPPLQPREPLSYSRLQRKSLAVDFVV
PSLFRVYARDLLLPPSSSELKAGRPEARGSLALDCAPLLRLLGPAPGVSWTAGSPAPAEA
RTLSRVLKGGSVRKLRRAKQLVLELGEEAILEGCVGPPGEAAVGLLQFNLSELFSWWIRQ
GEGRLRIRLMPEKKASEVGREGRLSAAIRASQPRLLFQIFGTGHSSLESPTNMPSPSPDY
FTWNLTWIMKDSFPFLSHRSRYGLECSFDFPCELEYSPPLHDLRNQSWSWRRIPSEEASQ
MDLLDGPGAERSKEMPRGSFLLLNTSADSKHTILSPWMRSSSEHCTLAVSVHRHLQPSGR
YIAQLLPHNEAAREILLMPTPGKHGWTVLQGRIGRPDNPFRVALEYISSGNRSLSAVDFF
ALKNCSEGTSPGSKMALQSSFTCWNGTVLQLGQACDFHQDCAQGEDESQMCRKLPVGFYC
NFEDGFCGWTQGTLSPHTPQWQVRTLKDARFQDHQDHALLLSTTDVPASESATVTSATFP
APIKSSPCELRMSWLIRGVLRGNVSLVLVENKTGKEQGRMVWHVAAYEGLSLWQWMVLPL
LDVSDRFWLQMVAWWGQGSRAIVAFDNISISLDCYLTISGEDKILQNTAPKSRNLFERNP
NKELKPGENSPRQTPIFDPTVHWLFTTCGASGPHGPTQAQCNNAYQNSNLSVEVGSEGPL
KGIQIWKVPATDTYSISGYGAAGGKGGKNTMMRSHGVSVLGIFNLEKDDMLYILVGQQGE
DACPSTNQLIQKVCIGENNVIEEEIRVNRSVHEWAGGGGGGGGATYVFKMKDGVPVPLII
AAGGGGRAYGAKTDTFHPERLENNSSVLGLNGNSGAAGGGGGWNDNTSLLWAGKSLQEGA
TGGHSCPQAMKKWGWETRGGFGGGGGGCSSGGGGGGYIGGNAASNNDPEMDGEDGVSFIS
PLGILYTPALKVMEGHGEVNIKHYLNCSHCEVDECHMDPESHKVICFCDHGTVLAEDGVS
CIVSPTPEPHLPLSLILSVVTSALVAALVLAFSGIMIVYRRKHQELQAMQMELQSPEYKL
SKLRTSTIMTDYNPNYCFAGKTSSISDLKEVPRKNITLIRGLGHGAFGEVYEGQVSGMPN
DPSPLQVAVKTLPEVCSEQDELDFLMEALIISKFNHQNIVRCIGVSLQSLPRFILLELMA
GGDLKSFLRETRPRPSQPSSLAMLDLLHVARDIACGCQYLEENHFIHRDIAARNCLLTCP
GPGRVAKIGDFGMARDIYRASYYRKGGCAMLPVKWMPPEAFMEGIFTSKTDTWSFGVLLW
EIFSLGYMPYPSKSNQEVLEFVTSGGRMDPPKNCPGPVYRIMTQCWQHQPEDRPNFAIIL
ERIEYCTQDPDVINTALPIEYGPLVEEEEKVPVRPKDPEGVPPLLVSQQAKREEERSPAA
PPPLPTTSSGKAAKKPTAAEISVRVPRGPAVEGGHVNMAFSQSNPPSELHKVHGSRNKPT
SLWNPTYGSWFTEKPTKKNNPIAKKEPHDRGNLGLEGSCTVPPNVATGRLPGASLLLEPS
SLTANMKEVPLFRLRHFPCGNVNYGYQQQGLPLEAATAPGAGHYEDTILKSKNSMNQPGP
>sp|Q96G28|CFA36_HUMAN Cilia- and flagella-associated protein 36 OS=Homo sapiens OX=9606 GN=CFAP36 PE=1 SV=2
MAAEEEDEVEWVVESIAGFLRGPDWSIPILDFVEQKCEVFDDEEESKLTYTEIHQEYKEL
VEKLLEGYLKEIGINEDQFQEACTSPLAKTHTSQAILQPVLAAEDFTIFKAMMVQKNIEM
QLQAIRIIQERNGVLPDCLTDGSDVVSDLEHEEMKILREVLRKSKEEYDQEEERKRKKQL
SEAKTEEPTVHSSEAAIMNNSQGDGEHFAHPPSEVKMHFANQSIEPLGRKVERSETSSLP
QKDLKIPGLEHASIEGPIANLSVLGTEELRQREHYLKQKRDKLMSMRKDMRTKQIQNMEQ
KGKPTGEVEEMTEKPEMTAEEKQTLLKRRLLAEKLKEEVINK
>sp|Q96M91|CFA53_HUMAN Cilia- and flagella-associated protein 53 OS=Homo sapiens OX=9606 GN=CFAP53 PE=1 SV=2
MYSQRFGTVQREVKGPTPKVVIVRSKPPKGQGAEHHLERIRRSHQKHNAILASIKSSERD
RLKAEWDQHNDCKILDSLVRARIKDAVQGFIINIEERRNKLRELLALEENEYFTEMQLKK
ETIEEKKDRMREKTKLLKEKNEKERQDFVAEKLDQQFRERCEELRVELLSIHQKKVCEER
KAQIAFNEELSRQKLVEEQMFSKLWEEDRLAKEKREAQEARRQKELMENTRLGLNAQITS
IKAQRQATQLLKEEEARLVESNNAQIKHENEQDMLKKQKAKQETRTILQKALQERIEHIQ
QEYRDEQDLNMKLVQRALQDLQEEADKKKQKREDMIREQKIYHKYLAQRREEEKAQEKEF
DRILEEDKAKKLAEKDKELRLEKEARRQLVDEVMCTRKLQVQEKLQREAKEQEERAMEQK
HINESLKELNCEEKENFARRQRLAQEYRKQLQMQIAYQQQSQEAEKEEKRREFEAGVAAN
KMCLDKVQEVLSTHQVLPQNIHPMRKACPSKLPP
>sp|Q8NI28|CG013_HUMAN Putative uncharacterized protein encoded by LINC01006 OS=Homo sapiens OX=9606 GN=LINC01006 PE=5 SV=1
MLASPARPTLRMLANHALSTPHCACSPAPAPRTASASRRRCVPVEARAAGVFGDRLAGVF
GSRGLKHGGVQAPRPRVVRAEPRAGFAVVRSPRRLCGRSHAPQPPAHLGLGPGCFPAVAV
VVPVPGSRAHRPFAALLVEGSFLGDPPIPPRRSGVLARGSAGADCLASSVTPGPSLWIPL
LLVAGCVSCFVGLAVCVWMQARVSPAWPAGLFLLPR
>sp|O43684|BUB3_HUMAN Mitotic checkpoint protein BUB3 OS=Homo sapiens OX=9606 GN=BUB3 PE=1 SV=1
MTGSNEFKLNQPPEDGISSVKFSPNTSQFLLVSSWDTSVRLYDVPANSMRLKYQHTGAVL
DCAFYDPTHAWSGGLDHQLKMHDLNTDQENLVGTHDAPIRCVEYCPEVNVMVTGSWDQTV
KLWDPRTPCNAGTFSQPEKVYTLSVSGDRLIVGTAGRRVLVWDLRNMGYVQQRRESSLKY
QTRCIRAFPNKQGYVLSSIEGRVAVEYLDPSPEVQKKKYAFKCHRLKENNIEQIYPVNAI
SFHNIHNTFATGGSDGFVNIWDPFNKKRLCQFHRYPTSIASLAFSNDGTTLAIASSYMYE
MDDTEHPEDGIFIRQVTDAETKPKSPCT
>sp|Q96GX8|CP074_HUMAN Uncharacterized protein C16orf74 OS=Homo sapiens OX=9606 GN=C16orf74 PE=1 SV=2
MGLKMSCLKGFQMCVSSSSSSHDEAPVLNDKHLDVPDIIITPPTPTGMMLPRDLGSTVWL
DETGSCPDDGEIDPEA
>sp|Q6ZUT6|CCD9B_HUMAN Coiled-coil domain-containing protein 9B OS=Homo sapiens OX=9606 GN=CCDC9B PE=1 SV=1
MISCAEQRSRQGEAGRGPAPVAPAFLPLWLPRGCSGILSVPAVAMHSAGTPRAESPMSRQ
EKDAELDRRIVALRKKNQALLRRYQEIQEDRRQAEQGGMAVTTPALLQPDGLTVTISQVP
GEKRVVSRNWARGTCGPRVTNEMLEDEDAEDHGGTFCLGELVELAVTMENKAEGKRIVSE
KPTRARNQGIEGSPGGRVTRSPPTQVAISSDSARKGSWEPWSRPVGEPPEAGWDYAQWKQ
EREQIDLARLARHRDAQGDWRRPWDLDKAKSTLQDCSQLRGEGPARAGSRRGPRSHQKLQ
PPPLLPDGKGRGGQASRPSVAPATGSKARGKERLTGRARRWDMKEDKEELEGQEGSQSTR
ETPSEEEQAQKQSGMEQGRLGSAPAASPALASPEGPKGESVASTASSVPCSPQEPDLAPL
DLSLGGAGIPGPRESGCVLGLRPGAQESPVSWPEGSKQQPLGWSNHQAELEVQTCPEPQR
GAGLPEPGEDRSGKSGAQQGLAPRSRPTRGGSQRSRGTAGVRRRTGRPGPAGRC
>sp|Q6RW13|ATRAP_HUMAN Type-1 angiotensin II receptor-associated protein OS=Homo sapiens OX=9606 GN=AGTRAP PE=1 SV=1
MELPAVNLKVILLGHWLLTTWGCIVFSGSYAWANFTILALGVWAVAQRDSIDAISMFLGG
LLATIFLDIVHISIFYPRVSLTDTGRFGVGMAILSLLLKPLSCCFVYHMYRERGGELLVH
TGFLGSSQDRSAYQTIDSAEAPADPFAVPEGRSQDARGY
>sp|Q9NR16|C163B_HUMAN Scavenger receptor cysteine-rich type 1 protein M160 OS=Homo sapiens OX=9606 GN=CD163L1 PE=1 SV=2
MMLPQNSWHIDFGRCCCHQNLFSAVVTCILLLNSCFLISSFNGTDLELRLVNGDGPCSGT
VEVKFQGQWGTVCDDGWNTTASTVVCKQLGCPFSFAMFRFGQAVTRHGKIWLDDVSCYGN
ESALWECQHREWGSHNCYHGEDVGVNCYGEANLGLRLVDGNNSCSGRVEVKFQERWGTIC
DDGWNLNTAAVVCRQLGCPSSFISSGVVNSPAVLRPIWLDDILCQGNELALWNCRHRGWG
NHDCSHNEDVTLTCYDSSDLELRLVGGTNRCMGRVELKIQGRWGTVCHHKWNNAAADVVC
KQLGCGTALHFAGLPHLQSGSDVVWLDGVSCSGNESFLWDCRHSGTVNFDCLHQNDVSVI
CSDGADLELRLADGSNNCSGRVEVRIHEQWWTICDQNWKNEQALVVCKQLGCPFSVFGSR
RAKPSNEARDIWINSISCTGNESALWDCTYDGKAKRTCFRRSDAGVICSDKADLDLRLVG
AHSPCYGRLEVKYQGEWGTVCHDRWSTRNAAVVCKQLGCGKPLHVFGMTYFKEASGPIWL
DDVSCIGNESNIWDCEHSGWGKHNCVHREDVIVTCSGDATWGLRLVGGSNRCSGRLEVYF
QGRWGTVCDDGWNSKAAAVVCSQLDCPSSIIGMGLGNASTGYGKIWLDDVSCDGDESDLW
SCRNSGWGNNDCSHSEDVGVICSDASDMELRLVGGSSRCAGKVEVNVQGAVGILCANGWG
MNIAEVVCRQLECGSAIRVSREPHFTERTLHILMSNSGCTGGEASLWDCIRWEWKQTACH
LNMEASLICSAHRQPRLVGADMPCSGRVEVKHADTWRSVCDSDFSLHAANVLCRELNCGD
AISLSVGDHFGKGNGLTWAEKFQCEGSETHLALCPIVQHPEDTCIHSREVGVVCSRYTDV
RLVNGKSQCDGQVEINVLGHWGSLCDTHWDPEDARVLCRQLSCGTALSTTGGKYIGERSV
RVWGHRFHCLGNESLLDNCQMTVLGAPPCIHGNTVSVICTGSLTQPLFPCLANVSDPYLS
AVPEGSALICLEDKRLRLVDGDSRCAGRVEIYHDGFWGTICDDGWDLSDAHVVCQKLGCG
VAFNATVSAHFGEGSGPIWLDDLNCTGMESHLWQCPSRGWGQHDCRHKEDAGVICSEFTA
LRLYSETETESCAGRLEVFYNGTWGSVGRRNITTAIAGIVCRQLGCGENGVVSLAPLSKT
GSGFMWVDDIQCPKTHISIWQCLSAPWERRISSPAEETWITCEDRIRVRGGDTECSGRVE
IWHAGSWGTVCDDSWDLAEAEVVCQQLGCGSALAALRDASFGQGTGTIWLDDMRCKGNES
FLWDCHAKPWGQSDCGHKEDAGVRCSGQSLKSLNASSGHLALILSSIFGLLLLVLFILFL
TWCRVQKQKHLPLRVSTRRRGSLEENLFHEMETCLKREDPHGTRTSDDTPNHGCEDASDT
SLLGVLPASEATK
>sp|Q8N7X0|ADGB_HUMAN Androglobin OS=Homo sapiens OX=9606 GN=ADGB PE=2 SV=3
MASKQTKKKEVHRINSAHGSDKSKDFYPFGSNVQSGSTEQKKGKFPLWPEWSEADINSEK
WDAGKGAKEKDKTGKSPVFHFFEDPEGKIELPPSLKIYSWKRPQDILFSQTPVVVKNEIT
FDLFSANEHLLCSELMRWIISEIYAVWKIFNGGILSNYFKGTSGEPPLLPWKPWEHIYSL
CKAVKGHMPLFNSYGKYVVKLYWMGCWRKITIDDFLPFDEDNNLLLPATTYEFELWPMLL
SKAIIKLANIDIHVADRRELGEFTVIHALTGWLPEVISLHPGYMDKVWELLKEILPEFKL
SDEASSESKIAVLDSKLKEPGKEGKEGKEIKDGKEVKDVKEFKPESSLTTLKAPEKSDKV
PKEKADARDIGKKRSKDGEKEKFKFSLHGSRPSSEVQYSVQSLSDCSSAIQTSHMVVYAT
FTPLYLFENKIFSLEKMADSAEKLREYGLSHICSHPVLVTRSRSCPLVAPPKPPPLPPWK
LIRQKKETVITDEAQELIVKKPERFLEISSPFLNYRMTPFTIPTEMHFVRSLIKKGIPPG
SDLPSVSETDETATHSQTDLSQITKATSQGNTASQVILGKGTDEQTDFGLGDAHQSDGLN
LEREIVSQTTATQEKSQEELPTTNNSVSKEIWLDFEDFCVCFQNIYIFHKPSSYCLNFQK
SEFKFSEERVSYYLFVDSLKPIELLVCFSALVRWGEYGALTKDSPPIEPGLLTAETFSWK
SLKPGSLVLKIHTYATKATVVRLPVGRHMLLFNAYSPVGHSIHICSMVSFVIGDEHVVLP
NFEPESCRFTEQSLLIMKAIGNVIANFKDKGKLSAALKDLQTAHYPVPFHDKELTAQHFR
VFHLSLWRLMKKVQITKPPPNFKFAFRAMVLDLELLNSSLEEVSLVEWLDVKYCMPTSDK
EYSAEEVAAAIKIQAMWRGTYVRLLMKARIPDTKENISVADTLQKVWAVLEMNLEQYAVS
LLRLMFKSKCKSLESYPCYQDEETKIAFADYTVTYQEQPPNSWFIVFRETFLVHQDMILV
PKVYTTLPICILHIVNNDTMEQVPKVFQKVVPYLYTKNKKGYTFVAEAFTGDTYVAASRW
KLRLIGSSAPLPCLSRDSPCNSFAIKEIRDYYIPNDKKILFRYSVKVLTPQPATIQVRTS
KPDAFIKLQVLENEETMVSSTGKGQAIIPAFHFLKSEKGLSSQSSKHILSFHSASKKEQE
VYVKKKAAQGIQKSPKGRAVSAIQDIGLPLVEEETTSTPTREDSSSTPLQNYKYIIQCSV
LYNSWPLTESQLTFVQALKDLKKSNTKAYGERHEELINLGSPDSHTISEGQKSSVTSKTT
RKGKEKSSEKEKTAKEKQAPRFEPQISTVHPQQEDPNKPYWILRLVTEHNESELFEVKKD
TERADEIRAMKQAWETTEPGRAIKASQARLHYLSGFIKKTSDAESPPISESQTKPKEEVE
TAARGVKEPNSKNSAGSESKEMTQTGSGSAVWKKWQLTKGLRDVAKSTSSESGGVSSPGK
EEREQSTRKENIQTGPRTRSPTILETSPRLIRKALEFMDLSQYVRKTDTDPLLQTDELNQ
QQAMQKAEEIHQFRQHRTRVLSIRNIDQEERLKLKDEVLDMYKEMQDSLDEARQKIFDIR
EEYRNKLLEAEHLKLETLAAQEAAMKLETEKMTPAPDTQKKKKGKKK
>sp|P22362|CCL1_HUMAN C-C motif chemokine 1 OS=Homo sapiens OX=9606 GN=CCL1 PE=1 SV=1
MQIITTALVCLLLAGMWPEDVDSKSMQVPFSRCCFSFAEQEIPLRAILCYRNTSSICSNE
GLIFKLKRGKEACALDTVGWVQRHRKMLRHCPSKRK
>sp|O75173|ATS4_HUMAN A disintegrin and metalloproteinase with thrombospondin motifs 4 OS=Homo sapiens OX=9606 GN=ADAMTS4 PE=1 SV=3
MSQTGSHPGRGLAGRWLWGAQPCLLLPIVPLSWLVWLLLLLLASLLPSARLASPLPREEE
IVFPEKLNGSVLPGSGAPARLLCRLQAFGETLLLELEQDSGVQVEGLTVQYLGQAPELLG
GAEPGTYLTGTINGDPESVASLHWDGGALLGVLQYRGAELHLQPLEGGTPNSAGGPGAHI
LRRKSPASGQGPMCNVKAPLGSPSPRPRRAKRFASLSRFVETLVVADDKMAAFHGAGLKR
YLLTVMAAAAKAFKHPSIRNPVSLVVTRLVILGSGEEGPQVGPSAAQTLRSFCAWQRGLN
TPEDSDPDHFDTAILFTRQDLCGVSTCDTLGMADVGTVCDPARSCAIVEDDGLQSAFTAA
HELGHVFNMLHDNSKPCISLNGPLSTSRHVMAPVMAHVDPEEPWSPCSARFITDFLDNGY
GHCLLDKPEAPLHLPVTFPGKDYDADRQCQLTFGPDSRHCPQLPPPCAALWCSGHLNGHA
MCQTKHSPWADGTPCGPAQACMGGRCLHMDQLQDFNIPQAGGWGPWGPWGDCSRTCGGGV
QFSSRDCTRPVPRNGGKYCEGRRTRFRSCNTEDCPTGSALTFREEQCAAYNHRTDLFKSF
PGPMDWVPRYTGVAPQDQCKLTCQAQALGYYYVLEPRVVDGTPCSPDSSSVCVQGRCIHA
GCDRIIGSKKKFDKCMVCGGDGSGCSKQSGSFRKFRYGYNNVVTIPAGATHILVRQQGNP
GHRSIYLALKLPDGSYALNGEYTLMPSPTDVVLPGAVSLRYSGATAASETLSGHGPLAQP
LTLQVLVAGNPQDTRLRYSFFVPRPTPSTPRPTPQDWLHRRAQILEILRRRPWAGRK
>sp|P17735|ATTY_HUMAN Tyrosine aminotransferase OS=Homo sapiens OX=9606 GN=TAT PE=1 SV=1
MDPYMIQMSSKGNLPSILDVHVNVGGRSSVPGKMKGRKARWSVRPSDMAKKTFNPIRAIV
DNMKVKPNPNKTMISLSIGDPTVFGNLPTDPEVTQAMKDALDSGKYNGYAPSIGFLSSRE
EIASYYHCPEAPLEAKDVILTSGCSQAIDLCLAVLANPGQNILVPRPGFSLYKTLAESMG
IEVKLYNLLPEKSWEIDLKQLEYLIDEKTACLIVNNPSNPCGSVFSKRHLQKILAVAARQ
CVPILADEIYGDMVFSDCKYEPLATLSTDVPILSCGGLAKRWLVPGWRLGWILIHDRRDI
FGNEIRDGLVKLSQRILGPCTIVQGALKSILCRTPGEFYHNTLSFLKSNADLCYGALAAI
PGLRPVRPSGAMYLMVGIEMEHFPEFENDVEFTERLVAEQSVHCLPATCFEYPNFIRVVI
TVPEVMMLEACSRIQEFCEQHYHCAEGSQEECDK
>sp|Q9BXJ3|C1QT4_HUMAN Complement C1q tumor necrosis factor-related protein 4 OS=Homo sapiens OX=9606 GN=C1QTNF4 PE=1 SV=2
MLPLLLGLLGPAACWALGPTPGPGSSELRSAFSAARTTPLEGTSEMAVTFDKVYVNIGGD
FDVATGQFRCRVPGAYFFSFTAGKAPHKSLSVMLVRNRDEVQALAFDEQRRPGARRAASQ
SAMLQLDYGDTVWLRLHGAPQYALGAPGATFSGYLVYADADADAPARGPPAPPEPRSAFS
AARTRSLVGSDAGPGPRHQPLAFDTEFVNIGGDFDAAAGVFRCRLPGAYFFSFTLGKLPR
KTLSVKLMKNRDEVQAMIYDDGASRRREMQSQSVMLALRRGDAVWLLSHDHDGYGAYSNH
GKYITFSGFLVYPDLAPAAPPGLGASELL
>sp|Q6ICH7|ASPH2_HUMAN Aspartate beta-hydroxylase domain-containing protein 2 OS=Homo sapiens OX=9606 GN=ASPHD2 PE=2 SV=1
MVWAPLGPPRTDCLTLLHTPSKDSPKMSLEWLVAWSWSLDGLRDCIATGIQSVRDCDTTA
VITVACLLVLFVWYCYHVGREQPRPYVSVNSLMQAADANGLQNGYVYCQSPECVRCTHNE
GLNQKLYHNLQEYAKRYSWSGMGRIHKGIREQGRYLNSRPSIQKPEVFFLPDLPTTPYFS
RDAQKHDVEVLERNFQTILCEFETLYKAFSNCSLPQGWKMNSTPSGEWFTFYLVNQGVCV
PRNCRKCPRTYRLLGSLRTCIGNNVFGNACISVLSPGTVITEHYGPTNIRIRCHLGLKTP
NGCELVVGGEPQCWAEGRCLLFDDSFLHAAFHEGSAEDGPRVVFMVDLWHPNVAAAERQA
LDFIFAPGR
>sp|Q12797|ASPH_HUMAN Aspartyl/asparaginyl beta-hydroxylase OS=Homo sapiens OX=9606 GN=ASPH PE=1 SV=3
MAQRKNAKSSGNSSSSGSGSGSTSAGSSSPGARRETKHGGHKNGRKGGLSGTSFFTWFMV
IALLGVWTSVAVVWFDLVDYEEVLGKLGIYDADGDGDFDVDDAKVLLGLKERSTSEPAVP
PEEAEPHTEPEEQVPVEAEPQNIEDEAKEQIQSLLHEMVHAEHVEGEDLQQEDGPTGEPQ
QEDDEFLMATDVDDRFETLEPEVSHEETEHSYHVEETVSQDCNQDMEEMMSEQENPDSSE
PVVEDERLHHDTDDVTYQVYEEQAVYEPLENEGIEITEVTAPPEDNPVEDSQVIVEEVSI
FPVEEQQEVPPETNRKTDDPEQKAKVKKKKPKLLNKFDKTIKAELDAAEKLRKRGKIEEA
VNAFKELVRKYPQSPRARYGKAQCEDDLAEKRRSNEVLRGAIETYQEVASLPDVPADLLK
LSLKRRSDRQQFLGHMRGSLLTLQRLVQLFPNDTSLKNDLGVGYLLIGDNDNAKKVYEEV
LSVTPNDGFAKVHYGFILKAQNKIAESIPYLKEGIESGDPGTDDGRFYFHLGDAMQRVGN
KEAYKWYELGHKRGHFASVWQRSLYNVNGLKAQPWWTPKETGYTELVKSLERNWKLIRDE
GLAVMDKAKGLFLPEDENLREKGDWSQFTLWQQGRRNENACKGAPKTCTLLEKFPETTGC
RRGQIKYSIMHPGTHVWPHTGPTNCRLRMHLGLVIPKEGCKIRCANETKTWEEGKVLIFD
DSFEHEVWQDASSFRLIFIVDVWHPELTPQQRRSLPAI
>sp|Q9H9E3|COG4_HUMAN Conserved oligomeric Golgi complex subunit 4 OS=Homo sapiens OX=9606 GN=COG4 PE=1 SV=3
MADLDSPPKLSGVQQPSEGVGGGRCSEISAELIRSLTELQELEAVYERLCGEEKVVEREL
DALLEQQNTIESKMVTLHRMGPNLQLIEGDAKQLAGMITFTCNLAENVSSKVRQLDLAKN
RLYQAIQRADDILDLKFCMDGVQTALRSEDYEQAAAHTHRYLCLDKSVIELSRQGKEGSM
IDANLKLLQEAEQRLKAIVAEKFAIATKEGDLPQVERFFKIFPLLGLHEEGLRKFSEYLC
KQVASKAEENLLMVLGTDMSDRRAAVIFADTLTLLFEGIARIVETHQPIVETYYGPGRLY
TLIKYLQVECDRQVEKVVDKFIKQRDYHQQFRHVQNNLMRNSTTEKIEPRELDPILTEVT
LMNARSELYLRFLKKRISSDFEVGDSMASEEVKQEHQKCLDKLLNNCLLSCTMQELIGLY
VTMEEYFMRETVNKAVALDTYEKGQLTSSMVDDVFYIVKKCIGRALSSSSIDCLCAMINL
ATTELESDFRDVLCNKLRMGFPATTFQDIQRGVTSAVNIMHSSLQQGKFDTKGIESTDEA
KMSFLVTLNNVEVCSENISTLKKTLESDCTKLFSQGIGGEQAQAKFDSCLSDLAAVSNKF
RDLLQEGLTELNSTAIKPQVQPWINSFFSVSHNIEEEEFNDYEANDPWVQQFILNLEQQM
AEFKASLSPVIYDSLTGLMTSLVAVELEKVVLKSTFNRLGGLQFDKELRSLIAYLTTVTT
WTIRDKFARLSQMATILNLERVTEILDYWGPNSGPLTWRLTPAEVRQVLALRIDFRSEDI
KRLRL
>sp|Q6YHK3|CD109_HUMAN CD109 antigen OS=Homo sapiens OX=9606 GN=CD109 PE=1 SV=2
MQGPPLLTAAHLLCVCTAALAVAPGPRFLVTAPGIIRPGGNVTIGVELLEHCPSQVTVKA
ELLKTASNLTVSVLEAEGVFEKGSFKTLTLPSLPLNSADEIYELRVTGRTQDEILFSNST
RLSFETKRISVFIQTDKALYKPKQEVKFRIVTLFSDFKPYKTSLNILIKDPKSNLIQQWL
SQQSDLGVISKTFQLSSHPILGDWSIQVQVNDQTYYQSFQVSEYVLPKFEVTLQTPLYCS
MNSKHLNGTITAKYTYGKPVKGDVTLTFLPLSFWGKKKNITKTFKINGSANFSFNDEEMK
NVMDSSNGLSEYLDLSSPGPVEILTTVTESVTGISRNVSTNVFFKQHDYIIEFFDYTTVL
KPSLNFTATVKVTRADGNQLTLEERRNNVVITVTQRNYTEYWSGSNSGNQKMEAVQKINY
TVPQSGTFKIEFPILEDSSELQLKAYFLGSKSSMAVHSLFKSPSKTYIQLKTRDENIKVG
SPFELVVSGNKRLKELSYMVVSRGQLVAVGKQNSTMFSLTPENSWTPKACVIVYYIEDDG
EIISDVLKIPVQLVFKNKIKLYWSKVKAEPSEKVSLRISVTQPDSIVGIVAVDKSVNLMN
ASNDITMENVVHELELYNTGYYLGMFMNSFAVFQECGLWVLTDANLTKDYIDGVYDNAEY
AERFMEENEGHIVDIHDFSLGSSPHVRKHFPETWIWLDTNMGYRIYQEFEVTVPDSITSW
VATGFVISEDLGLGLTTTPVELQAFQPFFIFLNLPYSVIRGEEFALEITIFNYLKDATEV
KVIIEKSDKFDILMTSNEINATGHQQTLLVPSEDGATVLFPIRPTHLGEIPITVTALSPT
ASDAVTQMILVKAEGIEKSYSQSILLDLTDNRLQSTLKTLSFSFPPNTVTGSERVQITAI
GDVLGPSINGLASLIRMPYGCGEQNMINFAPNIYILDYLTKKKQLTDNLKEKALSFMRQG
YQRELLYQREDGSFSAFGNYDPSGSTWLSAFVLRCFLEADPYIDIDQNVLHRTYTWLKGH
QKSNGEFWDPGRVIHSELQGGNKSPVTLTAYIVTSLLGYRKYQPNIDVQESIHFLESEFS
RGISDNYTLALITYALSSVGSPKAKEALNMLTWRAEQEGGMQFWVSSESKLSDSWQPRSL
DIEVAAYALLSHFLQFQTSEGIPIMRWLSRQRNSLGGFASTQDTTVALKALSEFAALMNT
ERTNIQVTVTGPSSPSPVKFLIDTHNRLLLQTAELAVVQPTAVNISANGFGFAICQLNVV
YNVKASGSSRRRRSIQNQEAFDLDVAVKENKDDLNHVDLNVCTSFSGPGRSGMALMEVNL
LSGFMVPSEAISLSETVKKVEYDHGKLNLYLDSVNETQFCVNIPAVRNFKVSNTQDASVS
IVDYYEPRRQAVRSYNSEVKLSSCDLCSDVQGCRPCEDGASGSHHHSSVIFIFCFKLLYF
MELWL
>sp|P05814|CASB_HUMAN Beta-casein OS=Homo sapiens OX=9606 GN=CSN2 PE=1 SV=4
MKVLILACLVALALARETIESLSSSEESITEYKQKVEKVKHEDQQQGEDEHQDKIYPSFQ
PQPLIYPFVEPIPYGFLPQNILPLAQPAVVLPVPQPEIMEVPKAKDTVYTKGRVMPVLKS
PTIPFFDPQIPKLTDLENLHLPLPLLQPLMQQVPQPIPQTLALPPQPLWSVPQPKVLPIP
QQVVPYPQRAVPVQALLLNQELLLNPTHQIYPVTQPLAPVHNPISV
>sp|Q9BWP8|COL11_HUMAN Collectin-11 OS=Homo sapiens OX=9606 GN=COLEC11 PE=1 SV=1
MRGNLALVGVLISLAFLSLLPSGHPQPAGDDACSVQILVPGLKGDAGEKGDKGAPGRPGR
VGPTGEKGDMGDKGQKGSVGRHGKIGPIGSKGEKGDSGDIGPPGPNGEPGLPCECSQLRK
AIGEMDNQVSQLTSELKFIKNAVAGVRETESKIYLLVKEEKRYADAQLSCQGRGGTLSMP
KDEAANGLMAAYLAQAGLARVFIGINDLEKEGAFVYSDHSPMRTFNKWRSGEPNNAYDEE
DCVEMVASGGWNDVACHTTMYFMCEFDKENM
>sp|Q9ULB4|CADH9_HUMAN Cadherin-9 OS=Homo sapiens OX=9606 GN=CDH9 PE=2 SV=2
MRTYHYIPLFIWTYMFHTVDTILLQEKPNSYLSSKKIAGLTKDDGKMLRRTKRGWMWNQF
FLLEEYTGTDTQYVGKLHTDQDKGDGNLKYILTGDGAGSLFVIDENTGDIHAAKKLDREE
KSLYILRAKAIDRKTGRQVEPESEFIIKIHDINDNEPKFTKDLYTASVPEMSGVGTSVIQ
VTATDADDANYGNSAKVVYSILQGQPYFSVDPESGIIKTALPDMSRENREQYQVVIQAKD
MGGQMGGLSGTTTVNITLTDVNNNPPRFPQSTYQFNSPESVPLGTHLGRIKANDPDVGEN
AEMEYSIAEGDGADMFDVITDKDTQEGIITVKQNLDFENQMLYTLRVDASNTHPDPRFLH
LGPFKDTAVVKISVEDIDEPPVFTKVSYLIEVDEDVKEGSIIGQVTAYDPDARNNLIKYS
VDRHTDMDRIFGIHSENGSIFTLKALDRESSPWHNITVTATEINNPKQSSHIPVFIRILD
INDHAPEFAMYYETFVCENAKPGQLIQTVSVMDKDDPPRGHKFFFEPVPEFTLNPNFTIV
DNKDNTAGIMTRKDGYSRNKMSTYLLPILIFDNDYPIQSSTGTLTIRVCACDNQGNMQSC
TAEALILSAGLSTGALVAILLCVLILLILVVLFAALKRQRKKEPLIISKDDVRDNIVTYN
DEGGGEEDTQAFDIGTLRNPEAREDSKLRRDVMPETIFQIRRTVPLWENIDVQDFIHRRL
KENDADPSAPPYDSLATYAYEGNDSIADSLSSLESLTADCNQDYDYLSDWGPRFKKLADM
YGGDDSDRD
>sp|Q8N126|CADM3_HUMAN Cell adhesion molecule 3 OS=Homo sapiens OX=9606 GN=CADM3 PE=1 SV=1
MGAPAASLLLLLLLFACCWAPGGANLSQDDSQPWTSDETVVAGGTVVLKCQVKDHEDSSL
QWSNPAQQTLYFGEKRALRDNRIQLVTSTPHELSISISNVALADEGEYTCSIFTMPVRTA
KSLVTVLGIPQKPIITGYKSSLREKDTATLNCQSSGSKPAARLTWRKGDQELHGEPTRIQ
EDPNGKTFTVSSSVTFQVTREDDGASIVCSVNHESLKGADRSTSQRIEVLYTPTAMIRPD
PPHPREGQKLLLHCEGRGNPVPQQYLWEKEGSVPPLKMTQESALIFPFLNKSDSGTYGCT
ATSNMGSYKAYYTLNVNDPSPVPSSSSTYHAIIGGIVAFIVFLLLIMLIFLGHYLIRHKG
TYLTHEAKGSDDAPDADTAIINAEGGQSGGDDKKEYFI
>sp|Q9Y2D0|CAH5B_HUMAN Carbonic anhydrase 5B, mitochondrial OS=Homo sapiens OX=9606 GN=CA5B PE=1 SV=1
MVVMNSLRVILQASPGKLLWRKFQIPRFMPARPCSLYTCTYKTRNRALHPLWESVDLVPG
GDRQSPINIRWRDSVYDPGLKPLTISYDPATCLHVWNNGYSFLVEFEDSTDKSVIKGGPL
EHNYRLKQFHFHWGAIDAWGSEHTVDSKCFPAELHLVHWNAVRFENFEDAALEENGLAVI
GVFLKLGKHHKELQKLVDTLPSIKHKDALVEFGSFDPSCLMPTCPDYWTYSGSLTTPPLS
ESVTWIIKKQPVEVDHDQLEQFRTLLFTSEGEKEKRMVDNFRPLQPLMNRTVRSSFRHDY
VLNVQAKPKPATSQATP
>sp|Q6HA08|ASTL_HUMAN Astacin-like metalloendopeptidase OS=Homo sapiens OX=9606 GN=ASTL PE=1 SV=4
MEGVGGLWPWVLGLLSLPGVILGAPLASSCAGACGTSFPDGLTPEGTQASGDKDIPAINQ
GLILEETPESSFLIEGDIIRPSPFRLLSATSNKWPMGGSGVVEVPFLLSSKYDEPSRQVI
LEALAEFERSTCIRFVTYQDQRDFISIIPMYGCFSSVGRSGGMQVVSLAPTCLQKGRGIV
LHELMHVLGFWHEHTRADRDRYIRVNWNEILPGFEINFIKSQSSNMLTPYDYSSVMHYGR
LAFSRRGLPTITPLWAPSVHIGQRWNLSASDITRVLKLYGCSPSGPRPRGRGSHAHSTGR
SPAPASLSLQRLLEALSAESRSPDPSGSSAGGQPVPAGPGESPHGWESPALKKLSAEASA
RQPQTLASSPRSRPGAGAPGVAQEQSWLAGVSTKPTVPSSEAGIQPVPVQGSPALPGGCV
PRNHFKGMSED
>sp|Q86XJ0|CAHM3_HUMAN Calcium homeostasis modulator protein 3 OS=Homo sapiens OX=9606 GN=CALHM3 PE=1 SV=2
MDKFRMLFQHFQSSSESVMNGICLLLAAVTVKLYSSFDFNCPCLVHYNALYGLGLLLTPP
LALFLCGLLANRQSVVMVEEWRRPAGHRRKDPGIIRYMCSSVLQRALAAPLVWILLALLD
GKCFVCAFSSSVDPEKFLDFANMTPSQVQLFLAKVPCKEDELVRDSPARKAVSRYLRCLS
QAIGWSVTLLLIIAAFLARCLRPCFDQTVFLQRRYWSNYVDLEQKLFDETCCEHARDFAH
RCVLHFFASMRSELQARGLRRGNAGRRLELPAVPEPPEGLDSGSGKAHLRAISSREQVDR
LLSTWYSSKPPLDLAASPGLCGGGLSHRAPTLALGTRLSQHTDV
>sp|Q8IZF6|AGRG4_HUMAN Adhesion G-protein coupled receptor G4 OS=Homo sapiens OX=9606 GN=ADGRG4 PE=2 SV=2
MKEHIIYQKLYGLILMSSFIFLSDTLSLKGKKLDFFGRGDTYVSLIDTIPELSRFTACID
LVFMDDNSRYWMAFSYITNNALLGREDIDLGLAGDHQQLILYRLGKTFSIRHHLASFQWH
TICLIWDGVKGKLELFLNKERILEVTDQPHNLTPHGTLFLGHFLKNESSEVKSMMRSFPG
SLYYFQLWDHILENEEFMKCLDGNIVSWEEDVWLVNKIIPTVDRTLRCFVPENMTIQEKS
TTVSQQIDMTTPSQITGVKPQNTAHSSTLLSQSIPIFATDYTTISYSNTTSPPLETMTAQ
KILKTLVDETATFAVDVLSTSSAISLPTQSISIDNTTNSMKKTKSPSSESTKTTKMVEAM
ATEIFQPPTPSNFLSTSRFTKNSVVSTTSAIKSQSAVTKTTSLFSTIESTSMSTTPCLKQ
KSTNTGALPISTAGQEFIESTAAGTVPWFTVEKTSPASTHVGTASSFPPEPVLISTAAPV
DSVFPRNQTAFPLATTDMKIAFTVHSLTLPTRLIETTPAPRTAETELTSTNFQDVSLPRV
EDAMSTSMSKETSSKTFSFLTSFSFTGTESVQTVIDAEATRTALTPEITLASTVAETMLS
STITGRVYTQNTPTADGHLLTLMSTRSASTSKAPESGPTSTTDEAAHLFSSNETIWTSRP
DQALLASMNTTTILTFVPNENFTSAFHENTTYTEYLSATTNITPLKASPEGKGTTANDAT
TARYTTAVSKLTSPWFANFSIVSGTTSITNMPEFKLTTLLLKTIPMSTKPANELPLTPRE
TVVPSVDIISTLACIQPNFSTEESASETTQTEINGAIVFGGTTTPVPKSATTQRLNATVT
RKEATSHYLMRKSTIAAVAEVSPFSTMLEVTDESAQRVTASVTVSSFPDIEKLSTPLDNK
TATTEVRESWLLTKLVKTTPRSSYNEMTEMFNFNHTYVAHWTSETSEGISAGSPTSGSTH
IFGEPLGASTTRISETSFSTTPTDRTATSLSDGILPPQPTAAHSSATPVPVTHMFSLPVN
GSSVVAEETEVTMSEPSTLARAFSTSVLSDVSNLSSTTMTTALVPPLDQTASTTIVIVPT
HGDLIRTTSEATVISVRKTSMAVPSLTETPFHSLRLSTPVTAKAETTLFSTSVDTVTPST
HTLVCSKPPPDNIPPASSTHVISTTSTPEATQPISQVEETSTYALSFPYTFSGGGVVASL
ATGTTETSVVDETTPSHISANKLTTSVNSHISSSATYRVHTPVSIQLVTSTSVLSSDKDQ
MTISLGKTPRTMEVTEMSPSKNSFISYSRGTPSLEMTDTGFPETTKISSHQTHSPSEIPL
GTPSDGNLASSPTSGSTQITPTLTSSNTVGVHIPEMSTSLGKTALPSQALTITTFLCPEK
ESTSALPAYTPRTVEMIVNSTYVTHSVSYGQDTSFVDTTTSSSTRISNPMDINTTFSHLH
SLRTQPEVTSVASFISESTQTFPESLSLSTAGLYNDGFTVLSDRITTAFSVPNVPTMLPR
ESSMATSTPIYQMSSLPVNVTAFTSKKVSDTPPIVITKSSKTMHPGCLKSPCTATSGPMS
EMSSIPVNNSAFTPATVSSDTSTRVGLFSTLLSSVTPRTTMTMQTSTLDVTPVIYAGATS
KNKMVSSAFTTEMIEAPSRITPTTFLSPTEPTLPFVKTVPTTIMAGIVTPFVGTTAFSPL
SSKSTGAISSIPKTTFSPFLSATQQSSQADEATTLGILSGITNRSLSTVNSGTGVALTDT
YSRITVPENMLSPTHADSLHTSFNIQVSPSLTSFKSASGPTKNVKTTTNCFSSNTRKMTS
LLEKTSLTNYATSLNTPVSYPPWTPSSATLPSLTSFVYSPHSTEAEISTPKTSPPPTSQM
VEFPVLGTRMTSSNTQPLLMTSWNIPTAEGSQFPISTTINVPTSNEMETETLHLVPGPLS
TFTASQTGLVSKDVMAMSSIPMSGILPNHGLSENPSLSTSLRAITSTLADVKHTFEKMTT
SVTPGTTLPSILSGATSGSVISKSPILTWLLSSLPSGSPPATVSNAPHVMTSSTVEVSKS
TFLTSDMISAHPFTNLTTLPSATMSTILTRTIPTPTLGGITTGFPTSLPMSINVTDDIVY
ISTHPEASSRTTITANPRTVSHPSSFSRKTMSPSTTDHTLSVGAMPLPSSTITSSWNRIP
TASSPSTLIIPKPTLDSLLNIMTTTSTVPGASFPLISTGVTYPFTATVSSPISSFFETTW
LDSTPSFLSTEASTSPTATKSTVSFYNVEMSFSVFVEEPRIPITSVINEFTENSLNSIFQ
NSEFSLATLETQIKSRDISEEEMVMDRAILEQREGQEMATISYVPYSCVCQVIIKASSSL
ASSELMRKIKSKIHGNFTHGNFTQDQLTLLVNCEHVAVKKLEPGNCKADETASKYKGTYK
WLLTNPTETAQTRCIKNEDGNATRFCSISINTGKSQWEKPKFKQCKLLQELPDKIVDLAN
ITISDENAEDVAEHILNLINESPALGKEETKIIVSKISDISQCDEISMNLTHVMLQIINV
VLEKQNNSASDLHEISNEILRIIERTGHKMEFSGQIANLTVAGLALAVLRGDHTFDGMAF
SIHSYEEGTDPEIFLGNVPVGGILASIYLPKSLTERIPLSNLQTILFNFFGQTSLFKTKN
VTKALTTYVVSASISDDMFIQNLADPVVITLQHIGGNQNYGQVHCAFWDFENNNGLGGWN
SSGCKVKETNVNYTICQCDHLTHFGVLMDLSRSTVDSVNEQILALITYTGCGISSIFLGV
AVVTYIAFHKLRKDYPAKILINLCTALLMLNLVFLINSWLSSFQKVGVCITAAVALHYFL
LVSFTWMGLEAVHMYLALVKVFNIYIPNYILKFCLVGWGIPAIMVAITVSVKKDLYGTLS
PTTPFCWIKDDSIFYISVVAYFCLIFLMNLSMFCTVLVQLNSVKSQIQKTRRKMILHDLK
GTMSLTFLLGLTWGFAFFAWGPMRNFFLYLFAIFNTLQGFFIFVFHCVMKESVREQWQIH
LCCGWLRLDNSSDGSSRCQIKVGYKQEGLKKIFEHKLLTPSLKSTATSSTFKSLGSAQGT
PSEISFPNDDFDKDPYCSSP
>sp|Q96MX0|CKLF3_HUMAN CKLF-like MARVEL transmembrane domain-containing protein 3 OS=Homo sapiens OX=9606 GN=CMTM3 PE=1 SV=1
MWPPDPDPDPDPEPAGGSRPGPAVPGLRALLPARAFLCSLKGRLLLAESGLSFITFICYV
ASSASAFLTAPLLEFLLALYFLFADAMQLNDKWQGLCWPMMDFLRCVTAALIYFAISITA
IAKYSDGASKAAGVFGFFATIVFATDFYLIFNDVAKFLKQGDSADETTAHKTEEENSDSD
SD
>sp|O95476|CNEP1_HUMAN CTD nuclear envelope phosphatase 1 OS=Homo sapiens OX=9606 GN=CTDNEP1 PE=1 SV=2
MMRTQCLLGLRTFVAFAAKLWSFFIYLLRRQIRTVIQYQTVRYDILPLSPVSRNRLAQVK
RKILVLDLDETLIHSHHDGVLRPTVRPGTPPDFILKVVIDKHPVRFFVHKRPHVDFFLEV
VSQWYELVVFTASMEIYGSAVADKLDNSRSILKRRYYRQHCTLELGSYIKDLSVVHSDLS
SIVILDNSPGAYRSHPDNAIPIKSWFSDPSDTALLNLLPMLDALRFTADVRSVLSRNLHQ
HRLW
>sp|Q8NCQ2|CNAS1_HUMAN Uncharacterized protein CSNK1G2-AS1 OS=Homo sapiens OX=9606 GN=CSNK1G2-AS1 PE=2 SV=2
MGRAGPRSTADTRPRATVITTRRPRPWQKPTSPRRLHRRRPRGQPASENAAEPSQVAISK
GKSPDYANGGKAAMDSRASDAINKSKVDTSASNPSQRRPSRLRGKRSLALPPRLECLFPS
SCGSRRATSRPGFPPLEGSHLGCQLLPL
>sp|Q13075|BIRC1_HUMAN Baculoviral IAP repeat-containing protein 1 OS=Homo sapiens OX=9606 GN=NAIP PE=1 SV=3
MATQQKASDERISQFDHNLLPELSALLGLDAVQLAKELEEEEQKERAKMQKGYNSQMRSE
AKRLKTFVTYEPYSSWIPQEMAAAGFYFTGVKSGIQCFCCSLILFGAGLTRLPIEDHKRF
HPDCGFLLNKDVGNIAKYDIRVKNLKSRLRGGKMRYQEEEARLASFRNWPFYVQGISPCV
LSEAGFVFTGKQDTVQCFSCGGCLGNWEEGDDPWKEHAKWFPKCEFLRSKKSSEEITQYI
QSYKGFVDITGEHFVNSWVQRELPMASAYCNDSIFAYEELRLDSFKDWPRESAVGVAALA
KAGLFYTGIKDIVQCFSCGGCLEKWQEGDDPLDDHTRCFPNCPFLQNMKSSAEVTPDLQS
RGELCELLETTSESNLEDSIAVGPIVPEMAQGEAQWFQEAKNLNEQLRAAYTSASFRHMS
LLDISSDLATDHLLGCDLSIASKHISKPVQEPLVLPEVFGNLNSVMCVEGEAGSGKTVLL
KKIAFLWASGCCPLLNRFQLVFYLSLSSTRPDEGLASIICDQLLEKEGSVTEMCVRNIIQ
QLKNQVLFLLDDYKEICSIPQVIGKLIQKNHLSRTCLLIAVRTNRARDIRRYLETILEIK
AFPFYNTVCILRKLFSHNMTRLRKFMVYFGKNQSLQKIQKTPLFVAAICAHWFQYPFDPS
FDDVAVFKSYMERLSLRNKATAEILKATVSSCGELALKGFFSCCFEFNDDDLAEAGVDED
EDLTMCLMSKFTAQRLRPFYRFLSPAFQEFLAGMRLIELLDSDRQEHQDLGLYHLKQINS
PMMTVSAYNNFLNYVSSLPSTKAGPKIVSHLLHLVDNKESLENISENDDYLKHQPEISLQ
MQLLRGLWQICPQAYFSMVSEHLLVLALKTAYQSNTVAACSPFVLQFLQGRTLTLGALNL
QYFFDHPESLSLLRSIHFPIRGNKTSPRAHFSVLETCFDKSQVPTIDQDYASAFEPMNEW
ERNLAEKEDNVKSYMDMQRRASPDLSTGYWKLSPKQYKIPCLEVDVNDIDVVGQDMLEIL
MTVFSASQRIELHLNHSRGFIESIRPALELSKASVTKCSISKLELSAAEQELLLTLPSLE
SLEVSGTIQSQDQIFPNLDKFLCLKELSVDLEGNINVFSVIPEEFPNFHHMEKLLIQISA
EYDPSKLVKLIQNSPNLHVFHLKCNFFSDFGSLMTMLVSCKKLTEIKFSDSFFQAVPFVA
SLPNFISLKILNLEGQQFPDEETSEKFAYILGSLSNLEELILPTGDGIYRVAKLIIQQCQ
QLHCLRVLSFFKTLNDDSVVEIAKVAISGGFQKLENLKLSINHKITEEGYRNFFQALDNM
PNLQELDISRHFTECIKAQATTVKSLSQCVLRLPRLIRLNMLSWLLDADDIALLNVMKER
HPQSKYLTILQKWILPFSPIIQK
>sp|Q9NR19|ACSA_HUMAN Acetyl-coenzyme A synthetase, cytoplasmic OS=Homo sapiens OX=9606 GN=ACSS2 PE=1 SV=1
MGLPEERVRSGSGSRGQEEAGAGGRARSWSPPPEVSRSAHVPSLQRYRELHRRSVEEPRE
FWGDIAKEFYWKTPCPGPFLRYNFDVTKGKIFIEWMKGATTNICYNVLDRNVHEKKLGDK
VAFYWEGNEPGETTQITYHQLLVQVCQFSNVLRKQGIQKGDRVAIYMPMIPELVVAMLAC
ARIGALHSIVFAGFSSESLCERILDSSCSLLITTDAFYRGEKLVNLKELADEALQKCQEK
GFPVRCCIVVKHLGRAELGMGDSTSQSPPIKRSCPDVQISWNQGIDLWWHELMQEAGDEC
EPEWCDAEDPLFILYTSGSTGKPKGVVHTVGGYMLYVATTFKYVFDFHAEDVFWCTADIG
WITGHSYVTYGPLANGATSVLFEGIPTYPDVNRLWSIVDKYKVTKFYTAPTAIRLLMKFG
DEPVTKHSRASLQVLGTVGEPINPEAWLWYHRVVGAQRCPIVDTFWQTETGGHMLTPLPG
ATPMKPGSATFPFFGVAPAILNESGEELEGEAEGYLVFKQPWPGIMRTVYGNHERFETTY
FKKFPGYYVTGDGCQRDQDGYYWITGRIDDMLNVSGHLLSTAEVESALVEHEAVAEAAVV
GHPHPVKGECLYCFVTLCDGHTFSPKLTEELKKQIREKIGPIATPDYIQNAPGLPKTRSG
KIMRRVLRKIAQNDHDLGDMSTVADPSVISHLFSHRCLTIQ
>sp|Q96SM3|CPXM1_HUMAN Probable carboxypeptidase X1 OS=Homo sapiens OX=9606 GN=CPXM1 PE=2 SV=2
MWGLLLALAAFAPAVGPALGAPRNSVLGLAQPGTTKVPGSTPALHSSPAQPPAETANGTS
EQHVRIRVIKKKKVIMKKRKKLTLTRPTPLVTAGPLVTPTPAGTLDPAEKQETGCPPLGL
ESLRVSDSRLEASSSQSFGLGPHRGRLNIQSGLEDGDLYDGAWCAEEQDADPWFQVDAGH
PTRFSGVITQGRNSVWRYDWVTSYKVQFSNDSRTWWGSRNHSSGMDAVFPANSDPETPVL
NLLPEPQVARFIRLLPQTWLQGGAPCLRAEILACPVSDPNDLFLEAPASGSSDPLDFQHH
NYKAMRKLMKQVQEQCPNITRIYSIGKSYQGLKLYVMEMSDKPGEHELGEPEVRYVAGMH
GNEALGRELLLLLMQFLCHEFLRGNPRVTRLLSEMRIHLLPSMNPDGYEIAYHRGSELVG
WAEGRWNNQSIDLNHNFADLNTPLWEAQDDGKVPHIVPNHHLPLPTYYTLPNATVAPETR
AVIKWMKRIPFVLSANLHGGELVVSYPFDMTRTPWAARELTPTPDDAVFRWLSTVYAGSN
LAMQDTSRRPCHSQDFSVHGNIINGADWHTVPGSMNDFSYLHTNCFEVTVELSCDKFPHE
NELPQEWENNKDALLTYLEQVRMGIAGVVRDKDTELGIADAVIAVDGINHDVTTAWGGDY
WRLLTPGDYMVTASAEGYHSVTRNCRVTFEEGPFPCNFVLTKTPKQRLRELLAAGAKVPP
DLRRRLERLRGQKD
>sp|P0C7M8|CLC2L_HUMAN C-type lectin domain family 2 member L OS=Homo sapiens OX=9606 GN=CLEC2L PE=3 SV=1
MEPAREPPSRARPPPPLAARPAPAPAAPRPRSPAEAEARGPEGLLRRSGSGYEGSTSWKA
ALEDTTTRLLLGAIAVLLFAILVVMSILASKGCIKCEAPCPEDWLLYGRKCYFFSEEPRD
WNTGRQYCHTHEAVLAVIQSQKELEFMFKFTRREPWIGLRRVGDEFHWVNGDPFDPDTFT
IAGPGECVFVEPTRLVSTECLMTRPWVCSKMAYT
>sp|A8MU93|CQ100_HUMAN Uncharacterized protein C17orf100 OS=Homo sapiens OX=9606 GN=C17orf100 PE=4 SV=2
MASARGAKQSSPRVGTTRYTETSTVRVETSSHRVETSSRRVETSQRRSEGPSLSPSGKRL
PRILEASSRHVESSSQRTETTSRHVRASSLRVETSLHCAESPTPRAKPAARQNEKTAR
>sp|Q8WXI8|CLC4D_HUMAN C-type lectin domain family 4 member D OS=Homo sapiens OX=9606 GN=CLEC4D PE=1 SV=2
MGLEKPQSKLEGGMHPQLIPSVIAVVFILLLSVCFIASCLVTHHNFSRCKRGTGVHKLEH
HAKLKCIKEKSELKSAEGSTWNCCPIDWRAFQSNCYFPLTDNKTWAESERNCSGMGAHLM
TISTEAEQNFIIQFLDRRLSYFLGLRDENAKGQWRWVDQTPFNPRRVFWHKNEPDNSQGE
NCVVLVYNQDKWAWNDVPCNFEASRICKIPGTTLN
>sp|A5D8T8|CL18A_HUMAN C-type lectin domain family 18 member A OS=Homo sapiens OX=9606 GN=CLEC18A PE=1 SV=3
MLHPETSPGRGHLLAVLLALLGTAWAEVWPPQLQEQAPMAGALNRKESFLLLSLHNRLRS
WVQPPAADMRRLDWSDSLAQLAQARAALCGTPTPSLASGLWRTLQVGWNMQLLPAGLVSF
VEVVSLWFAEGQRYSHAAGECARNATCTHYTQLVWATSSQLGCGRHLCSAGQAAIEAFVC
AYSPRGNWEVNGKTIVPYKKGAWCSLCTASVSGCFKAWDHAGGLCEVPRNPCRMSCQNHG
RLNISTCHCHCPPGYTGRYCQVRCSLQCVHGRFREEECSCVCDIGYGGAQCATKVHFPFH
TCDLRIDGDCFMVSSEADTYYRARMKCQRKGGVLAQIKSQKVQDILAFYLGRLETTNEVI
DSDFETRNFWIGLTYKTAKDSFRWATGEHQAFTSFAFGQPDNHGFGNCVELQASAAFNWN
DQRCKTRNRYICQFAQEHISRWGPGS
>sp|Q8IUN9|CLC10_HUMAN C-type lectin domain family 10 member A OS=Homo sapiens OX=9606 GN=CLEC10A PE=2 SV=1
MTRTYENFQYLENKVKVQGFKNGPLPLQSLLQRLCSGPCHLLLSLGLGLLLLVIICVVGF
QNSKFQRDLVTLRTDFSNFTSNTVAEIQALTSQGSSLEETIASLKAEVEGFKQERQAGVS
ELQEHTTQKAHLGHCPHCPSVCVPVHSEMLLRVQQLVQDLKKLTCQVATLNNNASTEGTC
CPVNWVEHQDSCYWFSHSGMSWAEAEKYCQLKNAHLVVINSREEQNFVQKYLGSAYTWMG
LSDPEGAWKWVDGTDYATGFQNWKPGQPDDWQGHGLGGGEDCAHFHPDGRWNDDVCQRPY
HWVCEAGLGQTSQESH
>sp|P28329|CLAT_HUMAN Choline O-acetyltransferase OS=Homo sapiens OX=9606 GN=CHAT PE=1 SV=4
MGLRTAKKRGLGGGGKWKREEGGGTRGRREVRPACFLQSGGRGDPGDVGGPAGNPGCSPH
PRAATRPPPLPAHTPAHTPEWCGAASAEAAEPRRAGPHLCIPAPGLTKTPILEKVPRKMA
AKTPSSEESGLPKLPVPPLQQTLATYLQCMRHLVSEEQFRKSQAIVQQFGAPGGLGETLQ
QKLLERQEKTANWVSEYWLNDMYLNNRLALPVNSSPAVIFARQHFPGTDDQLRFAASLIS
GVLSYKALLDSHSIPTDCAKGQLSGQPLCMKQYYGLFSSYRLPGHTQDTLVAQNSSIMPE
PEHVIVACCNQFFVLDVVINFRRLSEGDLFTQLRKIVKMASNEDERLPPIGLLTSDGRSE
WAEARTVLVKDSTNRDSLDMIERCICLVCLDAPGGVELSDTHRALQLLHGGGYSKNGANR
WYDKSLQFVVGRDGTCGVVCEHSPFDGIVLVQCTEHLLKHVTQSSRKLIRADSVSELPAP
RRLRWKCSPEIQGHLASSAEKLQRIVKNLDFIVYKFDNYGKTFIKKQKCSPDAFIQVALQ
LAFYRLHRRLVPTYESASIRRFQEGRVDNIRSATPEALAFVRAVTDHKAAVPASEKLLLL
KDAIRAQTAYTVMAITGMAIDNHLLALRELARAMCKELPEMFMDETYLMSNRFVLSTSQV
PTTTEMFCCYGPVVPNGYGACYNPQPETILFCISSFHSCKETSSSKFAKAVEESLIDMRD
LCSLLPPTESKPLATKEKATRPSQGHQP
>sp|Q9UMR7|CLC4A_HUMAN C-type lectin domain family 4 member A OS=Homo sapiens OX=9606 GN=CLEC4A PE=1 SV=1
MTSEITYAEVRFKNEFKSSGINTASSAASKERTAPHKSNTGFPKLLCASLLIFFLLLAIS
FFIAFVIFFQKYSQLLEKKTTKELVHTTLECVKKNMPVEETAWSCCPKNWKSFSSNCYFI
STESASWQDSEKDCARMEAHLLVINTQEEQDFIFQNLQEESAYFVGLSDPEGQRHWQWVD
QTPYNESSTFWHPREPSDPNERCVVLNFRKSPKRWGWNDVNCLGPQRSVCEMMKIHL
>sp|O60488|ACSL4_HUMAN Long-chain-fatty-acid--CoA ligase 4 OS=Homo sapiens OX=9606 GN=ACSL4 PE=1 SV=2
MKLKLNVLTIILLPVHLLITIYSALIFIPWYFLTNAKKKNAMAKRIKAKPTSDKPGSPYR
SVTHFDSLAVIDIPGADTLDKLFDHAVSKFGKKDSLGTREILSEENEMQPNGKVFKKLIL
GNYKWMNYLEVNRRVNNFGSGLTALGLKPKNTIAIFCETRAEWMIAAQTCFKYNFPLVTL
YATLGKEAVVHGLNESEASYLITSVELLESKLKTALLDISCVKHIIYVDNKAINKAEYPE
GFEIHSMQSVEELGSNPENLGIPPSRPTPSDMAIVMYTSGSTGRPKGVMMHHSNLIAGMT
GQCERIPGLGPKDTYIGYLPLAHVLELTAEISCFTYGCRIGYSSPLTLSDQSSKIKKGSK
GDCTVLKPTLMAAVPEIMDRIYKNVMSKVQEMNYIQKTLFKIGYDYKLEQIKKGYDAPLC
NLLLFKKVKALLGGNVRMMLSGGAPLSPQTHRFMNVCFCCPIGQGYGLTESCGAGTVTEV
TDYTTGRVGAPLICCEIKLKDWQEGGYTINDKPNPRGEIVIGGQNISMGYFKNEEKTAED
YSVDENGQRWFCTGDIGEFHPDGCLQIIDRKKDLVKLQAGEYVSLGKVEAALKNCPLIDN
ICAFAKSDQSYVISFVVPNQKRLTLLAQQKGVEGTWVDICNNPAMEAEILKEIREAANAM
KLERFEIPIKVRLSPEPWTPETGLVTDAFKLKRKELRNHYLKDIERMYGGK
>sp|O14867|BACH1_HUMAN Transcription regulator protein BACH1 OS=Homo sapiens OX=9606 GN=BACH1 PE=1 SV=2
MSLSENSVFAYESSVHSTNVLLSLNDQRKKDVLCDVTIFVEGQRFRAHRSVLAACSSYFH
SRIVGQADGELNITLPEEVTVKGFEPLIQFAYTAKLILSKENVDEVCKCVEFLSVHNIEE
SCFQFLKFKFLDSTADQQECPRKKCFSSHCQKTDLKLSLLDQRDLETDEVEEFLENKNVQ
TPQCKLRRYQGNAKASPPLQDSASQTYESMCLEKDAALALPSLCPKYRKFQKAFGTDRVR
TGESSVKDIHASVQPNERSENECLGGVPECRDLQVMLKCDESKLAMEPEETKKDPASQCP
TEKSEVTPFPHNSSIDPHGLYSLSLLHTYDQYGDLNFAGMQNTTVLTEKPLSGTDVQEKT
FGESQDLPLKSDLGTREDSSVASSDRSSVEREVAEHLAKGFWSDICSTDTPCQMQLSPAV
AKDGSEQISQKRSECPWLGIRISESPEPGQRTFTTLSSVNCPFISTLSTEGCSSNLEIGN
DDYVSEPQQEPCPYACVISLGDDSETDTEGDSESCSAREQECEVKLPFNAQRIISLSRND
FQSLLKMHKLTPEQLDCIHDIRRRSKNRIAAQRCRKRKLDCIQNLESEIEKLQSEKESLL
KERDHILSTLGETKQNLTGLCQKVCKEAALSQEQIQILAKYSAADCPLSFLISEKDKSTP
DGELALPSIFSLSDRPPAVLPPCARGNSEPGYARGQESQQMSTATSEQAGPAEQCRQSGG
ISDFCQQMTDKCTTDE
>sp|Q6ZNE5|BAKOR_HUMAN Beclin 1-associated autophagy-related key regulator OS=Homo sapiens OX=9606 GN=ATG14 PE=1 SV=1
MASPSGKGARALEAPGCGPRPLARDLVDSVDDAEGLYVAVERCPLCNTTRRRLTCAKCVQ
SGDFVYFDGRDRERFIDKKERLSRLKSKQEEFQKEVLKAMEGKWITDQLRWKIMSCKMRI
EQLKQTICKGNEEMEKNSEGLLKTKEKNQKLYSRAQRHQEKKEKIQRHNRKLGDLVEKKT
IDLRSHYERLANLRRSHILELTSVIFPIEEVKTGVRDPADVSSESDSAMTSSTVSKLAEA
RRTTYLSGRWVCDDHNGDTSISITGPWISLPNNGDYSAYYSWVEEKKTTQGPDMEQSNPA
YTISAALCYATQLVNILSHILDVNLPKKLCNSEFCGENLSKQKFTRAVKKLNANILYLCF
SQHVNLDQLQPLHTLRNLMYLVSPSSEHLGRSGPFEVRADLEESMEFVDPGVAGESDESG
DERVSDEETDLGTDWENLPSPRFCDIPSQSVEVSQSQSTQASPPIASSSAGGMISSAAAS
VTSWFKAYTGHR
>sp|Q86Y27|BAGE5_HUMAN B melanoma antigen 5 OS=Homo sapiens OX=9606 GN=BAGE5 PE=2 SV=1
MAAGAVFLALSAQLLQARLMKEESPVVSWRLEPEDGTALCFIF
>sp|P26998|CRBB3_HUMAN Beta-crystallin B3 OS=Homo sapiens OX=9606 GN=CRYBB3 PE=1 SV=4
MAEQHGAPEQAAAGKSHGDLGGSYKVILYELENFQGKRCELSAECPSLTDSLLEKVGSIQ
VESGPWLAFESRAFRGEQFVLEKGDYPRWDAWSNSRDSDSLLSLRPLNIDSPHHKLHLFE
NPAFSGRKMEIVDDDVPSLWAHGFQDRVASVRAINGTWVGYEFPGYRGRQYVFERGEYRH
WNEWDASQPQLQSVRRIRDQKWHKRGRFPSS
>sp|Q9UQ52|CNTN6_HUMAN Contactin-6 OS=Homo sapiens OX=9606 GN=CNTN6 PE=1 SV=1
MRLLWKLVILLPLINSSAGDGLLSRPIFTQEPHDVIFPLDLSKSEVILNCAANGYPSPHY
RWKQNGTDIDFTMSYHYRLDGGSLAINSPHTDQDIGMYQCLATNLLGTILSRKAKLQFAY
IEDFETKTRSTVSVREGQGVVLLCGPPPHFGDLSYAWTFNDNPLYVQEDNRRFVSQETGN
LYIAKVEPSDVGNYTCFITNKEAQRSVQGPPTPLVQRTDGVMGEYEPKIEVRFPETIQAA
KDSSVKLECFALGNPVPDISWRRLDGSPLPGKVKYSKSQAILEIPNFQQEDEGFYECIAS
NLRGRNLAKGQLIFYAPPEWEQKIQNTHLSIYDNLLWECKASGKPNPWYTWLKNGERLNP
EERIQIENGTLIITMLNVSDSGVYQCAAENKYQIIYANAELRVLASAPDFSKSPVKKKSF
VQVGGDIVIGCKPNAFPRAAISWKRGTETLRQSKRIFLLEDGSLKIYNITRSDAGSYTCI
ATNQFGTAKNTGSLIVKERTVITVPPSKMDVTVGESIVLPCQVSHDPSIEVVFVWFFNGD
VIDLKKGVAHFERIGGESVGDLMIRNIQLHHSGKYLCTVQTTLESLSAVADIIVRGPPGP
PEDVQVEDISSTTSQLSWRAGPDNNSPIQIFTIQTRTPFSVGWQAVATVPEILNGKTYNA
TVVGLSPWVEYEFRVVAGNSIGIGEPSEPSELLRTKASVPVVAPVNIHGGGGSRSELVIT
WESIPEELQNGEGFGYIIMFRPVGSTTWSKEKVSSVESSRFVYRNESIIPLSPFEVKVGV
YNNEGEGSLSTVTIVYSGEDEPQLAPRGTSLQSFSASEMEVSWNAIAWNRNTGRVLGYEV
LYWTDDSKESMIGKIRVSGNVTTKNITGLKANTIYFASVRAYNTAGTGPSSPPVNVTTKK
SPPSQPPANIAWKLTNSKLCLNWEHVKTMENESEVLGYKILYRQNRQSKTHILETNNTSA
ELLVPFEEDYLIEIRTVSDGGDGSSSEEIRIPKMSSLSSRGIQFLEPSTHFLSIVIVIFH
CFAIQPLI
>sp|P02452|CO1A1_HUMAN Collagen alpha-1(I) chain OS=Homo sapiens OX=9606 GN=COL1A1 PE=1 SV=5
MFSFVDLRLLLLLAATALLTHGQEEGQVEGQDEDIPPITCVQNGLRYHDRDVWKPEPCRI
CVCDNGKVLCDDVICDETKNCPGAEVPEGECCPVCPDGSESPTDQETTGVEGPKGDTGPR
GPRGPAGPPGRDGIPGQPGLPGPPGPPGPPGPPGLGGNFAPQLSYGYDEKSTGGISVPGP
MGPSGPRGLPGPPGAPGPQGFQGPPGEPGEPGASGPMGPRGPPGPPGKNGDDGEAGKPGR
PGERGPPGPQGARGLPGTAGLPGMKGHRGFSGLDGAKGDAGPAGPKGEPGSPGENGAPGQ
MGPRGLPGERGRPGAPGPAGARGNDGATGAAGPPGPTGPAGPPGFPGAVGAKGEAGPQGP
RGSEGPQGVRGEPGPPGPAGAAGPAGNPGADGQPGAKGANGAPGIAGAPGFPGARGPSGP
QGPGGPPGPKGNSGEPGAPGSKGDTGAKGEPGPVGVQGPPGPAGEEGKRGARGEPGPTGL
PGPPGERGGPGSRGFPGADGVAGPKGPAGERGSPGPAGPKGSPGEAGRPGEAGLPGAKGL
TGSPGSPGPDGKTGPPGPAGQDGRPGPPGPPGARGQAGVMGFPGPKGAAGEPGKAGERGV
PGPPGAVGPAGKDGEAGAQGPPGPAGPAGERGEQGPAGSPGFQGLPGPAGPPGEAGKPGE
QGVPGDLGAPGPSGARGERGFPGERGVQGPPGPAGPRGANGAPGNDGAKGDAGAPGAPGS
QGAPGLQGMPGERGAAGLPGPKGDRGDAGPKGADGSPGKDGVRGLTGPIGPPGPAGAPGD
KGESGPSGPAGPTGARGAPGDRGEPGPPGPAGFAGPPGADGQPGAKGEPGDAGAKGDAGP
PGPAGPAGPPGPIGNVGAPGAKGARGSAGPPGATGFPGAAGRVGPPGPSGNAGPPGPPGP
AGKEGGKGPRGETGPAGRPGEVGPPGPPGPAGEKGSPGADGPAGAPGTPGPQGIAGQRGV
VGLPGQRGERGFPGLPGPSGEPGKQGPSGASGERGPPGPMGPPGLAGPPGESGREGAPGA
EGSPGRDGSPGAKGDRGETGPAGPPGAPGAPGAPGPVGPAGKSGDRGETGPAGPTGPVGP
VGARGPAGPQGPRGDKGETGEQGDRGIKGHRGFSGLQGPPGPPGSPGEQGPSGASGPAGP
RGPPGSAGAPGKDGLNGLPGPIGPPGPRGRTGDAGPVGPPGPPGPPGPPGPPSAGFDFSF
LPQPPQEKAHDGGRYYRADDANVVRDRDLEVDTTLKSLSQQIENIRSPEGSRKNPARTCR
DLKMCHSDWKSGEYWIDPNQGCNLDAIKVFCNMETGETCVYPTQPSVAQKNWYISKNPKD
KRHVWFGESMTDGFQFEYGGQGSDPADVAIQLTFLRLMSTEASQNITYHCKNSVAYMDQQ
TGNLKKALLLQGSNEIEIRAEGNSRFTYSVTVDGCTSHTGAWGKTVIEYKTTKTSRLPII
DVAPLDVGAPDQEFGFDVGPVCFL
>sp|P35613|BASI_HUMAN Basigin OS=Homo sapiens OX=9606 GN=BSG PE=1 SV=2
MAAALFVLLGFALLGTHGASGAAGFVQAPLSQQRWVGGSVELHCEAVGSPVPEIQWWFEG
QGPNDTCSQLWDGARLDRVHIHATYHQHAASTISIDTLVEEDTGTYECRASNDPDRNHLT
RAPRVKWVRAQAVVLVLEPGTVFTTVEDLGSKILLTCSLNDSATEVTGHRWLKGGVVLKE
DALPGQKTEFKVDSDDQWGEYSCVFLPEPMGTANIQLHGPPRVKAVKSSEHINEGETAML
VCKSESVPPVTDWAWYKITDSEDKALMNGSESRFFVSSSQGRSELHIENLNMEADPGQYR
CNGTSSKGSDQAIITLRVRSHLAALWPFLGIVAEVLVLVTIIFIYEKRRKPEDVLDDDDA
GSAPLKSSGQHQNDKGKNVRQRNSS
>sp|Q01955|CO4A3_HUMAN Collagen alpha-3(IV) chain OS=Homo sapiens OX=9606 GN=COL4A3 PE=1 SV=3
MSARTAPRPQVLLLPLLLVLLAAAPAASKGCVCKDKGQCFCDGAKGEKGEKGFPGPPGSP
GQKGFTGPEGLPGPQGPKGFPGLPGLTGSKGVRGISGLPGFSGSPGLPGTPGNTGPYGLV
GVPGCSGSKGEQGFPGLPGTLGYPGIPGAAGLKGQKGAPAKEEDIELDAKGDPGLPGAPG
PQGLPGPPGFPGPVGPPGPPGFFGFPGAMGPRGPKGHMGERVIGHKGERGVKGLTGPPGP
PGTVIVTLTGPDNRTDLKGEKGDKGAMGEPGPPGPSGLPGESYGSEKGAPGDPGLQGKPG
KDGVPGFPGSEGVKGNRGFPGLMGEDGIKGQKGDIGPPGFRGPTEYYDTYQEKGDEGTPG
PPGPRGARGPQGPSGPPGVPGSPGSSRPGLRGAPGWPGLKGSKGERGRPGKDAMGTPGSP
GCAGSPGLPGSPGPPGPPGDIVFRKGPPGDHGLPGYLGSPGIPGVDGPKGEPGLLCTQCP
YIPGPPGLPGLPGLHGVKGIPGRQGAAGLKGSPGSPGNTGLPGFPGFPGAQGDPGLKGEK
GETLQPEGQVGVPGDPGLRGQPGRKGLDGIPGTPGVKGLPGPKGELALSGEKGDQGPPGD
PGSPGSPGPAGPAGPPGYGPQGEPGLQGTQGVPGAPGPPGEAGPRGELSVSTPVPGPPGP
PGPPGHPGPQGPPGIPGSLGKCGDPGLPGPDGEPGIPGIGFPGPPGPKGDQGFPGTKGSL
GCPGKMGEPGLPGKPGLPGAKGEPAVAMPGGPGTPGFPGERGNSGEHGEIGLPGLPGLPG
TPGNEGLDGPRGDPGQPGPPGEQGPPGRCIEGPRGAQGLPGLNGLKGQQGRRGKTGPKGD
PGIPGLDRSGFPGETGSPGIPGHQGEMGPLGQRGYPGNPGILGPPGEDGVIGMMGFPGAI
GPPGPPGNPGTPGQRGSPGIPGVKGQRGTPGAKGEQGDKGNPGPSEISHVIGDKGEPGLK
GFAGNPGEKGNRGVPGMPGLKGLKGLPGPAGPPGPRGDLGSTGNPGEPGLRGIPGSMGNM
GMPGSKGKRGTLGFPGRAGRPGLPGIHGLQGDKGEPGYSEGTRPGPPGPTGDPGLPGDMG
KKGEMGQPGPPGHLGPAGPEGAPGSPGSPGLPGKPGPHGDLGFKGIKGLLGPPGIRGPPG
LPGFPGSPGPMGIRGDQGRDGIPGPAGEKGETGLLRAPPGPRGNPGAQGAKGDRGAPGFP
GLPGRKGAMGDAGPRGPTGIEGFPGPPGLPGAIIPGQTGNRGPPGSRGSPGAPGPPGPPG
SHVIGIKGDKGSMGHPGPKGPPGTAGDMGPPGRLGAPGTPGLPGPRGDPGFQGFPGVKGE
KGNPGFLGSIGPPGPIGPKGPPGVRGDPGTLKIISLPGSPGPPGTPGEPGMQGEPGPPGP
PGNLGPCGPRGKPGKDGKPGTPGPAGEKGNKGSKGEPGPAGSDGLPGLKGKRGDSGSPAT
WTTRGFVFTRHSQTTAIPSCPEGTVPLYSGFSFLFVQGNQRAHGQDLGTLGSCLQRFTTM
PFLFCNVNDVCNFASRNDYSYWLSTPALMPMNMAPITGRALEPYISRCTVCEGPAIAIAV
HSQTTDIPPCPHGWISLWKGFSFIMFTSAGSEGTGQALASPGSCLEEFRASPFLECHGRG
TCNYYSNSYSFWLASLNPERMFRKPIPSTVKAGELEKIISRCQVCMKKRH
>sp|Q9BZE3|BARH1_HUMAN BarH-like 1 homeobox protein OS=Homo sapiens OX=9606 GN=BARHL1 PE=2 SV=1
MEGSNGFGIDSILSHRAGSPALPKGDPLLGDCRSPLELSPRSESSSDCSSPASPGRDCLE
TGTPRPGGASGPGLDSHLQPGQLSAPAQSRTVTSSFLIRDILADCKPLAACAPYSSSGQP
AAPEPGGRLAAKAAEDFRDKLDKSGSNASSDSEYKVKEEGDREISSSRDSPPVRLKKPRK
ARTAFTDHQLAQLERSFERQKYLSVQDRMELAASLNLTDTQVKTWYQNRRTKWKRQTAVG
LELLAEAGNYSALQRMFPSPYFYPQSLVSNLDPGAALYLYRGPSAPPPALQRPLVPRILI
HGLQGASEPPPPLPPLAGVLPRAAQPR
>sp|Q9P287|BCCIP_HUMAN BRCA2 and CDKN1A-interacting protein OS=Homo sapiens OX=9606 GN=BCCIP PE=1 SV=1
MASRSKRRAVESGVPQPPDPPVQRDEEEEKEVENEDEDDDDSDKEKDEEDEVIDEEVNIE
FEAYSLSDNDYDGIKKLLQQLFLKAPVNTAELTDLLIQQNHIGSVIKQTDVSEDSNDDMD
EDEVFGFISLLNLTERKGTQCVEQIQELVLRFCEKNCEKSMVEQLDKFLNDTTKPVGLLL
SERFINVPPQIALPMYQQLQKELAGAHRTNKPCGKCYFYLLISKTFVEAGKNNSKKKPSN
KKKAALMFANAEEEFFYEKAILKFNYSVQEESDTCLGGKWSFDDVPMTPLRTVMLIPGDK
MNEIMDKLKEYLSV
>sp|Q8TAM1|BBS10_HUMAN Bardet-Biedl syndrome 10 protein OS=Homo sapiens OX=9606 GN=BBS10 PE=1 SV=2
MLSSMAAAGSVKAALQVAEVLEAIVSCCVGPEGRQVLCTKPTGEVLLSRNGGRLLEALHL
EHPIARMIVDCVSSHLKKTGDGAKTFIIFLCHLLRGLHAITDREKDPLMCENIQTHGRHW
KNCSRWKFISQALLTFQTQILDGIMDQYLSRHFLSIFSSAKERTLCRSSLELLLEAYFCG
RVGRNNHKFISQLMCDYFFKCMTCKSGIGVFELVDDHFVELNVGVTGLPVSDSRIIAGLV
LQKDFSVYRPADGDMRMVIVTETIQPLFSTSGSEFILNSEAQFQTSQFWIMEKTKAIMKH
LHSQNVKLLISSVKQPDLVSYYAGVNGISVVECLSSEEVSLIRRIIGLSPFVPPQAFSQC
EIPNTALVKFCKPLILRSKRYVHLGLISTCAFIPHSIVLCGPVHGLIEQHEDALHGALKM
LRQLFKDLDLNYMTQTNDQNGTSSLFIYKNSGESYQAPDPGNGSIQRPYQDTVAENKDAL
EKTQTYLKVHSNLVIPDVELETYIPYSTPTLTPTDTFQTVETLTCLSLERNRLTDYYEPL
LKNNSTAYSTRGNRIEISYENLQVTNITRKGSMLPVSCKLPNMGTSQSYLSSSMPAGCVL
PVGGNFEILLHYYLLNYAKKCHQSEETMVSMIIANALLGIPKVLYKSKTGKYSFPHTYIR
AVHALQTNQPLVSSQTGLESVMGKYQLLTSVLQCLTKILTIDMVITVKRHPQKVHNQDSE
DEL
>sp|Q96P50|ACAP3_HUMAN Arf-GAP with coiled-coil, ANK repeat and PH domain-containing protein 3 OS=Homo sapiens OX=9606 GN=ACAP3 PE=1 SV=2
MTVEFEECVKDSPRFRATIDEVETDVVEIEAKLDKLVKLCSGMVEAGKAYVSTSRLFVSG
VRDLSQQCQGDTVISECLQRFADSLQEVVNYHMILFDQAQRSVRQQLQSFVKEDVRKFKE
TKKQFDKVREDLELSLVRNAQAPRHRPHEVEEATGALTLTRKCFRHLALDYVLQINVLQA
KKKFEILDSMLSFMHAQSSFFQQGYSLLHQLDPYMKKLAAELDQLVIDSAVEKREMERKH
AAIQQRTLLQDFSYDESKVEFDVDAPSGVVMEGYLFKRASNAFKTWNRRWFSIQNSQLVY
QKKLKDALTVVVDDLRLCSVKPCEDIERRFCFEVLSPTKSCMLQADSEKLRQAWVQAVQA
SIASAYRESPDSCYSERLDRTASPSTSSIDSATDTRERGVKGESVLQRVQSVAGNSQCGD
CGQPDPRWASINLGVLLCIECSGIHRSLGVHCSKVRSLTLDSWEPELLKLMCELGNSAVN
QIYEAQCEGAGSRKPTASSSRQDKEAWIKDKYVEKKFLRKAPMAPALEAPRRWRVQKCLR
PHSSPRAPTARRKVRLEPVLPCVAALSSVGTLDRKFRRDSLFCPDELDSLFSYFDAGAAG
AGPRSLSSDSGLGGSSDGSSDVLAFGSGSVVDSVTEEEGAESEESSGEADGDTEAEAWGL
ADVRELHPGLLAHRAARARDLPALAAALAHGAEVNWADAEDEGKTPLVQAVLGGSLIVCE
FLLQNGADVNQRDSRGRAPLHHATLLGRTGQVCLFLKRGADQHALDQEQRDPLAIAVQAA
NADIVTLLRLARMAEEMREAEAAPGPPGALAGSPTELQFRRCIQEFISLHLEES
>sp|O94911|ABCA8_HUMAN ATP-binding cassette sub-family A member 8 OS=Homo sapiens OX=9606 GN=ABCA8 PE=1 SV=3
MRKRKISVCQQTWALLCKNFLKKWRMKRESLMEWLNSLLLLLCLYIYPHSHQVNDFSSLL
TMDLGRVDTFNESRFSVVYTPVTNTTQQIMNKVASTPFLAGKEVLGLPDEESIKEFTANY
PEEIVRVTFTNTYSYHLKFLLGHGMPAKKEHKDHTAHCYETNEDVYCEVSVFWKEGFVAL
QAAINAAIIEITTNHSVMEELMSVTGKNMKMHSFIGQSGVITDLYLFSCIISFSSFIYYA
SVNVTRERKRMKALMTMMGLRDSAFWLSWGLLYAGFIFIMALFLALVIRSTQFIILSGFM
VVFSLFLLYGLSLVALAFLMSILVKKSFLTGLVVFLLTVFWGCLGFTSLYRHLPASLEWI
LSLLSPFAFMLGMAQLLHLDYDLNSNAFPHPSDGSNLIVATNFMLAFDTCLYLALAIYFE
KILPNEYGHRRPPLFFLKSSFWSQTQKTDHVALEDEMDADPSFHDSFEQAPPEFQGKEAI
RIRNVTKEYKGKPDKIEALKDLVFDIYEGQITAILGHSGAGKSTLLNILSGLSVPTKGSV
TIYNNKLSEMADLENLSKLTGVCPQSNVQFDFLTVRENLRLFAKIKGILPQEVDKEIFLL
DEPTAGLDPFSRHQVWNLLKERKTDRVILFSTQFMDEADILADRKVFLSQGKLKCAGSSL
FLKKKWGIGYHLSLQLNEICVEENITSLVKQHIPDAKLSAKSEGKLIYTLPLERTNKFPE
LYKDLDSYPDLGIENYGVSMTTLNEVFLKLEGKSTINESDIAILGEVQAEKADDTERLVE
MEQVLSSLNKMRKTIGGVALWRQQICAIARVRLLKLKHERKALLALLLILMAGFCPLLVE
YTMVKIYQNSYTWELSPHLYFLAPGQQPHDPLTQLLIINKTGASIDDFIQSVEHQNIALE
VDAFGTRNGTDDPSYNGAITVCCNEKNYSFSLACNAKRLNCFPVLMDIVSNGLLGMVKPS
VHIRTERSTFLENGQDNPIGFLAYIMFWLVLTSSCPPYIAMSSIDDYKNRARSQLRISGL
SPSAYWFGQALVDVSLYFLVFVFIYLMSYISNFEDMLLTIIHIIQIPCAVGYSFSLIFMT
YVISFIFRKGRKNSGIWSFCFYVVTVFSVAGFAFSIFESDIPFIFTFLIPPATMIGCLFL
SSHLLFSSLFSEERMDVQPFLVFLIPFLHFIIFLFTLRCLEWKFGKKSMRKDPFFRISPR
SSDVCQNPEEPEGEDEDVQMERVRTANALNSTNFDEKPVIIASCLRKEYAGKRKGCFSKR
KNKIATRNVSFCVRKGEVLGLLGHNGAGKSTSIKVITGDTKPTAGQVLLKGSGGGDALEF
LGYCPQENALWPNLTVRQHLEVYAAVKGLRKGDAEVAITRLVDALKLQDQLKSPVKTLSE
GIKRKLCFVLSILGNPSVVLLDEPSTGMDPEGQQQMWQAIRATFRNTERGALLTTHYMAE
AEAVCDRVAIMVSGRLRCIGSIQHLKSKFGKDYLLEMKVKNLAQVEPLHAEILRLFPQAA
RQERYSSLMVYKLPVEDVQPLAQAFFKLEKVKQSFDLEEYSLSQSTLEQVFLELSKEQEL
GDFEEDFDPSVKWKLLPQEEP
>sp|P58335|ANTR2_HUMAN Anthrax toxin receptor 2 OS=Homo sapiens OX=9606 GN=ANTXR2 PE=1 SV=5
MVAERSPARSPGSWLFPGLWLLVLSGPGGLLRAQEQPSCRRAFDLYFVLDKSGSVANNWI
EIYNFVQQLAERFVSPEMRLSFIVFSSQATIILPLTGDRGKISKGLEDLKRVSPVGETYI
HEGLKLANEQIQKAGGLKTSSIIIALTDGKLDGLVPSYAEKEAKISRSLGASVYCVGVLD
FEQAQLERIADSKEQVFPVKGGFQALKGIINSILAQSCTEILELQPSSVCVGEEFQIVLS
GRGFMLGSRNGSVLCTYTVNETYTTSVKPVSVQLNSMLCPAPILNKAGETLDVSVSFNGG
KSVISGSLIVTATECSNGIAAIIVILVLLLLLGIGLMWWFWPLCCKVVIKDPPPPPAPAP
KEEEEEPLPTKKWPTVDASYYGGRGVGGIKRMEVRWGDKGSTEEGARLEKAKNAVVKIPE
ETEEPIRPRPPRPKPTHQPPQTKWYTPIKGRLDALWALLRRQYDRVSLMRPQEGDEVCIW
ECIEKELTA
>sp|Q8N7Z5|ANR31_HUMAN Ankyrin repeat domain-containing protein 31 OS=Homo sapiens OX=9606 GN=ANKRD31 PE=2 SV=2
MEEGVQAPDWDSDETVIEGSVTESDLEEKELPWRRLLFDQDASLKSEFSLHPDTRGMCKG
MPSPEIQLGFKLREDLQEQMNKNKMMPVLSEDTILQSQDETERNQALLQTRKNCSMFIGS
FRQSGLSLNHQNIEGPEAESPEVLPHIEKELSEGRDSPEVSLLSGTAITVSDTVAVKETS
LVEPEKILAAPNTFFEPRKEVTMTMTSEETKDEESSLETFVSALESLLTSPESTQEERLF
ELVSDFDRKELMNPLSDSLSSISIPLNSWSACHRDLLEDAKDDALPAELLEALNTLSEAK
VETICHRKEGGSSLIARNECLEVEFNTSQTNEDCTQIAETLQDPNPSGLQTLAHQNITSC
EPLSNKRNSNSVTNSSDQETACVLRRSSRLEKLKVSRDAKYSDHMYKMPEKILPKILGCE
DLTNNNSSAQNFRMQDPALMIDGKEKNMHSARFKNGKQIRKNEQFSGKKEKMKVNKISLH
SINRRNIFGENLVYKAALHDDADLVHHCIKKGGNVNQPSYAGWTALHEASVGGFYRTASE
LLKGGADVNIKGLYQITPLHDAVMNGHYKVAELLLLNGADPLFRNDDGKCALDEAKDLCM
KRLLERYIPKHQKCLTSAQRSSIDPLDIEDVYQHKKPKFSSKSHIWHVYNENSNRQKLEH
VKVNKGSKASLFINKEDVYEYYQKDPKNTKFGKSKHKQSTLDQIYSTGLRKGNLHNVKDP
NTNVPKGIGRRKTQHKRTQVDDVDCNPRKILAVSPSRRINRLVTYQQHIPETHNDLPEEL
CEPSSLTLSSLRNGLDSSTEACSVSKEKHIQNLDLSDSQEVQCLELESVDQTEAVSFPGL
LLHKEIKLPVVTTDKQPHTLQEQHHVLYKSHENSNLVPKDERFNKWENSFLSFVKENSDN
DDDDDCSTSEKAITSKKVLCSTGGKKHYNFKENLTNKKEMGFQQFLLSEDHLSQENELKA
VSLTTLPEQEAVNFSYSDNAVISEHVANYEQCIFGPSFDHSNGNPEQNSLACMRTLLTHE
ASKLTNHVELFKKPQDYIPRAPTFLMNQTDTHIVEKMAKNCDTERNYIDRDQKIIYSNEP
LSIVAHSQVIETTKVEKRRQNHLESETIHNIDSHSTDNMSKELANISKLSQREKKEISHK
PGMKAGRINKRNARGESQLHLAVRRGNLPLVKALIESGADVNLNDNAGWTPLHEASNEGS
IDIIVELLKAGAKVNCENIDGILPLHDAVANNHLKAAEILLQNGANPNQKDQKQKSALDE
ADDEKMKELLRSYGAIETVNRDESDAIVNEKIPAVRSKRHKQCFCDDGKTIDSSSLSHQE
RSRESLSVHQTLSAILQDIEEKQEYLLEFEIRNPEDAEQYIEKMLKIKKIMDNVLAKQKA
ERDDLAKKYRVSIESFKHGALREQLANLAARQKSLLVVAKKQKKISLKIQNCRNVTSLPC
LSLRKLPPRSEISSEKDSQELTSLENLEHPQSGSLSPVSGSMQETQLSLETWNYSQNTNI
CLNSEAVRRGEFSGNDMNSKQNGSDCTLDGFPKSRHSDGTEKNKLPSQPVAFIGQTEYSQ
KENDLTEATDKDHEFYVSSPVIGKLNISETASVLAENAAHPSNIICDQDLSNYDPKRGNR
KTSSQQSPTGASESLAHQGIAVLGSDTVHQMKPYLKKSVSVVPCADDSQISSSSGSGQQD
TIKKALNYSTAPKKKCIQIKDLILLGRINPGNNILEFKTQETTHKASILLNGKLKVESGQ
IYKNPVTWLKDLLGGNSYVTWNYAWSKVTYLGKELLRYVSEDAPILPEPNSVPQQYQPCL
PEVACLDDPVQEPNKSMFEKTKFGQGTSRESMQSSPRYLQINEILLISDQEFLPCHIMDQ
HWKFCVECEELTP
>sp|P01008|ANT3_HUMAN Antithrombin-III OS=Homo sapiens OX=9606 GN=SERPINC1 PE=1 SV=1
MYSNVIGTVTSGKRKVYLLSLLLIGFWDCVTCHGSPVDICTAKPRDIPMNPMCIYRSPEK
KATEDEGSEQKIPEATNRRVWELSKANSRFATTFYQHLADSKNDNDNIFLSPLSISTAFA
MTKLGACNDTLQQLMEVFKFDTISEKTSDQIHFFFAKLNCRLYRKANKSSKLVSANRLFG
DKSLTFNETYQDISELVYGAKLQPLDFKENAEQSRAAINKWVSNKTEGRITDVIPSEAIN
ELTVLVLVNTIYFKGLWKSKFSPENTRKELFYKADGESCSASMMYQEGKFRYRRVAEGTQ
VLELPFKGDDITMVLILPKPEKSLAKVEKELTPEVLQEWLDELEEMMLVVHMPRFRIEDG
FSLKEQLQDMGLVDLFSPEKSKLPGIVAEGRDDLYVSDAFHKAFLEVNEEGSEAAASTAV
VIAGRSLNPNRVTFKANRPFLVFIREVPLNTIIFMGRVANPCVK
>sp|P19801|AOC1_HUMAN Amiloride-sensitive amine oxidase [copper-containing] OS=Homo sapiens OX=9606 GN=AOC1 PE=1 SV=4
MPALGWAVAAILMLQTAMAEPSPGTLPRKAGVFSDLSNQELKAVHSFLWSKKELRLQPSS
TTTMAKNTVFLIEMLLPKKYHVLRFLDKGERHPVREARAVIFFGDQEHPNVTEFAVGPLP
GPCYMRALSPRPGYQSSWASRPISTAEYALLYHTLQEATKPLHQFFLNTTGFSFQDCHDR
CLAFTDVAPRGVASGQRRSWLIIQRYVEGYFLHPTGLELLVDHGSTDAGHWAVEQVWYNG
KFYGSPEELARKYADGEVDVVVLEDPLPGGKGHDSTEEPPLFSSHKPRGDFPSPIHVSGP
RLVQPHGPRFRLEGNAVLYGGWSFAFRLRSSSGLQVLNVHFGGERIAYEVSVQEAVALYG
GHTPAGMQTKYLDVGWGLGSVTHELAPGIDCPETATFLDTFHYYDADDPVHYPRALCLFE
MPTGVPLRRHFNSNFKGGFNFYAGLKGQVLVLRTTSTVYNYDYIWDFIFYPNGVMEAKMH
ATGYVHATFYTPEGLRHGTRLHTHLIGNIHTHLVHYRVDLDVAGTKNSFQTLQMKLENIT
NPWSPRHRVVQPTLEQTQYSWERQAAFRFKRKLPKYLLFTSPQENPWGHKRTYRLQIHSM
ADQVLPPGWQEEQAITWARYPLAVTKYRESELCSSSIYHQNDPWHPPVVFEQFLHNNENI
ENEDLVAWVTVGFLHIPHSEDIPNTATPGNSVGFLLRPFNFFPEDPSLASRDTVIVWPRD
NGPNYVQRWIPEDRDCSMPPPFSYNGTYRPV
>sp|Q9NW15|ANO10_HUMAN Anoctamin-10 OS=Homo sapiens OX=9606 GN=ANO10 PE=1 SV=2
MKVTLSALDTSESSFTPLVVIELAQDVKEETKEWLKNRIIAKKKDGGAQLLFRPLLNKYE
QETLENQNLYLVGASKIRMLLGAEAVGLVKECNDNTMRAFTYRTRQNFKGFDDNNDDFLT
MAECQFIIKHELENLRAKDEKMIPGYPQAKLYPGKSLLRRLLTSGIVIQVFPLHDSEALK
KLEDTWYTRFALKYQPIDSIRGYFGETIALYFGFLEYFTFALIPMAVIGLPYYLFVWEDY
DKYVIFASFNLIWSTVILELWKRGCANMTYRWGTLLMKRKFEEPRPGFHGVLGINSITGK
EEPLYPSYKRQLRIYLVSLPFVCLCLYFSLYVMMIYFDMEVWALGLHENSGSEWTSVLLY
VPSIIYAIVIEIMNRLYRYAAEFLTSWENHRLESAYQNHLILKVLVFNFLNCFASLFYIA
FVLKDMKLLRQSLATLLITSQILNQIMESFLPYWLQRKHGVRVKRKVQALKADIDATLYE
QVILEKEMGTYLGTFDDYLELFLQFGYVSLFSCVYPLAAAFAVLNNFTEVNSDALKMCRV
FKRPFSEPSANIGVWQLAFETMSVISVVTNCALIGMSPQVNAVFPESKADLILIVVAVEH
ALLALKFILAFAIPDKPRHIQMKLARLEFESLEALKQQQMKLVTENLKEEPMESGKEKAT
>sp|Q9NX09|DDIT4_HUMAN DNA damage-inducible transcript 4 protein OS=Homo sapiens OX=9606 GN=DDIT4 PE=1 SV=1
MPSLWDRFSSSSTSSSPSSLPRTPTPDRPPRSAWGSATREEGFDRSTSLESSDCESLDSS
NSGFGPEEDTAYLDGVSLPDFELLSDPEDEHLCANLMQLLQESLAQARLGSRRPARLLMP
SQLVSQVGKELLRLAYSEPCGLRGALLDVCVEQGKSCHSVGQLALDPSLVPTFQLTLVLR
LDSRLWPKIQGLFSSANSPFLPGFSQSLTLSTGFRVIKKKLYSSEQLLIEEC
>sp|O94830|DDHD2_HUMAN Phospholipase DDHD2 OS=Homo sapiens OX=9606 GN=DDHD2 PE=1 SV=2
MSSVQSQQEQLSQSDPSPSPNSCSSFELIDMDAGSLYEPVSPHWFYCKIIDSKETWIPFN
SEDSQQLEEAYSSGKGCNGRVVPTDGGRYDVHLGERMRYAVYWDELASEVRRCTWFYKGD
KDNKYVPYSESFSQVLEETYMLAVTLDEWKKKLESPNREIIILHNPKLMVHYQPVAGSDD
WGSTPTEQGRPRTVKRGVENISVDIHCGEPLQIDHLVFVVHGIGPACDLRFRSIVQCVND
FRSVSLNLLQTHFKKAQENQQIGRVEFLPVNWHSPLHSTGVDVDLQRITLPSINRLRHFT
NDTILDVFFYNSPTYCQTIVDTVASEMNRIYTLFLQRNPDFKGGVSIAGHSLGSLILFDI
LTNQKDSLGDIDSEKDSLNIVMDQGDTPTLEEDLKKLQLSEFFDIFEKEKVDKEALALCT
DRDLQEIGIPLGPRKKILNYFSTRKNSMGIKRPAPQPASGANIPKESEFCSSSNTRNGDY
LDVGIGQVSVKYPRLIYKPEIFFAFGSPIGMFLTVRGLKRIDPNYRFPTCKGFFNIYHPF
DPVAYRIEPMVVPGVEFEPMLIPHHKGRKRMHLELREGLTRMSMDLKNNLLGSLRMAWKS
FTRAPYPALQASETPEETEAEPESTSEKPSDVNTEETSVAVKEEVLPINVGMLNGGQRID
YVLQEKPIESFNEYLFALQSHLCYWESEDTVLLVLKEIYQTQGIFLDQPLQ
>sp|B6SEH9|ERVV2_HUMAN Endogenous retrovirus group V member 2 Env polyprotein OS=Homo sapiens OX=9606 GN=ERVV-2 PE=2 SV=1
MTEKFLFLYLSLLPMPLLSQAQWNENSLVSFSKIIASGNHLSNCWICHNFITRSSSYQYI
LVRNFSLNLTFGSGIPEGQHKSVPLQVSLANSAHQVPCLDLTPPFNQSSKTSFYFYNCSS
LNQTCCPCPEGHCDRKNTSEEGFPSPTIHPMSFSPAGCHPNLTHWCPAKQMNDYRDKSPQ
NRCAAWEGKELITWRVLYSLPKAHTVPTWPKSTVPLGGPLSPACNQTIPAGWKSQLHKWF
DSHIPRWACTPPGYVFLCGPQKNKLPFDGSPKITYSTPPVANLYTCINNIQHTGECAVGL
LGPRGIGVTIYNTTQPRQKRALGLILAGMGAAIGMIAPWGGFTYHDVTLRNLSRQIDNIA
KSTRDSISKLKASIDSLANVVMDNRLALDYLLAEQGGVCAVINKSCCVYVNNSGAIEEDI
KKIYDEATWLHDFGKGGASARAIWEAVKSALPSLNWFVPLLGPATVILLLFLFGPCFFNL
LIKCVSSRIKQFHMKSPQMERYQLSVIGGPSTYKHISPLDASGQRFRETMEEFSL
>sp|Q9NZD2|GLTP_HUMAN Glycolipid transfer protein OS=Homo sapiens OX=9606 GN=GLTP PE=1 SV=3
MALLAEHLLKPLPADKQIETGPFLEAVSHLPPFFDCLGSPVFTPIKADISGNITKIKAVY
DTNPAKFRTLQNILEVEKEMYGAEWPKVGATLALMWLKRGLRFIQVFLQSICDGERDENH
PNLIRVNATKAYEMALKKYHGWIVQKIFQAALYAAPYKSDFLKALSKGQNVTEEECLEKI
RLFLVNYTATIDVIYEMYTQMNAELNYKV
>sp|P57055|DSCR6_HUMAN Protein ripply3 OS=Homo sapiens OX=9606 GN=RIPPLY3 PE=1 SV=1
MEPEAAAGARKARGRGCHCPGDAPWRPPPPRGPESPAPWRPWIQTPGDAELTRTGRPLEP
RADQHTFGSKGAFGFQHPVRVYLPMSKRQEYLRSSGEQVLASFPVQATIDFYDDESTESA
SEAEEPEEGPPPLHLLPQEVGGRQENGPGGKGRDQGINQGQRSSGGGDHWGEGPLPQGVS
SRGGKCSSSK
>sp|Q8NG57|ELOA3_HUMAN Elongin-A3 OS=Homo sapiens OX=9606 GN=ELOA3 PE=1 SV=2
MAAGSTTLRAVGKLQVRLATKTEPKKLEKYLQKLSALPMTADILAETGIRKTVKRLRKHQ
HVGDFARDLAARWKKLVLVDRNTGPDPQDPEESASRQRFGEALQEREKAWGFPENATAPR
SPSHSPEHRRTARRTPPGQQRPHPRSPSREPRAERKRPRMAPADSGPHRDPPTRTAPLPM
PEGPEPAVPGEQPGRGHAHAAQGGPLLGQGCQGQPQGEAVGSHSKGHKSSRGASAQKSPP
VQESQSERLQAAGADSAGPKTVPSHVFSELWDPSEAWMQANYDLLSAFEAMTSQANPEAL
SAPALQEEAAFPGRRVNAKMPVYSGSRPACQLQVPTLRQQCLRVPRNNPDALGDVEGVPY
SVLEPVLEGWTPDQLYRTEKDNAALARETDELWRIHCLQDFKEEKPQEHESWRELYLRLR
DAREQRLRVVTTKIRSARENKPSGRQTKMICFNSVAKTPYDASRRQEKSAGAADPGNGEM
EPAPKPAGSSQAPSGLGDGDGGSVSGGGSSNRHAAPADKTRKQAAKKVAPLMAKAIRDYK
GRFSRR
>sp|Q9BQ39|DDX50_HUMAN ATP-dependent RNA helicase DDX50 OS=Homo sapiens OX=9606 GN=DDX50 PE=1 SV=1
MPGKLLWGDIMELEAPLEESESQKKERQKSDRRKSRHHYDSDEKSETRENGVTDDLDAPK
AKKSKMKEKLNGDTEEGFNRLSDEFSKSHKSRRKDLPNGDIDEYEKKSKRVSSLDTSTHK
SSDNKLEETLTREQKEGAFSNFPISEETIKLLKGRGVTYLFPIQVKTFGPVYEGKDLIAQ
ARTGTGKTFSFAIPLIERLQRNQETIKKSRSPKVLVLAPTRELANQVAKDFKDITRKLSV
ACFYGGTSYQSQINHIRNGIDILVGTPGRIKDHLQSGRLDLSKLRHVVLDEVDQMLDLGF
AEQVEDIIHESYKTDSEDNPQTLLFSATCPQWVYKVAKKYMKSRYEQVDLVGKMTQKAAT
TVEHLAIQCHWSQRPAVIGDVLQVYSGSEGRAIIFCETKKNVTEMAMNPHIKQNAQCLHG
DIAQSQREITLKGFREGSFKVLVATNVAARGLDIPEVDLVIQSSPPQDVESYIHRSGRTG
RAGRTGICICFYQPRERGQLRYVEQKAGITFKRVGVPSTMDLVKSKSMDAIRSLASVSYA
AVDFFRPSAQRLIEEKGAVDALAAALAHISGASSFEPRSLITSDKGFVTMTLESLEEIQD
VSCAWKELNRKLSSNAVSQITRMCLLKGNMGVCFDVPTTESERLQAEWHDSDWILSVPAK
LPEIEEYYDGNTSSNSRQRSGWSSGRSGRSGRSGGRSGGRSGRQSRQGSRSGSRQDGRRR
SGNRNRSRSGGHKRSFD
>sp|Q92771|DDX12_HUMAN Putative ATP-dependent RNA helicase DDX12 OS=Homo sapiens OX=9606 GN=DDX12P PE=5 SV=3
MRSGGGCSGSLSLRGPASFKFSGVCPDSRGLAFSVAILPAKKEDFMAELYRVLEAGKIGI
FESPTGTGKSLSLICGALSWLRDFEQKKREEEARLLETGTGPLHDEKDESLCLSSSCEGA
AGTPRPAGEPAWVTQFVQKKEERDLVNRLKAEQARRKQREERLQQLQHRVQLKYAAKRLR
QEEEERENLLRLSREMLETGPEAERPEQLESGEEELVLAEYESDEEKKVASGVDEDEDDL
EEEHITKIYHCSRTHSQLAQFVHEVKKSPFGKDVRLVSLGSRQNLCVNEDVRSLGSVQLI
NNRCVDMQRSRHEKKKGAEEEKPKRRRQEKQAACPFYNHEQMGLLRDEALAEVKDMEQLL
ALGKEARACPYYGSRLAIPAAQLVVLPYQMLLHAATRQAAGIRLQDQVVIIDEAHNLIDT
TTSMHSVEVSGSQLCQAHSQLLQYMERYGKRLKAKNLMYLKQILYLLEKFVAVLGGNIKQ
NPNTQSLSQTGMELKTINDFLFQSQIDNINLFKVQRYCEKSMISRKLFGFTERYGAVFSS
REQPKLAGFQQFLQSLQPRTTEALAAPADESQASVPQPASPLMHIEGFLAALTTANQDGR
VILSRQGSLSQSTLKFLLLNPAVHFAQVVKECRAVVIAGGTMQPVSNFRQQLLACAGVEA
ERVVEFSCGHVIPPDNILPLVICSGVSNQPLEFTFQKRDLPQMMDEVGRILCNLCGVVSG
GVVCFFPSYEYLRQVHAHWEKGGLLGRLAARKKIFQEPKSAHQVEQVLLAYSRCLQACGQ
ERGPVTGALLLSVVGGKMSEGINFSDNLGRCVVMVGMPFPNIRSAELQEKMAYLDQTLPR
APGQAHPGKALVENLCMKAVNQSIGRAIRHQKDFASIVLLDQRYARPPVLAKLPAWIRAR
VEVKATFGPAIAAVQKVSPTFFFLRASQPRDHISHCLLSAQFHREKSASS
>sp|Q9NYQ8|FAT2_HUMAN Protocadherin Fat 2 OS=Homo sapiens OX=9606 GN=FAT2 PE=1 SV=2
MTIALLGFAIFLLHCATCEKPLEGILSSSAWHFTHSHYNATIYENSSPKTYVESFEKMGI
YLAEPQWAVRYRIISGDVANVFKTEEYVVGNFCFLRIRTKSSNTALLNREVRDSYTLIIQ
ATEKTLELEALTRVVVHILDQNDLKPLFSPPSYRVTISEDMPLKSPICKVTATDADLGQN
AEFYYAFNTRSEMFAIHPTSGVVTVAGKLNVTWRGKHELQVLAVDRMRKISEGNGFGSLA
ALVVHVEPALRKPPAIASVVVTPPDSNDGTTYATVLVDANSSGAEVESVEVVGGDPGKHF
KAIKSYARSNEFSLVSVKDINWMEYLHGFNLSLQARSGSGPYFYSQIRGFHLPPSKLSSL
KFEKAVYRVQLSEFSPPGSRVVMVRVTPAFPNLQYVLKPSSENVGFKLNARTGLITTTKL
MDFHDRAHYQLHIRTSPGQASTVVVIDIVDCNNHAPLFNRSSYDGTLDENIPPGTSVLAV
TATDRDHGENGYVTYSIAGPKALPFSIDPYLGIISTSKPMDYELMKRIYTFRVRASDWGS
PFRREKEVSIFLQLRNLNDNQPMFEEVNCTGSIRQDWPVGKSIMTMSAIDVDELQNLKYE
IVSGNELEYFDLNHFSGVISLKRPFINLTAGQPTSYSLKITASDGKNYASPTTLNITVVK
DPHFEVPVTCDKTGVLTQFTKTILHFIGLQNQESSDEEFTSLSTYQINHYTPQFEDHFPQ
SIDVLESVPINTPLARLAATDPDAGFNGKLVYVIADGNEEGCFDIELETGLLTVAAPLDY
EATNFYILNVTVYDLGTPQKSSWKLLTVNVKDWNDNAPRFPPGGYQLTISEDTEVGTTIA
ELTTKDADSEDNGRVRYTLLSPTEKFSLHPLTGELVVTGHLDRESEPRYILKVEARDQPS
KGHQLFSVTDLIITLEDVNDNSPQCITEHNRLKVPEDLPPGTVLTFLDASDPDLGPAGEV
RYVLMDGAHGTFRVDLMTGALILERELDFERRAGYNLSLWASDGGRPLARRTLCHVEVIV
LDVNENLHPPHFASFVHQGQVQENSPSGTQVIVVAAQDDDSGLDGELQYFLRAGTGLAAF
SINQDTGMIQTLAPLDREFASYYWLTVLAVDRGSVPLSSVTEVYIEVTDANDNPPQMSQA
VFYPSIQEDAPVGTSVLQLDAWDPDSSSKGKLTFNITSGNYMGFFMIHPVTGLLSTAQQL
DRENKDEHILEVTVLDNGEPSLKSTSRVVVGILDVNDNPPIFSHKLFNVRLPERLSPVSP
GPVYRLVASDLDEGLNGRVTYSIEDSDEEAFSIDLVTGVVSSSSTFTAGEYNILTIKATD
SGQPPLSASVRLHIEWIPWPRPSSIPLAFDETYYSFTVMETDPVNHMVGVISVEGRPGLF
WFNISGGDKDMDFDIEKTTGSIVIARPLDTRRRSNYNLTVEVTDGSRTIATQVHIFMIAN
INHHRPQFLETRYEVRVPQDTVPGVELLRVQAIDQDKGKSLIYTIHGSQDPGSASLFQLD
PSSGVLVTVGKLDLGSGPSQHTLTVMVRDQEIPIKRNFVWVTIHVEDGNLHPPRFTQLHY
EASVPDTIAPGTELLQVRAMDADRGVNAEVHYSLLKGNSEGFFNINALLGIITLAQKLDQ
ANHAPHTLTVKAEDQGSPQWHDLATVIIHVYPSDRSAPIFSKSEYFVEIPESIPVGSPIL
LVSAMSPSEVTYELREGNKDGVFSMNSYSGLISTQKKLDHEKISSYQLKIRGSNMAGAFT
DVMVVVDIIDENDNAPMFLKSTFVGQISEAAPLYSMIMDKNNNPFVIHASDSDKEANSLL
VYKILEPEALKFFKIDPSMGTLTIVSEMDYESMPSFQFCVYVHDQGSPVLFAPRPAQVII
HVRDVNDSPPRFSEQIYEVAIVGPIHPGMELLMVRASDEDSEVNYSIKTGNADEAVTIHP
VTGSISVLNPAFLGLSRKLTIRASDGLYQDTALVKISLTQVLDKSLQFDQDVYWAAVKEN
LQDRKALVILGAQGNHLNDTLSYFLLNGTDMFHMVQSAGVLQTRGVAFDREQQDTHELAV
EVRDNRTPQRVAQGLVRVSIEDVNDNPPKFKHLPYYTIIQDGTEPGDVLFQVSATDEDLG
TNGAVTYEFAEDYTYFRIDPYLGDISLKKPFDYQALNKYHLKVIARDGGTPSLQSEEEVL
VTVRNKSNPLFQSPYYKVRVPENITLYTPILHTQARSPEGLRLIYNIVEEEPLMLFTTDF
KTGVLTVTGPLDYESKTKHVFTVRATDTALGSFSEATVEVLVEDVNDNPPTFSQLVYTTS
ISEGLPAQTPVIQLLASDQDSGRNRDVSYQIVEDGSDVSKFFQINGSTGEMSTVQELDYE
AQQHFHVKVRAMDKGDPPLTGETLVVVNVSDINDNPPEFRQPQYEANVSELATCGHLVLK
VQAIDPDSRDTSRLEYLILSGNQDRHFFINSSSGIISMFNLCKKHLDSSYNLRVGASDGV
FRATVPVYINTTNANKYSPEFQQHLYEAELAENAMVGTKVIDLLAIDKDSGPYGTIDYTI
INKLASEKFSINPNGQIATLQKLDRENSTERVIAIKVMARDGGGRVAFCTVKIILTDEND
NPPQFKASEYTVSIQSNVSKDSPVIQVLAYDADEGQNADVTYSVNPEDLVKDVIEINPVT
GVVKVKDSLVGLENQTLDFFIKAQDGGPPHWNSLVPVRLQVVPKKVSLPKFSEPLYTFSA
PEDLPEGSEIGIVKAVAAQDPVIYSLVRGTTPESNKDGVFSLDPDTGVIKVRKPMDHEST
KLYQIDVMAHCLQNTDVVSLVSVNIQVGDVNDNRPVFEADPYKAVLTENMPVGTSVIQVT
AIDKDTGRDGQVSYRLSADPGSNVHELFAIDSESGWITTLQELDCETCQTYHFHVVAYDH
GQTIQLSSQALVQVSITDENDNAPRFASEEYRGSVVENSEPGELVATLKTLDADISEQNR
QVTCYITEGDPLGQFGISQVGDEWRISSRKTLDREHTAKYLLRVTASDGKFQASVTVEIF
VLDVNDNSPQCSQLLYTGKVHEDVFPGHFILKVSATDLDTDTNAQITYSLHGPGAHEFKL
DPHTGELTTLTALDRERKDVFNLVAKATDGGGRSCQADITLHVEDVNDNAPRFFPSHCAV
AVFDNTTVKTPVAVVFARDPDQGANAQVVYSLPDSAEGHFSIDATTGVIRLEKPLQVRPQ
APLELTVRASDLGTPIPLSTLGTVTVSVVGLEDYLPVFLNTEHSVQVPEDAPPGTEVLQL
ATLTRPGAEKTGYRVVSGNEQGRFRLDARTGILYVNASLDFETSPKYFLSIECSRKSSSS
LSDVTTVMVNITDVNEHRPQFPQDPYSTRVLENALVGDVILTVSATDEDGPLNSDITYSL
IGGNQLGHFTIHPKKGELQVAKALDREQASSYSLKLRATDSGQPPLHEDTDIAIQVADVN
DNPPRFFQLNYSTTVQENSPIGSKVLQLILSDPDSPENGPPYSFRITKGNNGSAFRVTPD
GWLVTAEGLSRRAQEWYQLQIQASDSGIPPLSSLTSVRVHVTEQSHYAPSALPLEIFITV
GEDEFQGGMVGKIHATDRDPQDTLTYSLAEEETLGRHFSVGAPDGKIIAAQGLPRGHYSF
NVTVSDGTFTTTAGVHVYVWHVGQEALQQAMWMGFYQLTPEELVSDHWRNLQRFLSHKLD
IKRANIHLASLQPAEAVAGVDVLLVFEGHSGTFYEFQELASIITHSAKEMEHSVGVQMRS
AMPMVPCQGPTCQGQICHNTVHLDPKVGPTYSTARLSILTPRHHLQRSCSCNGTATRFSG
QSYVRYRAPAARNWHIHFYLKTLQPQAILLFTNETASVSLKLASGVPQLEYHCLGGFYGN
LSSQRHVNDHEWHSILVEEMDASIRLMVDSMGNTSLVVPENCRGLRPERHLLLGGLILLH
SSSNVSQGFEGCLDAVVVNEEALDLLAPGKTVAGLLETQALTQCCLHSDYCSQNTCLNGG
KCSWTHGAGYVCKCPPQFSGKHCEQGRENCTFAPCLEGGTCILSPKGASCNCPHPYTGDR
CEMEARGCSEGHCLVTPEIQRGDWGQQELLIITVAVAFIIISTVGLLFYCRRCKSHKPVA
MEDPDLLARSVGVDTQAMPAIELNPLSASSCNNLNQPEPSKASVPNELVTFGPNSKQRPV
VCSVPPRLPPAAVPSHSDNEPVIKRTWSSEEMVYPGGAMVWPPTYSRNERWEYPHSEVTQ
GPLPPSAHRHSTPVVMPEPNGLYGGFPFPLEMENKRAPLPPRYSNQNLEDLMPSRPPSPR
ERLVAPCLNEYTAISYYHSQFRQGGGGPCLADGGYKGVGMRLSRAGPSYAVCEVEGAPLA
GQGQPRVPPNYEGSDMVESDYGSCEEVMF
>sp|Q96PT3|DUX5_HUMAN Double homeobox protein 5 OS=Homo sapiens OX=9606 GN=DUX5 PE=2 SV=1
MPAEVHGSPPASLCPCQSVKFRPGLPEMALLTALDDTLPEEAQGPGRRMILLSTPSQSDA
LRACFERNLYPGIATKEELAQGIDIPEPRVQIWFQNERSCQLRQHRRQSRPWPGRRDPQK
GRRKRTAITGSQTALLLRAFEKDRFPGIAAREELARETGLPESRIQIWFQNRRARHRGQS
GRAPTQASIRCNAAPIG
>sp|P21781|FGF7_HUMAN Fibroblast growth factor 7 OS=Homo sapiens OX=9606 GN=FGF7 PE=1 SV=1
MHKWILTWILPTLLYRSCFHIICLVGTISLACNDMTPEQMATNVNCSSPERHTRSYDYME
GGDIRVRRLFCRTQWYLRIDKRGKVKGTQEMKNNYNIMEIRTVAVGIVAIKGVESEFYLA
MNKEGKLYAKKECNEDCNFKELILENHYNTYASAKWTHNGGEMFVALNQKGIPVRGKKTK
KEQKTAHFLPMAIT
>sp|P11487|FGF3_HUMAN Fibroblast growth factor 3 OS=Homo sapiens OX=9606 GN=FGF3 PE=1 SV=1
MGLIWLLLLSLLEPGWPAAGPGARLRRDAGGRGGVYEHLGGAPRRRKLYCATKYHLQLHP
SGRVNGSLENSAYSILEITAVEVGIVAIRGLFSGRYLAMNKRGRLYASEHYSAECEFVER
IHELGYNTYASRLYRTVSSTPGARRQPSAERLWYVSVNGKGRPRRGFKTRRTQKSSLFLP
RVLDHRDHEMVRQLQSGLPRPPGKGVQPRRRRQKQSPDNLEPSHVQASRLGSQLEASAH
>sp|A6NMT0|DBX1_HUMAN Homeobox protein DBX1 OS=Homo sapiens OX=9606 GN=DBX1 PE=3 SV=2
MMFPGLLAPPAGYPSLLRPTPTLTLPQSLQSAFSGHSSFLVEDLIRISRPPAYLPRSVPT
ASMSPPRQGAPTALTDTGASDLGSPGPGSRRGGSPPTAFSPASETTFLKFGVNAILSSGP
RTETSPALLQSVPPKTFAFPYFEGSFQPFIRSSYFPASSSVVPIPGTFSWPLAARGKPRR
GMLRRAVFSDVQRKALEKMFQKQKYISKPDRKKLAAKLGLKDSQVKIWFQNRRMKWRNSK
ERELLSSGGCREQTLPTKLNPHPDLSDVGQKGPGNEEEEEGPGSPSHRLAYHASSDPQHL
RDPRLPGPLPPSPAHSSSPGKPSDFSDSEEEEEGEEQEEITVS
>sp|Q5D862|FILA2_HUMAN Filaggrin-2 OS=Homo sapiens OX=9606 GN=FLG2 PE=1 SV=1
MTDLLRSVVTVIDVFYKYTKQDGECGTLSKGELKELLEKELHPVLKNPDDPDTVDVIMHM
LDRDHDRRLDFTEFLLMIFKLTMACNKVLSKEYCKASGSKKHRRGHRHQEEESETEEDEE
DTPGHKSGYRHSSWSEGEEHGYSSGHSRGTVKCRHGSNSRRLGRQGNLSSSGNQEGSQKR
YHRSSCGHSWSGGKDRHGSSSVELRERINKSHISPSRESGEEYESGSGSNSWERKGHGGL
SCGLETSGHESNSTQSRIREQKLGSSCSGSGDSGRRSHACGYSNSSGCGRPQNASSSCQS
HRFGGQGNQFSYIQSGCQSGIKGGQGHGCVSGGQPSGCGQPESNPCSQSYSQRGYGAREN
GQPQNCGGQWRTGSSQSSCCGQYGSGGSQSCSNGQHEYGSCGRFSNSSSSNEFSKCDQYG
SGSSQSTSFEQHGTGLSQSSGFEQHVCGSGQTCGQHESTSSQSLGYDQHGSSSGKTSGFG
QHGSGSGQSSGFGQCGSGSGQSSGFGQHGSVSGQSSGFGQHGSVSGQSSGFGQHESRSRQ
SSYGQHGSGSSQSSGYGQYGSRETSGFGQHGLGSGQSTGFGQYGSGSGQSSGFGQHGSGS
GQSSGFGQHESRSGQSSYGQHSSGSSQSSGYGQHGSRQTSGFGQHGSGSSQSTGFGQYGS
GSGQSSGFGQHVSGSGQSSGFGQHESRSGHSSYGQHGFGSSQSSGYGQHGSSSGQTSGFG
QHELSSGQSSSFGQHGSGSGQSSGFGQHGSGSGQSSGFGQHESRSGQSSYGQHSSGSSQS
SGYGQHGSRQTSGFGQHGSGSSQSTGFGQYGSGSGQSAGFGQHGSGSGQSSGFGQHESRS
HQSSYGQHGSGSSQSSGYGQHGSSSGQTSGFGQHRSSSGQYSGFGQHGSGSGQSSGFGQH
GTGSGQYSGFGQHESRSHQSSYGQHGSGSSQSSGYGQHGSSSGQTFGFGQHRSGSGQSSG
FGQHGSGSGQSSGFGQHESGSGKSSGFGQHESRSSQSNYGQHGSGSSQSSGYGQHGSSSG
QTTGFGQHRSSSGQYSGFGQHGSGSDQSSGFGQHGTGSGQSSGFGQYESRSRQSSYGQHG
SGSSQSSGYGQHGSNSGQTSGFGQHRPGSGQSSGFGQYGSGSGQSSGFGQHGSGTGKSSG
FAQHEYRSGQSSYGQHGTGSSQSSGCGQHESGSGPTTSFGQHVSGSDNFSSSGQHISDSG
QSTGFGQYGSGSGQSTGLGQGESQQVESGSTVHGRQETTHGQTINTTRHSQSGQGQSTQT
GSRVTRRRRSSQSENSDSEVHSKVSHRHSEHIHTQAGSHYPKSGSTVRRRQGTTHGQRGD
TTRHGHSGHGQSTQTGSRTSGRQRFSHSDATDSEVHSGVSHRPHSQEQTHSQAGSQHGES
ESTVHERHETTYGQTGEATGHGHSGHGQSTQRGSRTTGRRGSGHSESSDSEVHSGGSHRP
QSQEQTHGQAGSQHGESGSTVHGRHGTTHGQTGDTTRHAHYHHGKSTQRGSSTTGRRGSG
HSESSDSEVHSGGSHTHSGHTHGQSGSQHGESESIIHDRHRITHGQTGDTTRHSYSGHEQ
TTQTGSRTTGRQRTSHSESTDSEVHSGGSHRPHSREHTYGQAGSQHEEPEFTVHERHGTT
HGQIGDTTGHSHSGHGQSTQRGSRTTGRQRSSHSESSDSEVHSGVSHTHTGHTHGQAGSQ
HGQSESIVPERHGTTHGQTGDTTRHAHYHHGLTTQTGSRTTGRRGSGHSEYSDSEGYSGV
SHTHSGHTHGQARSQHGESESIVHERHGTIHGQTGDTTRHAHSGHGQSTQTGSRTTGRRS
SGHSEYSDSEGHSGFSQRPHSRGHTHGQAGSQHGESESIVDERHGTTHGQTGDTSGHSQS
GHGQSTQSGSSTTGRRRSGHSESSDSEVHSGGSHTHSGHTHSQARSQHGESESTVHKRHQ
TTHGQTGDTTEHGHPSHGQTIQTGSRTTGRRGSGHSEYSDSEGPSGVSHTHSGHTHGQAG
SHYPESGSSVHERHGTTHGQTADTTRHGHSGHGQSTQRGSRTTGRRASGHSEYSDSEGHS
GVSHTHSGHAHGQAGSQHGESGSSVHERHGTTHGQTGDTTRHAHSGHGQSTQRGSRTAGR
RGSGHSESSDSEVHSGVSHTHSGHTYGQARSQHGESGSAIHGRQGTIHGQTGDTTRHGQS
GHGQSTQTGSRTTGRQRSSHSESSDSEVHSEASPTHSGHTHSQAGSRHGQSGSSGHGRQG
TTHGQTGDTTRHAHYGYGQSTQRGSRTTGRRGSGHSESSDSEVHSWGSHTHSGHIQGQAG
SQQRQPGSTVHGRLETTHGQTGDTTRHGHSGYGQSTQTGSRSSRASHFQSHSSERQRHGS
SQVWKHGSYGPAEYDYGHTGYGPSGGSRKSISNSHLSWSTDSTANKQLSRH
>sp|Q4L180|FIL1L_HUMAN Filamin A-interacting protein 1-like OS=Homo sapiens OX=9606 GN=FILIP1L PE=1 SV=2
MRSRGSDTEGSAQKKFPRHTKGHSFQGPKNMKHRQQDKDSPSESDVILPCPKAEKPHSGN
GHQAEDLSRDDLLFLLSILEGELQARDEVIGILKAEKMDLALLEAQYGFVTPKKVLEALQ
RDAFQAKSTPWQEDIYEKPMNELDKVVEKHKESYRRILGQLLVAEKSRRQTILELEEEKR
KHKEYMEKSDEFICLLEQECERLKKLIDQEIKSQEEKEQEKEKRVTTLKEELTKLKSFAL
MVVDEQQRLTAQLTLQRQKIQELTTNAKETHTKLALAEARVQEEEQKATRLEKELQTQTT
KFHQDQDTIMAKLTNEDSQNRQLQQKLAALSRQIDELEETNRSLRKAEEELQDIKEKISK
GEYGNAGIMAEVEELRKRVLDMEGKDEELIKMEEQCRDLNKRLERETLQSKDFKLEVEKL
SKRIMALEKLEDAFNKSKQECYSLKCNLEKERMTTKQLSQELESLKVRIKELEAIESRLE
KTEFTLKEDLTKLKTLTVMFVDERKTMSEKLKKTEDKLQAASSQLQVEQNKVTTVTEKLI
EETKRALKSKTDVEEKMYSVTKERDDLKNKLKAEEEKGNDLLSRVNMLKNRLQSLEAIEK
DFLKNKLNQDSGKSTTALHQENNKIKELSQEVERLKLKLKDMKAIEDDLMKTEDEYETLE
RRYANERDKAQFLSKELEHVKMELAKYKLAEKTETSHEQWLFKRLQEEEAKSGHLSREVD
ALKEKIHEYMATEDLICHLQGDHSVLQKKLNQQENRNRDLGREIENLTKELERYRHFSKS
LRPSLNGRRISDPQVFSKEVQTEAVDNEPPDYKSLIPLERAVINGQLYEESENQDEDPND
EGSVLSFKCSQSTPCPVNRKLWIPWMKSKEGHLQNGKMQTKPNANFVQPGDLVLSHTPGQ
PLHIKVTPDHVQNTATLEITSPTTESPHSYTSTAVIPNCGTPKQRITILQNASITPVKSK
TSTEDLMNLEQGMSPITMATFARAQTPESCGSLTPERTMSPIQVLAVTGSASSPEQGRSP
EPTEISAKHAIFRVSPDRQSSWQFQRSNSNSSSVITTEDNKIHIHLGSPYMQAVASPVRP
ASPSAPLQDNRTQGLINGALNKTTNKVTSSITITPTATPLPRQSQITVEPLLLPH
>sp|Q8IXR5|F178B_HUMAN Protein FAM178B OS=Homo sapiens OX=9606 GN=FAM178B PE=2 SV=3
MWPRLPGAGLAPQLRRQDQRLHFTGQMSHGLQMAGPQETVLALPLREGVQAAATVPILLY
NLEDGLSDHPLDQGPRCPARRPCSPASAPAPTSPKKPKIQAPGETFPTDWSPPPVEFLNP
RVLQASREAPAQRWVGVVGPQGLRRLAGELPEELEQEHLDLDPKRGLALPEKLFWNTSGL
SQQAAAPEFSWGGSGSYFNNLDYLLQEKREQALEQERERLLLQECLNLNSLDLDEEEVPL
TPEHRMLVEKYSVSLQTIPPVHPGETVFLPRCHPLPCILDSSLLKPRSHLEGLFLSSPPA
QQLSFLRSGLLNILYLHMPDCPVSLLQWLFQLLTWPPETSLGAFGLLWDLIVDGIFLQPD
EDKHLWCPSLQEVREAFHSLGAHSPALYPLGPFWHGGRVLPGEAGLNENEEQDAPQEIAL
DISLGHIYKFLALCAQAQPGAYTDENLMGLIELLCRTSLDVGLRLLPKVDLQQLLLLLLE
NIREWPGKLQELCCTLSWVSDHHHNLLALVQFFPDMTSRSRRLRSQLSLVVIARMLGQQE
MLPLWQEKTQLSSLSRLLGLMRPSSLRQYLDSVPLPPCQEQQPKASAELDHKACYLCHSL
LMLAGVVVSCQDITPDQWGELQLLCMQLDRHISTQIRESPQAMHRTMLKDLATQTYIRWQ
ELLTHCQPQAQYFSPWKDI
>sp|A2VDF0|FUCM_HUMAN Fucose mutarotase OS=Homo sapiens OX=9606 GN=FUOM PE=1 SV=2
MVALKGVPALLSPELLYALARMGHGDEIVLADLNFPASSICQCGPMEIRADGLGIPQLLE
AVLKLLPLDTYVESPAAVMELVPSDKERGLQTPVWTEYESILRRAGCVRALAKIERFEFY
ERAKKAFAVVATGETALYGNLILRKGVLALNPLL
>sp|Q5T0N5|FBP1L_HUMAN Formin-binding protein 1-like OS=Homo sapiens OX=9606 GN=FNBP1L PE=1 SV=3
MSWGTELWDQFDSLDKHTQWGIDFLERYAKFVKERIEIEQNYAKQLRNLVKKYCPKRSSK
DEEPRFTSCVAFFNILNELNDYAGQREVVAEEMAHRVYGELMRYAHDLKTERKMHLQEGR
KAQQYLDMCWKQMDNSKKKFERECREAEKAQQSYERLDNDTNATKADVEKAKQQLNLRTH
MADENKNEYAAQLQNFNGEQHKHFYVVIPQIYKQLQEMDERRTIKLSECYRGFADSERKV
IPIISKCLEGMILAAKSVDERRDSQMVVDSFKSGFEPPGDFPFEDYSQHIYRTISDGTIS
ASKQESGKMDAKTTVGKAKGKLWLFGKKPKPQSPPLTPTSLFTSSTPNGSQFLTFSIEPV
HYCMNEIKTGKPRIPSFRSLKRGWSVKMGPALEDFSHLPPEQRRKKLQQRIDELNRELQK
ESDQKDALNKMKDVYEKNPQMGDPGSLQPKLAETMNNIDRLRMEIHKNEAWLSEVEGKTG
GRGDRRHSSDINHLVTQGRESPEGSYTDDANQEVRGPPQQHGHHNEFDDEFEDDDPLPAI
GHCKAIYPFDGHNEGTLAMKEGEVLYIIEEDKGDGWTRARRQNGEEGYVPTSYIDVTLEK
NSKGS
>sp|Q9NXF7|DCA16_HUMAN DDB1- and CUL4-associated factor 16 OS=Homo sapiens OX=9606 GN=DCAF16 PE=1 SV=1
MGPRNPSPDHLSESESEEEENISYLNESSGEEWDSSEEEDSMVPNLSPLESLAWQVKCLL
KYSTTWKPLNPNSWLYHAKLLDPSTPVHILREIGLRLSHCSHCVPKLEPIPEWPPLASCG
VPPFQKPLTSPSRLSRDHATLNGALQFATKQLSRTLSRATPIPEYLKQIPNSCVSGCCCG
WLTKTVKETTRTEPINTTYSYTDFQKAVNKLLTASL
>sp|Q6NXG1|ESRP1_HUMAN Epithelial splicing regulatory protein 1 OS=Homo sapiens OX=9606 GN=ESRP1 PE=1 SV=2
MTASPDYLVVLFGITAGATGAKLGSDEKELILLFWKVVDLANKKVGQLHEVLVRPDQLEL
TEDCKEETKIDVESLSSASQLDQALRQFNQSVSNELNIGVGTSFCLCTDGQLHVRQILHP
EASKKNVLLPECFYSFFDLRKEFKKCCPGSPDIDKLDVATMTEYLNFEKSSSVSRYGASQ
VEDMGNIILAMISEPYNHRFSDPERVNYKFESGTCSKMELIDDNTVVRARGLPWQSSDQD
IARFFKGLNIAKGGAALCLNAQGRRNGEALVRFVSEEHRDLALQRHKHHMGTRYIEVYKA
TGEDFLKIAGGTSNEVAQFLSKENQVIVRMRGLPFTATAEEVVAFFGQHCPITGGKEGIL
FVTYPDGRPTGDAFVLFACEEYAQNALRKHKDLLGKRYIELFRSTAAEVQQVLNRFSSAP
LIPLPTPPIIPVLPQQFVPPTNVRDCIRLRGLPYAATIEDILDFLGEFATDIRTHGVHMV
LNHQGRPSGDAFIQMKSADRAFMAAQKCHKKNMKDRYVEVFQCSAEEMNFVLMGGTLNRN
GLSPPPCKLPCLSPPSYTFPAPAAVIPTEAAIYQPSVILNPRALQPSTAYYPAGTQLFMN
YTAYYPSPPGSPNSLGYFPTAANLSGVPPQPGTVVRMQGLAYNTGVKEILNFFQGYQYAT
EDGLIHTNDQARTLPKEWVCI
>sp|Q9UPQ8|DOLK_HUMAN Dolichol kinase OS=Homo sapiens OX=9606 GN=DOLK PE=1 SV=1
MTRECPSPAPGPGAPLSGSVLAEAAVVFAVVLSIHATVWDRYSWCAVALAVQAFYVQYKW
DRLLQQGSAVFQFRMSANSGLLPASMVMPLLGLVMKERCQTAGNPFFERFGIVVAATGMA
VALFSSVLALGITRPVPTNTCVILGLAGGVIIYIMKHSLSVGEVIEVLEVLLIFVYLNMI
LLYLLPRCFTPGEALLVLGGISFVLNQLIKRSLTLVESQGDPVDFFLLVVVVGMVLMGIF
FSTLFVFMDSGTWASSIFFHLMTCVLSLGVVLPWLHRLIRRNPLLWLLQFLFQTDTRIYL
LAYWSLLATLACLVVLYQNAKRSSSESKKHQAPTIARKYFHLIVVATYIPGIIFDRPLLY
VAATVCLAVFIFLEYVRYFRIKPLGHTLRSFLSLFLDERDSGPLILTHIYLLLGMSLPIW
LIPRPCTQKGSLGGARALVPYAGVLAVGVGDTVASIFGSTMGEIRWPGTKKTFEGTMTSI
FAQIISVALILIFDSGVDLNYSYAWILGSISTVSLLEAYTTQIDNLLLPLYLLILLMA
>sp|P49961|ENTP1_HUMAN Ectonucleoside triphosphate diphosphohydrolase 1 OS=Homo sapiens OX=9606 GN=ENTPD1 PE=1 SV=1
MEDTKESNVKTFCSKNILAILGFSSIIAVIALLAVGLTQNKALPENVKYGIVLDAGSSHT
SLYIYKWPAEKENDTGVVHQVEECRVKGPGISKFVQKVNEIGIYLTDCMERAREVIPRSQ
HQETPVYLGATAGMRLLRMESEELADRVLDVVERSLSNYPFDFQGARIITGQEEGAYGWI
TINYLLGKFSQKTRWFSIVPYETNNQETFGALDLGGASTQVTFVPQNQTIESPDNALQFR
LYGKDYNVYTHSFLCYGKDQALWQKLAKDIQVASNEILRDPCFHPGYKKVVNVSDLYKTP
CTKRFEMTLPFQQFEIQGIGNYQQCHQSILELFNTSYCPYSQCAFNGIFLPPLQGDFGAF
SAFYFVMKFLNLTSEKVSQEKVTEMMKKFCAQPWEEIKTSYAGVKEKYLSEYCFSGTYIL
SLLLQGYHFTADSWEHIHFIGKIQGSDAGWTLGYMLNLTNMIPAEQPLSTPLSHSTYVFL
MVLFSLVLFTVAIIGLLIFHKPSYFWKDMV
>sp|Q58WW2|DCAF6_HUMAN DDB1- and CUL4-associated factor 6 OS=Homo sapiens OX=9606 GN=DCAF6 PE=1 SV=1
MSRGGSYPHLLWDVRKRSLGLEDPSRLRSRYLGRREFIQRLKLEATLNVHDGCVNTICWN
DTGEYILSGSDDTKLVISNPYSRKVLTTIRSGHRANIFSAKFLPCTNDKQIVSCSGDGVI
FYTNVEQDAETNRQCQFTCHYGTTYEIMTVPNDPYTFLSCGEDGTVRWFDTRIKTSCTKE
DCKDDILINCRRAATSVAICPPIPYYLAVGCSDSSVRIYDRRMLGTRATGNYAGRGTTGM
VARFIPSHLNNKSCRVTSLCYSEDGQEILVSYSSDYIYLFDPKDDTARELKTPSAEERRE
ELRQPPVKRLRLRGDWSDTGPRARPESERERDGEQSPNVSLMQRMSDMLSRWFEEASEVA
QSNRGRGRSRPRGGTSQSDISTLPTVPSSPDLEVSETAMEVDTPAEQFLQPSTSSTMSAQ
AHSTSSPTESPHSTPLLSSPDSEQRQSVEASGHHTHHQSDNNNEKLSPKPGTGEPVLSLH
YSTEGTTTSTIKLNFTDEWSSIASSSRGIGSHCKSEGQEESFVPQSSVQPPEGDSETKAP
EESSEDVTKYQEGVSAENPVENHINITQSDKFTAKPLDSNSGERNDLNLDRSCGVPEESA
SSEKAKEPETSDQTSTESATNENNTNPEPQFQTEATGPSAHEETSTRDSALQDTDDSDDD
PVLIPGARYRAGPGDRRSAVARIQEFFRRRKERKEMEELDTLNIRRPLVKMVYKGHRNSR
TMIKEANFWGANFVMSGSDCGHIFIWDRHTAEHLMLLEADNHVVNCLQPHPFDPILASSG
IDYDIKIWSPLEESRIFNRKLADEVITRNELMLEETRNTITVPASFMLRMLASLNHIRAD
RLEGDRSEGSGQENENEDEE
>sp|Q5JWR5|DOP1_HUMAN Protein dopey-1 OS=Homo sapiens OX=9606 GN=DOP1A PE=2 SV=1
MNTEELELLSDSKYRNYVAAIDKALKNFEYSSEWADLISALGKLNKVLQNNAKYQVVPKK
LTIGKRLAQCLHPALPGGVHRKALETYEIIFKIIGPKRLAKDLFLYSSGLFPLLANAAMS
VKPTLLSLYEIYYLPLGKTLKPGLQGLLTGILPGLEEGSEYYERTNMLLEKVAAAVDQSA
FYSALWGSLLTSPAVRLPGITYVLAHLNRKLSMEDQLYIIGSDIELMVEAVSTSVQDSSV
LVQRSTLDLILFCFPFHMSQATRPDMIRILSAALHVVLRRDMSLNRRLYAWLLGFDNNGA
IIGPRSTRHSNPEEHATYYFTTFSKELLVQAMVGILQVNGFGEENTLMQDLKPFRILISL
LDKPELGPVILEDVLIEVFRTLYSQCKAELDLQTEPPFSKDHAQLSSKLRENKKTAELIK
TANLLFNSFEPYYMWDYVARWFEECCRRTLHVRLQIGPGDSNDSSELQLTNFCLLVDFLL
DIVSLPTRSMRVLCQETYIEIQTEHLPQLLLRMISALTSHLQTLHLSELTDSLRLCSKIL
SKVQPPLLSASTGGVLQFPSGQNNSVKEWEDKKVSSVSHENPTEVFEDGENPPSSRSSES
GFTEFIQYQADRTDDIDRELSEGQGAAAIPIGSTSSETETASTVGSEETIIQTPSVVTQG
TATRSRKTAQKTAMQCCLEYVQQFLTRLINLYIIQNNSFSQSLATEHQGDLGREQGETSK
WDRNSQGDVKEKNISKQKTSKEYLSAFLAACQLFLECSSFPVYIAEGNHTSELRSEKLET
DCEHVQPPQWLQTLMNACSQASDFSVQSVAISLVMDLVGLTQSVAMVTGENINSVEPAQP
LSPNQGRVAVVIRPPLTQGNLRYIAEKTEFFKHVALTLWDQLGDGTPQHHQKSVELFYQL
HNLVPSSSICEDVISQQLTHKDKKIRMEAHAKFAVLWHLTRDLHINKSSSFVRSFDRSLF
IMLDSLNSLDGSTSSVGQAWLNQVLQRHDIARVLEPLLLLLLHPKTQRVSVQRVQAERYW
NKSPCYPGEESDKHFMQNFACSNVSQVQLITSKGNGEKPLTMDEIENFSLTVNPLSDRLS
LLSTSSETIPMVVSDFDLPDQQIEILQSSDSGCSQSSAGDNLSYEVDPETVNAQEDSQMP
KESSPDDDVQQVVFDLICKVVSGLEVESASVTSQLEIEAMPPKCSDIDPDEETIKIEDDS
IQQSQNALLSNESSQFLSVSAEGGHECVANGISRNSSSPCISGTTHTLHDSSVASIETKS
RQRSHSSIQFSFKEKLSEKVSEKETIVKESGKQPGAKPKVKLARKKDDDKKKSSNEKLKQ
TSVFFSDGLDLENWYSCGEGDISEIESDMGSPGSRKSPNFNIHPLYQHVLLYLQLYDSSR
TLYAFSAIKAILKTNPIAFVNAISTTSVNNAYTPQLSLLQNLLARHRISVMGKDFYSHIP
VDSNHNFRSSMYIEILISLCLYYMRSHYPTHVKVTAQDLIGNRNMQMMSIEILTLLFTEL
AKVIESSAKGFPSFISDMLSKCKVQKVILHCLLSSIFSAQKWHSEKMAGKNLVAVEEGFS
EDSLINFSEDEFDNGSTLQSQLLKVLQRLIVLEHRVMTIPEENETGFDFVVSDLEHISPH
QPMTSLQYLHAQPITCQGMFLCAVIRALHQHCACKMHPQWIGLITSTLPYMGKVLQRVVV
SVTLQLCRNLDNLIQQYKYETGLSDSRPLWMASIIPPDMILTLLEGITAIIHYCLLDPTT
QYHQLLVSVDQKHLFEARSGILSILHMIMSSVTLLWSILHQADSSEKMTIAASASLTTIN
LGATKNLRQQILELLGPISMNHGVHFMAAIAFVWNERRQNKTTTRTKVIPAASEEQLLLV
ELVRSISVMRAETVIQTVKEVLKQPPAIAKDKKHLSLEVCMLQFFYAYIQRIPVPNLVDS
WASLLILLKDSIQLSLPAPGQFLILGVLNEFIMKNPSLENKKDQRDLQDVTHKIVDAIGA
IAGSSLEQTTWLRRNLEVKPSPKIMVDGTNLESDVEDMLSPAMETANITPSVYSVHALTL
LSEVLAHLLDMVFYSDEKERVIPLLVNIMHYVVPYLRNHSAHNAPSYRACVQLLSSLSGY
QYTRRAWKKEAFDLFMDPSFFQMDASCVNHWRAIMDNLMTHDKTTFRDLMTRVAVAQSSS
LNLFANRDVELEQRAMLLKRLAFAIFSSEIDQYQKYLPDIQERLVESLRLPQVPTLHSQV
FLFFRVLLLRMSPQHLTSLWPTMITELVQVFLLMEQELTADEDISRTSGPSVAGLETTYT
GGNGFSTSYNSQRWLNLYLSACKFLDLALALPSENLPQFQMYRWAFIPEASDDSGLEVRR
QGIHQREFKPYVVRLAKLLRKRAKKNPEEDNSGRTLGWEPGHLLLTICTVRSMEQLLPFF
NVLSQVFNSKVTSRCGGHSGSPILYSNAFPNKDMKLENHKPCSSKARQKIEEMVEKDFLE
GMIKT
>sp|Q8TF61|FBX41_HUMAN F-box only protein 41 OS=Homo sapiens OX=9606 GN=FBXO41 PE=2 SV=5
MASLDLPYRCPRCGEHKRFRSLSSLRAHLEYSHTYETLYILSKTNSICDGAAAAAAAAAA
ASGFPLAPEPAALLAVPGARREVFESTSFQGKEQAAGPSPAAPHLLHHHHHHAPLAHFPG
DLVPASLPCEELAEPGLVPAAAARYALREIEIPLGELFARKSVASSACSTPPPGPGPGPC
PGPASASPASPSPADVAYEEGLARLKIRALEKLEVDRRLERLSEEVEQKIAGQVGRLQAE
LERKAAELETARQESARLGREKEELEERASELSRQVDVSVELLASLKQDLVHKEQELSRK
QQEVVQIDQFLKETAAREASAKLRLQQFIEELLERADRAERQLQVISSSCGSTPSASLGR
GGGGGGAGPNARGPGRMREHHVGPAVPNTYAVSRHGSSPSTGASSRVPAASQSSGCYDSD
SLELPRPEEGAPEDSGPGGLGTRAQAANGGSERSQPPRSSGLRRQAIQNWQRRPRRHSTE
GEEGDVSDVGSRTTESEAEGPLDAPRPGPAMAGPLSSCRLSARPEGGSGRGRRAERVSPS
RSNEVISPEILKMRAALFCIFTYLDTRTLLHAAEVCRDWRFVARHPAVWTRVLLENARVC
SKFLAMLAQWCTQAHSLTLQNLKPRQRGKKESKEEYARSTRGCLEAGLESLLKAAGGNLL
ILRISHCPNILTDRSLWLASCYCRALQAVTYRSATDPVGHEVIWALGAGCREIVSLQVAP
LHPCQQPTRFSNRCLQMIGRCWPHLRALGVGGAGCGVQGLASLARNCMRLQVLELDHVSE
ITQEVAAEVCREGLKGLEMLVLTATPVTPKALLHFNSICRNLKSIVVQIGIADYFKEPSS
PEAQKLFEDMVTKLQALRRRPGFSKILHIKVEGGC
>sp|Q9UKC9|FBXL2_HUMAN F-box/LRR-repeat protein 2 OS=Homo sapiens OX=9606 GN=FBXL2 PE=1 SV=3
MVFSNNDEGLINKKLPKELLLRIFSFLDIVTLCRCAQISKAWNILALDGSNWQRIDLFNF
QTDVEGRVVENISKRCGGFLRKLSLRGCIGVGDSSLKTFAQNCRNIEHLNLNGCTKITDS
TCYSLSRFCSKLKHLDLTSCVSITNSSLKGISEGCRNLEYLNLSWCDQITKDGIEALVRG
CRGLKALLLRGCTQLEDEALKHIQNYCHELVSLNLQSCSRITDEGVVQICRGCHRLQALC
LSGCSNLTDASLTALGLNCPRLQILEAARCSHLTDAGFTLLARNCHELEKMDLEECILIT
DSTLIQLSIHCPKLQALSLSHCELITDDGILHLSNSTCGHERLRVLELDNCLLITDVALE
HLENCRGLERLELYDCQQVTRAGIKRMRAQLPHVKVHAYFAPVTPPTAVAGSGQRLCRCC
VIL
>sp|Q9UJT9|FBXL7_HUMAN F-box/LRR-repeat protein 7 OS=Homo sapiens OX=9606 GN=FBXL7 PE=1 SV=1
MGANNGKQYGSEGKGSSSISSDVSSSTDHTPTKAQKNVATSEDSDLSMRTLSTPSPALIC
PPNLPGFQNGRGSSTSSSSITGETVAMVHSPPPTRLTHPLIRLASRPQKEQASIDRLPDH
SMVQIFSFLPTNQLCRCARVCRRWYNLAWDPRLWRTIRLTGETINVDRALKVLTRRLCQD
TPNVCLMLETVTVSGCRRLTDRGLYTIAQCCPELRRLEVSGCYNISNEAVFDVVSLCPNL
EHLDVSGCSKVTCISLTREASIKLSPLHGKQISIRYLDMTDCFVLEDEGLHTIAAHCTQL
THLYLRRCVRLTDEGLRYLVIYCASIKELSVSDCRFVSDFGLREIAKLESRLRYLSIAHC
GRVTDVGIRYVAKYCSKLRYLNARGCEGITDHGVEYLAKNCTKLKSLDIGKCPLVSDTGL
ECLALNCFNLKRLSLKSCESITGQGLQIVAANCFDLQTLNVQDCEVSVEALRFVKRHCKR
CVIEHTNPAFF
>sp|Q08E93|F27E3_HUMAN Protein FAM27E3 OS=Homo sapiens OX=9606 GN=FAM27E3 PE=1 SV=1
MGIFQLLRDRRISSRGPGLHTPKAEPRRRKGLTTGLMTQAERQKQAHQRQAAMRETALWC
TGHIRPRTHTHTGTHTQTDRERERNTQRLRDRERRENGRHTHTYTHRHTHRVL
>sp|Q9UKT8|FBXW2_HUMAN F-box/WD repeat-containing protein 2 OS=Homo sapiens OX=9606 GN=FBXW2 PE=1 SV=2
MERKDFETWLDNISVTFLSLTDLQKNETLDHLISLSGAVQLRHLSNNLETLLKRDFLKLL
PLELSFYLLKWLDPQTLLTCCLVSKQWNKVISACTEVWQTACKNLGWQIDDSVQDALHWK
KVYLKAILRMKQLEDHEAFETSSLIGHSARVYALYYKDGLLCTGSDDLSAKLWDVSTGQC
VYGIQTHTCAAVKFDEQKLVTGSFDNTVACWEWSSGARTQHFRGHTGAVFSVDYNDELDI
LVSGSADFTVKVWALSAGTCLNTLTGHTEWVTKVVLQKCKVKSLLHSPGDYILLSADKYE
IKIWPIGREINCKCLKTLSVSEDRSICLQPRLHFDGKYIVCSSALGLYQWDFASYDILRV
IKTPEIANLALLGFGDIFALLFDNRYLYIMDLRTESLISRWPLPEYRKSKRGSSFLAGEA
SWLNGLDGHNDTGLVFATSMPDHSIHLVLWKEHG
>sp|O15117|FYB1_HUMAN FYN-binding protein 1 OS=Homo sapiens OX=9606 GN=FYB1 PE=1 SV=2
MAKYNTGGNPTEDVSVNSRPFRVTGPNSSSGIQARKNLFNNQGNASPPAGPSNVPKFGSP
KPPVAVKPSSEEKPDKEPKPPFLKPTGAGQRFGTPASLTTRDPEAKVGFLKPVGPKPINL
PKEDSKPTFPWPPGNKPSLHSVNQDHDLKPLGPKSGPTPPTSENEQKQAFPKLTGVKGKF
MSASQDLEPKPLFPKPAFGQKPPLSTENSHEDESPMKNVSSSKGSPAPLGVRSKSGPLKP
AREDSENKDHAGEISSLPFPGVVLKPAASRGGPGLSKNGEEKKEDRKIDAAKNTFQSKIN
QEELASGTPPARFPKAPSKLTVGGPWGQSQEKEKGDKNSATPKQKPLPPLFTLGPPPPKP
NRPPNVDLTKFHKTSSGNSTSKGQTSYSTTSLPPPPPSHPASQPPLPASHPSQPPVPSLP
PRNIKPPFDLKSPVNEDNQDGVTHSDGAGNLDEEQDSEGETYEDIEASKEREKKREKEEK
KRLELEKKEQKEKEKKEQEIKKKFKLTGPIQVIHLAKACCDVKGGKNELSFKQGEQIEII
RITDNPEGKWLGRTARGSYGYIKTTAVEIDYDSLKLKKDSLGAPSRPIEDDQEVYDDVAE
QDDISSHSQSGSGGIFPPPPDDDIYDGIEEEDADDGFPAPPKQLDMGDEVYDDVDTSDFP
VSSAEMSQGTNVGKAKTEEKDLKKLKKQEKEEKDFRKKFKYDGEIRVLYSTKVTTSITSK
KWGTRDLQVKPGESLEVIQTTDDTKVLCRNEEGKYGYVLRSYLADNDGEIYDDIADGCIY
DND
>sp|P59646|FXYD4_HUMAN FXYD domain-containing ion transport regulator 4 OS=Homo sapiens OX=9606 GN=FXYD4 PE=3 SV=2
MERVTLALLLLAGLTALEANDPFANKDDPFYYDWKNLQLSGLICGGLLAIAGIAAVLSGK
CKCKSSQKQHSPVPEKAIPLITPGSATTC
>sp|Q9BTE1|DCTN5_HUMAN Dynactin subunit 5 OS=Homo sapiens OX=9606 GN=DCTN5 PE=1 SV=1
MELGELLYNKSEYIETASGNKVSRQSVLCGSQNIVLNGKTIVMNDCIIRGDLANVRVGRH
CVVKSRSVIRPPFKKFSKGVAFFPLHIGDHVFIEEDCVVNAAQIGSYVHVGKNCVIGRRC
VLKDCCKILDNTVLPPETVVPPFTVFSGCPGLFSGELPECTQELMIDVTKSYYQKFLPLT
QV
>sp|P60509|ERB1_HUMAN Endogenous retrovirus group PABLB member 1 Env polyprotein OS=Homo sapiens OX=9606 GN=ERVPABLB-1 PE=2 SV=1
MDPLHTIEKVPARRNIHDRGHQGHRMGDGTPGRPKISVQQMTRFSLIIFFLSAPFVVNAS
TSNVFLQWAHSYADGLQQGDPCWVCGSLPVTNTMELPWWVSPLQGKDWVFFQSFIGDLKQ
WTGAQMTGVTRKNISEWPINKTLNEPGHDKPFSVNETRDKVIAFAIPLLDTKVFVQTSRP
QNTQYRNGFLQIWDGFIWLTATKGHLSQIAPLCWEQRNHSLDNWPNTTRVMGWIPPGQCR
HTILLQQRDLFATDWSQQPGLNWYAPNGTQWLCSPNLWPWLPSGWLGCCTLGIPWAQGRW
VKTMEVYPYLPHVVNQGTRAIVHRNDHLPTIFMPSVGLGTVIQHIEALANFTQRALNDSL
QSISLMNAEVYYMHEDILQNRMALDILTAAEGGTCALIKTECCVYIPNNSRNISLALEDT
CRQIQVISSSALSLHDWIASQFSGRPSWWQKILIVLATLWSVGIALCCGLYFCRMFSQHI
PQTHSIIFQQELPLSPPSQEHYQSQRDIFHSNAP
>sp|Q9NP87|DPOLM_HUMAN DNA-directed DNA/RNA polymerase mu OS=Homo sapiens OX=9606 GN=POLM PE=1 SV=1
MLPKRRRARVGSPSGDAASSTPPSTRFPGVAIYLVEPRMGRSRRAFLTGLARSKGFRVLD
ACSSEATHVVMEETSAEEAVSWQERRMAAAPPGCTPPALLDISWLTESLGAGQPVPVECR
HRLEVAGPRKGPLSPAWMPAYACQRPTPLTHHNTGLSEALEILAEAAGFEGSEGRLLTFC
RAASVLKALPSPVTTLSQLQGLPHFGEHSSRVVQELLEHGVCEEVERVRRSERYQTMKLF
TQIFGVGVKTADRWYREGLRTLDDLREQPQKLTQQQKAGLQHHQDLSTPVLRSDVDALQQ
VVEEAVGQALPGATVTLTGGFRRGKLQGHDVDFLITHPKEGQEAGLLPRVMCRLQDQGLI
LYHQHQHSCCESPTRLAQQSHMDAFERSFCIFRLPQPPGAAVGGSTRPCPSWKAVRVDLV
VAPVSQFPFALLGWTGSKLFQRELRRFSRKEKGLWLNSHGLFDPEQKTFFQAASEEDIFR
HLGLEYLPPEQRNA
>sp|Q15303|ERBB4_HUMAN Receptor tyrosine-protein kinase erbB-4 OS=Homo sapiens OX=9606 GN=ERBB4 PE=1 SV=1
MKPATGLWVWVSLLVAAGTVQPSDSQSVCAGTENKLSSLSDLEQQYRALRKYYENCEVVM
GNLEITSIEHNRDLSFLRSVREVTGYVLVALNQFRYLPLENLRIIRGTKLYEDRYALAIF
LNYRKDGNFGLQELGLKNLTEILNGGVYVDQNKFLCYADTIHWQDIVRNPWPSNLTLVST
NGSSGCGRCHKSCTGRCWGPTENHCQTLTRTVCAEQCDGRCYGPYVSDCCHRECAGGCSG
PKDTDCFACMNFNDSGACVTQCPQTFVYNPTTFQLEHNFNAKYTYGAFCVKKCPHNFVVD
SSSCVRACPSSKMEVEENGIKMCKPCTDICPKACDGIGTGSLMSAQTVDSSNIDKFINCT
KINGNLIFLVTGIHGDPYNAIEAIDPEKLNVFRTVREITGFLNIQSWPPNMTDFSVFSNL
VTIGGRVLYSGLSLLILKQQGITSLQFQSLKEISAGNIYITDNSNLCYYHTINWTTLFST
INQRIVIRDNRKAENCTAEGMVCNHLCSSDGCWGPGPDQCLSCRRFSRGRICIESCNLYD
GEFREFENGSICVECDPQCEKMEDGLLTCHGPGPDNCTKCSHFKDGPNCVEKCPDGLQGA
NSFIFKYADPDRECHPCHPNCTQGCNGPTSHDCIYYPWTGHSTLPQHARTPLIAAGVIGG
LFILVIVGLTFAVYVRRKSIKKKRALRRFLETELVEPLTPSGTAPNQAQLRILKETELKR
VKVLGSGAFGTVYKGIWVPEGETVKIPVAIKILNETTGPKANVEFMDEALIMASMDHPHL
VRLLGVCLSPTIQLVTQLMPHGCLLEYVHEHKDNIGSQLLLNWCVQIAKGMMYLEERRLV
HRDLAARNVLVKSPNHVKITDFGLARLLEGDEKEYNADGGKMPIKWMALECIHYRKFTHQ
SDVWSYGVTIWELMTFGGKPYDGIPTREIPDLLEKGERLPQPPICTIDVYMVMVKCWMID
ADSRPKFKELAAEFSRMARDPQRYLVIQGDDRMKLPSPNDSKFFQNLLDEEDLEDMMDAE
EYLVPQAFNIPPPIYTSRARIDSNRSEIGHSPPPAYTPMSGNQFVYRDGGFAAEQGVSVP
YRAPTSTIPEAPVAQGATAEIFDDSCCNGTLRKPVAPHVQEDSSTQRYSADPTVFAPERS
PRGELDEEGYMTPMRDKPKQEYLNPVEENPFVSRRKNGDLQALDNPEYHNASNGPPKAED
EYVNEPLYLNTFANTLGKAEYLKNNILSMPEKAKKAFDNPDYWNHSLPPRSTLQHPDYLQ
EYSTKYFYKQNGRIRPIVAENPEYLSEFSLKPGTVLPPPPYRHRNTVV
>sp|Q13045|FLII_HUMAN Protein flightless-1 homolog OS=Homo sapiens OX=9606 GN=FLII PE=1 SV=2
MEATGVLPFVRGVDLSGNDFKGGYFPENVKAMTSLRWLKLNRTGLCYLPEELAALQKLEH
LSVSHNNLTTLHGELSSLPSLRAIVARANSLKNSGVPDDIFKLDDLSVLDLSHNQLTECP
RELENAKNMLVLNLSHNSIDTIPNQLFINLTDLLYLDLSENRLESLPPQMRRLVHLQTLV
LNGNPLLHAQLRQLPAMTALQTLHLRSTQRTQSNLPTSLEGLSNLADVDLSCNDLTRVPE
CLYTLPSLRRLNLSSNQITELSLCIDQWVHVETLNLSRNQLTSLPSAICKLSKLKKLYLN
SNKLDFDGLPSGIGKLTNLEEFMAANNNLELVPESLCRCPKLRKLVLNKNHLVTLPEAIH
FLTEIEVLDVRENPNLVMPPKPADRAAEWYNIDFSLQNQLRLAGASPATVAAAAAAGSGP
KDPMARKMRLRRRKDSAQDDQAKQVLKGMSDVAQEKNKKQEESADARAPSGKVRRWDQGL
EKPRLDYSEFFTEDVGQLPGLTIWQIENFVPVLVEEAFHGKFYEADCYIVLKTFLDDSGS
LNWEIYYWIGGEATLDKKACSAIHAVNLRNYLGAECRTVREEMGDESEEFLQVFDNDISY
IEGGTASGFYTVEDTHYVTRMYRVYGKKNIKLEPVPLKGTSLDPRFVFLLDRGLDIYVWR
GAQATLSSTTKARLFAEKINKNERKGKAEITLLVQGQELPEFWEALGGEPSEIKKHVPED
FWPPQPKLYKVGLGLGYLELPQINYKLSVEHKQRPKVELMPRMRLLQSLLDTRCVYILDC
WSDVFIWLGRKSPRLVRAAALKLGQELCGMLHRPRHATVSRSLEGTEAQVFKAKFKNWDD
VLTVDYTRNAEAVLQSPGLSGKVKRDAEKKDQMKADLTALFLPRQPPMSLAEAEQLMEEW
NEDLDGMEGFVLEGKKFARLPEEEFGHFYTQDCYVFLCRYWVPVEYEEEEKKEDKEEKAE
GKEGEEATAEAEEKQPEEDFQCIVYFWQGREASNMGWLTFTFSLQKKFESLFPGKLEVVR
MTQQQENPKFLSHFKRKFIIHRGKRKAVQGAQQPSLYQIRTNGSALCTRCIQINTDSSLL
NSEFCFILKVPFESEDNQGIVYAWVGRASDPDEAKLAEDILNTMFDTSYSKQVINEGEEP
ENFFWVGIGAQKPYDDDAEYMKHTRLFRCSNEKGYFAVTEKCSDFCQDDLADDDIMLLDN
GQEVYMWVGTQTSQVEIKLSLKACQVYIQHMRSKEHERPRRLRLVRKGNEQHAFTRCFHA
WSAFCKALA
>sp|P21860|ERBB3_HUMAN Receptor tyrosine-protein kinase erbB-3 OS=Homo sapiens OX=9606 GN=ERBB3 PE=1 SV=1
MRANDALQVLGLLFSLARGSEVGNSQAVCPGTLNGLSVTGDAENQYQTLYKLYERCEVVM
GNLEIVLTGHNADLSFLQWIREVTGYVLVAMNEFSTLPLPNLRVVRGTQVYDGKFAIFVM
LNYNTNSSHALRQLRLTQLTEILSGGVYIEKNDKLCHMDTIDWRDIVRDRDAEIVVKDNG
RSCPPCHEVCKGRCWGPGSEDCQTLTKTICAPQCNGHCFGPNPNQCCHDECAGGCSGPQD
TDCFACRHFNDSGACVPRCPQPLVYNKLTFQLEPNPHTKYQYGGVCVASCPHNFVVDQTS
CVRACPPDKMEVDKNGLKMCEPCGGLCPKACEGTGSGSRFQTVDSSNIDGFVNCTKILGN
LDFLITGLNGDPWHKIPALDPEKLNVFRTVREITGYLNIQSWPPHMHNFSVFSNLTTIGG
RSLYNRGFSLLIMKNLNVTSLGFRSLKEISAGRIYISANRQLCYHHSLNWTKVLRGPTEE
RLDIKHNRPRRDCVAEGKVCDPLCSSGGCWGPGPGQCLSCRNYSRGGVCVTHCNFLNGEP
REFAHEAECFSCHPECQPMEGTATCNGSGSDTCAQCAHFRDGPHCVSSCPHGVLGAKGPI
YKYPDVQNECRPCHENCTQGCKGPELQDCLGQTLVLIGKTHLTMALTVIAGLVVIFMMLG
GTFLYWRGRRIQNKRAMRRYLERGESIEPLDPSEKANKVLARIFKETELRKLKVLGSGVF
GTVHKGVWIPEGESIKIPVCIKVIEDKSGRQSFQAVTDHMLAIGSLDHAHIVRLLGLCPG
SSLQLVTQYLPLGSLLDHVRQHRGALGPQLLLNWGVQIAKGMYYLEEHGMVHRNLAARNV
LLKSPSQVQVADFGVADLLPPDDKQLLYSEAKTPIKWMALESIHFGKYTHQSDVWSYGVT
VWELMTFGAEPYAGLRLAEVPDLLEKGERLAQPQICTIDVYMVMVKCWMIDENIRPTFKE
LANEFTRMARDPPRYLVIKRESGPGIAPGPEPHGLTNKKLEEVELEPELDLDLDLEAEED
NLATTTLGSALSLPVGTLNRPRGSQSLLSPSSGYMPMNQGNLGESCQESAVSGSSERCPR
PVSLHPMPRGCLASESSEGHVTGSEAELQEKVSMCRSRSRSRSPRPRGDSAYHSQRHSLL
TPVTPLSPPGLEEEDVNGYVMPDTHLKGTPSSREGTLSSVGLSSVLGTEEEDEDEEYEYM
NRRRRHSPPHPPRPSSLEELGYEYMDVGSDLSASLGSTQSCPLHPVPIMPTAGTTPDEDY
EYMNRQRDGGGPGGDYAAMGACPASEQGYEEMRAFQGPGHQAPHVHYARLKTLRSLEATD
SAFDNPDYWHSRLFPKANAQRT
>sp|P19447|ERCC3_HUMAN General transcription and DNA repair factor IIH helicase subunit XPB OS=Homo sapiens OX=9606 GN=ERCC3 PE=1 SV=1
MGKRDRADRDKKKSRKRHYEDEEDDEEDAPGNDPQEAVPSAAGKQVDESGTKVDEYGAKD
YRLQMPLKDDHTSRPLWVAPDGHIFLEAFSPVYKYAQDFLVAIAEPVCRPTHVHEYKLTA
YSLYAAVSVGLQTSDITEYLRKLSKTGVPDGIMQFIKLCTVSYGKVKLVLKHNRYFVESC
HPDVIQHLLQDPVIRECRLRNSEGEATELITETFTSKSAISKTAESSGGPSTSRVTDPQG
KSDIPMDLFDFYEQMDKDEEEEEETQTVSFEVKQEMIEELQKRCIHLEYPLLAEYDFRND
SVNPDINIDLKPTAVLRPYQEKSLRKMFGNGRARSGVIVLPCGAGKSLVGVTAACTVRKR
CLVLGNSAVSVEQWKAQFKMWSTIDDSQICRFTSDAKDKPIGCSVAISTYSMLGHTTKRS
WEAERVMEWLKTQEWGLMILDEVHTIPAKMFRRVLTIVQAHCKLGLTATLVREDDKIVDL
NFLIGPKLYEANWMELQNNGYIAKVQCAEVWCPMSPEFYREYVAIKTKKRILLYTMNPNK
FRACQFLIKFHERRNDKIIVFADNVFALKEYAIRLNKPYIYGPTSQGERMQILQNFKHNP
KINTIFISKVGDTSFDLPEANVLIQISSHGGSRRQEAQRLGRVLRAKKGMVAEEYNAFFY
SLVSQDTQEMAYSTKRQRFLVDQGYSFKVITKLAGMEEEDLAFSTKEEQQQLLQKVLAAT
DLDAEEEVVAGEFGSRSSQASRRFGTMSSMSGADDTVYMEYHSSRSKAPSKHVHPLFKRF
RK
>sp|O95876|FRITZ_HUMAN WD repeat-containing and planar cell polarity effector protein fritz homolog OS=Homo sapiens OX=9606 GN=WDPCP PE=1 SV=2
MRREFCWDAYSKAAGSRASSPLPRQDRDSFCHQMSFCLTELHLWSLKNTLHIADRDIGIY
QYYDKKDPPATEHGNLEKKQKLAESRDYPWTLKNRRPEKLRDSLKELEELMQNSRCVLSK
WKNKYVCQLLFGSGVLVSLSLSGPQLEKVVIDRSLVGKLISDTISDALLTDSFIILSFLA
QNKLCFIQFTKKMESSDVNKRLEKLSALDYKIFYYEIPGPINKTTERHLAINCVHDRVVC
WWPLVNDDAWPWAPISSEKDRANLLLLGYAQGRLEVLSSVRTEWDPLDVRFGTKQPYQVF
TVEHSVSVDKEPMADSCIYECIRNKIQCVSVTRIPLKSKAISCCRNVTEDKLILGCEDSS
LILYETHRRVTLLAQTELLPSLISCHPSGAILLVGSNQGELQIFDMALSPINIQLLAEDR
LPRETLQFSKLFDASSSLVQMQWIAPQVVSQKGEGSDIYDLLFLRFERGPLGVLLFKLGV
FTRGQLGLIDIIFQYIHCDEIYEAINILSSMNWDTLGHQCFISMSAIVNHLLRQKLTPER
EAQLETSLGTFYAPTRPLLDSTILEYRDQISKYARRFFHHLLRYQRFEKAFLLAVDVGAR
DLFMDIHYLALDKGELALAEVARKRASDIDAESITSGVELLGPLDRGDMLNEAFIGLSLA
PQGEDSFPDNLPPSCPTHRHILQQRILNGSSNRQIIDRRNELEKDICSGFLMTNTCNAED
GELREDGREQEIRDGGSLKMIHFGLV
>sp|Q6ZTR7|FA92B_HUMAN Protein FAM92B OS=Homo sapiens OX=9606 GN=FAM92B PE=1 SV=2
MNIVFSRDSQVRVMENTVANTEKYFGQFCSLLAAYTRKTARLRDKADQLVKQLIDFANSE
NPELRATMRGFAEDLAKVQDYRQAQVERLETKVVNPLKLYGAQIKQTRAEIKKFKHVQNH
EIKQLEKLEKLRQKSPSDQQMIGQAETRVQRAAVDSSRTTLQLEETVDGFQRQKLKDLQK
FFCDFVTIEMVFHAKAVEVYSSAFQTLEKYDLERDLLDFRAKMQGVYGHYDTRLLANTSP
PPSVLQSLASQGTLQVQLSRANEDPEHPHANHGRFSLCEWVVKGQPAHCVCGQGGHLMLP
GHSL
>sp|Q7LDG7|GRP2_HUMAN RAS guanyl-releasing protein 2 OS=Homo sapiens OX=9606 GN=RASGRP2 PE=1 SV=1
MAGTLDLDKGCTVEELLRGCIEAFDDSGKVRDPQLVRMFLMMHPWYIPSSQLAAKLLHIY
QQSRKDNSNSLQVKTCHLVRYWISAFPAEFDLNPELAEQIKELKALLDQEGNRRHSSLID
IDSVPTYKWKRQVTQRNPVGQKKRKMSLLFDHLEPMELAEHLTYLEYRSFCKILFQDYHS
FVTHGCTVDNPVLERFISLFNSVSQWVQLMILSKPTAPQRALVITHFVHVAEKLLQLQNF
NTLMAVVGGLSHSSISRLKETHSHVSPETIKLWEGLTELVTATGNYGNYRRRLAACVGFR
FPILGVHLKDLVALQLALPDWLDPARTRLNGAKMKQLFSILEELAMVTSLRPPVQANPDL
LSLLTVSLDQYQTEDELYQLSLQREPRSKSSPTSPTSCTPPPRPPVLEEWTSAAKPKLDQ
ALVVEHIEKMVESVFRNFDVDGDGHISQEEFQIIRGNFPYLSAFGDLDQNQDGCISREEM
VSYFLRSSSVLGGRMGFVHNFQESNSLRPVACRHCKALILGIYKQGLKCRACGVNCHKQC
KDRLSVECRRRAQSVSLEGSAPSPSPMHSHHHRAFSFSLPRPGRRGSRPPEIREEEVQTV
EDGVFDIHL
>sp|Q9Y2C4|EXOG_HUMAN Nuclease EXOG, mitochondrial OS=Homo sapiens OX=9606 GN=EXOG PE=1 SV=2
MAIKSIASRLRGSRRFLSGFVAGAVVGAAGAGLAALQFFRSQGAEGALTGKQPDGSAEKA
VLEQFGFPLTGTEARCYTNHALSYDQAKRVPRWVLEHISKSKIMGDADRKHCKFKPDPNI
PPTFSAFNEDYVGSGWSRGHMAPAGNNKFSSKAMAETFYLSNIVPQDFDNNSGYWNRIEM
YCRELTERFEDVWVVSGPLTLPQTRGDGKKIVSYQVIGEDNVAVPSHLYKVILARRSSVS
TEPLALGAFVVPNEAIGFQPQLTEFQVSLQDLEKLSGLVFFPHLDRTSDIRNICSVDTCK
LLDFQEFTLYLSTRKIEGARSVLRLEKIMENLKNAEIEPDDYFMSRYEKKLEELKAKEQS
GTQIRKPS
>sp|Q96A11|G3ST3_HUMAN Galactose-3-O-sulfotransferase 3 OS=Homo sapiens OX=9606 GN=GAL3ST3 PE=1 SV=1
MPPILQRLQQATKMMSRRKILLLVLGCSTVSLLIHQGAQLSWYPKLFPLSCPPLRNSPPR
PKHMTVAFLKTHKTAGTTVQNILFRFAERHNLTVALPHPSCEHQFCYPRNFSAHFVHPAT
RPPHVLASHLRFDRAELERLMPPSTVYVTILREPAAMFESLFSYYNQYCPAFRRVPNASL
EAFLRAPEAYYRAGEHFAMFAHNTLAYDLGGDNERSPRDDAAYLAGLIRQVEEVFSLVMI
AEYFDESLVLLRRLLAWDLDDVLYAKLNARAASSRLAAIPAALARAARTWNALDAGLYDH
FNATFWRHVARAGRACVEREARELREARQRLLRRCFGDEPLLRPAAQIRTKQLQPWQPSR
KVDIMGYDLPGGGAGPATEACLKLAMPEVQYSNYLLRKQKRRGGARARPEPVLDNPPPRP
IRVLPRGPQGP
>sp|Q9BUM1|G6PC3_HUMAN Glucose-6-phosphatase 3 OS=Homo sapiens OX=9606 GN=G6PC3 PE=1 SV=2
MESTLGAGIVIAEALQNQLAWLENVWLWITFLGDPKILFLFYFPAAYYASRRVGIAVLWI
SLITEWLNLIFKWFLFGDRPFWWVHESGYYSQAPAQVHQFPSSCETGPGSPSGHCMITGA
ALWPIMTALSSQVATRARSRWVRVMPSLAYCTFLLAVGLSRIFILAHFPHQVLAGLITGA
VLGWLMTPRVPMERELSFYGLTALALMLGTSLIYWTLFTLGLDLSWSISLAFKWCERPEW
IHVDSRPFASLSRDSGAALGLGIALHSPCYAQVRRAQLGNGQKIACLVLAMGLLGPLDWL
GHPPQISLFYIFNFLKYTLWPCLVLALVPWAVHMFSAQEAPPIHSS
>sp|Q9HCN4|GPN1_HUMAN GPN-loop GTPase 1 OS=Homo sapiens OX=9606 GN=GPN1 PE=1 SV=1
MAASAAAAELQASGGPRHPVCLLVLGMAGSGKTTFVQRLTGHLHAQGTPPYVINLDPAVH
EVPFPANIDIRDTVKYKEVMKQYGLGPNGGIVTSLNLFATRFDQVMKFIEKAQNMSKYVL
IDTPGQIEVFTWSASGTIITEALASSFPTVVIYVMDTSRSTNPVTFMSNMLYACSILYKT
KLPFIVVMNKTDIIDHSFAVEWMQDFEAFQDALNQETTYVSNLTRSMSLVLDEFYSSLRV
VGVSAVLGTGLDELFVQVTSAAEEYEREYRPEYERLKKSLANAESQQQREQLERLRKDMG
SVALDAGTAKDSLSPVLHPSDLILTRGTLDEEDEEADSDTDDIDHRVTEESHEEPAFQNF
MQESMAQYWKRNNK
>sp|P42658|DPP6_HUMAN Dipeptidyl aminopeptidase-like protein 6 OS=Homo sapiens OX=9606 GN=DPP6 PE=1 SV=2
MASLYQRFTGKINTSRSFPAPPEASHLLGGQGPEEDGGAGAKPLGPRAQAAAPRERGGGG
GGAGGRPRFQYQARSDGDEEDELVGSNPPQRNWKGIAIALLVILVICSLIVTSVILLTPA
EDNSLSQKKKVTVEDLFSEDFKIHDPEAKWISDTEFIYREQKGTVRLWNVETNTSTVLIE
GKKIESLRAIRYEISPDREYALFSYNVEPIYQHSYTGYYVLSKIPHGDPQSLDPPEVSNA
KLQYAGWGPKGQQLIFIFENNIYYCAHVGKQAIRVVSTGKEGVIYNGLSDWLYEEEILKT
HIAHWWSPDGTRLAYAAINDSRVPIMELPTYTGSIYPTVKPYHYPKAGSENPSISLHVIG
LNGPTHDLEMMPPDDPRMREYYITMVKWATSTKVAVTWLNRAQNVSILTLCDATTGVCTK
KHEDESEAWLHRQNEEPVFSKDGRKFFFIRAIPQGGRGKFYHITVSSSQPNSSNDNIQSI
TSGDWDVTKILAYDEKGNKIYFLSTEDLPRRRQLYSANTVGNFNRQCLSCDLVENCTYFS
ASFSHSMDFFLLKCEGPGVPMVTVHNTTDKKKMFDLETNEHVKKAINDRQMPKVEYRDIE
IDDYNLPMQILKPATFTDTTHYPLLLVVDGTPGSQSVAEKFEVSWETVMVSSHGAVVVKC
DGRGSGFQGTKLLHEVRRRLGLLEEKDQMEAVRTMLKEQYIDRTRVAVFGKDYGGYLSTY
ILPAKGENQGQTFTCGSALSPITDFKLYASAFSERYLGLHGLDNRAYEMTKVAHRVSALE
EQQFLIIHPTADEKIHFQHTAELITQLIRGKANYSLQIYPDESHYFTSSSLKQHLYRSII
NFFVECFRIQDKLLTVTAKEDEEED
>sp|Q8IYD1|ERF3B_HUMAN Eukaryotic peptide chain release factor GTP-binding subunit ERF3B OS=Homo sapiens OX=9606 GN=GSPT2 PE=1 SV=2
MDSGSSSSDSAPDCWDQVDMESPGSAPSGDGVSSAVAEAQREPLSSAFSRKLNVNAKPFV
PNVHAAEFVPSFLRGPTQPPTLPAGSGSNDETCTGAGYPQGKRMGRGAPVEPSREEPLVS
LEGSNSAVTMELSEPVVENGEVEMALEESWEHSKEVSEAEPGGGSSGDSGPPEESGQEMM
EEKEEIRKSKSVIVPSGAPKKEHVNVVFIGHVDAGKSTIGGQIMFLTGMVDKRTLEKYER
EAKEKNRETWYLSWALDTNQEERDKGKTVEVGRAYFETERKHFTILDAPGHKSFVPNMIG
GASQADLAVLVISARKGEFETGFEKGGQTREHAMLAKTAGVKHLIVLINKMDDPTVNWSI
ERYEECKEKLVPFLKKVGFSPKKDIHFMPCSGLTGANIKEQSDFCPWYTGLPFIPYLDNL
PNFNRSIDGPIRLPIVDKYKDMGTVVLGKLESGSIFKGQQLVMMPNKHNVEVLGILSDDT
ETDFVAPGENLKIRLKGIEEEEILPGFILCDPSNLCHSGRTFDVQIVIIEHKSIICPGYN
AVLHIHTCIEEVEITALISLVDKKSGEKSKTRPRFVKQDQVCIARLRTAGTICLETFKDF
PQMGRFTLRDEGKTIAIGKVLKLVPEKD
>sp|Q01780|EXOSX_HUMAN Exosome component 10 OS=Homo sapiens OX=9606 GN=EXOSC10 PE=1 SV=2
MAPPSTREPRVLSATSATKSDGEMVLPGFPDADSFVKFALGSVVAVTKASGGLPQFGDEY
DFYRSFPGFQAFCETQGDRLLQCMSRVMQYHGCRSNIKDRSKVTELEDKFDLLVDANDVI
LERVGILLDEASGVNKNQQPVLPAGLQVPKTVVSSWNRKAAEYGKKAKSETFRLLHAKNI
IRPQLKFREKIDNSNTPFLPKIFIKPNAQKPLPQALSKERRERPQDRPEDLDVPPALADF
IHQQRTQQVEQDMFAHPYQYELNHFTPADAVLQKPQPQLYRPIEETPCHFISSLDELVEL
NEKLLNCQEFAVDLEHHSYRSFLGLTCLMQISTRTEDFIIDTLELRSDMYILNESLTDPA
IVKVFHGADSDIEWLQKDFGLYVVNMFDTHQAARLLNLGRHSLDHLLKLYCNVDSNKQYQ
LADWRIRPLPEEMLSYARDDTHYLLYIYDKMRLEMWERGNGQPVQLQVVWQRSRDICLKK
FIKPIFTDESYLELYRKQKKHLNTQQLTAFQLLFAWRDKTARREDESYGYVLPNHMMLKI
AEELPKEPQGIIACCNPVPPLVRQQINEMHLLIQQAREMPLLKSEVAAGVKKSGPLPSAE
RLENVLFGPHDCSHAPPDGYPIIPTSGSVPVQKQASLFPDEKEDNLLGTTCLIATAVITL
FNEPSAEDSKKGPLTVAQKKAQNIMESFENPFRMFLPSLGHRAPVSQAAKFDPSTKIYEI
SNRWKLAQVQVQKDSKEAVKKKAAEQTAAREQAKEACKAAAEQAISVRQQVVLENAAKKR
ERATSDPRTTEQKQEKKRLKISKKPKDPEPPEKEFTPYDYSQSDFKAFAGNSKSKVSSQF
DPNKQTPSGKKCIAAKKIKQSVGNKSMSFPTGKSDRGFRYNWPQR
>sp|A6NC42|DPPA5_HUMAN Developmental pluripotency-associated 5 protein OS=Homo sapiens OX=9606 GN=DPPA5 PE=2 SV=1
MGTLPARRHIPPWVKVPEDLKDPEVFQVQTRLLKAIFGPDGSRIPYIEQVSKAMLELKAL
ESSDLTEVVVYGSYLYKLRTKWMLQSMAEWHRQRQERGMLKLAEAMNALELGPWMK
>sp|A0PJE2|DHR12_HUMAN Dehydrogenase/reductase SDR family member 12 OS=Homo sapiens OX=9606 GN=DHRS12 PE=2 SV=2
MSLYRSVVWFAKGLREYTKSGYESACKDFVPHDLEVQIPGRVFLVTGGNSGIGKATALEI
AKRGGTVHLVCRDQAPAEDARGEIIRESGNQNIFLHIVDLSDPKQIWKFVENFKQEHKLH
VLINNAGCMVNKRELTEDGLEKNFAANTLGVYILTTGLIPVLEKEHDPRVITVSSGGMLV
QKLNTNDLQSERTPFDGTMVYAQNKRQQVVLTERWAQGHPAIHFSSMHPGWADTPGVRQA
MPGFHARFGDRLRSEAQGADTMLWLALSSAAAAQPSGRFFQDRKPVSTHLPLATASSSPA
EEEKLIEILEQLAQTFK
>sp|P42685|FRK_HUMAN Tyrosine-protein kinase FRK OS=Homo sapiens OX=9606 GN=FRK PE=1 SV=1
MSNICQRLWEYLEPYLPCLSTEADKSTVIENPGALCSPQSQRHGHYFVALFDYQARTAED
LSFRAGDKLQVLDTLHEGWWFARHLEKRRDGSSQQLQGYIPSNYVAEDRSLQAEPWFFGA
IGRSDAEKQLLYSENKTGSFLIRESESQKGEFSLSVLDGAVVKHYRIKRLDEGGFFLTRR
RIFSTLNEFVSHYTKTSDGLCVKLGKPCLKIQVPAPFDLSYKTVDQWEIDRNSIQLLKRL
GSGQFGEVWEGLWNNTTPVAVKTLKPGSMDPNDFLREAQIMKNLRHPKLIQLYAVCTLED
PIYIITELMRHGSLQEYLQNDTGSKIHLTQQVDMAAQVASGMAYLESRNYIHRDLAARNV
LVGEHNIYKVADFGLARVFKVDNEDIYESRHEIKLPVKWTAPEAIRSNKFSIKSDVWSFG
ILLYEIITYGKMPYSGMTGAQVIQMLAQNYRLPQPSNCPQQFYNIMLECWNAEPKERPTF
ETLRWKLEDYFETDSSYSDANNFIR
>sp|Q09013|DMPK_HUMAN Myotonin-protein kinase OS=Homo sapiens OX=9606 GN=DMPK PE=1 SV=3
MSAEVRLRRLQQLVLDPGFLGLEPLLDLLLGVHQELGASELAQDKYVADFLQWAEPIVVR
LKEVRLQRDDFEILKVIGRGAFSEVAVVKMKQTGQVYAMKIMNKWDMLKRGEVSCFREER
DVLVNGDRRWITQLHFAFQDENYLYLVMEYYVGGDLLTLLSKFGERIPAEMARFYLAEIV
MAIDSVHRLGYVHRDIKPDNILLDRCGHIRLADFGSCLKLRADGTVRSLVAVGTPDYLSP
EILQAVGGGPGTGSYGPECDWWALGVFAYEMFYGQTPFYADSTAETYGKIVHYKEHLSLP
LVDEGVPEEARDFIQRLLCPPETRLGRGGAGDFRTHPFFFGLDWDGLRDSVPPFTPDFEG
ATDTCNFDLVEDGLTAMVSGGGETLSDIREGAPLGVHLPFVGYSYSCMALRDSEVPGPTP
MELEAEQLLEPHVQAPSLEPSVSPQDETAEVAVPAAVPAAEAEAEVTLRELQEALEEEVL
TRQSLSREMEAIRTDNQNFASQLREAEARNRDLEAHVRQLQERMELLQAEGATAVTGVPS
PRATDPPSHLDGPPAVAVGQCPLVGPGPMHRRHLLLPARVPRPGLSEALSLLLFAVVLSR
AAALGCIGLVAHAGQLTAVWRRPGAARAP
>sp|P00740|FA9_HUMAN Coagulation factor IX OS=Homo sapiens OX=9606 GN=F9 PE=1 SV=2
MQRVNMIMAESPGLITICLLGYLLSAECTVFLDHENANKILNRPKRYNSGKLEEFVQGNL
ERECMEEKCSFEEAREVFENTERTTEFWKQYVDGDQCESNPCLNGGSCKDDINSYECWCP
FGFEGKNCELDVTCNIKNGRCEQFCKNSADNKVVCSCTEGYRLAENQKSCEPAVPFPCGR
VSVSQTSKLTRAETVFPDVDYVNSTEAETILDNITQSTQSFNDFTRVVGGEDAKPGQFPW
QVVLNGKVDAFCGGSIVNEKWIVTAAHCVETGVKITVVAGEHNIEETEHTEQKRNVIRII
PHHNYNAAINKYNHDIALLELDEPLVLNSYVTPICIADKEYTNIFLKFGSGYVSGWGRVF
HKGRSALVLQYLRVPLVDRATCLRSTKFTIYNNMFCAGFHEGGRDSCQGDSGGPHVTEVE
GTSFLTGIISWGEECAMKGKYGIYTKVSRYVNWIKEKTKLT
>sp|Q8IXT2|DMRTD_HUMAN Doublesex- and mab-3-related transcription factor C2 OS=Homo sapiens OX=9606 GN=DMRTC2 PE=2 SV=2
MEPSDMPAGYHCPLDSAPWDETRDPQSTELIPRRAISRSPTCARCRNHGVTAHLKGHKRL
CLFQACECHKCVLILERRRVMAAQVALRRQQEAQLKKHLMRRGEASPKAPNHFRKGTTQP
QVPSGKENIAPQPQTPHGAVLLAPTPPGKNSCGPLLLSHPPEASPLSWTPVPPGPWVPGH
WLPPGFSMPPPVVCRLLYQEPAVSLPPFPGFDPGTSLQLPTHGPFTTCPGSHPVLTAPLS
GEPQGPPSQPRTHSTLILQPCGTPDPLQLQPQASGASCLARTSGPSEWQLQQEAAEALVG
LKDSSQAPRVTPSVPPNPAWISLLHPCGPPAPAGGRGFQPVGPCLRPSPAPSVALHIGRL
GSISLLS
>sp|Q14147|DHX34_HUMAN Probable ATP-dependent RNA helicase DHX34 OS=Homo sapiens OX=9606 GN=DHX34 PE=1 SV=2
MPPPRTREGRDRRDHHRAPSEEEALEKWDWNCPETRRLLEDAFFREEDYIRQGSEECQKF
WTFFERLQRFQNLKTSRKEEKDPGQPKHSIPALADLPRTYDPRYRINLSVLGPATRGSQG
LGRHLPAERVAEFRRALLHYLDFGQKQAFGRLAKLQRERAALPIAQYGNRILQTLKEHQV
VVVAGDTGCGKSTQVPQYLLAAGFSHVACTQPRRIACISLAKRVGFESLSQYGSQVGYQI
RFESTRSAATKIVFLTVGLLLRQIQREPSLPQYEVLIVDEVHERHLHNDFLLGVLQRLLP
TRPDLKVILMSATINISLFSSYFSNAPVVQVPGRLFPITVVYQPQEAEPTTSKSEKLDPR
PFLRVLESIDHKYPPEERGDLLVFLSGMAEISAVLEAAQTYASHTQRWVVLPLHSALSVA
DQDKVFDVAPPGVRKCILSTNIAETSVTIDGIRFVVDSGKVKEMSYDPQAKLQRLQEFWI
SQASAEQRKGRAGRTGPGVCFRLYAESDYDAFAPYPVPEIRRVALDSLVLQMKSMSVGDP
RTFPFIEPPPPASLETAILYLRDQGALDSSEALTPIGSLLAQLPVDVVIGKMLILGSMFS
LVEPVLTIAAALSVQSPFTRSAQSSPECAAARRPLESDQGDPFTLFNVFNAWVQVKSERS
RNSRKWCRRRGIEEHRLYEMANLRRQFKELLEDHGLLAGAQAAQVGDSYSRLQQRRERRA
LHQLKRQHEEGAGRRRKVLRLQEEQDGGSSDEDRAGPAPPGASDGVDIQDVKFKLRHDLA
QLQAAASSAQDLSREQLALLKLVLGRGLYPQLAVPDAFNSSRKDSDQIFHTQAKQGAVLH
PTCVFAGSPEVLHAQELEASNCDGSRDDKDKMSSKHQLLSFVSLLETNKPYLVNCVRIPA
LQSLLLFSRSLDTNGDCSRLVADGWLELQLADSESAIRLLAASLRLRARWESALDRQLAH
QAQQQLEEEEEDTPVSPKEVATLSKELLQFTASKIPYSLRRLTGLEVQNMYVGPQTIPAT
PHLPGLFGSSTLSPHPTKGGYAVTDFLTYNCLTNDTDLYSDCLRTFWTCPHCGLHAPLTP
LERIAHENTCPQAPQDGPPGAEEAALETLQKTSVLQRPYHCEACGKDFLFTPTEVLRHRK
QHV
>sp|Q9GZN0|GPR88_HUMAN Probable G-protein coupled receptor 88 OS=Homo sapiens OX=9606 GN=GPR88 PE=2 SV=2
MTNSSSTSTSSTTGGSLLLLCEEEESWAGRRIPVSLLYSGLAIGGTLANGMVIYLVSSFR
KLQTTSNAFIVNGCAADLSVCALWMPQEAVLGLLPTGSAEPPADWDGAGGSYRLLRGGLL
GLGLTVSLLSHCLVALNRYLLITRAPATYQALYQRRHTAGMLALSWALALGLVLLLPPWA
PRPGAAPPRVHYPALLAAAALLAQTALLLHCYLGIVRRVRVSVKRVSVLNFHLLHQLPGC
AAAAAAFPGAQHAPGPGGAAHPAQAQPLPPALHPRRAQRRLSGLSVLLLCCVFLLATQPL
VWVSLASGFSLPVPWGVQAASWLLCCALSALNPLLYTWRNEEFRRSVRSVLPGVGDAAAA
AVAATAVPAVSQAQLGTRAAGQHW
>sp|Q8NDV2|GPR26_HUMAN G-protein coupled receptor 26 OS=Homo sapiens OX=9606 GN=GPR26 PE=1 SV=1
MNSWDAGLAGLLVGTMGVSLLSNALVLLCLLHSADIRRQAPALFTLNLTCGNLLCTVVNM
PLTLAGVVAQRQPAGDRLCRLAAFLDTFLAANSMLSMAALSIDRWVAVVFPLSYRAKMRL
RDAALMVAYTWLHALTFPAAALALSWLGFHQLYASCTLCSRRPDERLRFAVFTGAFHALS
FLLSFVVLCCTYLKVLKVARFHCKRIDVITMQTLVLLVDLHPSVRERCLEEQKRRRQRAT
KKISTFIGTFLVCFAPYVITRLVELFSTVPIGSHWGVLSKCLAYSKAASDPFVYSLLRHQ
YRKSCKEILNRLLHRRSIHSSGLTGDSHSQNILPVSE
>sp|Q5RHP9|ERIC3_HUMAN Glutamate-rich protein 3 OS=Homo sapiens OX=9606 GN=ERICH3 PE=2 SV=1
MSHSHPAGLLAAYNSLMDKHLAGYFNNTRIRRHLLRSGLITRSGRILSEKEYKLNMMKRD
HQKYIRECLAQAIFHKVLDMERYHQLEIKKKLETLARKERIQRFKGEHTRRSVENNMPIL
SPHPPVGPKSNRGHSVLVDEGHSSPLALTAPRPYTAPGNMQPPIRLQPLPSNPAVETVPK
VTSRSRSKTSLLENEALFPIGGKKAVMKFRNSIGNSQRMNSYQLPNINSYMMPIPPPLPP
TGKITRENRSETWRRRRFRPTTAPNGLEPLLTKDSRRIHKTSLHSNAAITMIYLGKNVHL
SSDNPDFRDEIKVYQQHCGGENLCVYKGKLLEKETFQFISKRHHGFPFSLTFFLNGMQVN
RLSSCCEYKHRKGSRLGGKRGYFGFVCVERSSPCYKCIIAMGLDKKPSLPKSRKEKSTEK
GEELKKAEGKVRKEREYVIPKRNEIKENKTSVSAKFSAQEIKTGLKEVVTAVEEMTSKGK
PGQEVLEDDQENTLKYEYEEDFEVDEEKQGEKSNEEGQADVQMNGIPQSPLDDKKDNLDP
EKESETSSQKAPDARDNVKDENDGCSESELEEDKQDMKTASSTSSRSHPYSSDSEDESAV
GDREAHTDSSTDESARRSSSQELSENDKPRKSHLPIEESLEIEIEDQEITKADVETKPMP
IDESFENVLKEGTEKGTQEIAEGLSEKSGKHVSAEEKEKDKSKLWEESTAQVKDKKAGLP
GLEEGGKDSLPLAYVLALGAPTMNFMVDETAAINSNKESQQLVQKTYTLEKKEAMEEDEA
PQHRDADIVQGKGEAALWGEAGAVHEAPLRAWKPTAEQPELAEEFTEKREIPPGIERGAE
GAAEAEGVRRLGEGGSDPIGQAAAKDAVGLSKDEAPEKQALMLTVLETDKAASEGEQGLE
KAVLANEAAALNLEHLHEVAALREAATSEEGEAEGGVAVSDVGESEEEASIDLEDTGPME
DTASKREDGSEEAILGGEEPAKERKEVMRTETRLSPFTGEAEASRMQVSEGSPEEGSLAK
EAFLCKEDVEGEEMVTEAEANREDDRKEILPKELDLARERRKAERPKTSLRKTDSEREEV
TRANALKDEDAFKEEQKLKAEEGETETEVRAEEETKAPPNEMGSDAENEAPVEASELSDN
PGLLGEDSLKETVVPIFEATPGFEKSLENITALRKEGGGERLSEARDTEHKDREELSSRE
NRALKEGHRQDGEGALAAPEAEPAGKVQAPEGLIPATGQAEELAAKDHDSCAGLEGRAEG
QGGVDVVLRTQEAVAEEDPIMAEKFREEAVDEDPEEEEDKECTLETEAMQDRNSEGDGDM
EGEGNTQKNEGMGGGRVVAVEVLHGGGETAETAAEEREVLAGSETAEEKTIANKASSFSD
VAEEETWHQQDELVGKTAAAGKVVVEELARSGEEVPAAEEMTVTYTTEAGVGTPGALERK
TSGLGQEQEEGSEGQEAATGSGDGRQETGAAEKFRLGLSREGERELSPESLQAMATLPVK
PDFTETREKQQHMVQGESETADVSPNNVQV
>sp|P02771|FETA_HUMAN Alpha-fetoprotein OS=Homo sapiens OX=9606 GN=AFP PE=1 SV=1
MKWVESIFLIFLLNFTESRTLHRNEYGIASILDSYQCTAEISLADLATIFFAQFVQEATY
KEVSKMVKDALTAIEKPTGDEQSSGCLENQLPAFLEELCHEKEILEKYGHSDCCSQSEEG
RHNCFLAHKKPTPASIPLFQVPEPVTSCEAYEEDRETFMNKFIYEIARRHPFLYAPTILL
WAARYDKIIPSCCKAENAVECFQTKAATVTKELRESSLLNQHACAVMKNFGTRTFQAITV
TKLSQKFTKVNFTEIQKLVLDVAHVHEHCCRGDVLDCLQDGEKIMSYICSQQDTLSNKIT
ECCKLTTLERGQCIIHAENDEKPEGLSPNLNRFLGDRDFNQFSSGEKNIFLASFVHEYSR
RHPQLAVSVILRVAKGYQELLEKCFQTENPLECQDKGEEELQKYIQESQALAKRSCGLFQ
KLGEYYLQNAFLVAYTKKAPQLTSSELMAITRKMAATAATCCQLSEDKLLACGEGAADII
IGHLCIRHEMTPVNPGVGQCCTSSYANRRPCFSSLVVDETYVPPAFSDDKFIFHKDLCQA
QGVALQTMKQEFLINLVKQKPQITEEQLEAVIADFSGLLEKCCQGQEQEVCFAEEGQKLI
SKTRAALGV
>sp|Q9NQS5|GPR84_HUMAN G-protein coupled receptor 84 OS=Homo sapiens OX=9606 GN=GPR84 PE=2 SV=1
MWNSSDANFSCYHESVLGYRYVAVSWGVVVAVTGTVGNVLTLLALAIQPKLRTRFNLLIA
NLTLADLLYCTLLQPFSVDTYLHLHWRTGATFCRVFGLLLFASNSVSILTLCLIALGRYL
LIAHPKLFPQVFSAKGIVLALVSTWVVGVASFAPLWPIYILVPVVCTCSFDRIRGRPYTT
ILMGIYFVLGLSSVGIFYCLIHRQVKRAAQALDQYKLRQASIHSNHVARTDEAMPGRFQE
LDSRLASGGPSEGISSEPVSAATTQTLEGDSSEVGDQINSKRAKQMAEKSPPEASAKAQP
IKGARRAPDSSSEFGKVTRMCFAVFLCFALSYIPFLLLNILDARVQAPRVVHMLAANLTW
LNGCINPVLYAAMNRQFRQAYGSILKRGPRSFHRLH
>sp|Q30154|DRB5_HUMAN HLA class II histocompatibility antigen, DR beta 5 chain OS=Homo sapiens OX=9606 GN=HLA-DRB5 PE=1 SV=1
MVCLKLPGGSYMAKLTVTLMVLSSPLALAGDTRPRFLQQDKYECHFFNGTERVRFLHRDI
YNQEEDLRFDSDVGEYRAVTELGRPDAEYWNSQKDFLEDRRAAVDTYCRHNYGVGESFTV
QRRVEPKVTVYPARTQTLQHHNLLVCSVNGFYPGSIEVRWFRNSQEEKAGVVSTGLIQNG
DWTFQTLVMLETVPRSGEVYTCQVEHPSVTSPLTVEWRAQSESAQSKMLSGVGGFVLGLL
FLGAGLFIYFKNQKGHSGLHPTGLVS
>sp|Q9C005|DPY30_HUMAN Protein dpy-30 homolog OS=Homo sapiens OX=9606 GN=DPY30 PE=1 SV=1
MEPEQMLEGQTQVAENPHSEYGLTDNVERIVENEKINAEKSSKQKVDLQSLPTRAYLDQT
VVPILLQGLAVLAKERPPNPIEFLASYLLKNKAQFEDRN
>sp|P08311|CATG_HUMAN Cathepsin G OS=Homo sapiens OX=9606 GN=CTSG PE=1 SV=2
MQPLLLLLAFLLPTGAEAGEIIGGRESRPHSRPYMAYLQIQSPAGQSRCGGFLVREDFVL
TAAHCWGSNINVTLGAHNIQRRENTQQHITARRAIRHPQYNQRTIQNDIMLLQLSRRVRR
NRNVNPVALPRAQEGLRPGTLCTVAGWGRVSMRRGTDTLREVQLRVQRDRQCLRIFGSYD
PRRQICVGDRRERKAAFKGDSGGPLLCNNVAHGIVSYGKSSGVPPEVFTRVSSFLPWIRT
TMRSFKLLDQMETPL
>sp|P50613|CDK7_HUMAN Cyclin-dependent kinase 7 OS=Homo sapiens OX=9606 GN=CDK7 PE=1 SV=1
MALDVKSRAKRYEKLDFLGEGQFATVYKARDKNTNQIVAIKKIKLGHRSEAKDGINRTAL
REIKLLQELSHPNIIGLLDAFGHKSNISLVFDFMETDLEVIIKDNSLVLTPSHIKAYMLM
TLQGLEYLHQHWILHRDLKPNNLLLDENGVLKLADFGLAKSFGSPNRAYTHQVVTRWYRA
PELLFGARMYGVGVDMWAVGCILAELLLRVPFLPGDSDLDQLTRIFETLGTPTEEQWPDM
CSLPDYVTFKSFPGIPLHHIFSAAGDDLLDLIQGLFLFNPCARITATQALKMKYFSNRPG
PTPGCQLPRPNCPVETLKEQSNPALAIKRKRTEALEQGGLPKKLIF
>sp|P49747|COMP_HUMAN Cartilage oligomeric matrix protein OS=Homo sapiens OX=9606 GN=COMP PE=1 SV=2
MVPDTACVLLLTLAALGASGQGQSPLGSDLGPQMLRELQETNAALQDVRELLRQQVREIT
FLKNTVMECDACGMQQSVRTGLPSVRPLLHCAPGFCFPGVACIQTESGARCGPCPAGFTG
NGSHCTDVNECNAHPCFPRVRCINTSPGFRCEACPPGYSGPTHQGVGLAFAKANKQVCTD
INECETGQHNCVPNSVCINTRGSFQCGPCQPGFVGDQASGCQRRAQRFCPDGSPSECHEH
ADCVLERDGSRSCVCAVGWAGNGILCGRDTDLDGFPDEKLRCPERQCRKDNCVTVPNSGQ
EDVDRDGIGDACDPDADGDGVPNEKDNCPLVRNPDQRNTDEDKWGDACDNCRSQKNDDQK
DTDQDGRGDACDDDIDGDRIRNQADNCPRVPNSDQKDSDGDGIGDACDNCPQKSNPDQAD
VDHDFVGDACDSDQDQDGDGHQDSRDNCPTVPNSAQEDSDHDGQGDACDDDDDNDGVPDS
RDNCRLVPNPGQEDADRDGVGDVCQDDFDADKVVDKIDVCPENAEVTLTDFRAFQTVVLD
PEGDAQIDPNWVVLNQGREIVQTMNSDPGLAVGYTAFNGVDFEGTFHVNTVTDDDYAGFI
FGYQDSSSFYVVMWKQMEQTYWQANPFRAVAEPGIQLKAVKSSTGPGEQLRNALWHTGDT
ESQVRLLWKDPRNVGWKDKKSYRWFLQHRPQVGYIRVRFYEGPELVADSNVVLDTTMRGG
RLGVFCFSQENIIWANLRYRCNDTIPEDYETHQLRQA
>sp|P51813|BMX_HUMAN Cytoplasmic tyrosine-protein kinase BMX OS=Homo sapiens OX=9606 GN=BMX PE=1 SV=1
MDTKSILEELLLKRSQQKKKMSPNNYKERLFVLTKTNLSYYEYDKMKRGSRKGSIEIKKI
RCVEKVNLEEQTPVERQYPFQIVYKDGLLYVYASNEESRSQWLKALQKEIRGNPHLLVKY
HSGFFVDGKFLCCQQSCKAAPGCTLWEAYANLHTAVNEEKHRVPTFPDRVLKIPRAVPVL
KMDAPSSSTTLAQYDNESKKNYGSQPPSSSTSLAQYDSNSKKIYGSQPNFNMQYIPREDF
PDWWQVRKLKSSSSSEDVASSNQKERNVNHTTSKISWEFPESSSSEEEENLDDYDWFAGN
ISRSQSEQLLRQKGKEGAFMVRNSSQVGMYTVSLFSKAVNDKKGTVKHYHVHTNAENKLY
LAENYCFDSIPKLIHYHQHNSAGMITRLRHPVSTKANKVPDSVSLGNGIWELKREEITLL
KELGSGQFGVVQLGKWKGQYDVAVKMIKEGSMSEDEFFQEAQTMMKLSHPKLVKFYGVCS
KEYPIYIVTEYISNGCLLNYLRSHGKGLEPSQLLEMCYDVCEGMAFLESHQFIHRDLAAR
NCLVDRDLCVKVSDFGMTRYVLDDQYVSSVGTKFPVKWSAPEVFHYFKYSSKSDVWAFGI
LMWEVFSLGKQPYDLYDNSQVVLKVSQGHRLYRPHLASDTIYQIMYSCWHELPEKRPTFQ
QLLSSIEPLREKDKH
>sp|Q13166|CATR1_HUMAN CATR tumorigenic conversion 1 protein OS=Homo sapiens OX=9606 GN=CATR1 PE=2 SV=1
MVLNEEIPRHLLLTQNNDIIPKHHILILPAVDSYQKSVNDLRALTFSKFQELKHAHELRN
LCVSQSRFLAIMWFGTNTN
>sp|Q02040|AK17A_HUMAN A-kinase anchor protein 17A OS=Homo sapiens OX=9606 GN=AKAP17A PE=1 SV=2
MAAATIVHDTSEAVELCPAYGLYLKPITKMTISVALPQLKQPGKSISNWEVMERLKGMVQ
NHQFSTLRISKSTMDFIRFEGEVENKSLVKSFLACLDGKTIKLSGFSDILKVRAAEFKID
FPTRHDWDSFFRDAKDMNETLPGERPDTIHLEGLPCKWFALKESGSEKPSEDVLVKVFEK
FGEIRNVDIPMLDPYREEMTGRNFHTFSFGGHLNFEAYVQYREYMGFIQAMSALRGMKLM
YKGEDGKAVACNIKVSFDSTKHLSDASIKKRQLERQKLQELEQQREEQKRREKEAEERQR
AEERKQKELEELERERKREEKLRKREQKQRDRELRRNQKKLEKLQAEEQKQLQEKIKLEE
RKLLLAQRNLQSIRLIAELLSRAKAVKLREQEQKEEKLRLQQQEERRRLQEAELRRVEEE
KERALGLQRKERELRERLLSILLSKKPDDSHTHDELGVAHADLLQPVLDILQTVSSGCVS
ATTLHPLGGQPPAGAPKESPAHPEADGAPKSVNGSVAEEAPCKEVQSSCRVVPEDGSPEK
RCPGGVLSCIPDNNQQPKGIPACEQNVSRKDTRSEQDKCNREPSKGRGRATGDGLADRHK
RERSRARRASSREDGRPRKERRPHKKHAYKDDSPRRRSTSPDHTRSRRSHSKDRHRRERS
RERRGSASRKHSRHRRRSERSRSRSPSRHRSTWNR
>sp|Q8NFD5|ARI1B_HUMAN AT-rich interactive domain-containing protein 1B OS=Homo sapiens OX=9606 GN=ARID1B PE=1 SV=2
MAHNAGAAAAAGTHSAKSGGSEAALKEGGSAAALSSSSSSSAAAAAASSSSSSGPGSAME
TGLLPNHKLKTVGEAPAAPPHQQHHHHHHAHHHHHHAHHLHHHHALQQQLNQFQQQQQQQ
QQQQQQQQQQQHPISNNNSLGGAGGGAPQPGPDMEQPQHGGAKDSAAGGQADPPGPPLLS
KPGDEDDAPPKMGEPAGGRYEHPGLGALGTQQPPVAVPGGGGGPAAVPEFNNYYGSAAPA
SGGPGGRAGPCFDQHGGQQSPGMGMMHSASAAAAGAPGSMDPLQNSHEGYPNSQCNHYPG
YSRPGAGGGGGGGGGGGGGSGGGGGGGGAGAGGAGAGAVAAAAAAAAAAAGGGGGGGYGG
SSAGYGVLSSPRQQGGGMMMGPGGGGAASLSKAAAGSAAGGFQRFAGQNQHPSGATPTLN
QLLTSPSPMMRSYGGSYPEYSSPSAPPPPPSQPQSQAAAAGAAAGGQQAAAGMGLGKDMG
AQYAAASPAWAAAQQRSHPAMSPGTPGPTMGRSQGSPMDPMVMKRPQLYGMGSNPHSQPQ
QSSPYPGGSYGPPGPQRYPIGIQGRTPGAMAGMQYPQQQMPPQYGQQGVSGYCQQGQQPY
YSQQPQPPHLPPQAQYLPSQSQQRYQPQQDMSQEGYGTRSQPPLAPGKPNHEDLNLIQQE
RPSSLPDLSGSIDDLPTGTEATLSSAVSASGSTSSQGDQSNPAQSPFSPHASPHLSSIPG
GPSPSPVGSPVGSNQSRSGPISPASIPGSQMPPQPPGSQSESSSHPALSQSPMPQERGFM
AGTQRNPQMAQYGPQQTGPSMSPHPSPGGQMHAGISSFQQSNSSGTYGPQMSQYGPQGNY
SRPPAYSGVPSASYSGPGPGMGISANNQMHGQGPSQPCGAVPLGRMPSAGMQNRPFPGNM
SSMTPSSPGMSQQGGPGMGPPMPTVNRKAQEAAAAVMQAAANSAQSRQGSFPGMNQSGLM
ASSSPYSQPMNNSSSLMNTQAPPYSMAPAMVNSSAASVGLADMMSPGESKLPLPLKADGK
EEGTPQPESKSKKSSSSTTTGEKITKVYELGNEPERKLWVDRYLTFMEERGSPVSSLPAV
GKKPLDLFRLYVCVKEIGGLAQVNKNKKWRELATNLNVGTSSSAASSLKKQYIQYLFAFE
CKIERGEEPPPEVFSTGDTKKQPKLQPPSPANSGSLQGPQTPQSTGSNSMAEVPGDLKPP
TPASTPHGQMTPMQGGRSSTISVHDPFSDVSDSSFPKRNSMTPNAPYQQGMSMPDVMGRM
PYEPNKDPFGGMRKVPGSSEPFMTQGQMPNSSMQDMYNQSPSGAMSNLGMGQRQQFPYGA
SYDRRHEPYGQQYPGQGPPSGQPPYGGHQPGLYPQQPNYKRHMDGMYGPPAKRHEGDMYN
MQYSSQQQEMYNQYGGSYSGPDRRPIQGQYPYPYSRERMQGPGQIQTHGIPPQMMGGPLQ
SSSSEGPQQNMWAARNDMPYPYQNRQGPGGPTQAPPYPGMNRTDDMMVPDQRINHESQWP
SHVSQRQPYMSSSASMQPITRPPQPSYQTPPSLPNHISRAPSPASFQRSLENRMSPSKSP
FLPSMKMQKVMPTVPTSQVTGPPPQPPPIRREITFPPGSVEASQPVLKQRRKITSKDIVT
PEAWRVMMSLKSGLLAESTWALDTINILLYDDSTVATFNLSQLSGFLELLVEYFRKCLID
IFGILMEYEVGDPSQKALDHNAARKDDSQSLADDSGKEEEDAECIDDDEEDEEDEEEDSE
KTESDEKSSIALTAPDAAADPKEKPKQASKFDKLPIKIVKKNNLFVVDRSDKLGRVQEFN
SGLLHWQLGGGDTTEHIQTHFESKMEIPPRRRPPPPLSSAGRKKEQEGKGDSEEQQEKSI
IATIDDVLSARPGALPEDANPGPQTESSKFPFGIQQAKSHRNIKLLEDEPRSRDETPLCT
IAHWQDSLAKRCICVSNIVRSLSFVPGNDAEMSKHPGLVLILGKLILLHHEHPERKRAPQ
TYEKEEDEDKGVACSKDEWWWDCLEVLRDNTLVTLANISGQLDLSAYTESICLPILDGLL
HWMVCPSAEAQDPFPTVGPNSVLSPQRLVLETLCKLSIQDNNVDLILATPPFSRQEKFYA
TLVRYVGDRKNPVCREMSMALLSNLAQGDALAARAIAVQKGSIGNLISFLEDGVTMAQYQ
QSQHNLMHMQPPPLEPPSVDMMCRAAKALLAMARVDENRSEFLLHEGRLLDISISAVLNS
LVASVICDVLFQIGQL
>sp|P53618|COPB_HUMAN Coatomer subunit beta OS=Homo sapiens OX=9606 GN=COPB1 PE=1 SV=3
MTAAENVCYTLINVPMDSEPPSEISLKNDLEKGDVKSKTEALKKVIIMILNGEKLPGLLM
TIIRFVLPLQDHTIKKLLLVFWEIVPKTTPDGRLLHEMILVCDAYRKDLQHPNEFIRGST
LRFLCKLKEAELLEPLMPAIRACLEHRHSYVRRNAVLAIYTIYRNFEHLIPDAPELIHDF
LVNEKDASCKRNAFMMLIHADQDRALDYLSTCIDQVQTFGDILQLVIVELIYKVCHANPS
ERARFIRCIYNLLQSSSPAVKYEAAGTLVTLSSAPTAIKAAAQCYIDLIIKESDNNVKLI
VLDRLIELKEHPAHERVLQDLVMDILRVLSTPDLEVRKKTLQLALDLVSSRNVEELVIVL
KKEVIKTNNVSEHEDTDKYRQLLVRTLHSCSVRFPDMAANVIPVLMEFLSDNNEAAAADV
LEFVREAIQRFDNLRMLIVEKMLEVFHAIKSVKIYRGALWILGEYCSTKEDIQSVMTEIR
RSLGEIPIVESEIKKEAGELKPEEEITVGPVQKLVTEMGTYATQSALSSSRPTKKEEDRP
PLRGFLLDGDFFVAASLATTLTKIALRYVALVQEKKKQNSFVAEAMLLMATILHLGKSSL
PKKPITDDDVDRISLCLKVLSECSPLMNDIFNKECRQSLSHMLSAKLEEEKLSQKKESEK
RNVTVQPDDPISFMQLTAKNEMNCKEDQFQLSLLAAMGNTQRKEAADPLASKLNKVTQLT
GFSDPVYAEAYVHVNQYDIVLDVLVVNQTSDTLQNCTLELATLGDLKLVEKPSPLTLAPH
DFANIKANVKVASTENGIIFGNIVYDVSGAASDRNCVVLSDIHIDIMDYIQPATCTDAEF
RQMWAEFEWENKVTVNTNMVDLNDYLQHILKSTNMKCLTPEKALSGYCGFMAANLYARSI
FGEDALANVSIEKPIHQGPDAAVTGHIRIRAKSQGMALSLGDKINLSQKKTSI
>sp|O43687|AKA7A_HUMAN A-kinase anchor protein 7 isoforms alpha and beta OS=Homo sapiens OX=9606 GN=AKAP7 PE=1 SV=4
MGQLCCFPFSRDEGKISELESSSSAVLQRYSKDIPSWSSGEKNGGEPDDAELVRLSKRLV
ENAVLKAVQQYLEETQNKNKPGEGSSVKTEAADQNGNDNENNRK
>sp|P49189|AL9A1_HUMAN 4-trimethylaminobutyraldehyde dehydrogenase OS=Homo sapiens OX=9606 GN=ALDH9A1 PE=1 SV=3
MSTGTFVVSQPLNYRGGARVEPADASGTEKAFEPATGRVIATFTCSGEKEVNLAVQNAKA
AFKIWSQKSGMERCRILLEAARIIREREDEIATMECINNGKSIFEARLDIDISWQCLEYY
AGLAASMAGEHIQLPGGSFGYTRREPLGVCVGIGAWNYPFQIASWKSAPALACGNAMVFK
PSPFTPVSALLLAEIYSEAGVPPGLFNVVQGGAATGQFLCQHPDVAKVSFTGSVPTGMKI
MEMSAKGIKPVTLELGGKSPLIIFSDCDMNNAVKGALMANFLTQGQVCCNGTRVFVQKEI
LDKFTEEVVKQTQRIKIGDPLLEDTRMGPLINRPHLERVLGFVKVAKEQGAKVLCGGDIY
VPEDPKLKDGYYMRPCVLTNCRDDMTCVKEEIFGPVMSILSFDTEAEVLERANDTTFGLA
AGVFTRDIQRAHRVVAELQAGTCFINNYNVSPVELPFGGYKKSGFGRENGRVTIEYYSQL
KTVCVEMGDVESAF
>sp|Q68DN1|CB016_HUMAN Uncharacterized protein C2orf16 OS=Homo sapiens OX=9606 GN=C2orf16 PE=2 SV=3
MELTPGAQQQGINYQELTSGWQDVKSMMLVPEPTRKFPSGPLLTSVRFSNLSPESQQQDV
KSLEFTVEPKLQSVKHVKLSSVSLQQTIKSVELAPGSLPQRVKYGEQTPRTNYQIMESSE
LIPRPGHQFAKYAEMIPQPKYQIPKSANLISIPIYHATESSEMAQGLAYKGIDTVEKSVG
LTPKLTGRAKESLGMLLQPDLQVPKFVDLTPMVRDQGSKFLGLTPEKSYQILETMELLSQ
SRPRVKDVGELYMKPLQQTVEYEGITPELKHYFTEAMGLTAEARIQANEFFGMTPKPTSQ
ATGFAERSPRLCPQNLECVEVISEKRLQGEESVVLIPKSLHHVPDSASGMTPGLGHRVPE
SVELTSKSGVQVEKTLQLTPKPQHHVGSPGIISGLGHQVPESVNLTCKQWLQMEESLEVP
LKQTSQVIGHEESVELTSEARQHREVSMGLTKSKNQSMKSPGTTPGPLGRIVEFMRISPE
PLDQVTESARTQLQVAQSEEVILIDVPKVVQSVKVTPGPPFQIVKSVTIPRPTPQMVEYI
ELTPKLQYVRPSEHHTGPCLQDVKSTKLITKPKHQILETVELTGFQIVKTMLIPGPSLQI
VKSEELAPGPIPQVVEPIGVALESGIEAINCVDLLPRPHLQELIVPAELTPSPCTQVKSA
ELTSPQTSPFEEHTILTHKQGLQAVKSTVIKTEPPKVMETEDLNLGHVCQNRDCQKLTSE
ELQVGTDFSRFLQSSSTTLISSSVRTASELGGLWDSGIQEVSRALDIKNPGTDILQPEET
YIDPTMIQSLTFPLALHNQSSDKTANIVENPCPEILGVDVISKETTKRKQMEELENSLQR
HLPQSWRSRSRTFQAESGVQKGLIKSFPGRQHNVWESHAWRQRLPRKYLSTMLMLGNILG
TTMERKLCSQTSLAERATADTCQSIQNLFGIPAELMEPSQSLPEKGPVTISQPSVVKNYI
QRHTFYHGHKKRMALRIWTRGSTSSIIQQYSGTRVRIKKTNSTFNGISQEVIQHMPVSCA
GGQLPVLVKSESSLSIFYDREDLVPMEESEDSQSDSQTRISESQHSLKPNYLSQAKTDFS
EQFQLLEDLQLKIAAKLLRSQIPPDVPPPLASGLVLKYPICLQCGRCSGLNCHHKLQTTS
GPYLLIYPQLHLVRTPEGHGEVRLHLGFRLRIGKRSQISKYRERDRPVIRRSPISPSQRK
AKIYTQASKSPTSTIDLQSGPSQSPAPVQVYIRRGQRSRPDLVEKTKTRAPGHYEFTQVH
NLPESDSESTQNEKRAKVRTKKTSDSKYPMKRITKRLRKHRKFYTNSRTTIESPSRELAA
HLRRKRIGATQTSTASLKRQPKKPSQPKFMQLLFQSLKRAFQTAHRVIASVGRKPVDGTR
PDNLWASKNYYPKQNARDYCLPSSIKRDKRSADKLTPAGSTIKQEDILWGGTVQCRSAQQ
PRRAYSFQPRPLRLPKPTDSQSGIAFQTASVGQPLRTVQKDSSSRSKKNFYRNETSSQES
KNLSTPGTRVQARGRILPGSPVKRTWHRHLKDKLTHKEHNHPSFYRERTPRGPSERTRHN
PSWRNHRSPSERSQRSSLERRHHSPSQRSHCSPSRKNHSSPSERSWRSPSQRNHCSPPER
SCHSLSERGLHSPSQRSHRGPSQRRHHSPSERSHRSPSERSHRSSSERRHRSPSQRSHRG
PSERSHCSPSERRHRSPSQRSHRGPSERRHHSPSKRSHRSPARRSHRSPSERSHHSPSER
SHHSPSERRHHSPSERSHCSPSERSHCSPSERRHRSPSERRHHSPSEKSHHSPSERSHHS
PSERRRHSPLERSRHSLLERSHRSPSERRSHRSFERSHRRISERSHSPSEKSHLSPLERS
RCSPSERRGHSSSGKTCHSPSERSHRSPSGMRQGRTSERSHRSSCERTRHSPSEMRPGRP
SGRNHCSPSERSRRSPLKEGLKYSFPGERPSHSLSRDFKNQTTLLGTTHKNPKAGQVWRP
EATR
>sp|Q5SZL2|CE85L_HUMAN Centrosomal protein of 85 kDa-like OS=Homo sapiens OX=9606 GN=CEP85L PE=1 SV=1
MWGRFLAPEASGRDSPGGARSFPAGPDYSSAWLPANESLWQATTVPSNHRNNHIRRHSIA
SDSGDTGIGTSCSDSVEDHSTSSGTLSFKPSQSLITLPTAHVMPSNSSASISKLRESLTP
DGSKWSTSLMQTLGNHSRGEQDSSLDMKDFRPLRKWSSLSKLTAPDNCGQGGTVCREESR
NGLEKIGKAKALTSQLRTIGPSCLHDSMEMLRLEDKEINKKRSSTLDCKYKFESCSKEDF
RASSSTLRRQPVDMTYSALPESKPIMTSSEAFEPPKYLMLGQQAVGGVPIQPSVRTQMWL
TEQLRTNPLEGRNTEDSYSLAPWQQQQIEDFRQGSETPMQVLTGSSRQSYSPGYQDFSKW
ESMLKIKEGLLRQKEIVIDRQKQQITHLHERIRDNELRAQHAMLGHYVNCEDSYVASLQP
QYENTSLQTPFSEESVSHSQQGEFEQKLASTEKEVLQLNEFLKQRLSLFSEEKKKLEEKL
KTRDRYISSLKKKCQKESEQNKEKQRRIETLEKYLADLPTLDDVQSQSLQLQILEEKNKN
LQEALIDTEKKLEEIKKQCQDKETQLICQKKKEKELVTTVQSLQQKVERCLEDGIRLPML
DAKQLQNENDNLRQQNETASKIIDSQQDEIDRMILEIQSMQGKLSKEKLTTQKMMEELEK
KERNVQRLTKALLENQRQTDETCSLLDQGQEPDQSRQQTVLSKRPLFDLTVIDQLFKEMS
CCLFDLKALCSILNQRAQGKEPNLSLLLGIRSMNCSAEETENDHSTETLTKKLSDVCQLR
RDIDELRTTISDRYAQDMGDNCITQ
>sp|Q9Y678|COPG1_HUMAN Coatomer subunit gamma-1 OS=Homo sapiens OX=9606 GN=COPG1 PE=1 SV=1
MLKKFDKKDEESGGGSNPFQHLEKSAVLQEARVFNETPINPRKCAHILTKILYLINQGEH
LGTTEATEAFFAMTKLFQSNDPTLRRMCYLTIKEMSCIAEDVIIVTSSLTKDMTGKEDNY
RGPAVRALCQITDSTMLQAIERYMKQAIVDKVPSVSSSALVSSLHLLKCSFDVVKRWVNE
AQEAASSDNIMVQYHALGLLYHVRKNDRLAVNKMISKVTRHGLKSPFAYCMMIRVASKQL
EEEDGSRDSPLFDFIESCLRNKHEMVVYEAASAIVNLPGCSAKELAPAVSVLQLFCSSPK
AALRYAAVRTLNKVAMKHPSAVTACNLDLENLVTDSNRSIATLAITTLLKTGSESSIDRL
MKQISSFMSEISDEFKVVVVQAISALCQKYPRKHAVLMNFLFTMLREEGGFEYKRAIVDC
IISIIEENSESKETGLSHLCEFIEDCEFTVLATRILHLLGQEGPKTTNPSKYIRFIYNRV
VLEHEEVRAGAVSALAKFGAQNEEMLPSILVLLKRCVMDDDNEVRDRATFYLNVLEQKQK
ALNAGYILNGLTVSIPGLERALQQYTLEPSEKPFDLKSVPLATAPMAEQRTESTPITAVK
QPEKVAATRQEIFQEQLAAVPEFRGLGPLFKSSPEPVALTESETEYVIRCTKHTFTNHMV
FQFDCTNTLNDQTLENVTVQMEPTEAYEVLCYVPARSLPYNQPGTCYTLVALPKEDPTAV
ACTFSCMMKFTVKDCDPTTGETDDEGYEDEYVLEDLEVTVADHIQKVMKLNFEAAWDEVG
DEFEKEETFTLSTIKTLEEAVGNIVKFLGMHPCERSDKVPDNKNTHTLLLAGVFRGGHDI
LVRSRLLLLDTVTMQVTARSLEELPVDIILASVG
>sp|Q9P0M2|AKA7G_HUMAN A-kinase anchor protein 7 isoform gamma OS=Homo sapiens OX=9606 GN=AKAP7 PE=1 SV=2
MERPEAGGINSNECENVSRKKKMSEEFEANTMDSLVDMPFATVDIQDDCGITDEPQINLK
RSQENEWVKSDQVKKRKKKRKDYQPNYFLSIPITNKEIIKGIKILQNAIIQQDERLAKAM
VSDGSFHITLLVMQLLNEDEVNIGIDALLELKPFIEELLQGKHLTLPFQGIGTFGNQVGF
VKLAEGDHVNSLLEIAETANRTFQEKGILVGESRSFKPHLTFMKLSKSPWLRKNGVKKID
PDLYEKFISHRFGEEILYRIDLCSMLKKKQSNGYYHCESSIVIGEKNGGEPDDAELVRLS
KRLVENAVLKAVQQYLEETQNKNKPGEGSSVKTEAADQNGNDNENNRK
>sp|P31751|AKT2_HUMAN RAC-beta serine/threonine-protein kinase OS=Homo sapiens OX=9606 GN=AKT2 PE=1 SV=2
MNEVSVIKEGWLHKRGEYIKTWRPRYFLLKSDGSFIGYKERPEAPDQTLPPLNNFSVAEC
QLMKTERPRPNTFVIRCLQWTTVIERTFHVDSPDEREEWMRAIQMVANSLKQRAPGEDPM
DYKCGSPSDSSTTEEMEVAVSKARAKVTMNDFDYLKLLGKGTFGKVILVREKATGRYYAM
KILRKEVIIAKDEVAHTVTESRVLQNTRHPFLTALKYAFQTHDRLCFVMEYANGGELFFH
LSRERVFTEERARFYGAEIVSALEYLHSRDVVYRDIKLENLMLDKDGHIKITDFGLCKEG
ISDGATMKTFCGTPEYLAPEVLEDNDYGRAVDWWGLGVVMYEMMCGRLPFYNQDHERLFE
LILMEEIRFPRTLSPEAKSLLAGLLKKDPKQRLGGGPSDAKEVMEHRFFLSINWQDVVQK
KLLPPFKPQVTSEVDTRYFDDEFTAQSITITPPDRYDSLGLLELDQRTHFPQFSYSASIR
E
>sp|Q12887|COX10_HUMAN Protoheme IX farnesyltransferase, mitochondrial OS=Homo sapiens OX=9606 GN=COX10 PE=1 SV=3
MAASPHTLSSRLLTGCVGGSVWYLERRTIQDSPHKFLHLLRNVNKQWITFQHFSFLKRMY
VTQLNRSHNQQVRPKPEPVASPFLEKTSSGQAKAEIYEMRPLSPPSLSLSRKPNEKELIE
LEPDSVIEDSIDVGKETKEEKRWKEMKLQVYDLPGILARLSKIKLTALVVSTTAAGFALA
PGPFDWPCFLLTSVGTGLASCAANSINQFFEVPFDSNMNRTKNRPLVRGQISPLLAVSFA
TCCAVPGVAILTLGVNPLTGALGLFNIFLYTCCYTPLKRISIANTWVGAVVGAIPPVMGW
TAATGSLDAGAFLLGGILYSWQFPHFNALSWGLREDYSRGGYCMMSVTHPGLCRRVALRH
CLALLVLSAAAPVLDITTWTFPIMALPINAYISYLGFRFYVDADRRSSRRLFFCSLWHLP
LLLLLMLTCKRPSGGGDAGPPPS
>sp|Q8NEN0|ARMC2_HUMAN Armadillo repeat-containing protein 2 OS=Homo sapiens OX=9606 GN=ARMC2 PE=1 SV=4
MLSPNDKMLGKLDPFYQPSVSKQKTSAEIISEARNALRTVRTQRPFTPQEAQRKLFGPAS
SRTSENRPPSSFSLHASSFESSDSRPISGTRLSPLELKPKVPASPTREEDSCFSFPKPPV
DPAKIRRVSNARARLFRAASQRALLPDRSLPPSDSKKTVESKETVMMGDSMVKINGIYLT
KSNAICHLKSHPLQLTDDGGFSEIKEQEMFKGTTSLPSHLKNGGDQGKRHARASSCPSSS
DLSRLQTKAVPKADLQEEDAEIEVDEVFWNTRIVPILRELEKEENIETVCAACTQLHHAL
EEGNMLGNKFKGRSILLKTLCKLVDVGSDSLSLKLAKIILALKVSRKNLLNVCKLIFKIS
RNEKNDSLIQNDSILESLLEVLRSEDLQTNMEAFLYCMGSIKFISGNLGFLNEMISKGAV
EILINLIKQINENIKKCGTFLPNSGHLLVQVTATLRNLVDSSLVRSKFLNISALPQLCTA
MEQYKGDKDVCTNIARIFSKLTSYRDCCTALASYSRCYALFLNLINKYQKKQDLVVRVVF
ILGNLTAKNNQAREQFSKEKGSIQTLLSLFQTFHQLDLHSQKPVGQRGEQHRAQRPPSEA
EDVLIKLTRVLANIAIHPGVGPVLAANPGIVGLLLTTLEYKSLDDCEELVINATATINNL
SYYQVKNSIIQDKKLYIAELLLKLLVSNNMDGILEAVRVFGNLSQDHDVCDFIVQNNVHR
FMMALLDAQHQDICFSACGVLLNLTVDKDKRVILKEGGGIKKLVDCLRDLGPTDWQLACL
VCKTLWNFSENITNASSCFGNEDTNTLLLLLSSFLDEELALDGSFDPDLKNYHKLHWETE
FKPVAQQLLNRIQRHHTFLEPLPIPSF
>sp|Q7Z3E5|ARMC9_HUMAN LisH domain-containing protein ARMC9 OS=Homo sapiens OX=9606 GN=ARMC9 PE=1 SV=3
MGDILAHESELLGLVKEYLDFAEFEDTLKTFSKECKIKGKPLCKTVGGSFRDSKSLTIQK
DLVAAFDNGDQKVFFDLWEEHISSSIRDGDSFAQKLEFYLHIHFAIYLLKYSVGRPDKEE
LDEKISYFKTYLETKGAALSQTTEFLPFYALPFVPNPMVHPSFKELFQDSWTPELKLKLI
KFLALISKASNTPKLLTIYKENGQSNKEILQQLHQQLVEAERRSVTYLKRYNKIQADYHN
LIGVTAELVDSLEATVSGKMITPEYLQSVCVRLFSNQMRQSLAHSVDFTRPGTASTMLRA
SLAPVKLKDVPLLPSLDYEKLKKDLILGSDRLKAFLLQALRWRLTTSHPGEQRETVLQAY
ISNDLLDCYSHNQRSVLQLLHSTSDVVRQYMARLINAFASLAEGRLYLAQNTKVLQMLEG
RLKEEDKDIITRENVLGALQKFSLRRPLQTAMIQDGLIFWLVDVLKDPDCLSDYTLEYSV
ALLMNLCLRSTGKNMCAKVAGLVLKVLSDLLGHENHEIQPYVNGALYSILSVPSIREEAR
AMGMEDILRCFIKEGNAEMIRQIEFIIKQLNSEELPDGVLESDDDEDEDDEEDHDIMEAD
LDKDELIQPQLGELSGEKLLTTEYLGIMTNTGKTRRKGLANVQWSGDEPLQRPVTPGGHR
NGYPVVEDQHTPPQTAQHARNGHPQALPAAHEAVYREGKPSTPESCVSSSSAIIAKPGEW
LPRGRQEEPRPAPTGTPRQPREAPQDPGNGVTTRECASAFTCKPRAPCTPEMLDWNPPKA
KASVLAPLFSSCGPQQASRPGSTASSTRGLPSSQSHRK
>sp|Q9UH62|ARMX3_HUMAN Armadillo repeat-containing X-linked protein 3 OS=Homo sapiens OX=9606 GN=ARMCX3 PE=1 SV=1
MGYARKVGWVTAGLVIGAGACYCIYRLTRGRKQNKEKMAEGGSGDVDDAGDCSGARYNDW
SDDDDDSNESKSIVWYPPWARIGTEAGTRARARARARATRARRAVQKRASPNSDDTVLSP
QELQKVLCLVEMSEKPYILEAALIALGNNAAYAFNRDIIRDLGGLPIVAKILNTRDPIVK
EKALIVLNNLSVNAENQRRLKVYMNQVCDDTITSRLNSSVQLAGLRLLTNMTVTNEYQHM
LANSISDFFRLFSAGNEETKLQVLKLLLNLAENPAMTRELLRAQVPSSLGSLFNKKENKE
VILKLLVIFENINDNFKWEENEPTQNQFGEGSLFFFLKEFQVCADKVLGIESHHDFLVKV
KVGKFMAKLAEHMFPKSQE
>sp|P16870|CBPE_HUMAN Carboxypeptidase E OS=Homo sapiens OX=9606 GN=CPE PE=1 SV=1
MAGRGGSALLALCGALAACGWLLGAEAQEPGAPAAGMRRRRRLQQEDGISFEYHRYPELR
EALVSVWLQCTAISRIYTVGRSFEGRELLVIELSDNPGVHEPGEPEFKYIGNMHGNEAVG
RELLIFLAQYLCNEYQKGNETIVNLIHSTRIHIMPSLNPDGFEKAASQPGELKDWFVGRS
NAQGIDLNRNFPDLDRIVYVNEKEGGPNNHLLKNMKKIVDQNTKLAPETKAVIHWIMDIP
FVLSANLHGGDLVANYPYDETRSGSAHEYSSSPDDAIFQSLARAYSSFNPAMSDPNRPPC
RKNDDDSSFVDGTTNGGAWYSVPGGMQDFNYLSSNCFEITVELSCEKFPPEETLKTYWED
NKNSLISYLEQIHRGVKGFVRDLQGNPIANATISVEGIDHDVTSAKDGDYWRLLIPGNYK
LTASAPGYLAITKKVAVPYSPAAGVDFELESFSERKEEEKEELMEWWKMMSETLNF
>sp|Q02224|CENPE_HUMAN Centromere-associated protein E OS=Homo sapiens OX=9606 GN=CENPE PE=1 SV=2
MAEEGAVAVCVRVRPLNSREESLGETAQVYWKTDNNVIYQVDGSKSFNFDRVFHGNETTK
NVYEEIAAPIIDSAIQGYNGTIFAYGQTASGKTYTMMGSEDHLGVIPRAIHDIFQKIKKF
PDREFLLRVSYMEIYNETITDLLCGTQKMKPLIIREDVNRNVYVADLTEEVVYTSEMALK
WITKGEKSRHYGETKMNQRSSRSHTIFRMILESREKGEPSNCEGSVKVSHLNLVDLAGSE
RAAQTGAAGVRLKEGCNINRSLFILGQVIKKLSDGQVGGFINYRDSKLTRILQNSLGGNA
KTRIICTITPVSFDETLTALQFASTAKYMKNTPYVNEVSTDEALLKRYRKEIMDLKKQLE
EVSLETRAQAMEKDQLAQLLEEKDLLQKVQNEKIENLTRMLVTSSSLTLQQELKAKRKRR
VTWCLGKINKMKNSNYADQFNIPTNITTKTHKLSINLLREIDESVCSESDVFSNTLDTLS
EIEWNPATKLLNQENIESELNSLRADYDNLVLDYEQLRTEKEEMELKLKEKNDLDEFEAL
ERKTKKDQEMQLIHEISNLKNLVKHAEVYNQDLENELSSKVELLREKEDQIKKLQEYIDS
QKLENIKMDLSYSLESIEDPKQMKQTLFDAETVALDAKRESAFLRSENLELKEKMKELAT
TYKQMENDIQLYQSQLEAKKKMQVDLEKELQSAFNEITKLTSLIDGKVPKDLLCNLELEG
KITDLQKELNKEVEENEALREEVILLSELKSLPSEVERLRKEIQDKSEELHIITSEKDKL
FSEVVHKESRVQGLLEEIGKTKDDLATTQSNYKSTDQEFQNFKTLHMDFEQKYKMVLEEN
ERMNQEIVNLSKEAQKFDSSLGALKTELSYKTQELQEKTREVQERLNEMEQLKEQLENRD
STLQTVEREKTLITEKLQQTLEEVKTLTQEKDDLKQLQESLQIERDQLKSDIHDTVNMNI
DTQEQLRNALESLKQHQETINTLKSKISEEVSRNLHMEENTGETKDEFQQKMVGIDKKQD
LEAKNTQTLTADVKDNEIIEQQRKIFSLIQEKNELQQMLESVIAEKEQLKTDLKENIEMT
IENQEELRLLGDELKKQQEIVAQEKNHAIKKEGELSRTCDRLAEVEEKLKEKSQQLQEKQ
QQLLNVQEEMSEMQKKINEIENLKNELKNKELTLEHMETERLELAQKLNENYEEVKSITK
ERKVLKELQKSFETERDHLRGYIREIEATGLQTKEELKIAHIHLKEHQETIDELRRSVSE
KTAQIINTQDLEKSHTKLQEEIPVLHEEQELLPNVKEVSETQETMNELELLTEQSTTKDS
TTLARIEMERLRLNEKFQESQEEIKSLTKERDNLKTIKEALEVKHDQLKEHIRETLAKIQ
ESQSKQEQSLNMKEKDNETTKIVSEMEQFKPKDSALLRIEIEMLGLSKRLQESHDEMKSV
AKEKDDLQRLQEVLQSESDQLKENIKEIVAKHLETEEELKVAHCCLKEQEETINELRVNL
SEKETEISTIQKQLEAINDKLQNKIQEIYEKEEQFNIKQISEVQEKVNELKQFKEHRKAK
DSALQSIESKMLELTNRLQESQEEIQIMIKEKEEMKRVQEALQIERDQLKENTKEIVAKM
KESQEKEYQFLKMTAVNETQEKMCEIEHLKEQFETQKLNLENIETENIRLTQILHENLEE
MRSVTKERDDLRSVEETLKVERDQLKENLRETITRDLEKQEELKIVHMHLKEHQETIDKL
RGIVSEKTNEISNMQKDLEHSNDALKAQDLKIQEELRIAHMHLKEQQETIDKLRGIVSEK
TDKLSNMQKDLENSNAKLQEKIQELKANEHQLITLKKDVNETQKKVSEMEQLKKQIKDQS
LTLSKLEIENLNLAQKLHENLEEMKSVMKERDNLRRVEETLKLERDQLKESLQETKARDL
EIQQELKTARMLSKEHKETVDKLREKISEKTIQISDIQKDLDKSKDELQKKIQELQKKEL
QLLRVKEDVNMSHKKINEMEQLKKQFEAQNLSMQSVRMDNFQLTKKLHESLEEIRIVAKE
RDELRRIKESLKMERDQFIATLREMIARDRQNHQVKPEKRLLSDGQQHLTESLREKCSRI
KELLKRYSEMDDHYECLNRLSLDLEKEIEFQKELSMRVKANLSLPYLQTKHIEKLFTANQ
RCSMEFHRIMKKLKYVLSYVTKIKEEQHESINKFEMDFIDEVEKQKELLIKIQHLQQDCD
VPSRELRDLKLNQNMDLHIEEILKDFSESEFPSIKTEFQQVLSNRKEMTQFLEEWLNTRF
DIEKLKNGIQKENDRICQVNNFFNNRIIAIMNESTEFEERSATISKEWEQDLKSLKEKNE
KLFKNYQTLKTSLASGAQVNPTTQDNKNPHVTSRATQLTTEKIRELENSLHEAKESAMHK
ESKIIKMQKELEVTNDIIAKLQAKVHESNKCLEKTKETIQVLQDKVALGAKPYKEEIEDL
KMKLVKIDLEKMKNAKEFEKEISATKATVEYQKEVIRLLRENLRRSQQAQDTSVISEHTD
PQPSNKPLTCGGGSGIVQNTKALILKSEHIRLEKEISKLKQQNEQLIKQKNELLSNNQHL
SNEVKTWKERTLKREAHKQVTCENSPKSPKVTGTASKKKQITPSQCKERNLQDPVPKESP
KSCFFDSRSKSLPSPHPVRYFDNSSLGLCPEVQNAGAESVDSQPGPWHASSGKDVPECKT
Q
>sp|Q9Y673|ALG5_HUMAN Dolichyl-phosphate beta-glucosyltransferase OS=Homo sapiens OX=9606 GN=ALG5 PE=1 SV=1
MAPLLLQLAVLGAALAAAALVLISIVAFTTATKMPALHRHEEEKFFLNAKGQKETLPSIW
DSPTKQLSVVVPSYNEEKRLPVMMDEALSYLEKRQKRDPAFTYEVIVVDDGSKDQTSKVA
FKYCQKYGSDKVRVITLVKNRGKGGAIRMGIFSSRGEKILMADADGATKFPDVEKLEKGL
NDLQPWPNQMAIACGSRAHLEKESIAQRSYFRTLLMYGFHFLVWFLCVKGIRDTQCGFKL
FTREAASRTFSSLHVERWAFDVELLYIAQFFKIPIAEIAVNWTEIEGSKLVPFWSWLQMG
KDLLFIRLRYLTGAWRLEQTRKMN
>sp|Q3MIR4|CC50B_HUMAN Cell cycle control protein 50B OS=Homo sapiens OX=9606 GN=TMEM30B PE=1 SV=1
MTWSATARGAHQPDNTAFTQQRLPAWQPLLSASIALPLFFCAGLAFIGLGLGLYYSSNGI
KELEYDYTGDPGTGNCSVCAAAGQGRALPPPCSCAWYFSLPELFQGPVYLYYELTNFYQN
NRRYGVSRDDAQLSGLPSALRHPVNECAPYQRSAAGLPIAPCGAIANSLFNDSFSLWHQR
QPGGPYVEVPLDRSGIAWWTDYHVKFRNPPLVNGSLALAFQGTAPPPNWRRPVYELSPDP
NNTGFINQDFVVWMRTAALPTFRKLYARIRQGNYSAGLPRGAYRVNITYNYPVRAFGGHK
LLIFSSISWMGGKNPFLGIAYLVVGSLCILTGFVMLVVYIRYQDQDDDDEE
>sp|Q9H6E4|CC134_HUMAN Coiled-coil domain-containing protein 134 OS=Homo sapiens OX=9606 GN=CCDC134 PE=1 SV=1
MDLLQFLAFLFVLLLSGMGATGTLRTSLDPSLEIYKKMFEVKRREQLLALKNLAQLNDIH
QQYKILDVMLKGLFKVLEDSRTVLTAADVLPDGPFPQDEKLKDAFSHVVENTAFFGDVVL
RFPRIVHYYFDHNSNWNLLIRWGISFCNQTGVFNQGPHSPILSLMAQELGISEKDSNFQN
PFKIDRTEFIPSTDPFQKALREEEKRRKKEEKRKEIRKGPRISRSQSEL
>sp|Q6ZNB7|ALKMO_HUMAN Alkylglycerol monooxygenase OS=Homo sapiens OX=9606 GN=AGMO PE=1 SV=1
MKNPEAQQDVSVSQGFRMLFYTMKPSETSFQTLEEVPDYVKKATPFFISLMLLELVVSWI
LKGKPPGRLDDALTSISAGVLSRLPSLFFRSIELTSYIYIWENYRLFNLPWDSPWTWYSA
FLGVDFGYYWFHRMAHEVNIMWAGHQTHHSSEDYNLSTALRQSVLQIYTSWIFYSPLALF
IPPSVYAVHLQFNLLYQFWIHTEVINNLGPLELILNTPSHHRVHHGRNRYCIDKNYAGVL
IIWDKIFGTFEAENEKVVYGLTHPINTFEPIKVQFHHLFSIWTTFWATPGFFNKFSVIFK
GPGWGPGKPRLGLSEEIPEVTGKEVPFSSSSSQLLKIYTVVQFALMLAFYEETFADTAAL
SQVTLLLRVCFIILTLTSIGFLLDQRPKAAIMETLRCLMFLMLYRFGHLKPLVPSLSSAF
EIVFSICIAFWGVRSMKQLTSHPWK
>sp|Q6ZUS6|CC149_HUMAN Coiled-coil domain-containing protein 149 OS=Homo sapiens OX=9606 GN=CCDC149 PE=2 SV=2
MANQLRERHQSLKKKYRELIDGDPSLPPEKRKQANLAQLLRDSQDRNKHLGEEIKELQQR
LGEVQGDNKLLRMTIAKQRLGDEAIGVRHFAAHEREDLVQQLERAKEQIESLEHDLQASV
DELQDVKEERSSYQDKVERLNQELNHILSGHENRIIDVDALCMENRYLQERLKQLHEEVN
LLKSNIAKYKNALERRKNSKGQGKSSSSALTGVLSAKQVQDLLSEDHGCSLPATPQSISD
LKSLATALLETIHEKNMVIQHQRQTNKILGNRVAELEKKLRTLEVSGLWSLPGGKDTILF
SDPTLPSGQRSRSPLLKFVEQPTENKADPKDGEAQKQEEDESCAAAEALTAPEDAGRPAV
NSPANQSRGNQCKLFHPSLPQLPSEEEVNSLGREIIKLTKEQAAAELEEVRRESPIEGQR
SETGPAPPGLAIQGELPKSHLDSFEASRPAAKASTPEDGKGIPEGGGMRSTVKT
>sp|A6NC98|CC88B_HUMAN Coiled-coil domain-containing protein 88B OS=Homo sapiens OX=9606 GN=CCDC88B PE=1 SV=1
MEGGKGPRLRDFLSGSLATWALGLAGLVGEAEDSEGEEEEEEEEPPLWLEKRFLRLSDGA
LLLRVLGIIAPSSRGGPRMLRGLDGPAAWRVWNLNHLWGRLRDFYQEELQLLILSPPPDL
QTLGFDPLSEEAVEQLEGVLRLLLGASVQCEHRELFIRHIQGLSLEVQSELAAAIQEVTQ
PGAGVVLALSGPDPGELAPAELEMLSRSLMGTLSKLARERDLGAQRLAELLLEREPLCLR
PEAPSRAPAEGPSHHLALQLANAKAQLRRLRQELEEKAELLLDSQAEVQGLEAEIRRLRQ
EAQALSGQAKRAELYREEAEALRERAGRLPRLQEELRRCRERLQAAEAYKSQLEEERVLS
GVLEASKALLEEQLEAARERCARLHETQRENLLLRTRLGEAHAELDSLRHQVDQLAEENV
ELELELQRSLEPPPGSPGEAPLAGAAPSLQDEVREAEAGRLRTLERENRELRGLLQVLQG
QPGGQHPLLEAPREDPVLPVLEEAPQTPVAFDHSPQGLVQKARDGGPQALDLAPPALDSV
LEASAECPQAPDSDPQEAESPLQAAAMDPQASDWSPQESGSPVETQESPEKAGRRSSLQS
PASVAPPQGPGTKIQAPQLLGGETEGREAPQGELVPEAWGLRQEGPEHKPGPSEPSSVQL
EEQEGPNQGLDLATGQAEAREHDQRLEGTVRDPAWQKPQQKSEGALEVQVWEGPIPGESL
ASGVAEQEALREEVAQLRRKAEALGDELEAQARKLEAQNTEAARLSKELAQARRAEAEAH
REAEAQAWEQARLREAVEAAGQELESASQEREALVEALAAAGRERRQWEREGSRLRAQSE
AAEERMQVLESEGRQHLEEAERERREKEALQAELEKAVVRGKELGDRLEHLQRELEQAAL
ERQEFLREKESQHQRYQGLEQRLEAELQAAATSKEEALMELKTRALQLEEELFQLRQGPA
GLGPKKRAEPQLVETQNVRLIEVERSNAMLVAEKAALQGQLQHLEGQLGSLQGRAQELLL
QSQRAQEHSSRLQAEKSVLEIQGQELHRKLEVLEEEVRAARQSQEETRGQQQALLRDHKA
LAQLQRRQEAELEGLLVRHRDLKANMRALELAHRELQGRHEQLQAQRASVEAQEVALLAE
RERLMQDGHRQRGLEEELRRLQSEHDRAQMLLAELSRERGELQGERGELRGRLARLELER
AQLEMQSQQLRESNQQLDLSACRLTTQCELLTQLRSAQEEENRQLLAEVQALSRENRELL
ERSLESRDHLHREQREYLDQLNALRREKQKLVEKIMDQYRVLEPVPLPRTKKGSWLADKV
KRLMRPRREGGPPGGLRLGADGAGSTESLGGPPETELPEGREADGTGSPSPAPMRRAQSS
LCLRDETLAGGQRRKLSSRFPVGRSSESFSPGDTPRQRFRQRHPGPLGAPVSHSKGPGVG
WENSAETLQEHETDANREGPEVQEPEKRPLTPSLSQ
>sp|Q9P1Z9|CC180_HUMAN Coiled-coil domain-containing protein 180 OS=Homo sapiens OX=9606 GN=CCDC180 PE=2 SV=3
MRGGENRPPARVQSSSEELELRHQSLDAFPGRRLPGRGIQPAAKMSSVGKVTQVPNGKAY
QQIFQAEVQLVHSLAATRKRAAERSVTLKSGRIPMMKKVETPEGEVMSPRQQKWMHSLPN
DWIMENPVLHREKERAKREKARESENTIAAREVRGLMDTIVPEKISTSTFQRQAEHKRKS
YESALASFQEEIAQVGKEMEPLIVDTGGLFLKKLTESDEEMNRLFLKVENDTNLEDYTIQ
ALLELWDKVAGRLLLRKQEIKELDEALHSLEFSRTDKLKSVLKKYAEVIEKTSYLMRPEV
YRLINEEAMVMNYALLGNRKALAQLFVNLMESTLQQELDSRHRWQGLVDTWKALKKEALL
QSFSEFMASESIHTPPAVTKELEVMLKTQNVLQQRRLKHLCTICDLLPPSYSKTQLTEWH
SSLNSLNKELDTYHVDCMMRIRLLYEKTWQECLMHVQNCKKQLLDWKAFTEEEAETLVNQ
FFFQMVGALQGKVEEDLELLDKSFETLADQTEWQSSHLFKYFQEVVQLWEAHQSELLVQE
LELEKRMEQHRQKHSLESQVQEAHLDRLLDQLRQQSDKETLAFHLEKVKDYLKNMKSRYE
CFHTLLTKEVMEYPAIMLKELNSYSSALSQYFFVREIFEQNLAGEVIFKFRQPEAHEKPS
QKRVKKLRKKQGSKEDMTRSEESISSGTSTARSVEEVEEENDQEMESFITEEVLGQQKKS
PLHAKMDESKEGSIQGLEEMQVEREGSLNPSLNEENVKGQGEKKEESEEEDEKEEEEEEE
KLEEEKEEKEAQEEQESLSVGEEEDKEEGLEEIYYEDMESFTISSGNTYFVFVPLEEEHC
RKSHSTFSAMFINDTSSAKFIEQVTIPSRLILEIKKQLRAGFFEHLEKWFDQCSLNTRVT
VATKINELDSELELHLHLHQPRAQQIEKDIHNVRAAELLLHQEQLDSHCAGVTETLKKKR
LMFCQFQEEQNVRSKNFRLKIYDMEHIFLNATRSQKLVTLSNTLHQELLSYVDVTQVSLR
SFRQYLEESLGKLRYSNIEFIKHCRLFSEGGNFSPKEINSLCSRLEKEAARIELVESVIM
LNMEKLENEYLDQANDVINKFESKFHNLSVDLIFIEKIQRLLTNLQVKIKCQVAKSNSQT
NGLNFSLQQLQNKIKTCQESRGEKTTVTTEELLSFVQTWKEKLSQRIQYLNCSLDRVSMT
ELVFTNTILKDQEEDSDILTSSEALEEEAKLDVVTPESFTQLSRVGKPLIEDPAVDVIRK
LLQLPNTKWPTHHCDKDPSQTGRGAWACGSRGSSEAGAGGAVCSPPVLCSCPGPSSPKGF
KRHRCQPENSGKKAVPSASATSAGSFTPHPKPNKMERKYRVLGDKPPPAAEDFKGIILTL
LWESSENLLTVAEEFYRKEKRPVTRPDCMCDTFDQCAENISKKILEYQSQANKYHNSCLI
ELRIQIRRFEELLPQVCWLVMENFKEHHWKKFFTSVKEIRGQFEEQQKRLEKRKDKNAQK
LHLNLGHPVHFQEMESLHLSEEERQEELDSMIRMNKEKLEECTRRNGQVFITNLATFTEK
FLLQLDEVVTIDDVQVARMEPPKQKLSMLIRRKLAGLSLKEESEKPLIERGSRKWPGIKP
TEVTIQNKILLQPTSSISTTKTTLGHLAAVEARDAVYLKYLASFEEELKRIQDDCTSQIK
EAQRWKDSWKQSLHTIQGLYV
>sp|P0CW27|CC166_HUMAN Coiled-coil domain-containing protein 166 OS=Homo sapiens OX=9606 GN=CCDC166 PE=4 SV=1
MAPKKKRGPSAGSQPGGAAAAGAEQPLSERAQYLQREHALLSEQLDTCEESVDQVLRENA
FLDREALRLREENRLYASYVSARAQRCAKAIVRLDEQNRVDLAQIHWQRAELASLYHGRE
DGVRAQLLEMEARAAQMAQQVQELQPYKVLQLEQLARIRALERELLHMRVEHTQLLHRVK
RRFLEDKAAFEREARQRVQSLARRAEREAVRALVAHTQAIKADNGRLRQELLLLLRRTQL
LHHTRRQLLEQREQLHREHEDTRDLARVHGWLRRGPGGPPLWERPAFSQPTSRPGSLAAP
ISPSRAASQTPSVVPSRAAPRASSVVPSREASRVPSLVLSSMDSRVPSLATSKVGSRMPS
LTASRAGSRALSLVQSLEGSGISSGSSPRVSSQDTLRSTKSGPKLLSGLSRDRDPALLPP
QSEDSVNAEAAAEASPGRA
>sp|P35070|BTC_HUMAN Probetacellulin OS=Homo sapiens OX=9606 GN=BTC PE=1 SV=1
MDRAARCSGASSLPLLLALALGLVILHCVVADGNSTRSPETNGLLCGDPEENCAATTTQS
KRKGHFSRCPKQYKHYCIKGRCRFVVAEQTPSCVCDEGYIGARCERVDLFYLRGDRGQIL
VICLIAVMVVFIILVIGVCTCCHPLRKRRKRKKKEEEMETLGKDITPINEDIEETNIA
>sp|Q96MT7|CFA44_HUMAN Cilia- and flagella-associated protein 44 OS=Homo sapiens OX=9606 GN=CFAP44 PE=1 SV=2
MKEPDDQDTDGEKSVTSKSDGKKSLRSSKSESRSPVQEDNTFLEDDTDETFTKGEGSYLE
EDSDEERLEGSLSSFQYGDLQSTTVPQQTPAPAVEEAEEEVKKKISESFFYDYMELASMP
FVTLDSNIPLDLLTLVHSFGYDCRKRANLQLLDDSIAIYIAGNQLIFLNLKTKEQIYLRS
SSGEGIGVIGVHPHKTYFTVAEKGSFPDIIIYEYPSLRPYRVLRDGTEKGYAYVDFNYSG
NLLASVGSNPDYTLTIWNWKEEQPILRTKAFSQEVFKVTFNPDKEEQLTTSGSGHIKFWE
MAFTFTGLKLQGSLGRFGKTITTDIEGYMELPDGKVLSGSEWGNMLLWEGGLIKVELCRG
TSKSCHNGPINQIMLYEGEVITVGSDGYVRIWDFETIDTADVIDETGLLEIEPINELQVD
KNVNLFSMIKMNETGNNFWLAQDANGAIWKLDLSFSNITQDPECLFSFHSGAIEAVAVSP
LTYLMATTALDCSVRIYDFASKTPLAQMKFKQGGTALVWVPRMVNFTGAQIIVGFEDGVV
RILELYDPKGLTIFAGRKKILDADIQLKQVFKPHTACVTALAYERDGEILATGSKDQTVF
FFEVERDYKPIGYINTPGPVCQLMWSPMSHPESTLLIICENGYILEAPLPTIKQEEDDHD
VVSYEIKDMCIKCFHFSSVKSKILRLIEIEKRERQRELKEKIREERRNKLAAEMGEDGEK
EFQEEEEEKEEEEEEEEPLPEIFIPSTPSPILCGFYSEPGKFWVSLGGYDSGFLYHCEFP
PCDESSDFKEQKDEPIDVRYLADTEDNPIQTITFNINKVMMFCGMKNGAIRVYVLNQNDP
SLTSLVDYWHFNMHDNNYGCIKSIANSFDDRFLVTAGADGNIFVFNIFSEFMLRKDMKAK
VPSPRFGIETEPIPEDIEDPKAYSIENARRKREHDKLMKEVGEIKARKREQIKALRSEFC
NLLEMNEKLPKHMQFKRTDFDVDSQIRAEMHRKTAFKIQQVEKELAWEKEKHELGLMKLK
NRFRDPLESDTIVVHAILSDHKISSYRLVQPSKYSKFKRASQSERKPSKLDRFEKEGPGR
KDSQRDAGGSVTIQEESIIEKGKKFRPKTLSEIIVENQIEKTRKLILKAERAQLKIQQRK
KEWEELYKSKPGDDYEDPKDLQAIKEAQVYMGDFNLKTAPDYKIPEHMRINAAKKEEELG
HLDSLVHGNKRHMNKCILSLRDLKVAVVEEIQCLVQELKNIQSTLHISKHIPIPKIPQIH
PEEVPEKRFQYDEETLLNFKQQQMKSKDEKSPGVEQTGSGGPVGGFLKLSSRKDGDLTTR
DSISRSSKASTFSLDIPKCLEFEKAEPTDVELEIMKRDEIKHVYMQQYLVNRIKELVVTF
DAELRLLRHQKLKLDTQMKLSDLHHVTLFQEILLLKNFEKQENILQERVNSLDKEEQYMQ
WKINETLKEMEEKKNEITKLQEQEKALYAGFQAAIGENNKFANFLMKVLKKKIKRVKKKE
VEGDADEDEESEESSEEESSLESDEDESESEDEVFDDSICPTNCDVALFELALHLREKRL
DIEEALVEEKKIVDNLKKEYDTLSKKVKIVATNLNAAEEALEAYQREKQQRLNELLVVIP
LKLHQIEYVVFGEIPSDLSGTLVFSNHALRRLQERIHELQEENSKQQKLNKEWRERRKQL
IREKREMTKTIHKMEETVRQLMISKFGRVVNLEALQTLSVNTTLEELKIRKLRKELANAK
EMKMWEEKIAQMRWELMMKTKEHTRKLYQMNDLCIEKKKLDSRLNTLQNQQGNAFQGPRE
ADVVAREEVTELIQLQAERISALKEEIALLRRKGSLILPPIQSPREKEIQPADL
>sp|Q8TDX6|CGAT1_HUMAN Chondroitin sulfate N-acetylgalactosaminyltransferase 1 OS=Homo sapiens OX=9606 GN=CSGALNACT1 PE=1 SV=2
MMMVRRGLLAWISRVVVLLVLLCCAISVLYMLACTPKGDEEQLALPRANSPTGKEGYQAV
LQEWEEQHRNYVSSLKRQIAQLKEELQERSEQLRNGQYQASDAAGLGLDRSPPEKTQADL
LAFLHSQVDKAEVNAGVKLATEYAAVPFDSFTLQKVYQLETGLTRHPEEKPVRKDKRDEL
VEAIESALETLNSPAENSPNHRPYTASDFIEGIYRTERDKGTLYELTFKGDHKHEFKRLI
LFRPFGPIMKVKNEKLNMANTLINVIVPLAKRVDKFRQFMQNFREMCIEQDGRVHLTVVY
FGKEEINEVKGILENTSKAANFRNFTFIQLNGEFSRGKGLDVGARFWKGSNVLLFFCDVD
IYFTSEFLNTCRLNTQPGKKVFYPVLFSQYNPGIIYGHHDAVPPLEQQLVIKKETGFWRD
FGFGMTCQYRSDFINIGGFDLDIKGWGGEDVHLYRKYLHSNLIVVRTPVRGLFHLWHEKR
CMDELTPEQYKMCMQSKAMNEASHGQLGMLVFRHEIEAHLRKQKQKTSSKKT
>sp|Q6UX73|CP089_HUMAN UPF0764 protein C16orf89 OS=Homo sapiens OX=9606 GN=C16orf89 PE=1 SV=2
MASLGLLLLLLLTALPPLWSSSLPGLDTAESKATIADLILSALERATVFLEQRLPEINLD
GMVGVRVLEEQLKSVREKWAQEPLLQPLSLRVGMLGEKLEAAIQRSLHYLKLSDPKYLRE
FQLTLQPGFWKLPHAWIHTDASLVYPTFGPQDSFSEERSDVCLVQLLGTGTDSSEPCGLS
DLCRSLMTKPGCSGYCLSHQLLFFLWARMRGCTQGPLQQSQDYINLFCANMMDLNRRAEA
IGYAYPTRDIFMENIMFCGMGGFSDFYKLRWLEAILSWQKQQEGCFGEPDAEDEELSKAI
QYQQHFSRRVKRREKQFPDSRSVAQAGVQWRNLGSLQPLPPGFKQFSCLILPSSWDYRSV
PPYLANFYIFLVETGFHHVAHAGLELLISRDPPTSGSQSVGL
>sp|O43303|CP110_HUMAN Centriolar coiled-coil protein of 110 kDa OS=Homo sapiens OX=9606 GN=CCP110 PE=1 SV=3
MEEYEKFCEKSLARIQEASLSTESFLPAQSESISLIRFHGVAILSPLLNIEKRKEMQQEK
QKALDVEARKQVNRKKALLTRVQEILDNVQVRKAPNASDFDQWEMETVYSNSEVRNLNVP
ATFPNSFPSHTEHSTAAKLDKIAGILPLDNEDQCKTDGIDLARDSEGFNSPKQCDSSNIS
HVENEAFPKTSSATPQETLISDGPFSVNEQQDLPLLAEVIPDPYVMSLQNLMKKSKEYIE
REQSRRSLRGSINRIVNESHLDKEHDAVEVADCVKEKGQLTGKHCVSVIPDKPSLNKSNV
LLQGASTQASSMSMPVLASFSKVDIPIRTGHPTVLESNSDFKVIPTFVTENNVIKSLTGS
YAKLPSPEPSMSPKMHRRRSRTSSACHILINNPINACELSPKGKEQAMDLIIQDTDENTN
VPEIMPKLPTDLAGVCSSKVYVGKNTSEVKEDVVLGKSNQVCQSSGNHLENKVTHGLVTV
EGQLTSDERGAHIMNSTCAAMPKLHEPYASSQCIASPNFGTVSGLKPASMLEKNCSLQTE
LNKSYDVKNPSPLLMQNQNTRQQMDTPMVSCGNEQFLDNSFEKVKRRLDLDIDGLQKENC
PYVITSGITEQERQHLPEKRYPKGSGFVNKNKMLGTSSKESEELLKSKMLAFEEMRKRLE
EQHAQQLSLLIAEQEREQERLQKEIEEQEKMLKEKKAMTAEASELDINNAVELEWRKISD
SSLLETMLSQADSLHTSNSNSSGFTNSAMQYSFVSANEAPFYLWGSSTSGLTKLSVTRPF
GRAKTRWSQVFSLEIQAKFNKITAVAKGFLTRRLMQTDKLKQLRQTVKDTMEFIRSFQSE
APLKRGIVSAQDASLQERVLAQLRAALYGIHDIFFVMDAAERMSILHHDREVRKEKMLRQ
MDKMKSPRVALSAATQKSLDRKKYMKAAEMGMPNKKFLVKQNPSETRVLQPNQGQNAPVH
RLLSRQGTPKTSVKGVVQNRQKPSQSRVPNRVPVSGVYAGKIQRKRPNVATI
>sp|Q8N9R0|CP081_HUMAN Putative uncharacterized protein encoded by LINC00304 OS=Homo sapiens OX=9606 GN=LINC00304 PE=5 SV=2
MQYLHCCLQIAPNQEGMVQAGGQGHGLARVVLRAVLSPPCWAPHSPCGSPAATEAGRLMR
RLPSVGGRMTAPKTPRFLTRRPPASSPEDPPLPHPKTPRFLTQRPPASLPRRPRFLTLGP
VSSHSSGDLRLWTAHQLPQQGGCPG
>sp|I3L3R5|CCER2_HUMAN Coiled-coil domain-containing glutamate-rich protein 2 OS=Homo sapiens OX=9606 GN=CCER2 PE=2 SV=1
MPPRGPASELLLLRLLLLGAATAAPLAPRPSKEELTRCLAEVVTEVLTVGQVQRGPCTAL
LHKELCGTEPHGCASTEEKGLLLGDFKKQEAGKMRSSQEVRDEEEEEVAERTHKSEVQEQ
AIRMQGHRQLHQEEDEEEEKEERKRGPMETFEDLWQRHLENGGDLQKRVAEKASDKETAQ
FQAEEKGVRVLGGDRSLWQGAERGGGERREDLPHHHHHHHQPEAEPRQEKEEASEREEKE
VEQLEHLRDELKKVTETLGEQLRREG
>sp|Q8WXK1|ASB15_HUMAN Ankyrin repeat and SOCS box protein 15 OS=Homo sapiens OX=9606 GN=ASB15 PE=2 SV=3
MDTNDDPDEDHLTSYDIQLSIQESIEASKTALCPERFVPLSAQNRKLVEAIKQGHIPELQ
EYVKYKYAMDEADEKGWFPLHEAVVQPIQQILEIVLDASYKTLWEFKTCDGETPLTLAVK
AGLVENVRTLLEKGVWPNTKNDKGETPLLIAVKKGSYDMVSTLIKHNTSLDQPCVKRWSA
MHEAAKQGRKDIVALLLKHGGNVHLRDGFGVTPLGVAAEYGHCDVLEHLIHKGGDVLALA
DDGASVLFEAAGGGNPDCISLLLEYGGSGNVPNRAGHLPIHRAAYEGHYLALKYLIPVTS
KNAIRKSGLTPIHSAADGQNAQCLELLIENGFDVNTLLADHISQSYDDERKTALYFGVSN
NDVHCTEVLLAAGADPNLDPLNCLLVAVRANNYEIVRLLLSHGANVNCYFMHVNDTRFPS
VIQYALNDEVMLRLLLNNGYQVEMCFDCMHGDIFGNSFVWSEIQEEVLPGWTSCVIKDNP
FCEFITVPWMKHLVGRVTRVLIDYMDYVPLCAKLKSALEVQREWPEIRQILENPCSLKHL
CRLKIRRLMGLQKLCQPASVEKLPLPPAIQRYILFKEYDLYGQELKLT
>sp|Q8WXI3|ASB10_HUMAN Ankyrin repeat and SOCS box protein 10 OS=Homo sapiens OX=9606 GN=ASB10 PE=1 SV=2
MLMSWSPEECKGQGEPLDDRHPLCARLVEKPSRGSEEHLKSGPGPIVTRTASGPALAFWQ
AVLAGDVGCVSRILADSSTGLAPDSVFDTSDPERWRDFRFNIRALRLWSLTYEEELTTPL
HVAASRGHTEVLRLLLRRRARPDSAPGGRTALHEACAAGHTACVHVLLVAGADPNIADQD
GKRPLHLCRGPGTLECAELLLRFGARVDGRSEEEEETPLHVAARLGHVELADLLLRRGAC
PDARNAEGWTPLLAACDVRCQSITDAEATTARCLQLCSLLLSAGADADAADQDKQRPLHL
ACRRGHAAVVELLLSCGVSANTMDYGGHTPLHCALQGPAAALAQSPEHVVRALLNHGAVR
VWPGALPKVLERWSTCPRTIEVLMNTYSVVQLPEEAVGLVTPETLQKHQRFYSSLFALVR
QPRSLQHLSRCALRSHLEGSLPQALPRLPLPPRLLRYLQLDFEGVLY
>sp|O95971|BY55_HUMAN CD160 antigen OS=Homo sapiens OX=9606 GN=CD160 PE=1 SV=1
MLLEPGRGCCALAILLAIVDIQSGGCINITSSASQEGTRLNLICTVWHKKEEAEGFVVFL
CKDRSGDCSPETSLKQLRLKRDPGIDGVGEISSQLMFTISQVTPLHSGTYQCCARSQKSG
IRLQGHFFSILFTETGNYTVTGLKQRQHLEFSHNEGTLSSGFLQEKVWVMLVTSLVALQA
L
>sp|Q9NP61|ARFG3_HUMAN ADP-ribosylation factor GTPase-activating protein 3 OS=Homo sapiens OX=9606 GN=ARFGAP3 PE=1 SV=1
MGDPSKQDILTIFKRLRSVPTNKVCFDCGAKNPSWASITYGVFLCIDCSGSHRSLGVHLS
FIRSTELDSNWSWFQLRCMQVGGNASASSFFHQHGCSTNDTNAKYNSRAAQLYREKIKSL
ASQATRKHGTDLWLDSCVVPPLSPPPKEEDFFASHVSPEVSDTAWASAIAEPSSLTSRPV
ETTLENNEGGQEQGPSVEGLNVPTKATLEVSSIIKKKPNQAKKGLGAKKGSLGAQKLANT
CFNEIEKQAQAADKMKEQEDLAKVVSKEESIVSSLRLAYKDLEIQMKKDEKMNISGKKNV
DSDRLGMGFGNCRSVISHSVTSDMQTIEQESPIMAKPRKKYNDDSDDSYFTSSSSYFDEP
VELRSSSFSSWDDSSDSYWKKETSKDTETVLKTTGYSDRPTARRKPDYEPVENTDEAQKK
FGNVKAISSDMYFGRQSQADYETRARLERLSASSSISSADLFEEPRKQPAGNYSLSSVLP
NAPDMAQFKQGVRSVAGKLSVFANGVVTSIQDRYGS
>sp|Q6UWJ8|C16L2_HUMAN CD164 sialomucin-like 2 protein OS=Homo sapiens OX=9606 GN=CD164L2 PE=1 SV=3
MEAPGPRALRTALCGGCCCLLLCAQLAVAGKGARGFGRGALIRLNIWPAVQGACKQLEVC
EHCVEGDGARNLSSCVWEQCRPEEPGHCVAQSEVVKEGCSIYNRSEACPAAHHHPTYEPK
TVTTGSPPVPEAHSPGFDGASFIGGVVLVLSLQAVAFFVLHFLKAKDSTYQTLI
>sp|Q9NUG4|CCM2L_HUMAN Cerebral cavernous malformations 2 protein-like OS=Homo sapiens OX=9606 GN=CCM2L PE=2 SV=3
MEYEVKKGKKGFVSPIRRLVFPKAGRRAACRSSVSRRPLHSMPLYPPDYLIDPQILLCDY
LEKEVKFLGHLTWVTSSLNPSSRDELLQLLDTARQLKELPLKTTAEQDSILSLSARCLLL
TWRDNEELILRIPTHEIAAASYLQDDALHLLVLKTGLGVDPVPAGVDASPGGAGRDPGPP
GGAPEKRRVGTAERRHTICSLDWRMGWGGGAAEARAGGGGGGSLERQRAGARASGSWERR
QTFSGSWERRHGGGGGGGGAGKPGGSWERRQAGSGGGGSWERRHPGPNPLDPQDPSPDAY
CNLVILAVANRDAAEESCALICQVFQIIYGDQSIECVDRAGYHYTSTPERPWLCSRSESC
HTDGTYAYDADFSCCSSFNGSQDTFEACYSGTSTPSFHGSHCSGSDHSSLGLEQLQDYMV
TLRSKLGPLEIQQFAMLLREYRLGLPIQDYCTGLLKLYGDRRKFLLLGMRPFIPDQDIGY
FEGFLEGVGIREGGILTDSFGRIKRSMSSTSASAVRSYDGAAQRPEAQAFHRLLADITHD
IEALAPDDDDDDEDEPRGSRGGSDAAEDNYL
>sp|P78396|CCNA1_HUMAN Cyclin-A1 OS=Homo sapiens OX=9606 GN=CCNA1 PE=1 SV=1
METGFPAIMYPGSFIGGWGEEYLSWEGPGLPDFVFQQQPVESEAMHCSNPKSGVVLATVA
RGPDACQILTRAPLGQDPPQRTVLGLLTANGQYRRTCGQGITRIRCYSGSENAFPPAGKK
ALPDCGVQEPPKQGFDIYMDELEQGDRDSCSVREGMAFEDVYEVDTGTLKSDLHFLLDFN
TVSPMLVDSSLLSQSEDISSLGTDVINVTEYAEEIYQYLREAEIRHRPKAHYMKKQPDIT
EGMRTILVDWLVEVGEEYKLRAETLYLAVNFLDRFLSCMSVLRGKLQLVGTAAMLLASKY
EEIYPPEVDEFVYITDDTYTKRQLLKMEHLLLKVLAFDLTVPTTNQFLLQYLRRQGVCVR
TENLAKYVAELSLLEADPFLKYLPSLIAAAAFCLANYTVNKHFWPETLAAFTGYSLSEIV
PCLSELHKAYLDIPHRPQQAIREKYKASKYLCVSLMEPPAVLLLQ
>sp|Q96IZ2|ADTRP_HUMAN Androgen-dependent TFPI-regulating protein OS=Homo sapiens OX=9606 GN=ADTRP PE=1 SV=1
MTKTSTCIYHFLVLSWYTFLNYYISQEGKDEVKPKILANGARWKYMTLLNLLLQTIFYGV
TCLDDVLKRTKGGKDIKFLTAFRDLLFTTLAFPVSTFVFLAFWILFLYNRDLIYPKVLDT
VIPVWLNHAMHTFIFPITLAEVVLRPHSYPSKKTGLTLLAAASIAYISRILWLYFETGTW
VYPVFAKLSLLGLAAFFSLSYVFIASIYLLGEKLNHWKWGDMRQPRKKRK
>sp|Q8N0U7|CA087_HUMAN Uncharacterized protein C1orf87 OS=Homo sapiens OX=9606 GN=C1orf87 PE=2 SV=1
MSSAWKTPRGSDAMPEIMVKIIGSKHFQYLVEKPKIKENDSLKTETQTMHQKPMTDNARQ
MSRDTPVPINFTDQQTTDNPDDVKEKKHPENNQKSENNQKLLTGANSSRFLDGNIPSQAN
VHCSSVPTGDQSLSYVHGIPRRKLRDWSLEQMVRGSSDQPEDIGQSPSGTTNEDAFLLAL
VRRELKSRPLSSNLLEKLQKELKILDPISSGFLLQSQLSRLFLKHEVPLQLPTVKILCQR
FSKRGSPEMVNYEKLLWFLNSAASDYPQQNKAAADLRKTESHGTHSQSTPPQHSSSQPEV
NRSLLEILKMALRTTNGRLNIDNLNLSFRKEDRSFSGCLPLPKVRAICGKHGLYLTLSLL
ETLLNHQDLGYQNEIKWQNFVEMLTRASSDLLSDLPTGKNEKKAPAPPMEPEVPEMSQSK
TEHMKTPEEELQPESSPAETSACKDPLKPLKIRPVSQPFVNPAVKNKAEECETWIDRFRK
LENALYLCDLSNTGVLEKERARRLIHNYNLIYNLSLSPQKIDQALRRFRSGENMLLEPAL
RYLKEL
>sp|Q13740|CD166_HUMAN CD166 antigen OS=Homo sapiens OX=9606 GN=ALCAM PE=1 SV=2
MESKGASSCRLLFCLLISATVFRPGLGWYTVNSAYGDTIIIPCRLDVPQNLMFGKWKYEK
PDGSPVFIAFRSSTKKSVQYDDVPEYKDRLNLSENYTLSISNARISDEKRFVCMLVTEDN
VFEAPTIVKVFKQPSKPEIVSKALFLETEQLKKLGDCISEDSYPDGNITWYRNGKVLHPL
EGAVVIIFKKEMDPVTQLYTMTSTLEYKTTKADIQMPFTCSVTYYGPSGQKTIHSEQAVF
DIYYPTEQVTIQVLPPKNAIKEGDNITLKCLGNGNPPPEEFLFYLPGQPEGIRSSNTYTL
TDVRRNATGDYKCSLIDKKSMIASTAITVHYLDLSLNPSGEVTRQIGDALPVSCTISASR
NATVVWMKDNIRLRSSPSFSSLHYQDAGNYVCETALQEVEGLKKRESLTLIVEGKPQIKM
TKKTDPSGLSKTIICHVEGFPKPAIQWTITGSGSVINQTEESPYINGRYYSKIIISPEEN
VTLTCTAENQLERTVNSLNVSAISIPEHDEADEISDENREKVNDQAKLIVGIVVGLLLAA
LVAGVVYWLYMKKSKTASKHVNKDLGNMEENKKLEENNHKTEA
>sp|Q53H12|AGK_HUMAN Acylglycerol kinase, mitochondrial OS=Homo sapiens OX=9606 GN=AGK PE=1 SV=2
MTVFFKTLRNHWKKTTAGLCLLTWGGHWLYGKHCDNLLRRAACQEAQVFGNQLIPPNAQV
```
