## Supplementary material for "Sequence based prediction of protein phase separation into disordered condensates using machine learning": A collection of all the data, code and metadata files as described in the Supplementary Materials section of the manuscript: file2_hp_data_set (part 3 of 35)

```
KKATVFLNPAACKGKARTLFEKNAAPILHLSGMDVTIVKTDYEGQAKKLLELMENTDVII
VAGGDGTLQEVVTGVLRRTDEATFSKIPIGFIPLGETSSLSHTLFAESGNKVQHITDATL
AIVKGETVPLDVLQIKGEKEQPVFAMTGLRWGSFRDAGVKVSKYWYLGPLKIKAAHFFST
LKEWPQTHQASISYTGPTERPPNEPEETPVQRPSLYRRILRRLASYWAQPQDALSQEVSP
EVWKDVQLSTIELSITTRNNQLDPTSKEDFLNICIEPDTISKGDFITIGSRKVRNPKLHV
EGTECLQASQCTLLIPEGAGGSFSIDSEEYEAMPVEVKLLPRKLQFFCDPRKREQMLTSP
TQ
>sp|Q9GZQ3|COMD5_HUMAN COMM domain-containing protein 5 OS=Homo sapiens OX=9606 GN=COMMD5 PE=1 SV=1
MSAVGAATPYLHHPGDSHSGRVSFLGAQLPPEVAAMARLLGDLDRSTFRKLLKFVVSSLQ
GEDCREAVQRLGVSANLPEEQLGALLAGMHTLLQQALRLPPTSLKPDTFRDQLQELCIPQ
DLVGDLASVVFGSQRPLLDSVAQQQGAWLPHVADFRWRVDVAISTSALARSLQPSVLMQL
KLSDGSAYRFEVPTAKFQELRYSVALVLKEMADLEKRCERRLQD
>sp|Q9BXU9|CABP8_HUMAN Calcium-binding protein 8 OS=Homo sapiens OX=9606 GN=CALN1 PE=1 SV=1
MPFHHVTAGLLYKGNYLNRSLSAGSDSEQLANISVEELDEIREAFRVLDRDGNGFISKQE
LGMAMRSLGYMPSEVELAIIMQRLDMDGDGQVDFDEFMTILGPKLVSSEGRDGFLGNTID
SIFWQFDMQRITLEELKHILYHAFRDHLTMKDIENIIINEEESLNETSGNCQTEFEGVHS
QKQNRQTCVRKSLICAFAMAFIISVMLIAANQILRSGME
>sp|P00918|CAH2_HUMAN Carbonic anhydrase 2 OS=Homo sapiens OX=9606 GN=CA2 PE=1 SV=2
MSHHWGYGKHNGPEHWHKDFPIAKGERQSPVDIDTHTAKYDPSLKPLSVSYDQATSLRIL
NNGHAFNVEFDDSQDKAVLKGGPLDGTYRLIQFHFHWGSLDGQGSEHTVDKKKYAAELHL
VHWNTKYGDFGKAVQQPDGLAVLGIFLKVGSAKPGLQKVVDVLDSIKTKGKSADFTNFDP
RGLLPESLDYWTYPGSLTTPPLLECVTWIVLKEPISVSSEQVLKFRKLNFNGEGEPEELM
VDNWRPAQPLKNRQIKASFK
>sp|Q9NS85|CAH10_HUMAN Carbonic anhydrase-related protein 10 OS=Homo sapiens OX=9606 GN=CA10 PE=2 SV=1
MEIVWEVLFLLQANFIVCISAQQNSPKIHEGWWAYKEVVQGSFVPVPSFWGLVNSAWNLC
SVGKRQSPVNIETSHMIFDPFLTPLRINTGGRKVSGTMYNTGRHVSLRLDKEHLVNISGG
PMTYSHRLEEIRLHFGSEDSQGSEHLLNGQAFSGEVQLIHYNHELYTNVTEAAKSPNGLV
VVSIFIKVSDSSNPFLNRMLNRDTITRITYKNDAYLLQGLNIEELYPETSSFITYDGSMT
IPPCYETASWIIMNKPVYITRMQMHSLRLLSQNQPSQIFLSMSDNFRPVQPLNNRCIRTN
INFSLQGKDCPNNRAQKLQYRVNEWLLK
>sp|O94823|AT10B_HUMAN Probable phospholipid-transporting ATPase VB OS=Homo sapiens OX=9606 GN=ATP10B PE=2 SV=2
MALSVDSSWHRWQWRVRDGFPHCPSETTPLLSPEKGRQSYNLTQQRVVFPNNSIFHQDWE
EVSRRYPGNRTCTTKYTLFTFLPRNLFEQFHRWANLYFLFLVILNWMPSMEVFHREITML
PLAIVLFVIMIKDGMEDFKRHRFDKAINCSNIRIYERKEQTYVQKCWKDVRVGDFIQMKC
NEIVPADILLLFSSDPNGICHLETASLDGETNLKQRCVVKGFSQQEVQFEPELFHNTIVC
EKPNNHLNKFKGYMEHPDQTRTGFGCESLLLRGCTIRNTEMAVGIVIYAGHETKAMLNNS
GPRYKRSKIERRMNIDIFFCIGILILMCLIGAVGHSIWNGTFEEHPPFDVPDANGSFLPS
ALGGFYMFLTMIILLQVLIPISLYVSIELVKLGQVFFLSNDLDLYDEETDLSIQCRALNI
AEDLGQIQYIFSDKTGTLTENKMVFRRCTIMGSEYSHQENAKRLETPKELDSDGEEWTQY
QCLSFSARWAQDPATMRSQKGAQPLRRSQSARVPIQGHYRQRSMGHRESSQPPVAFSSSI
EKDVTPDKNLLTKVRDAALWLETLSDSRPAKASLSTTSSIADFFLALTICNSVMVSTTTE
PRQRVTIKPSSKALGTSLEKIQQLFQKLKLLSLSQSFSSTAPSDTDLGESLGANVATTDS
DERDDASVCSGGDSTDDGGYRSSMWDQGDILESGSGTSLEEALEAPATDLARPEFCYEAE
SPDEAALVHAAHAYSFTLVSRTPEQVTVRLPQGTCLTFSLLCTLGFDSVRKRMSVVVRHP
LTGEIVVYTKGADSVIMDLLEDPACVPDINMEKKLRKIRARTQKHLDLYARDGLRTLCIA
KKVVSEEDFRRWASFRREAEASLDNRDELLMETAQHLENQLTLLGATGIEDRLQEGVPDT
IATLREAGIQLWVLTGDKQETAVNIAHSCRLLNQTDTVYTINTENQETCESILNCALEEL
KQFRELQKPDRKLFGFRLPSKTPSITSEAVVPEAGLVIDGKTLNAIFQGKLEKKFLELTQ
YCRSVLCCRSTPLQKSMIVKLVRDKLRVMTLSIGDGANDVSMIQAADIGIGISGQEGMQA
VMSSDFAITRFKHLKKLLLVHGHWCYSRLARMVVYYLYKNVCYVNLLFWYQFFCGFSSST
MIDYWQMIFFNLFFTSLPPLVFGVLDKDISAETLLALPELYKSGQNSECYNLSTFWISMV
DAFYQSLICFFIPYLAYKGSDIDVFTFGTPINTISLTTILLHQAMEMKTWTIFHGVVLLG
SFLMYFLVSLLYNATCVICNSPTNPYWVMEGQLSNPTFYLVCFLTPVVALLPRYFFLSLQ
GTCGKSLISKAQKIDKLPPDKRNLEIQSWRSRQRPAPVPEVARPTHHPVSSITGQDFSAS
TPKSSNPPKRKHVEESVLHEQRCGTECMRDDSCSGDSSAQLSSGEHLLGPNRIMAYSRGQ
TDMCRCSKRSSHRRSQSSLTI
>sp|Q86SQ3|AGRE4_HUMAN Putative adhesion G protein-coupled receptor E4P OS=Homo sapiens OX=9606 GN=ADGRE4P PE=5 SV=1
MGSRFLLVLLSGASCPPCPKYASCHNSTHCTCEDGFRARSGRTYFHDSSEKCEDINECET
GLAKCKYKAYCRNKVGGYICSCLVKYTLFNFLAGIIDYDHPDCYENNSQGTTQSNVDIWV
SGVKPGFGKQLPGDKRTKHICVYWEGSEGGWSTEGCSHVHSNGSYTKCKCFHLSSFAVLV
ALAPKEDPVLTVITQVGLTISLLCLFLAILTFLLCRPIQNTSTSLHLELSLCLFLAHLLF
LTGINRTEPEVLCSIIAGLLHFLYLACFTWMLLEGLHLFLTVRNLKVANYTSTGRFKKRF
MYPVGYGIPAVIIAVSAIVGPQNYGTFTCWLKLDKGFIWSFMGPVAVIILINLVFYFQVL
WILRSKLSSLNKEVSTIQDTRVMTFKAISQLFILGCSWGLGFFMVEEVGKTIGSIIAYSF
TIINTLQGVLLFVVHCLLNRQVRLIILSVISLVPKSN
>sp|Q9HA72|CAHM2_HUMAN Calcium homeostasis modulator protein 2 OS=Homo sapiens OX=9606 GN=CALHM2 PE=1 SV=1
MAALIAENFRFLSLFFKSKDVMIFNGLVALGTVGSQELFSVVAFHCPCSPARNYLYGLAA
IGVPALVLFIIGIILNNHTWNLVAECQHRRTKNCSAAPTFLLLSSILGRAAVAPVTWSVI
SLLRGEAYVCALSEFVDPSSLTAREEHFPSAHATEILARFPCKENPDNLSDFREEVSRRL
RYESQLFGWLLIGVVAILVFLTKCLKHYCSPLSYRQEAYWAQYRANEDQLFQRTAEVHSR
VLAANNVRRFFGFVALNKDDEELIANFPVEGTQPRPQWNAITGVYLYRENQGLPLYSRLH
KWAQGLAGNGAAPDNVEMALLPS
>sp|Q5SQS8|CJ120_HUMAN Uncharacterized protein C10orf120 OS=Homo sapiens OX=9606 GN=C10orf120 PE=2 SV=1
MIREWKNDCQRIEKQRASDTMVQERKNEKPVRIFNTNSSFQDQAPTCCQEDLSSASPLRI
WSKFYRSDPRIALGKYSPLEKEILRLGGIHTIAARRLLAYKQEEECRMLKELQLLSPDYK
QAMEYKKKHSSPCAICVPLEKIWTAKVIAPLEAFKMPQREQVNVSKHIERMRLARALGNH
QPLPYIERFTRSSFLSGVGLGPMAKNKARRKEDNYDTHNCDDANQDKKEEAEGKNTKRRE
IKMNVVFKSKEPKKCLTYHGNDRKSFLPAKKPERSIAGLTNRNLFCISEFPGDLMLMNQD
FISRRDHFSDLVKTYSLEEESIWKERMRKATPYHY
>sp|Q8WW14|CJ082_HUMAN Uncharacterized protein C10orf82 OS=Homo sapiens OX=9606 GN=C10orf82 PE=2 SV=3
MEPSKTFMRNLPITPGYSGFVPFLSCQGMSKEDDMNHCVKTFQEKTQRYKEQLRELCCAV
ATAPKLKPVNSEETVLQALHQYNLQYHPLILECKYVKKPLQEPPIPGWAGYLPRAKVTEF
GCGTRYTVMAKNCYKDFLEITERAKKAHLKPYEEIYGVSSTKTSAPSPKVLQHEELLPKY
PDFSIPDGSCPALGRPLREDPKTPLTCGCAQRPSIPCSGKMYLEPLSSAKYAEG
>sp|Q9H0W9|CK054_HUMAN Ester hydrolase C11orf54 OS=Homo sapiens OX=9606 GN=C11orf54 PE=1 SV=1
MACAEFSFHVPSLEELAGVMQKGLKDNFADVQVSVVDCPDLTKEPFTFPVKGICGKTRIA
EVGGVPYLLPLVNQKKVYDLNKIAKEIKLPGAFILGAGAGPFQTLGFNSEFMPVIQTESE
HKPPVNGSYFAHVNPADGGCLLEKYSEKCHDFQCALLANLFASEGQPGKVIEVKAKRRTG
PLNFVTCMRETLEKHYGNKPIGMGGTFIIQKGKVKSHIMPAEFSSCPLNSDEEVNKWLHF
YEMKAPLVCLPVFVSRDPGFDLRLEHTHFFSRHGEGGHYHYDTTPDIVEYLGYFLPAEFL
YRIDQPKETHSIGRD
>sp|Q9BRF8|CPPED_HUMAN Serine/threonine-protein phosphatase CPPED1 OS=Homo sapiens OX=9606 GN=CPPED1 PE=1 SV=3
MSAAEAGGVFHRARGRTLAAFPAEKESEWKGPFYFILGADPQFGLIKAWSTGDCDNGGDE
WEQEIRLTEQAVQAINKLNPKPKFFVLCGDLIHAMPGKPWRTEQTEDLKRVLRAVDRAIP
LVLVSGNHDIGNTPTAETVEEFCRTWGDDYFSFWVGGVLFLVLNSQFYENPSKCPSLKQA
QDQWLDEQLSIARQRHCQHAIVFQHIPLFLESIDEDDDYYFNLSKSTRKKLADKFIHAGV
KVVFSGHYHRNAGGTYQNLDMVVSSAIGCQLGRDPHGLRVVVVTAEKIVHRYYSLDELSE
KGIEDDLMDLIKKK
>sp|Q5VTL7|FNDC7_HUMAN Fibronectin type III domain-containing protein 7 OS=Homo sapiens OX=9606 GN=FNDC7 PE=2 SV=3
MAGGRETCLPLIGFILICLKMVASAKSAPEIPTIDQAYSKLSNSITVEWATVPGATSYLL
TAEDGDTVIETTVANSPGTVTGLKAATWYEITIRSISAAGRSQASPPKQAKTVLAAPILE
VSSPSSDSILVQWEAVYMAIAFSVSIMRANGLGSIWKENTTNTSLTFTSLEAGTLYTIKA
YAWNANRIPGDDSTCNQRTSPRAPANIQVSFDSGALKASFSWARAEGAFNYTVMALSDSS
ELTCSTTFSSCTISSLQCGTEYLISVLASNDAGSSKSSSAMTLKTVACAPGRVTIQEDPP
GHLSVAWSSVDLGDYYVVFVKSDDGLEVHCNTSLTQCNFLSECGFTYFISVFVYNKAGQS
PLGDIFNYTTAPCCPSDINPVLVSSDRVEIVWSPVRGAELYETKAVDGYNMVECNDTTPA
CTLSALECDTKYNITVYSFNEVRGSNMSCTPQFITTAPCSPEIKNVSRDAFSMINVHWRS
TNDDATYTVTAQGEKGLYQCSSTGESCTMRGLPCGSVFSVTAVAETQAGRSLPSYSVPLE
TVPCCPTGLTVTQITQSVINVSWTIGRVAQTHVAVLESHTGQSKCHTHQNHCLLGCITCG
INYTVTLKAISATGLTADCSYQSYFSGACCPLGVKLYRLGPNGIRIYWQASRGSANYSTD
LYGSKGIFTCTPSAGLSFCDVTEIPCGDVYTVMVSPVAKTGLKLTFCPKKIYSVTCSGST
LGMVIYRGKRNEE
>sp|Q8IZ96|CKLF1_HUMAN CKLF-like MARVEL transmembrane domain-containing protein 1 OS=Homo sapiens OX=9606 GN=CMTM1 PE=2 SV=1
MDPEHAKPESSEAPSGNLKQPETAAALSLILGALACFIITQANESFITITSLEICIVVFF
ILIYVLTLHHLLTYLHWPLLDLTNSIITAVFLSVVAILAMQEKKRRHLLYVGGSLCLTAV
IVCCIDAFVVTTKMRTNLKRFLGVEVERKLSPAKDAYPETGPDAPQRPA
>sp|Q9NWQ9|CN119_HUMAN Uncharacterized protein C14orf119 OS=Homo sapiens OX=9606 GN=C14orf119 PE=1 SV=1
MPLESSSSMPLSFPSLLPSVPHNTNPSPPLMSYITSQEMKCILHWFANWSGPQRERFLED
LVAKAVPEKLQPLLDSLEQLSVSGADRPPSIFECQLHLWDQWFRGWAEQERNEFVRQLEF
SEPDFVAKFYQAVAATAGKD
>sp|P48751|B3A3_HUMAN Anion exchange protein 3 OS=Homo sapiens OX=9606 GN=SLC4A3 PE=2 SV=2
MANGVIPPPGGASPLPQVRVPLEEPPLSPDVEEEDDDLGKTLAVSRFGDLISKPPAWDPE
KPSRSYSERDFEFHRHTSHHTHHPLSARLPPPHKLRRLPPTSARHTRRKRKKEKTSAPPS
EGTPPIQEEGGAGVDEEEEEEEEEEGESEAEPVEPPHSGTPQKAKFSIGSDEDDSPGLPG
RAAVTKPLPSVGPHTDKSPQHSSSSPSPRARASRLAGEKSRPWSPSASYDLRERLCPGSA
LGNPGGPEQQVPTDEAEAQMLGSADLDDMKSHRLEDNPGVRRHLVKKPSRTQGGRGSPSG
LAPILRRKKKKKKLDRRPHEVFVELNELMLDRSQEPHWRETARWIKFEEDVEEETERWGK
PHVASLSFRSLLELRRTIAHGAALLDLEQTTLPGIAHLVVETMIVSDQIRPEDRASVLRT
LLLKHSHPNDDKDSGFFPRNPSSSSMNSVLGNHHPTPSHGPDGAVPTMADDLGEPAPLWP
HDPDAKEKPLHMPGGDGHRGKSLKLLEKIPEDAEATVVLVGCVPFLEQPAAAFVRLNEAV
LLESVLEVPVPVRFLFVMLGPSHTSTDYHELGRSIATLMSDKLFHEAAYQADDRQDLLSA
ISEFLDGSIVIPPSEVEGRDLLRSVAAFQRELLRKRREREQTKVEMTTRGGYTAPGKELS
LELGGSEATPEDDPLLRTGSVFGGLVRDVRRRYPHYPSDLRDALHSQCVAAVLFIYFAAL
SPAITFGGLLGEKTEGLMGVSELIVSTAVLGVLFSLLGAQPLLVVGFSGPLLVFEEAFFK
FCRAQDLEYLTGRVWVGLWLVVFVLALVAAEGSFLVRYISPFTQEIFAFLISLIFIYETF
YKLYKVFTEHPLLPFYPPEGALEGSLDAGLEPNGSALPPTEGPPSPRNQPNTALLSLILM
LGTFFIAFFLRKFRNSRFLGGKARRIIGDFGIPISILVMVLVDYSITDTYTQKLTVPTGL
SVTSPDKRSWFIPPLGSARPFPPWMMVAAAVPALLVLILIFMETQITALIVSQKARRLLK
GSGFHLDLLLIGSLGGLCGLFGLPWLTAATVRSVTHVNALTVMRTAIAPGDKPQIQEVRE
QRVTGVLIASLVGLSIVMGAVLRRIPLAVLFGIFLYMGVTSLSGIQLSQRLLLILMPAKH
HPEQPYVTKVKTWRMHLFTCIQLGCIALLWVVKSTAASLAFPFLLLLTVPLRHCLLPRLF
QDRELQALDSEDAEPNFDEDGQDEYNELHMPV
>sp|Q15782|CH3L2_HUMAN Chitinase-3-like protein 2 OS=Homo sapiens OX=9606 GN=CHI3L2 PE=1 SV=1
MGATTMDQKSLWAGVVVLLLLQGGSAYKLVCYFTNWSQDRQEPGKFTPENIDPFLCSHLI
YSFASIENNKVIIKDKSEVMLYQTINSLKTKNPKLKILLSIGGYLFGSKGFHPMVDSSTS
RLEFINSIILFLRNHNFDGLDVSWIYPDQKENTHFTVLIHELAEAFQKDFTKSTKERLLL
TAGVSAGRQMIDNSYQVEKLAKDLDFINLLSFDFHGSWEKPLITGHNSPLSKGWQDRGPS
SYYNVEYAVGYWIHKGMPSEKVVMGIPTYGHSFTLASAETTVGAPASGPGAAGPITESSG
FLAYYEICQFLKGAKITRLQDQQVPYAVKGNQWVGYDDVKSMETKVQFLKNLNLGGAMIW
SIDMDDFTGKSCNQGPYPLVQAVKRSLGSL
>sp|Q8N5I9|CL045_HUMAN Uncharacterized protein C12orf45 OS=Homo sapiens OX=9606 GN=C12orf45 PE=1 SV=2
MEVHGKPKASPSCSSPTRDSSGVPVSKELLTAGSDGRGGIWDRLLINSQPKSRKTSTLQT
VRIERSPLLDQVQTFLPQMARANEKLRKEMAAAPPGRFNIENIDGPHSKVIQMDVALFEM
NQSDSKEVDSSEESSQDSSENSSESEDEDDSIPSEVTIDNIKLPNSEGGKGKIEVLDSPA
SKKKK
>sp|Q92523|CPT1B_HUMAN Carnitine O-palmitoyltransferase 1, muscle isoform OS=Homo sapiens OX=9606 GN=CPT1B PE=1 SV=2
MAEAHQAVAFQFTVTPDGVDFRLSREALKHVYLSGINSWKKRLIRIKNGILRGVYPGSPT
SWLVVIMATVGSSFCNVDISLGLVSCIQRCLPQGCGPYQTPQTRALLSMAIFSTGVWVTG
IFFFRQTLKLLLCYHGWMFEMHGKTSNLTRIWAMCIRLLSSRHPMLYSFQTSLPKLPVPR
VSATIQRYLESVRPLLDDEEYYRMELLAKEFQDKTAPRLQKYLVLKSWWASNYVSDWWEE
YIYLRGRSPLMVNSNYYVMDLVLIKNTDVQAARLGNIIHAMIMYRRKLDREEIKPVMALG
IVPMCSYQMERMFNTTRIPGKDTDVLQHLSDSRHVAVYHKGRFFKLWLYEGARLLKPQDL
EMQFQRILDDPSPPQPGEEKLAALTAGGRVEWAQARQAFFSSGKNKAALEAIERAAFFVA
LDEESYSYDPEDEASLSLYGKALLHGNCYNRWFDKSFTLISFKNGQLGLNAEHAWADAPI
IGHLWEFVLGTDSFHLGYTETGHCLGKPNPALAPPTRLQWDIPKQCQAVIESSYQVAKAL
ADDVELYCFQFLPFGKGLIKKCRTSPDAFVQIALQLAHFRDRGKFCLTYEASMTRMFREG
RTETVRSCTSESTAFVQAMMEGSHTKADLRDLFQKAAKKHQNMYRLAMTGAGIDRHLFCL
YLVSKYLGVSSPFLAEVLSEPWRLSTSQIPQSQIRMFDPEQHPNHLGAGGGFGPVADDGY
GVSYMIAGENTIFFHISSKFSSSETNAQRFGNHIRKALLDIADLFQVPKAYS
>sp|Q96MD2|CL066_HUMAN KICSTOR complex protein C12orf66 OS=Homo sapiens OX=9606 GN=C12orf66 PE=1 SV=4
MGESIPLAAPVPVEQAVLETFFSHLGIFSYDKAKDNVEKEREANKSAGGSWLSLLAALAH
LAAAEKVYHSLTYLGQKLGGQSFFSRKDSIRTIYTSLHNELKKVVTGRGALGGTAPHVEE
LLSHLSEQLCFFVQARMEMADFYEKMYTLSTQKFINAEELVGLLDAIMKKYSSRFHHPIL
SPLESSFQLEVDVLCHLLKAQAQVSEWKFLPSLVNLHSAHTKLQTWGQIFEKQRETKKHL
FGGQSQKAVQPPHLFLWLMKLKNMLLAKFSFYFHEALSRQTTASEMKTLTAKANPDFFGK
ISSFIRKYDAANVSLIFDNRGSESFQGHGYHHPHSYREAPKGVDQYPAVVSLPSDRPVMH
WPNVIMIMTDRTSDLNSLEKVVHFYDDKVQSTYFLTRPEPHFTIVIIFESKKSERDSHFI
SFLNEVSLALKNPKVFASLKPGAKG
>sp|Q6QNY0|BL1S3_HUMAN Biogenesis of lysosome-related organelles complex 1 subunit 3 OS=Homo sapiens OX=9606 GN=BLOC1S3 PE=1 SV=1
MASQGRRRRPLRRPETVVPGEATETDSERSASSSEEEELYLGPSGPTRGRPTGLRVAGEA
AETDSEPEPEPEPTAAPRDLPPLVVQRESAEEAWGTEEAPAPAPARSLLQLRLAESQARL
DHDVAAAVSGVYRRAGRDVAALASRLAAAQAAGLAAAHSVRLARGDLCALAERLDIVAGC
RLLPDIRGVPGTEPEKDPGPRA
>sp|Q6ZMB0|B3GN6_HUMAN Acetylgalactosaminyl-O-glycosyl-glycoprotein beta-1,3-N-acetylglucosaminyltransferase OS=Homo sapiens OX=9606 GN=B3GNT6 PE=1 SV=2
MAFPCRRSLTAKTLACLLVGVSFLALQQWFLQAPRSPREERSPQEETPEGPTDAPAADEP
PSELVPGPPCVANASANATADFEQLPARIQDFLRYRHCRHFPLLWDAPAKCAGGRGVFLL
LAVKSAPEHYERRELIRRTWGQERSYGGRPVRRLFLLGTPGPEDEARAERLAELVALEAR
EHGDVLQWAFADTFLNLTLKHLHLLDWLAARCPHARFLLSGDDDVFVHTANVVRFLQAQP
PGRHLFSGQLMEGSVPIRDSWSKYFVPPQLFPGSAYPVYCSGGGFLLSGPTARALRAAAR
HTPLFPIDDAYMGMCLERAGLAPSGHEGIRPFGVQLPGAQQSSFDPCMYRELLLVHRFAP
YEMLLMWKALHSPALSCDRGHRVS
>sp|P33121|ACSL1_HUMAN Long-chain-fatty-acid--CoA ligase 1 OS=Homo sapiens OX=9606 GN=ACSL1 PE=1 SV=1
MQAHELFRYFRMPELVDFRQYVRTLPTNTLMGFGAFAALTTFWYATRPKPLKPPCDLSMQ
SVEVAGSGGARRSALLDSDEPLVYFYDDVTTLYEGFQRGIQVSNNGPCLGSRKPDQPYEW
LSYKQVAELSECIGSALIQKGFKTAPDQFIGIFAQNRPEWVIIEQGCFAYSMVIVPLYDT
LGNEAITYIVNKAELSLVFVDKPEKAKLLLEGVENKLIPGLKIIVVMDAYGSELVERGQR
CGVEVTSMKAMEDLGRANRRKPKPPAPEDLAVICFTSGTTGNPKGAMVTHRNIVSDCSAF
VKATENTVNPCPDDTLISFLPLAHMFERVVECVMLCHGAKIGFFQGDIRLLMDDLKVLQP
TVFPVVPRLLNRMFDRIFGQANTTLKRWLLDFASKRKEAELRSGIIRNNSLWDRLIFHKV
QSSLGGRVRLMVTGAAPVSATVLTFLRAALGCQFYEGYGQTECTAGCCLTMPGDWTAGHV
GAPMPCNLIKLVDVEEMNYMAAEGEGEVCVKGPNVFQGYLKDPAKTAEALDKDGWLHTGD
IGKWLPNGTLKIIDRKKHIFKLAQGEYIAPEKIENIYMRSEPVAQVFVHGESLQAFLIAI
VVPDVETLCSWAQKRGFEGSFEELCRNKDVKKAILEDMVRLGKDSGLKPFEQVKGITLHP
ELFSIDNGLLTPTMKAKRPELRNYFRSQIDDLYSTIKV
>sp|Q5H913|AR13A_HUMAN ADP-ribosylation factor-like protein 13A OS=Homo sapiens OX=9606 GN=ARL13A PE=2 SV=2
MFRLLSSCCSCLRTTEETRRNVTIPIIGLNNSGKTVLVEAFQKLLPSKTDHCMKSELTTL
LLDEYELSIYDLNGDLKGREAWPNYYAQAHGLVFVLDSSDIRRMQEVKIILTHLLSDKRV
AGKPILILANKQDKKKALMPCDIIDYLLLKKLVKENKCPCRVEPCSAIRNLERRNHQPIV
EGLRWLLAVIDTCQLPPTSSISISKNNTGSGERCSSHSFSTRTGMSKEKRQHLEQCSIEA
KPLKSILQKEGTRLWSKKNMSVTFALDEPMKEGECSRRMRAQNTTKLCYN
>sp|Q8IXF9|AQ12A_HUMAN Aquaporin-12A OS=Homo sapiens OX=9606 GN=AQP12A PE=2 SV=1
MAGLNVSLSFFFATFALCEAARRASKALLPVGAYEVFAREAMRTLVELGPWAGDFGPDLL
LTLLFLLFLAHGVTLDGASANPTVSLQEFLMAEQSLPGTLLKLAAQGLGMQAACTLMRLC
WAWELSDLHLLQSLMAQSCSSALRTSVPHGALVEAACAFCFHLTLLHLRHSPPAYSGPAV
ALLVTVTAYTAGPFTSAFFNPALAASVTFACSGHTLLEYVQVYWLGPLTGMVLAVLLHQG
RLPHLFQRNLFYGQKNKYRAPRGKPAPASGDTQTPAKGSSVREPGRSGVEGPHSS
>sp|O60519|CRBL2_HUMAN cAMP-responsive element-binding protein-like 2 OS=Homo sapiens OX=9606 GN=CREBL2 PE=1 SV=1
MDDSKVVGGKVKKPGKRGRKPAKIDLKAKLERSRQSARECRARKKLRYQYLEELVSSRER
AICALREELEMYKQWCMAMDQGKIPSEIKALLTGEEQNKSQQNSSRHTKAGKTDANSNSW
>sp|Q96PG8|BBC3B_HUMAN Bcl-2-binding component 3, isoforms 3/4 OS=Homo sapiens OX=9606 GN=BBC3 PE=1 SV=2
MKFGMGSAQACPCQVPRAASTTWVPCQICGPRERHGPRTPGGQLPGARRGPGPRRPAPLP
ARPPGALGSVLRPLRARPGCRPRRPHPAARCLPLRPHRPTRRHRRPGGFPLAWGSPQPAP
RPAPGRSSALALAGGAAPGVARAQRPGGSGGRSHPGGPGSPRGGGTVGPGDRGPAAADGG
RPQRTVRAAETRGAAAAPPLTLEGPVQSHHGTPALTQGPQSPRDGAQLGACTRPVDVRDS
GGRPLPPPDTLASAGDFLCTM
>sp|Q8NFJ9|BBS1_HUMAN Bardet-Biedl syndrome 1 protein OS=Homo sapiens OX=9606 GN=BBS1 PE=1 SV=1
MAAASSSDSDACGAESNEANSKWLDAHYDPMANIHTFSACLALADLHGDGEYKLVVGDLG
PGGQQPRLKVLKGPLVMTESPLPALPAAAATFLMEQHEPRTPALALASGPCVYVYKNLRP
YFKFSLPQLPPNPLEQDLWNQAKEDRIDPLTLKEMLESIRETAEEPLSIQSLRFLQLELS
EMEAFVNQHKSNSIKRQTVITTMTTLKKNLADEDAVSCLVLGTENKELLVLDPEAFTILA
KMSLPSVPVFLEVSGQFDVEFRLAAACRNGNIYILRRDSKHPKYCIELSAQPVGLIRVHK
VLVVGSTQDSLHGFTHKGKKLWTVQMPAAILTMNLLEQHSRGLQAVMAGLANGEVRIYRD
KALLNVIHTPDAVTSLCFGRYGREDNTLIMTTRGGGLIIKILKRTAVFVEGGSEVGPPPA
QAMKLNVPRKTRLYVDQTLREREAGTAMHRAFQTDLYLLRLRAARAYLQALESSLSPLST
TAREPLKLHAVVQGLGPTFKLTLHLQNTSTTRPVLGLLVCFLYNEALYSLPRAFFKVPLL
VPGLNYPLETFVESLSNKGISDIIKVLVLREGQSAPLLSAHVNMPGSEGLAAA
>sp|P30154|2AAB_HUMAN Serine/threonine-protein phosphatase 2A 65 kDa regulatory subunit A beta isoform OS=Homo sapiens OX=9606 GN=PPP2R1B PE=1 SV=3
MAGASELGTGPGAAGGDGDDSLYPIAVLIDELRNEDVQLRLNSIKKLSTIALALGVERTR
SELLPFLTDTIYDEDEVLLALAEQLGNFTGLVGGPDFAHCLLPPLENLATVEETVVRDKA
VESLRQISQEHTPVALEAYFVPLVKRLASGDWFTSRTSACGLFSVCYPRASNAVKAEIRQ
QFRSLCSDDTPMVRRAAASKLGEFAKVLELDSVKSEIVPLFTSLASDEQDSVRLLAVEAC
VSIAQLLSQDDLETLVMPTLRQAAEDKSWRVRYMVADRFSELQKAMGPKITLNDLIPAFQ
NLLKDCEAEVRAAAAHKVKELGENLPIEDRETIIMNQILPYIKELVSDTNQHVKSALASV
IMGLSTILGKENTIEHLLPLFLAQLKDECPDVRLNIISNLDCVNEVIGIRQLSQSLLPAI
VELAEDAKWRVRLAIIEYMPLLAGQLGVEFFDEKLNSLCMAWLVDHVYAIREAATNNLMK
LVQKFGTEWAQNTIVPKVLVMANDPNYLHRMTTLFCINALSEACGQEITTKQMLPIVLKM
AGDQVANVRFNVAKSLQKIGPILDTNALQGEVKPVLQKLGQDEDMDVKYFAQEAISVLAL
A
>sp|Q9HAY6|BCDO1_HUMAN Beta,beta-carotene 15,15'-dioxygenase OS=Homo sapiens OX=9606 GN=BCO1 PE=1 SV=1
MDIIFGRNRKEQLEPVRAKVTGKIPAWLQGTLLRNGPGMHTVGESRYNHWFDGLALLHSF
TIRDGEVYYRSKYLRSDTYNTNIEANRIVVSEFGTMAYPDPCKNIFSKAFSYLSHTIPDF
TDNCLINIMKCGEDFYATSETNYIRKINPQTLETLEKVDYRKYVAVNLATSHPHYDEAGN
VLNMGTSIVEKGKTKYVIFKIPATVPEGKKQGKSPWKHTEVFCSIPSRSLLSPSYYHSFG
VTENYVIFLEQPFRLDILKMATAYIRRMSWASCLAFHREEKTYIHIIDQRTRQPVQTKFY
TDAMVVFHHVNAYEEDGCIVFDVIAYEDNSLYQLFYLANLNQDFKENSRLTSVPTLRRFA
VPLHVDKNAEVGTNLIKVASTTATALKEEDGQVYCQPEFLYEGLELPRVNYAHNGKQYRY
VFATGVQWSPIPTKIIKYDILTKSSLKWREDDCWPAEPLFVPAPGAKDEDDGVILSAIVS
TDPQKLPFLLILDAKSFTELARASVDVDMHMDLHGLFITDMDWDTKKQAASEEQRDRASD
CHGAPLT
>sp|P78536|ADA17_HUMAN Disintegrin and metalloproteinase domain-containing protein 17 OS=Homo sapiens OX=9606 GN=ADAM17 PE=1 SV=1
MRQSLLFLTSVVPFVLAPRPPDDPGFGPHQRLEKLDSLLSDYDILSLSNIQQHSVRKRDL
QTSTHVETLLTFSALKRHFKLYLTSSTERFSQNFKVVVVDGKNESEYTVKWQDFFTGHVV
GEPDSRVLAHIRDDDVIIRINTDGAEYNIEPLWRFVNDTKDKRMLVYKSEDIKNVSRLQS
PKVCGYLKVDNEELLPKGLVDREPPEELVHRVKRRADPDPMKNTCKLLVVADHRFYRYMG
RGEESTTTNYLIELIDRVDDIYRNTSWDNAGFKGYGIQIEQIRILKSPQEVKPGEKHYNM
AKSYPNEEKDAWDVKMLLEQFSFDIAEEASKVCLAHLFTYQDFDMGTLGLAYVGSPRANS
HGGVCPKAYYSPVGKKNIYLNSGLTSTKNYGKTILTKEADLVTTHELGHNFGAEHDPDGL
AECAPNEDQGGKYVMYPIAVSGDHENNKMFSNCSKQSIYKTIESKAQECFQERSNKVCGN
SRVDEGEECDPGIMYLNNDTCCNSDCTLKEGVQCSDRNSPCCKNCQFETAQKKCQEAINA
TCKGVSYCTGNSSECPPPGNAEDDTVCLDLGKCKDGKCIPFCEREQQLESCACNETDNSC
KVCCRDLSGRCVPYVDAEQKNLFLRKGKPCTVGFCDMNGKCEKRVQDVIERFWDFIDQLS
INTFGKFLADNIVGSVLVFSLIFWIPFSILVHCVDKKLDKQYESLSLFHPSNVEMLSSMD
SASVRIIKPFPAPQTPGRLQPAPVIPSAPAAPKLDHQRMDTIQEDPSTDSHMDEDGFEKD
PFPNSSTAAKSFEDLTDHPVTRSEKAASFKLQRQNRVDSKETEC
>sp|Q96K21|ANCHR_HUMAN Abscission/NoCut checkpoint regulator OS=Homo sapiens OX=9606 GN=ZFYVE19 PE=1 SV=3
MNYDSQQPPLPPLPYAGCRRASGFPALGRGGTVPVGVWGGAGQGREGRSWGEGPRGPGLG
RRDLSSADPAVLGATMESRCYGCAVKFTLFKKEYGCKNCGRAFCSGCLSFSAAVPRTGNT
QQKVCKQCHEVLTRGSSANASKWSPPQNYKKRVAALEAKQKPSTSQSQGLTRQDQMIAER
LARLRQENKPKLVPSQAEIEARLAALKDERQGSIPSTQEMEARLAALQGRVLPSQTPQPA
HHTPDTRTQAQQTQDLLTQLAAEVAIDESWKGGGPAASLQNDLNQGGPGSTNSKRQANWS
LEEEKSRLLAEAALELREENTRQERILALAKRLAMLRGQDPERVTLQDYRLPDSDDDEDE
ETAIQRVLQQLTEEASLDEASGFNIPAEQASRPWTQPRGAEPEAQDVDPRPEAEEEELPW
CCICNEDATLRCAGCDGDLFCARCFREGHDAFELKEHQTSAYSPPRAGQEH
>sp|Q9BTE6|AASD1_HUMAN Alanyl-tRNA editing protein Aarsd1 OS=Homo sapiens OX=9606 GN=AARSD1 PE=1 SV=2
MAFWCQRDSYAREFTTTVVSCCPAELQTEGSNGKKEVLSGFQVVLEDTVLFPEGGGQPDD
RGTINDISVLRVTRRGEQADHFTQTPLDPGSQVLVRVDWERRFDHMQQHSGQHLITAVAD
HLFKLKTTSWELGRFRSAIELDTPSMTAEQVAAIEQSVNEKIRDRLPVNVRELSLDDPEV
EQVSGRGLPDDHAGPIRVVNIEGVDSNMCCGTHVSNLSDLQVIKILGTEKGKKNRTNLIF
LSGNRVLKWMERSHGTEKALTALLKCGAEDHVEAVKKLQNSTKILQKNNLNLLRDLAVHI
AHSLRNSPDWGGVVILHRKEGDSEFMNIIANEIGSEETLLFLTVGDEKGGGLFLLAGPPA
SVETLGPRVAEVLEGKGAGKKGRFQGKATKMSRRMEAQALLQDYISTQSAKE
>sp|Q69YU3|AN34A_HUMAN Ankyrin repeat domain-containing protein 34A OS=Homo sapiens OX=9606 GN=ANKRD34A PE=1 SV=2
MLHTEGHALLRAVGQGKLRLARLLLEGGAYVNEGDAQGETALMAACRARYDDPQNKARMV
RYLLEQGADPNIADRLGRTALMHACAGGGGAAVASLLLAHGADPSVRDHAGASALVHALD
RGDRETLATLLDACKAKGTEVIIITTDTSPSGTKKTRQYLNSPPSPGVEDPAPASPSPGF
CTSPSEIQLQTAGGGGRGMLSPRAQEEEEKRDVFEFPLPKPPDDPSPSEPLPKPPRHPPK
PLKRLNSEPWGLVAPPQPVPPTEGRPGIERLTAEFNGLTLTGRPRLSRRHSTEGPEDPPP
WAEKVTSGGPLSRRNTAPEAQESGPPSGLRQKLSRMEPVELDTPGHLCPDSPESSRLSLE
RRRYSASPLTLPPAGSAPSPRQSQESLPGAVSPLSGRRRSPGLLERRGSGTLLLDHISQT
RPGFLPPLNVSPHPPIPDIRPQPGGRAPSLPAPPYAGAPGSPRTKRKLVRRHSMQTEQIR
LLGGFQSLGGPGEPGR
>sp|Q9NRW3|ABC3C_HUMAN DNA dC->dU-editing enzyme APOBEC-3C OS=Homo sapiens OX=9606 GN=APOBEC3C PE=1 SV=2
MNPQIRNPMKAMYPGTFYFQFKNLWEANDRNETWLCFTVEGIKRRSVVSWKTGVFRNQVD
SETHCHAERCFLSWFCDDILSPNTKYQVTWYTSWSPCPDCAGEVAEFLARHSNVNLTIFT
ARLYYFQYPCYQEGLRSLSQEGVAVEIMDYEDFKYCWENFVYNDNEPFKPWKGLKTNFRL
LKRRLRESLQ
>sp|Q9UG63|ABCF2_HUMAN ATP-binding cassette sub-family F member 2 OS=Homo sapiens OX=9606 GN=ABCF2 PE=1 SV=2
MPSDLAKKKAAKKKEAAKARQRPRKGHEENGDVVTEPQVAEKNEANGRETTEVDLLTKEL
EDFEMKKAAARAVTGVLASHPNSTDVHIINLSLTFHGQELLSDTKLELNSGRRYGLIGLN
GIGKSMLLSAIGKREVPIPEHIDIYHLTREMPPSDKTPLHCVMEVDTERAMLEKEAERLA
HEDAECEKLMELYERLEELDADKAEMRASRILHGLGFTPAMQRKKLKDFSGGWRMRVALA
RALFIRPFMLLLDEPTNHLDLDACVWLEEELKTFKRILVLVSHSQDFLNGVCTNIIHMHN
KKLKYYTGNYDQYVKTRLELEENQMKRFHWEQDQIAHMKNYIARFGHGSAKLARQAQSKE
KTLQKMMASGLTERVVSDKTLSFYFPPCGKIPPPVIMVQNVSFKYTKDGPCIYNNLEFGI
DLDTRVALVGPNGAGKSTLLKLLTGELLPTDGMIRKHSHVKIGRYHQHLQEQLDLDLSPL
EYMMKCYPEIKEKEEMRKIIGRYGLTGKQQVSPIRNLSDGQKCRVCLAWLAWQNPHMLFL
DEPTNHLDIETIDALADAINEFEGGMMLVSHDFRLIQQVAQEIWVCEKQTITKWPGDILA
YKEHLKSKLVDEEPQLTKRTHNV
>sp|P21589|5NTD_HUMAN 5'-nucleotidase OS=Homo sapiens OX=9606 GN=NT5E PE=1 SV=1
MCPRAARAPATLLLALGAVLWPAAGAWELTILHTNDVHSRLEQTSEDSSKCVNASRCMGG
VARLFTKVQQIRRAEPNVLLLDAGDQYQGTIWFTVYKGAEVAHFMNALRYDAMALGNHEF
DNGVEGLIEPLLKEAKFPILSANIKAKGPLASQISGLYLPYKVLPVGDEVVGIVGYTSKE
TPFLSNPGTNLVFEDEITALQPEVDKLKTLNVNKIIALGHSGFEMDKLIAQKVRGVDVVV
GGHSNTFLYTGNPPSKEVPAGKYPFIVTSDDGRKVPVVQAYAFGKYLGYLKIEFDERGNV
ISSHGNPILLNSSIPEDPSIKADINKWRIKLDNYSTQELGKTIVYLDGSSQSCRFRECNM
GNLICDAMINNNLRHTDEMFWNHVSMCILNGGGIRSPIDERNNGTITWENLAAVLPFGGT
FDLVQLKGSTLKKAFEHSVHRYGQSTGEFLQVGGIHVVYDLSRKPGDRVVKLDVLCTKCR
VPSYDPLKMDEVYKVILPNFLANGGDGFQMIKDELLRHDSGDQDINVVSTYISKMKVIYP
AVEGRIKFSTGSHCHGSFSLIFLSLWAVIFVLYQ
>sp|P41238|ABEC1_HUMAN C->U-editing enzyme APOBEC-1 OS=Homo sapiens OX=9606 GN=APOBEC1 PE=1 SV=3
MTSEKGPSTGDPTLRRRIEPWEFDVFYDPRELRKEACLLYEIKWGMSRKIWRSSGKNTTN
HVEVNFIKKFTSERDFHPSMSCSITWFLSWSPCWECSQAIREFLSRHPGVTLVIYVARLF
WHMDQQNRQGLRDLVNSGVTIQIMRASEYYHCWRNFVNYPPGDEAHWPQYPPLWMMLYAL
ELHCIILSLPPCLKISRRWQNHLTFFRLHLQNCHYQTIPPHILLATGLIHPSVAWR
>sp|Q99613|EIF3C_HUMAN Eukaryotic translation initiation factor 3 subunit C OS=Homo sapiens OX=9606 GN=EIF3C PE=1 SV=1
MSRFFTTGSDSESESSLSGEELVTKPVGGNYGKQPLLLSEDEEDTKRVVRSAKDKRFEEL
TNLIRTIRNAMKIRDVTKCLEEFELLGKAYGKAKSIVDKEGVPRFYIRILADLEDYLNEL
WEDKEGKKKMNKNNAKALSTLRQKIRKYNRDFESHITSYKQNPEQSADEDAEKNEEDSEG
SSDEDEDEDGVSAATFLKKKSEAPSGESRKFLKKMDDEDEDSEDSEDDEDWDTGSTSSDS
DSEEEEGKQTALASRFLKKAPTTDEDKKAAEKKREDKAKKKHDRKSKRLDEEEEDNEGGE
WERVRGGVPLVKEKPKMFAKGTEITHAVVIKKLNEILQARGKKGTDRAAQIELLQLLVQI
AAENNLGEGVIVKIKFNIIASLYDYNPNLATYMKPEMWGKCLDCINELMDILFANPNIFV
GENILEESENLHNADQPLRVRGCILTLVERMDEEFTKIMQNTDPHSQEYVEHLKDEAQVC
AIIERVQRYLEEKGTTEEVCRIYLLRILHTYYKFDYKAHQRQLTPPEGSSKSEQDQAENE
GEDSAVLMERLCKYIYAKDRTDRIRTCAILCHIYHHALHSRWYQARDLMLMSHLQDNIQH
ADPPVQILYNRTMVQLGICAFRQGLTKDAHNALLDIQSSGRAKELLGQGLLLRSLQERNQ
EQEKVERRRQVPFHLHINLELLECVYLVSAMLLEIPYMAAHESDARRRMISKQFHHQLRV
GERQPLLGPPESMREHVVAASKAMKMGDWKTCHSFIINEKMNGKVWDLFPEADKVRTMLV
RKIQEESLRTYLFTYSSVYDSISMETLSDMFELDLPTVHSIISKMIINEELMASLDQPTQ
TVVMHRTEPTAQQNLALQLAEKLGSLVENNERVFDHKQGTYGGYFRDQKDGYRKNEGYMR
RGGYRQQQSQTAY
>sp|Q15027|ACAP1_HUMAN Arf-GAP with coiled-coil, ANK repeat and PH domain-containing protein 1 OS=Homo sapiens OX=9606 GN=ACAP1 PE=1 SV=1
MTVKLDFEECLKDSPRFRASIELVEAEVSELETRLEKLLKLGTGLLESGRHYLAASRAFV
VGICDLARLGPPEPMMAECLEKFTVSLNHKLDSHAELLDATQHTLQQQIQTLVKEGLRGF
REARRDFWRGAESLEAALTHNAEVPRRRAQEAEEAGAALRTARAGYRGRALDYALQINVI
EDKRKFDIMEFVLRLVEAQATHFQQGHEELSRLSQYRKELGAQLHQLVLNSAREKRDMEQ
RHVLLKQKELGGEEPEPSLREGPGGLVMEGHLFKRASNAFKTWSRRWFTIQSNQLVYQKK
YKDPVTVVVDDLRLCTVKLCPDSERRFCFEVVSTSKSCLLQADSERLLQLWVSAVQSSIA
SAFSQARLDDSPRGPGQGSGHLAIGSAATLGSGGMARGREPGGVGHVVAQVQSVDGNAQC
CDCREPAPEWASINLGVTLCIQCSGIHRSLGVHFSKVRSLTLDSWEPELVKLMCELGNVI
INQIYEARVEAMAVKKPGPSCSRQEKEAWIHAKYVEKKFLTKLPEIRGRRGGRGRPRGQP
PVPPKPSIRPRPGSLRSKPEPPSEDLGSLHPGALLFRASGHPPSLPTMADALAHGADVNW
VNGGQDNATPLIQATAANSLLACEFLLQNGANVNQADSAGRGPLHHATILGHTGLACLFL
KRGADLGARDSEGRDPLTIAMETANADIVTLLRLAKMREAEAAQGQAGDETYLDIFRDFS
LMASDDPEKLSRRSHDLHTL
>sp|Q86W74|ANR46_HUMAN Ankyrin repeat domain-containing protein 46 OS=Homo sapiens OX=9606 GN=ANKRD46 PE=1 SV=1
MSYVFVNDSSQTNVPLLQACIDGDFNYSKRLLESGFDPNIRDSRGRTGLHLAAARGNVDI
CQLLHKFGADLLATDYQGNTALHLCGHVDTIQFLVSNGLKIDICNHQGATPLVLAKRRGV
NKDVIRLLESLEEQEVKGFNRGTHSKLETMQTAESESAMESHSLLNPNLQQGEGVLSSFR
TTWQEFVEDLGFWRVLLLIFVIALLSLGIAYYRRTLRLGSFARQDRSRIQAI
>sp|Q6NXT1|ANR54_HUMAN Ankyrin repeat domain-containing protein 54 OS=Homo sapiens OX=9606 GN=ANKRD54 PE=1 SV=2
MAAAAGDADDEPRSGHSSSEGECAVAPEPLTDAEGLFSFADFGSALGGGGAGLSGRASGG
AQSPLRYLHVLWQQDAEPRDELRCKIPAGRLRRAARPHRRLGPTGKEVHALKRLRDSANA
NDVETVQQLLEDGADPCAADDKGRTALHFASCNGNDQIVQLLLDHGADPNQRDGLGNTPL
HLAACTNHVPVITTLLRGGARVDALDRAGRTPLHLAKSKLNILQEGHAQCLEAVRLEVKQ
IIHMLREYLERLGQHEQRERLDDLCTRLQMTSTKEQVDEVTDLLASFTSLSLQMQSMEKR
>sp|Q9NUU7|DD19A_HUMAN ATP-dependent RNA helicase DDX19A OS=Homo sapiens OX=9606 GN=DDX19A PE=1 SV=1
MATDSWALAVDEQEAAVKSMTNLQIKEEKVKADTNGIIKTSTTAEKTDEEEKEDRAAQSL
LNKLIRSNLVDNTNQVEVLQRDPNSPLYSVKSFEELRLKPQLLQGVYAMGFNRPSKIQEN
ALPMMLAEPPQNLIAQSQSGTGKTAAFVLAMLSRVEPSDRYPQCLCLSPTYELALQTGKV
IEQMGKFYPELKLAYAVRGNKLERGQKISEQIVIGTPGTVLDWCSKLKFIDPKKIKVFVL
DEADVMIATQGHQDQSIRIQRMLPRNCQMLLFSATFEDSVWKFAQKVVPDPNVIKLKREE
ETLDTIKQYYVLCSSRDEKFQALCNLYGAITIAQAMIFCHTRKTASWLAAELSKEGHQVA
LLSGEMMVEQRAAVIERFREGKEKVLVTTNVCARGIDVEQVSVVINFDLPVDKDGNPDNE
TYLHRIGRTGRFGKRGLAVNMVDSKHSMNILNRIQEHFNKKIERLDTDDLDEIEKIAN
>sp|Q75V66|ANO5_HUMAN Anoctamin-5 OS=Homo sapiens OX=9606 GN=ANO5 PE=1 SV=1
MGDPDLLEVLAEEGEKVNKHIDYSFQMSEQSLSSRETSFLINEETMPAKRFNLFLRRRLM
FQKNQQSKDSIFFRDGIRQIDFVLSYVDDVKKDAELKAERRKEFETNLRKTGLELEIEDK
RDSEDGRTYFVKIHAPWEVLVTYAEVLGIKMPIKESDIPRPKHTPISYVLGPVRLPLSVK
YPHPEYFTAQFSRHRQELFLIEDQATFFPSSSRNRIVYYILSRCPFGIEDGKKRFGIERL
LNSNTYSSAYPLHDGQYWKPSEPPNPTNERYTLHQNWARFSYFYKEQPLDLIKNYYGEKI
GIYFVFLGFYTEMLFFAAVVGLACFIYGLLSMEHNTSSTEICDPEIGGQMIMCPLCDQVC
DYWRLNSTCLASKFSHLFDNESTVFFAIFMGIWVTLFLEFWKQRQARLEYEWDLVDFEEE
QQQLQLRPEFEAMCKHRKLNAVTKEMEPYMPLYTRIPWYFLSGATVTLWMSLVVTSMVAV
IVYRLSVFATFASFMESDASLKQVKSFLTPQITTSLTGSCLNFIVILILNFFYEKISAWI
TKMEIPRTYQEYESSLTLKMFLFQFVNFYSSCFYVAFFKGKFVGYPGKYTYLFNEWRSEE
CDPGGCLIELTTQLTIIMTGKQIFGNIKEAIYPLALNWWRRRKARTNSEKLYSRWEQDHD
LESFGPLGLFYEYLETVTQFGFVTLFVASFPLAPLLALINNIVEIRVDAWKLTTQYRRTV
ASKAHSIGVWQDILYGMAVLSVATNAFIVAFTSDIIPRLVYYYAYSTNATQPMTGYVNNS
LSVFLIADFPNHTAPSEKRDFITCRYRDYRYPPDDENKYFHNMQFWHVLAAKMTFIIVME
HVVFLVKFLLAWMIPDVPKDVVERIKREKLMTIKILHDFELNKLKENLGINSNEFAKHVM
IEENKAQLAKSTL
>sp|P20073|ANXA7_HUMAN Annexin A7 OS=Homo sapiens OX=9606 GN=ANXA7 PE=1 SV=3
MSYPGYPPTGYPPFPGYPPAGQESSFPPSGQYPYPSGFPPMGGGAYPQVPSSGYPGAGGY
PAPGGYPAPGGYPGAPQPGGAPSYPGVPPGQGFGVPPGGAGFSGYPQPPSQSYGGGPAQV
PLPGGFPGGQMPSQYPGGQPTYPSQINTDSFSSYPVFSPVSLDYSSEPATVTQVTQGTIR
PAANFDAIRDAEILRKAMKGFGTDEQAIVDVVANRSNDQRQKIKAAFKTSYGKDLIKDLK
SELSGNMEELILALFMPPTYYDAWSLRKAMQGAGTQERVLIEILCTRTNQEIREIVRCYQ
SEFGRDLEKDIRSDTSGHFERLLVSMCQGNRDENQSINHQMAQEDAQRLYQAGEGRLGTD
ESCFNMILATRSFPQLRATMEAYSRMANRDLLSSVSREFSGYVESGLKTILQCALNRPAF
FAERLYYAMKGAGTDDSTLVRIVVTRSEIDLVQIKQMFAQMYQKTLGTMIAGDTSGDYRR
LLLAIVGQ
>sp|Q9BQ95|ECSIT_HUMAN Evolutionarily conserved signaling intermediate in Toll pathway, mitochondrial OS=Homo sapiens OX=9606 GN=ECSIT PE=1 SV=1
MSWVQATLLARGLCRAWGGTCGAALTGTSISQVPRRLPRGLHCSAAAHSSEQSLVPSPPE
PRQRPTKALVPFEDLFGQAPGGERDKASFLQTVQKFAEHSVRKRGHIDFIYLALRKMREY
GVERDLAVYNQLLNIFPKEVFRPRNIIQRIFVHYPRQQECGIAVLEQMENHGVMPNKETE
FLLIQIFGRKSYPMLKLVRLKLWFPRFMNVNPFPVPRDLPQDPVELAMFGLRHMEPDLSA
RVTIYQVPLPKDSTGAADPPQPHIVGIQSPDQQAALARHNPARPVFVEGPFSLWLRNKCV
YYHILRADLLPPEEREVEETPEEWNLYYPMQLDLEYVRSGWDNYEFDINEVEEGPVFAMC
MAGAHDQATMAKWIQGLQETNPTLAQIPVVFRLAGSTRELQTSSAGLEEPPLPEDHQEED
DNLQRQQQGQS
>sp|A6NNA5|DRGX_HUMAN Dorsal root ganglia homeobox protein OS=Homo sapiens OX=9606 GN=DRGX PE=3 SV=1
MFYFHCPPQLEGTATFGNHSSGDFDDGFLRRKQRRNRTTFTLQQLEALEAVFAQTHYPDV
FTREELAMKINLTEARVQVWFQNRRAKWRKTERGASDQEPGAKEPMAEVTPPPVRNINSP
PPGDQARSKKEALEAQQSLGRTVGPAGPFFPSCLPGTLLNTATYAQALSHVASLKGGPLC
SCCVPDPMGLSFLPTYGCQSNRTASVATLRMKAREHSEAVLQSANLLPSTSSSPGPVAKP
APPDGSQEKTSPTKEQSEAEKSV
>sp|Q16643|DREB_HUMAN Drebrin OS=Homo sapiens OX=9606 GN=DBN1 PE=1 SV=4
MAGVSFSGHRLELLAAYEEVIREESAADWALYTYEDGSDDLKLAASGEGGLQELSGHFEN
QKVMYGFCSVKDSQAALPKYVLINWVGEDVPDARKCACASHVAKVAEFFQGVDVIVNASS
VEDIDAGAIGQRLSNGLARLSSPVLHRLRLREDENAEPVGTTYQKTDAAVEMKRINREQF
WEQAKKEEELRKEEERKKALDERLRFEQERMEQERQEQEERERRYREREQQIEEHRRKQQ
TLEAEEAKRRLKEQSIFGDHRDEEEETHMKKSESEVEEAAAIIAQRPDNPREFFKQQERV
ASASAGSCDVPSPFNHRPGSHLDSHRRMAPTPIPTRSPSDSSTASTPVAEQIERALDEVT
SSQPPPLPPPPPPAQETQEPSPILDSEETRAAAPQAWAGPMEEPPQAQAPPRGPGSPAED
LMFMESAEQAVLAAPVEPATADATEIHDAADTIETDTATADTTVANNVPPAATSLIDLWP
GNGEGASTLQGEPRAPTPPSGTEVTLAEVPLLDEVAPEPLLPAGEGCATLLNFDELPEPP
ATFCDPEEVEGESLAAPQTPTLPSALEELEQEQEPEPHLLTNGETTQKEGTQASEGYFSQ
SQEEEFAQSEELCAKAPPPVFYNKPPEIDITCWDADPVPEEEEGFEGGD
>sp|P24530|EDNRB_HUMAN Endothelin receptor type B OS=Homo sapiens OX=9606 GN=EDNRB PE=1 SV=1
MQPPPSLCGRALVALVLACGLSRIWGEERGFPPDRATPLLQTAEIMTPPTKTLWPKGSNA
SLARSLAPAEVPKGDRTAGSPPRTISPPPCQGPIEIKETFKYINTVVSCLVFVLGIIGNS
TLLRIIYKNKCMRNGPNILIASLALGDLLHIVIDIPINVYKLLAEDWPFGAEMCKLVPFI
QKASVGITVLSLCALSIDRYRAVASWSRIKGIGVPKWTAVEIVLIWVVSVVLAVPEAIGF
DIITMDYKGSYLRICLLHPVQKTAFMQFYKTAKDWWLFSFYFCLPLAITAFFYTLMTCEM
LRKKSGMQIALNDHLKQRREVAKTVFCLVLVFALCWLPLHLSRILKLTLYNQNDPNRCEL
LSFLLVLDYIGINMASLNSCINPIALYLVSKRFKNCFKSCLCCWCQSFEEKQSLEEKQSC
LKFKANDHGYDNFRSSNKYSSS
>sp|Q15075|EEA1_HUMAN Early endosome antigen 1 OS=Homo sapiens OX=9606 GN=EEA1 PE=1 SV=2
MLRRILQRTPGRVGSQGSDLDSSATPINTVDVNNESSSEGFICPQCMKSLGSADELFKHY
EAVHDAGNDSGHGGESNLALKRDDVTLLRQEVQDLQASLKEEKWYSEELKKELEKYQGLQ
QQEAKPDGLVTDSSAELQSLEQQLEEAQTENFNIKQMKDLFEQKAAQLATEIADIKSKYD
EERSLREAAEQKVTRLTEELNKEATVIQDLKTELLQRPGIEDVAVLKKELVQVQTLMDNM
TLERERESEKLKDECKKLQSQYASSEATISQLRSELAKGPQEVAVYVQELQKLKSSVNEL
TQKNQTLTENLLKKEQDYTKLEEKHNEESVSKKNIQATLHQKDLDCQQLQSRLSASETSL
HRIHVELSEKGEATQKLKEELSEVETKYQHLKAEFKQLQQQREEKEQHGLQLQSEINQLH
SKLLETERQLGEAHGRLKEQRQLSSEKLMDKEQQVADLQLKLSRLEEQLKEKVTNSTELQ
HQLDKTKQQHQEQQALQQSTTAKLREAQNDLEQVLRQIGDKDQKIQNLEALLQKSKENIS
LLEKEREDLYAKIQAGEGETAVLNQLQEKNHTLQEQVTQLTEKLKNQSESHKQAQENLHD
QVQEQKAHLRAAQDRVLSLETSVNELNSQLNESKEKVSQLDIQIKAKTELLLSAEAAKTA
QRADLQNHLDTAQNALQDKQQELNKITTQLDQVTAKLQDKQEHCSQLESHLKEYKEKYLS
LEQKTEELEGQIKKLEADSLEVKASKEQALQDLQQQRQLNTDLELRATELSKQLEMEKEI
VSSTRLDLQKKSEALESIKQKLTKQEEEKKILKQDFETLSQETKIQHEELNNRIQTTVTE
LQKVKMEKEALMTELSTVKDKLSKVSDSLKNSKSEFEKENQKGKAAILDLEKTCKELKHQ
LQVQMENTLKEQKELKKSLEKEKEASHQLKLELNSMQEQLIQAQNTLKQNEKEEQQLQGN
INELKQSSEQKKKQIEALQGELKIAVLQKTELENKLQQQLTQAAQELAAEKEKISVLQNN
YEKSQETFKQLQSDFYGRESELLATRQDLKSVEEKLSLAQEDLISNRNQIGNQNKLIQEL
KTAKATLEQDSAKKEQQLQERCKALQDIQKEKSLKEKELVNEKSKLAEIEEIKCRQEKEI
TKLNEELKSHKLESIKEITNLKDAKQLLIQQKLELQGKADSLKAAVEQEKRNQQILKDQV
KKEEEELKKEFIEKEAKLHSEIKEKEVGMKKHEENEAKLTMQITALNENLGTVKKEWQSS
QRRVSELEKQTDDLRGEIAVLEATVQNNQDERRALLERCLKGEGEIEKLQTKVLELQRKL
DNTTAAVQELGRENQSLQIKHTQALNRKWAEDNEVQNCMACGKGFSVTVRRHHCRQCGNI
FCAECSAKNALTPSSKKPVRVCDACFNDLQG
>sp|B3EWG6|FM25G_HUMAN Protein FAM25G OS=Homo sapiens OX=9606 GN=FAM25G PE=3 SV=1
MLGGLGKLAAEGLAHRTEKATEGAIHAVEEVVKEVVGHAKETGEKAIAEAIKKAQESGDK
KMKEITETVTNTVTNAITHAAESLDKLGQ
>sp|Q8IUC8|GLT13_HUMAN Polypeptide N-acetylgalactosaminyltransferase 13 OS=Homo sapiens OX=9606 GN=GALNT13 PE=2 SV=2
MRRFVYCKVVLATSLMWVLVDVFLLLYFSECNKCDDKKERSLLPALRAVISRNQEGPGEM
GKAVLIPKDDQEKMKELFKINQFNLMASDLIALNRSLPDVRLEGCKTKVYPDELPNTSVV
IVFHNEAWSTLLRTVYSVINRSPHYLLSEVILVDDASERDFLKLTLENYVKNLEVPVKII
RMEERSGLIRARLRGAAASKGQVITFLDAHCECTLGWLEPLLARIKEDRKTVVCPIIDVI
SDDTFEYMAGSDMTYGGFNWKLNFRWYPVPQREMDRRKGDRTLPVRTPTMAGGLFSIDRN
YFEEIGTYDAGMDIWGGENLEMSFRIWQCGGSLEIVTCSHVGHVFRKATPYTFPGGTGHV
INKNNRRLAEVWMDEFKDFFYIISPGVVKVDYGDVSVRKTLRENLKCKPFSWYLENIYPD
SQIPRRYYSLGEIRNVETNQCLDNMGRKENEKVGIFNCHGMGGNQVFSYTADKEIRTDDL
CLDVSRLNGPVIMLKCHHMRGNQLWEYDAERLTLRHVNSNQCLDEPSEEDKMVPTMQDCS
GSRSQQWLLRNMTLGT
>sp|Q96FC9|DDX11_HUMAN ATP-dependent DNA helicase DDX11 OS=Homo sapiens OX=9606 GN=DDX11 PE=1 SV=1
MANETQKVGAIHFPFPFTPYSIQEDFMAELYRVLEAGKIGIFESPTGTGKSLSLICGALS
WLRDFEQKKREEEARLLETGTGPLHDEKDESLCLSSSCEGAAGTPRPAGEPAWVTQFVQK
KEERDLVDRLKAEQARRKQREERLQQLQHRVQLKYAAKRLRQEEEERENLLRLSREMLET
GPEAERLEQLESGEEELVLAEYESDEEKKVASRVDEDEDDLEEEHITKIYYCSRTHSQLA
QFVHEVKKSPFGKDVRLVSLGSRQNLCVNEDVKSLGSVQLINDRCVDMQRSRHEKKKGAE
EEKPKRRRQEKQAACPFYNHEQMGLLRDEALAEVKDMEQLLALGKEARACPYYGSRLAIP
AAQLVVLPYQMLLHAATRQAAGIRLQDQVVIIDEAHNLIDTITGMHSVEVSGSQLCQAHS
QLLQYVERYGKRLKAKNLMYLKQILYLLEKFVAVLGGNIKQNPNTQSLSQTGTELKTIND
FLFQSQIDNINLFKVQRYCEKSMISRKLFGFTERYGAVFSSREQPKLAGFQQFLQSLQPR
TTEALAAPADESQASTLRPASPLMHIQGFLAALTTANQDGRVILSRQGSLSQSTLKFLLL
NPAVHFAQVVKECRAVVIAGGTMQPVSDFRQQLLACAGVEAERVVEFSCGHVIPPDNILP
LVICSGISNQPLEFTFQKRELPQMMDEVGRILCNLCGVVPGGVVCFFPSYEYLRQVHAHW
EKGGLLGRLAARKKIFQEPKSAHQVEQVLLAYSRCIQACGQERGQVTGALLLSVVGGKMS
EGINFSDNLGRCVVMVGMPFPNIRSAELQEKMAYLDQTLSPRPGTPREGSGGEPVHEGRQ
PVHRQGHQAPEGFCQRSAPGPAICPAPCPGQAAGLDPSPCGGQSYLWPRHCCCAEVSPGE
VGLFLMGNHTTAWRRALPLSCPLETVFVVGVVCGDPVTKVKPRRRVWSPECCQDPGTGVS
SRRRKWGNPE
>sp|Q9NXB9|ELOV2_HUMAN Elongation of very long chain fatty acids protein 2 OS=Homo sapiens OX=9606 GN=ELOVL2 PE=1 SV=2
MEHLKAFDDEINAFLDNMFGPRDSRVRGWFMLDSYLPTFFLTVMYLLSIWLGNKYMKNRP
ALSLRGILTLYNLGITLLSAYMLAELILSTWEGGYNLQCQDLTSAGEADIRVAKVLWWYY
FSKSVEFLDTIFFVLRKKTSQITFLHVYHHASMFNIWWCVLNWIPCGQSFFGPTLNSFIH
ILMYSYYGLSVFPSMHKYLWWKKYLTQAQLVQFVLTITHTMSAVVKPCGFPFGCLIFQSS
YMLTLVILFLNFYVQTYRKKPMKKDMQEPPAGKEVKNGFSKAYFTAANGVMNKKAQ
>sp|O14681|EI24_HUMAN Etoposide-induced protein 2.4 homolog OS=Homo sapiens OX=9606 GN=EI24 PE=1 SV=4
MADSVKTFLQDLARGIKDSIWGICTISKLDARIQQKREEQRRRRASSVLAQRRAQSIERK
QESEPRIVSRIFQCCAWNGGVFWFSLLLFYRVFIPVLQSVTARIIGDPSLHGDVWSWLEF
FLTSIFSALWVLPLFVLSKVVNAIWFQDIADLAFEVSGRKPHPFPSVSKIIADMLFNLLL
QALFLIQGMFVSLFPIHLVGQLVSLLHMSLLYSLYCFEYRWFNKGIEMHQRLSNIERNWP
YYFGFGLPLAFLTAMQSSYIISGCLFSILFPLFIISANEAKTPGKAYLFQLRLFSLVVFL
SNRLFHKTVYLQSALSSSTSAEKFPSPHPSPAKLKATAGH
>sp|P61567|ENK7_HUMAN Endogenous retrovirus group K member 7 Env polyprotein OS=Homo sapiens OX=9606 GN=ERVK-7 PE=2 SV=1
MVTPVTWMDNPIEIYVNDSVWVPGPIDDRCPAKPEEEGMMINISIGYRYPPICLGRAPGC
LMPAVQNWLVEVPTVSPISRFTYHMVSGMSLRPRVNYLQDFSYQRSLKFRPKGKPCPKEI
PKESKNTEVLVWEECVANSAVILQNNEFGTIIDWAPRGQFYHNCSGQTQSCPSAQVSPAV
DSDLTESLDKHKHKKLQSFYPWEWGEKRISTPRPKIVSPVSGPEHPELWRLTVASHHIRI
WSGNQTLETRDCKPFYTIDLNSSLTVPLQSCVKPPYMLVVGNIVIKPDSQTITCENCRLL
SCIDSTFNWQHRILLVRAREGVWIPVSMDRPWEASPSVHILTEVLKGVLNRSKRFIFTLI
AVIMGLIAVTATAAVAGVALHSSVQSVNFVNDWQKNSTRLWNSQSSIDQKLANQINDLRQ
TVIWMGDRLMSLEHRFQLQCDWNTSDFCITPQIYNESEHHWDMVRRHLQGREDNLTLDIS
KLKEQIFEASKAHLNLVPGTEAIAGVADGLANLNPVTWVKTIGSTTIINLILILVCLFCL
LLVCRCTQQLRRDSDHRERAMMTMAVLSKRKGGNVGKSKRDQIVTVSV
>sp|Q7L5Y1|ENOF1_HUMAN Mitochondrial enolase superfamily member 1 OS=Homo sapiens OX=9606 GN=ENOSF1 PE=1 SV=1
MVRGRISRLSVRDVRFPTSLGGHGADAMHTDPDYSAAYVVIETDAEDGIKGCGITFTLGK
GTEVVVCAVNALAHHVLNKDLKDIVGDFRGFYRQLTSDGQLRWIGPEKGVVHLATAAVLN
AVWDLWAKQEGKPVWKLLVDMDPRMLVSCIDFRYITDVLTEEDALEILQKGQIGKKEREK
QMLAQGYPAYTTSCAWLGYSDDTLKQLCAQALKDGWTRFKVKVGADLQDDMRRCQIIRDM
IGPEKTLMMDANQRWDVPEAVEWMSKLAKFKPLWIEEPTSPDDILGHATISKALVPLGIG
IATGEQCHNRVIFKQLLQAKALQFLQIDSCRLGSVNENLSVLLMAKKFEIPVCPHAGGVG
LCELVQHLIIFDYISVSASLENRVCEYVDHLHEHFKYPVMIQRASYMPPKDPGYSTEMKE
ESVKKHQYPDGEVWKKLLPAQEN
>sp|P0DO92|ENOL_HUMAN Putative protein T-ENOL OS=Homo sapiens OX=9606 GN=CDIPTOSP PE=4 SV=1
MASTPMGNEGEKKSSWPSQAAPSLRGGPASLSRSEEYLSQISAELMEEALCTACCHLNPV
PIKKKQSQDQATQISKRAFFTKT
>sp|O95822|DCMC_HUMAN Malonyl-CoA decarboxylase, mitochondrial OS=Homo sapiens OX=9606 GN=MLYCD PE=1 SV=3
MRGFGPGLTARRLLPLRLPPRPPGPRLASGQAAGALERAMDELLRRAVPPTPAYELREKT
PAPAEGQCADFVSFYGGLAETAQRAELLGRLARGFGVDHGQVAEQSAGVLHLRQQQREAA
VLLQAEDRLRYALVPRYRGLFHHISKLDGGVRFLVQLRADLLEAQALKLVEGPDVREMNG
VLKGMLSEWFSSGFLNLERVTWHSPCEVLQKISEAEAVHPVKNWMDMKRRVGPYRRCYFF
SHCSTPGEPLVVLHVALTGDISSNIQAIVKEHPPSETEEKNKITAAIFYSISLTQQGLQG
VELGTFLIKRVVKELQREFPHLGVFSSLSPIPGFTKWLLGLLNSQTKEHGRNELFTDSEC
KEISEITGGPINETLKLLLSSSEWVQSEKLVRALQTPLMRLCAWYLYGEKHRGYALNPVA
NFHLQNGAVLWRINWMADVSLRGITGSCGLMANYRYFLEETGPNSTSYLGSKIIKASEQV
LSLVAQFQKNSKL
>sp|Q5JZY3|EPHAA_HUMAN Ephrin type-A receptor 10 OS=Homo sapiens OX=9606 GN=EPHA10 PE=1 SV=2
METCAGPHPLRLFLCRMQLCLALLLGPWRPGTAEEVILLDSKASQAELGWTALPSNGWEE
ISGVDEHDRPIRTYQVCNVLEPNQDNWLQTGWISRGRGQRIFVELQFTLRDCSSIPGAAG
TCKETFNVYYLETEADLGRGRPRLGGSRPRKIDTIAADESFTQGDLGERKMKLNTEVREI
GPLSRRGFHLAFQDVGACVALVSVRVYYKQCRATVRGLATFPATAAESAFSTLVEVAGTC
VAHSEGEPGSPPRMHCGADGEWLVPVGRCSCSAGFQERGDFCEACPPGFYKVSPRRPLCS
PCPEHSRALENASTFCVCQDSYARSPTDPPSASCTRPPSAPRDLQYSLSRSPLVLRLRWL
PPADSGGRSDVTYSLLCLRCGREGPAGACEPCGPRVAFLPRQAGLRERAATLLHLRPGAR
YTVRVAALNGVSGPAAAAGTTYAQVTVSTGPGAPWEEDEIRRDRVEPQSVSLSWREPIPA
GAPGANDTEYEIRYYEKGQSEQTYSMVKTGAPTVTVTNLKPATRYVFQIRAASPGPSWEA
QSFNPSIEVQTLGEAASGSRDQSPAIVVTVVTISALLVLGSVMSVLAIWRRPCSYGKGGG
DAHDEEELYFHFKVPTRRTFLDPQSCGDLLQAVHLFAKELDAKSVTLERSLGGGRFGELC
CGCLQLPGRQELLVAVHMLRDSASDSQRLGFLAEALTLGQFDHSHIVRLEGVVTRGSTLM
IVTEYMSHGALDGFLRRHEGQLVAGQLMGLLPGLASAMKYLSEMGYVHRGLAARHVLVSS
DLVCKISGFGRGPRDRSEAVYTTMSGRSPALWAAPETLQFGHFSSASDVWSFGIIMWEVM
AFGERPYWDMSGQDVIKAVEDGFRLPPPRNCPNLLHRLMLDCWQKDPGERPRFSQIHSIL
SKMVQDPEPPKCALTTCPRPPTPLADRAFSTFPSFGSVGAWLEALDLCRYKDSFAAAGYG
SLEAVAEMTAQDLVSLGISLAEHREALLSGISALQARVLQLQGQGVQV
>sp|O75935|DCTN3_HUMAN Dynactin subunit 3 OS=Homo sapiens OX=9606 GN=DCTN3 PE=1 SV=1
MAGLTDLQRLQARVEELERWVYGPGGARGSRKVADGLVKVQVALGNISSKRERVKILYKK
IEDLIKYLDPEYIDRIAIPDASKLQFILAEEQFILSQVALLEQVNALVPMLDSAHIKAVP
EHAARLQRLAQIHIQQQDQCVEITEESKALLEEYNKTTMLLSKQFVQWDELLCQLEAATQ
VKPAEE
>sp|O60883|G37L1_HUMAN G-protein coupled receptor 37-like 1 OS=Homo sapiens OX=9606 GN=GPR37L1 PE=1 SV=2
MRWLWPLAVSLAVILAVGLSRVSGGAPLHLGRHRAETQEQQSRSKRGTEDEEAKGVQQYV
PEEWAEYPRPIHPAGLQPTKPLVATSPNPGKDGGTPDSGQELRGNLTGAPGQRLQIQNPL
YPVTESSYSAYAIMLLALVVFAVGIVGNLSVMCIVWHSYYLKSAWNSILASLALWDFLVL
FFCLPIVIFNEITKQRLLGDVSCRAVPFMEVSSLGVTTFSLCALGIDRFHVATSTLPKVR
PIERCQSILAKLAVIWVGSMTLAVPELLLWQLAQEPAPTMGTLDSCIMKPSASLPESLYS
LVMTYQNARMWWYFGCYFCLPILFTVTCQLVTWRVRGPPGRKSECRASKHEQCESQLNST
VVGLTVVYAFCTLPENVCNIVVAYLSTELTRQTLDLLGLINQFSTFFKGAITPVLLLCIC
RPLGQAFLDCCCCCCCEECGGASEASAANGSDNKLKTEVSSSIYFHKPRESPPLLPLGTP
C
>sp|Q9BSK4|FEM1A_HUMAN Protein fem-1 homolog A OS=Homo sapiens OX=9606 GN=FEM1A PE=1 SV=1
MDLRTAVYNAARDGKLQLLQKLLSGRSREELDELTGEVAGGGTPLLIAARYGHLDVVEYL
VDRCGASVEAGGSVHFDGETIEGAPPLWAASAAGHLDVVRSLLRRGASVNRTTRTNSTPL
RAACFDGHLEVVRYLVGEHQADLEVANRHGHTCLMISCYKGHREIARYLLEQGAQVNRRS
AKGNTALHDCAESGSLEILQLLLGCKARMERDGYGMTPLLAASVTGHTNIVEYLIQEQPG
QEQVAGGEAQPGLPQEDPSTSQGCAQPQGAPCCSSSPEEPLNGESYESCCPTSREAAVEA
LELLGATYVDKKRDLLGALKHWRRAMELRHQGGEYLPKPEPPQLVLAYDYSREVNTTEEL
EALITDPDEMRMQALLIRERILGPSHPDTSYYIRYRGAVYADSGNFERCIRLWKYALDMQ
QSNLEPLSPMTASSFLSFAELFSYVLQDRAAKGSLGTQIGFADLMGVLTKGVREVERALQ
LPREPGDSAQFTKALAIILHLLYLLEKVECTPSQEHLKHQTVYRLLKCAPRGKNGFTPLH
MAVDKDTTNVGRYPVGRFPSLHVVKVLLDCGADPDSRDFDNNTPLHIAAQNNCPAIMNAL
IEAGAHMDATNAFKKTAYELLDEKLLARGTMQPFNYVTLQCLAARALDKNKIPYKGFIPE
DLEAFIELH
>sp|Q56P03|EAPP_HUMAN E2F-associated phosphoprotein OS=Homo sapiens OX=9606 GN=EAPP PE=1 SV=4
MNRLPDDYDPYAVEEPSDEEPALSSSEDEVDVLLHGTPDQKRKLIRECLTGESESSSEDE
FEKEMEAELNSTMKTMEDKLSSLGTGSSSGNGKVATAPTRYYDDIYFDSDSEDEDRAVQV
TKKKKKKQHKIPTNDELLYDPEKDNRDQAWVDAQRRGYHGLGPQRSRQQQPVPNSDAVLN
CPACMTTLCLDCQRHESYKTQYRAMFVMNCSINKEEVLRYKASENRKKRRVHKKMRSNRE
DAAEKAETDVEEIYHPVMCTECSTEVAVYDKDEVFHFFNVLASHS
>sp|Q07864|DPOE1_HUMAN DNA polymerase epsilon catalytic subunit A OS=Homo sapiens OX=9606 GN=POLE PE=1 SV=5
MSLRSGGRRRADPGADGEASRDDGATSSVSALKRLERSQWTDKMDLRFGFERLKEPGEKT
GWLINMHPTEILDEDKRLGSAVDYYFIQDDGSRFKVALPYKPYFYIATRKGCEREVSSFL
SKKFQGKIAKVETVPKEDLDLPNHLVGLKRNYIRLSFHTVEDLVKVRKEISPAVKKNREQ
DHASDAYTALLSSVLQRGGVITDEEETSKKIADQLDNIVDMREYDVPYHIRLSIDLKIHV
AHWYNVRYRGNAFPVEITRRDDLVERPDPVVLAFDIETTKLPLKFPDAETDQIMMISYMI
DGQGYLITNREIVSEDIEDFEFTPKPEYEGPFCVFNEPDEAHLIQRWFEHVQETKPTIMV
TYNGDFFDWPFVEARAAVHGLSMQQEIGFQKDSQGEYKAPQCIHMDCLRWVKRDSYLPVG
SHNLKAAAKAKLGYDPVELDPEDMCRMATEQPQTLATYSVSDAVATYYLYMKYVHPFIFA
LCTIIPMEPDEVLRKGSGTLCEALLMVQAFHANIIFPNKQEQEFNKLTDDGHVLDSETYV
GGHVEALESGVFRSDIPCRFRMNPAAFDFLLQRVEKTLRHALEEEEKVPVEQVTNFEEVC
DEIKSKLASLKDVPSRIECPLIYHLDVGAMYPNIILTNRLQPSAMVDEATCAACDFNKPG
ANCQRKMAWQWRGEFMPASRSEYHRIQHQLESEKFPPLFPEGPARAFHELSREEQAKYEK
RRLADYCRKAYKKIHITKVEERLTTICQRENSFYVDTVRAFRDRRYEFKGLHKVWKKKLS
AAVEVGDAAEVKRCKNMEVLYDSLQLAHKCILNSFYGYVMRKGARWYSMEMAGIVCFTGA
NIITQARELIEQIGRPLELDTDGIWCVLPNSFPENFVFKTTNVKKPKVTISYPGAMLNIM
VKEGFTNDQYQELAEPSSLTYVTRSENSIFFEVDGPYLAMILPASKEEGKKLKKRYAVFN
EDGSLAELKGFEVKRRGELQLIKIFQSSVFEAFLKGSTLEEVYGSVAKVADYWLDVLYSK
AANMPDSELFELISENRSMSRKLEDYGEQKSTSISTAKRLAEFLGDQMVKDAGLSCRYII
SRKPEGSPVTERAIPLAIFQAEPTVRKHFLRKWLKSSSLQDFDIRAILDWDYYIERLGSA
IQKIITIPAALQQVKNPVPRVKHPDWLHKKLLEKNDVYKQKKISELFTLEGRRQVTMAEA
SEDSPRPSAPDMEDFGLVKLPHPAAPVTVKRKRVLWESQEESQDLTPTVPWQEILGQPPA
LGTSQEEWLVWLRFHKKKWQLQARQRLARRKRQRLESAEGVLRPGAIRDGPATGLGSFLR
RTARSILDLPWQIVQISETSQAGLFRLWALVGSDLHCIRLSIPRVFYVNQRVAKAEEGAS
YRKVNRVLPRSNMVYNLYEYSVPEDMYQEHINEINAELSAPDIEGVYETQVPLLFRALVH
LGCVCVVNKQLVRHLSGWEAETFALEHLEMRSLAQFSYLEPGSIRHIYLYHHAQAHKALF
GIFIPSQRRASVFVLDTVRSNQMPSLGALYSAEHGLLLEKVGPELLPPPKHTFEVRAETD
LKTICRAIQRFLLAYKEERRGPTLIAVQSSWELKRLASEIPVLEEFPLVPICVADKINYG
VLDWQRHGARRMIRHYLNLDTCLSQAFEMSRYFHIPIGNLPEDISTFGSDLFFARHLQRH
NHLLWLSPTARPDLGGKEADDNCLVMEFDDQATVEINSSGCYSTVCVELDLQNLAVNTIL
QSHHVNDMEGADSMGISFDVIQQASLEDMITGGQAASAPASYDETALCSNTFRILKSMVV
GWVKEITQYHNIYADNQVMHFYRWLRSPSSLLHDPALHRTLHNMMKKLFLQLIAEFKRLG
SSVIYANFNRIILCTKKRRVEDAIAYVEYITSSIHSKETFHSLTISFSRCWEFLLWMDPS
NYGGIKGKVSSRIHCGLQDSQKAGGAEDEQENEDDEEERDGEEEEEAEESNVEDLLENNW
NILQFLPQAASCQNYFLMIVSAYIVAVYHCMKDGLRRSAPGSTPVRRRGASQLSQEAEGA
VGALPGMITFSQDYVANELTQSFFTITQKIQKKVTGSRNSTELSEMFPVLPGSHLLLNNP
ALEFIKYVCKVLSLDTNITNQVNKLNRDLLRLVDVGEFSEEAQFRDPCRSYVLPEVICRS
CNFCRDLDLCKDSSFSEDGAVLPQWLCSNCQAPYDSSAIEMTLVEVLQKKLMAFTLQDLV
CLKCRGVKETSMPVYCSCAGDFALTIHTQVFMEQIGIFRNIAQHYGMSYLLETLEWLLQK
NPQLGH
>sp|P06746|DPOLB_HUMAN DNA polymerase beta OS=Homo sapiens OX=9606 GN=POLB PE=1 SV=3
MSKRKAPQETLNGGITDMLTELANFEKNVSQAIHKYNAYRKAASVIAKYPHKIKSGAEAK
KLPGVGTKIAEKIDEFLATGKLRKLEKIRQDDTSSSINFLTRVSGIGPSAARKFVDEGIK
TLEDLRKNEDKLNHHQRIGLKYFGDFEKRIPREEMLQMQDIVLNEVKKVDSEYIATVCGS
FRRGAESSGDMDVLLTHPSFTSESTKQPKLLHQVVEQLQKVHFITDTLSKGETKFMGVCQ
LPSKNDEKEYPHRRIDIRLIPKDQYYCGVLYFTGSDIFNKNMRAHALEKGFTINEYTIRP
LGVTGVAGEPLPVDSEKDIFDYIQWKYREPKDRSE
>sp|Q9BZJ8|GPR61_HUMAN G-protein coupled receptor 61 OS=Homo sapiens OX=9606 GN=GPR61 PE=1 SV=2
MESSPIPQSSGNSSTLGRVPQTPGPSTASGVPEVGLRDVASESVALFFMLLLDLTAVAGN
AAVMAVIAKTPALRKFVFVFHLCLVDLLAALTLMPLAMLSSSALFDHALFGEVACRLYLF
LSVCFVSLAILSVSAINVERYYYVVHPMRYEVRMTLGLVASVLVGVWVKALAMASVPVLG
RVSWEEGAPSVPPGCSLQWSHSAYCQLFVVVFAVLYFLLPLLLILVVYCSMFRVARVAAM
QHGPLPTWMETPRQRSESLSSRSTMVTSSGAPQTTPHRTFGGGKAAVVLLAVGGQFLLCW
LPYFSFHLYVALSAQPISTGQVESVVTWIGYFCFTSNPFFYGCLNRQIRGELSKQFVCFF
KPAPEEELRLPSREGSIEENFLQFLQGTGCPSESWVSRPLPSPKQEPPAVDFRIPGQIAE
ETSEFLEQQLTSDIIMSDSYLRPAASPRLES
>sp|Q8N682|DRAM1_HUMAN DNA damage-regulated autophagy modulator protein 1 OS=Homo sapiens OX=9606 GN=DRAM1 PE=1 SV=1
MLCFLRGMAFVPFLLVTWSSAAFIISYVVAVLSGHVNPFLPYISDTGTTPPESGIFGFMI
NFSAFLGAATMYTRYKIVQKQNQTCYFSTPVFNLVSLVLGLVGCFGMGIVANFQELAVPV
VHDGGALLAFVCGVVYTLLQSIISYKSCPQWNSLSTCHIRMVISAVSCAAVIPMIVCASL
ISITKLEWNPREKDYVYHVVSAICEWTVAFGFIFYFLTFIQDFQSVTLRISTEINGDI
>sp|P40197|GPV_HUMAN Platelet glycoprotein V OS=Homo sapiens OX=9606 GN=GP5 PE=1 SV=1
MLRGTLLCAVLGLLRAQPFPCPPACKCVFRDAAQCSGGDVARISALGLPTNLTHILLFGM
GRGVLQSQSFSGMTVLQRLMISDSHISAVAPGTFSDLIKLKTLRLSRNKITHLPGALLDK
MVLLEQLFLDHNALRGIDQNMFQKLVNLQELALNQNQLDFLPASLFTNLENLKLLDLSGN
NLTHLPKGLLGAQAKLERLLLHSNRLVSLDSGLLNSLGALTELQFHRNHIRSIAPGAFDR
LPNLSSLTLSRNHLAFLPSALFLHSHNLTLLTLFENPLAELPGVLFGEMGGLQELWLNRT
QLRTLPAAAFRNLSRLRYLGVTLSPRLSALPQGAFQGLGELQVLALHSNGLTALPDGLLR
GLGKLRQVSLRRNRLRALPRALFRNLSSLESVQLDHNQLETLPGDVFGALPRLTEVLLGH
NSWRCDCGLGPFLGWLRQHLGLVGGEEPPRCAGPGAHAGLPLWALPGGDAECPGPRGPPP
RPAADSSSEAPVHPALAPNSSEPWVWAQPVTTGKGQDHSPFWGFYFLLLAVQAMITVIIV
FAMIKIGQLFRKLIRERALG
>sp|P55316|FOXG1_HUMAN Forkhead box protein G1 OS=Homo sapiens OX=9606 GN=FOXG1 PE=1 SV=2
MLDMGDRKEVKMIPKSSFSINSLVPEAVQNDNHHASHGHHNSHHPQHHHHHHHHHHHPPP
PAPQPPPPPQQQQPPPPPPPAPQPPQTRGAPAADDDKGPQQLLLPPPPPPPPAAALDGAK
ADGLGGKGEPGGGPGELAPVGPDEKEKGAGAGGEEKKGAGEGGKDGEGGKEGEKKNGKYE
KPPFSYNALIMMAIRQSPEKRLTLNGIYEFIMKNFPYYRENKQGWQNSIRHNLSLNKCFV
KVPRHYDDPGKGNYWMLDPSSDDVFIGGTTGKLRRRSTTSRAKLAFKRGARLTSTGLTFM
DRAGSLYWPMSPFLSLHHPRASSTLSYNGTTSAYPSHPMPYSSVLTQNSLGNNHSFSTAN
GLSVDRLVNGEIPYATHHLTAAALAASVPCGLSVPCSGTYSLNPCSVNLLAGQTSYFFPH
VPHPSMTSQSSTSMSARAASSSTSPQAPSTLPCESLRPSLPSFTTGLSGGLSDYFTHQNQ
GSSSNPLIH
>sp|P11474|ERR1_HUMAN Steroid hormone receptor ERR1 OS=Homo sapiens OX=9606 GN=ESRRA PE=1 SV=3
MSSQVVGIEPLYIKAEPASPDSPKGSSETETEPPVALAPGPAPTRCLPGHKEEEDGEGAG
PGEQGGGKLVLSSLPKRLCLVCGDVASGYHYGVASCEACKAFFKRTIQGSIEYSCPASNE
CEITKRRRKACQACRFTKCLRVGMLKEGVRLDRVRGGRQKYKRRPEVDPLPFPGPFPAGP
LAVAGGPRKTAAPVNALVSHLLVVEPEKLYAMPDPAGPDGHLPAVATLCDLFDREIVVTI
SWAKSIPGFSSLSLSDQMSVLQSVWMEVLVLGVAQRSLPLQDELAFAEDLVLDEEGARAA
GLGELGAALLQLVRRLQALRLEREEYVLLKALALANSDSVHIEDAEAVEQLREALHEALL
EYEAGRAGPGGGAERRRAGRLLLTLPLLRQTAGKVLAHFYGVKLEGKVPMHKLFLEMLEA
MMD
>sp|Q05DH4|F16A1_HUMAN Protein FAM160A1 OS=Homo sapiens OX=9606 GN=FAM160A1 PE=2 SV=2
MMSSVSTESKLQQAVSLQGVDPETCMIVFKNHWAQVVKILEKHDPLKNTQAKYGSIPPDE
ASAVQNYVEHMLFLLIEEQAKDAAMGPILEFVVSENIMEKLFLWSLRREFTDETKIEQLK
MYEMLVTQSHQPLLHHKPILKPLMMLLSSCSGTTTPTVEEKLVVLLNQLCSILAKDPSIL
ELFFHTSEDQGAANFLIFSLLIPFIHREGSVGQQARDALLFIMSLSAENTMVAHHIVENT
YFCPVLATGLSGLYSSLPTKLEEKGEEWHCLLKDDWLLLPSLVQFMNSLEFCNAVIQVAH
PLIRNQLVNYIYNGFLVPVLAPALHKVTVEEVMTTTAYLDLFLRSISEPALLEIFLRFIL
LHQHENVHILDTLTSRINTPFRLCVVSLALFRTLIGLHCEDVMLQLVLRYLIPCNHMMLS
QRWAVKERDCYSVSAAKLLALTPVCCSSGITLTLGNQERDYILWSKCMHDTSGPVERPFP
EAFSESACIVEYGKALDISYLQYLWEAHTNILRCMRDCRVWSALYDGDSPDPEMFLQSLT
EEGSVSSACPVFGLPQQLPRKTGPQLAPRKDKSQTELEWDDSYDTGISSGADVGSPGPYD
DLEVSGPPAPIDPPKHIQEMKKNALLLFKGSYIEESDFQDDVMVYRLCAEKDSEDMKDSQ
EEAARPPAEAQAEVQSVPINNGPLLSTQPETDSEEEWNRDNSDPFHSEPKEPKQEREPEA
APESNSELASPAPEAEHSSNLTAAHPESEELIAQYDQIIKELDSGAEGLMEQNYPTPDPL
LLTKEEEGKEESKGEKEKEGKKELEDEEDDFDSFIAEMPAVETVPSPFVGRDEAAFASRH
PVRTQSTPFTGPFISVVLSKLENMLENSLHVNLLLIGIITQLASYPQPLLRSFLLNTNMV
FQPSVRSLYQVLASVKNKIEQFASVERDFPGLLIQAQQYLLFRVDMSDMTPAALTKDPIQ
EASRTGSGKNLLDGPPRVLQPFLTHRTKVAEAPPNLPLPVRNPMLAAALFPEFLKELAAL
AQEHSILCYKILGDFEDSCC
>sp|Q9GZS0|DNAI2_HUMAN Dynein intermediate chain 2, axonemal OS=Homo sapiens OX=9606 GN=DNAI2 PE=1 SV=2
MEIVYVYVKKRSEFGKQCNFSDRQAELNIDIMPNPELAEQFVERNPVDTGIQCSISMSEH
EANSERFEMETRGVNHVEGGWPKDVNPLELEQTIRFRKKVEKDENYVNAIMQLGSIMEHC
IKQNNAIDIYEEYFNDEEAMEVMEEDPSAKTINVFRDPQEIKRAATHLSWHPDGNRKLAV
AYSCLDFQRAPVGMSSDSYIWDLENPNKPELALKPSSPLVTLEFNPKDSHVLLGGCYNGQ
IACWDTRKGSLVAELSTIESSHRDPVYGTIWLQSKTGTECFSASTDGQVMWWDIRKMSEP
TEVVILDITKKEQLENALGAISLEFESTLPTKFMVGTEQGIVISCNRKAKTSAEKIVCTF
PGHHGPIYALQRNPFYPKNFLTVGDWTARIWSEDSRESSIMWTKYHMAYLTDAAWSPVRP
TVFFTTRMDGTLDIWDFMFEQCDPTLSLKVCDEALFCLRVQDNGCLIACGSQLGTTTLLE
VSPGLSTLQRNEKNVASSMFERETRREKILEARHREMRLKEKGKAEGRDEEQTDEELAVD
LEALVSKAEEEFFDIIFAELKKKEADAIKLTPVPQQPSPEEDQVVEEGEEAAGEEGDEEV
EEDLA
>sp|P09467|F16P1_HUMAN Fructose-1,6-bisphosphatase 1 OS=Homo sapiens OX=9606 GN=FBP1 PE=1 SV=5
MADQAPFDTDVNTLTRFVMEEGRKARGTGELTQLLNSLCTAVKAISSAVRKAGIAHLYGI
AGSTNVTGDQVKKLDVLSNDLVMNMLKSSFATCVLVSEEDKHAIIVEPEKRGKYVVCFDP
LDGSSNIDCLVSVGTIFGIYRKKSTDEPSEKDALQPGRNLVAAGYALYGSATMLVLAMDC
GVNCFMLDPAIGEFILVDKDVKIKKKGKIYSLNEGYARDFDPAVTEYIQRKKFPPDNSAP
YGARYVGSMVADVHRTLVYGGIFLYPANKKSPNGKLRLLYECNPMAYVMEKAGGMATTGK
EAVLDVIPTDIHQRAPVILGSPDDVLEFLKVYEKHSAQ
>sp|Q9H1X3|DJC25_HUMAN DnaJ homolog subfamily C member 25 OS=Homo sapiens OX=9606 GN=DNAJC25 PE=1 SV=1
MGAPLLSPGWGAGAAGRRWWMLLAPLLPALLLVRPAGALVEGLYCGTRDCYEVLGVSRSA
GKAEIARAYRQLARRYHPDRYRPQPGDEGPGRTPQSAEEAFLLVATAYETLKDEETRKDY
DYMLDHPEEYYSHYYHYYSRRLAPKVDVRVVILVSVCAISVFQFFSWWNSYNKAISYLAT
VPKYRIQATEIAKQQGLLKKAKEKGKNKKSKEEIRDEEENIIKNIIKSKIDIKGGYQKPQ
ICDLLLFQIILAPFHLCSYIVWYCRWIYNFNIKGKEYGEEERLYIIRKSMKMSKSQFDSL
EDHQKETFLKRELWIKENYEVYKQEQEEELKKKLANDPRWKRYRRWMKNEGPGRLTFVDD
>sp|Q3V6T2|GRDN_HUMAN Girdin OS=Homo sapiens OX=9606 GN=CCDC88A PE=1 SV=2
MENEIFTPLLEQFMTSPLVTWVKTFGPLAAGNGTNLDEYVALVDGVFLNQVMLQINPKLE
SQRVNKKVNNDASLRMHNLSILVRQIKFYYQETLQQLIMMSLPNVLIIGKNPFSEQGTEE
VKKLLLLLLGCAVQCQKKEEFIERIQGLDFDTKAAVAAHIQEVTHNQENVFDLQWMEVTD
MSQEDIEPLLKNMALHLKRLIDERDEHSETIIELSEERDGLHFLPHASSSAQSPCGSPGM
KRTESRQHLSVELADAKAKIRRLRQELEEKTEQLLDCKQELEQMEIELKRLQQENMNLLS
DARSARMYRDELDALREKAVRVDKLESEVSRYKERLHDIEFYKARVEELKEDNQVLLETK
TMLEDQLEGTRARSDKLHELEKENLQLKAKLHDMEMERDMDRKKIEELMEENMTLEMAQK
QSMDESLHLGWELEQISRTSELSEAPQKSLGHEVNELTSSRLLKLEMENQSLTKTVEELR
TTVDSVEGNASKILKMEKENQRLSKKVEILENEIVQEKQSLQNCQNLSKDLMKEKAQLEK
TIETLRENSERQIKILEQENEHLNQTVSSLRQRSQISAEARVKDIEKENKILHESIKETS
SKLSKIEFEKRQIKKELEHYKEKGERAEELENELHHLEKENELLQKKITNLKITCEKIEA
LEQENSELERENRKLKKTLDSFKNLTFQLESLEKENSQLDEENLELRRNVESLKCASMKM
AQLQLENKELESEKEQLKKGLELLKASFKKTERLEVSYQGLDIENQRLQKTLENSNKKIQ
QLESELQDLEMENQTLQKNLEELKISSKRLEQLEKENKSLEQETSQLEKDKKQLEKENKR
LRQQAEIKDTTLEENNVKIGNLEKENKTLSKEIGIYKESCVRLKELEKENKELVKRATID
IKTLVTLREDLVSEKLKTQQMNNDLEKLTHELEKIGLNKERLLHDEQSTDDSRYKLLESK
LESTLKKSLEIKEEKIAALEARLEESTNYNQQLRQELKTVKKNYEALKQRQDEERMVQSS
PPISGEDNKWERESQETTRELLKVKDRLIEVERNNATLQAEKQALKTQLKQLETQNNNLQ
AQILALQRQTVSLQEQNTTLQTQNAKLQVENSTLNSQSTSLMNQNAQLLIQQSSLENENE
SVIKEREDLKSLYDSLIKDHEKLELLHERQASEYESLISKHGTLKSAHKNLEVEHRDLED
RYNQLLKQKGQLEDLEKMLKVEQEKMLLENKNHETVAAEYKKLCGENDRLNHTYSQLLKE
TEVLQTDHKNLKSLLNNSKLEQTRLEAEFSKLKEQYQQLDITSTKLNNQCELLSQLKGNL
EEENRHLLDQIQTLMLQNRTLLEQNMESKDLFHVEQRQYIDKLNELRRQKEKLEEKIMDQ
YKFYDPSPPRRRGNWITLKMRKLIKSKKDINRERQKSLTLTPTRSDSSEGFLQLPHQDSQ
DSSSVGSNSLEDGQTLGTKKSSMVALKRLPFLRNRPKDKDKMKACYRRSMSMNDLVQSMV
LAGQWTGSTENLEVPDDISTGKRRKELGAMAFSTTAINFSTVNSSAGFRSKQLVNNKDTT
SFEDISPQGVSDDSSTGSRVHASRPASLDSGRTSTSNSNNNASLHEVKAGAVNNQSRPQS
HSSGEFSLLHDHEAWSSSGSSPIQYLKRQTRSSPVLQHKISETLESRHHKIKTGSPGSEV
VTLQQFLEESNKLTSVQIKSSSQENLLDEVMKSLSVSSDFLGKDKPVSCGLARSVSGKTP
GDFYDRRTTKPEFLRPGPRKTEDTYFISSAGKPTPGTQGKIKLVKESSLSRQSKDSNPYA
TLPRASSVISTAEGTTRRTSIHDFLTKDSRLPISVDSPPAAADSNTTAASNVDKVQESRN
SKSRSREQQSS
>sp|O60832|DKC1_HUMAN H/ACA ribonucleoprotein complex subunit DKC1 OS=Homo sapiens OX=9606 GN=DKC1 PE=1 SV=3
MADAEVIILPKKHKKKKERKSLPEEDVAEIQHAEEFLIKPESKVAKLDTSQWPLLLKNFD
KLNVRTTHYTPLACGSNPLKREIGDYIRTGFINLDKPSNPSSHEVVAWIRRILRVEKTGH
SGTLDPKVTGCLIVCIERATRLVKSQQSAGKEYVGIVRLHNAIEGGTQLSRALETLTGAL
FQRPPLIAAVKRQLRVRTIYESKMIEYDPERRLGIFWVSCEAGTYIRTLCVHLGLLLGVG
GQMQELRRVRSGVMSEKDHMVTMHDVLDAQWLYDNHKDESYLRRVVYPLEKLLTSHKRLV
MKDSAVNAICYGAKIMLPGVLRYEDGIEVNQEIVVITTKGEAICMAIALMTTAVISTCDH
GIVAKIKRVIMERDTYPRKWGLGPKASQKKLMIKQGLLDKHGKPTDSTPATWKQEYVDYS
ESAKKEVVAEVVKAPQVVAEAAKTAKRKRESESESDETPPAAPQLIKKEKKKSKKDKKAK
AGLESGAEPGDGDSDTTKKKKKKKKAKEVELVSE
>sp|Q6UWW8|EST3_HUMAN Carboxylesterase 3 OS=Homo sapiens OX=9606 GN=CES3 PE=1 SV=1
MERAVRVESGVLVGVVCLLLACPATATGPEVAQPEVDTTLGRVRGRQVGVKGTDRLVNVF
LGIPFAQPPLGPDRFSAPHPAQPWEGVRDASTAPPMCLQDVESMNSSRFVLNGKQQIFSV
SEDCLVLNVYSPAEVPAGSGRPVMVWVHGGALITGAATSYDGSALAAYGDVVVVTVQYRL
GVLGFFSTGDEHAPGNQGFLDVVAALRWVQENIAPFGGDLNCVTVFGGSAGGSIISGLVL
SPVAAGLFHRAITQSGVITTPGIIDSHPWPLAQKIANTLACSSSSPAEMVQCLQQKEGEE
LVLSKKLKNTIYPLTVDGTVFPKSPKELLKEKPFHSVPFLMGVNNHEFSWLIPRGWGLLD
TMEQMSREDMLAISTPVLTSLDVPPEMMPTVIDEYLGSNSDAQAKCQAFQEFMGDVFINV
PTVSFSRYLRDSGSPVFFYEFQHRPSSFAKIKPAWVKADHGAEGAFVFGGPFLMDESSRL
AFPEATEEEKQLSLTMMAQWTHFARTGDPNSKALPPWPQFNQAEQYLEINPVPRAGQKFR
EAWMQFWSETLPSKIQQWHQKQKNRKAQEDL
>sp|Q4G0N7|F229B_HUMAN Protein FAM229B OS=Homo sapiens OX=9606 GN=FAM229B PE=3 SV=1
MPFQFGTQPRRFPVEGGDSSIELEPGLSSSAACNGKEMSPTRQLRRCPGSHCLTITDVPV
TVYATTRKPPAQSSKEMHPK
>sp|O14490|DLGP1_HUMAN Disks large-associated protein 1 OS=Homo sapiens OX=9606 GN=DLGAP1 PE=1 SV=1
MKGLSGSRSHHHGVTCDSACDSLSHHSDRKPYLLSPVEHHPADHPYYTQRNSFQAECVGP
FSDPLASSTFPRRHYTSQQELKDECALVPRTLATKANRIPANLLDQFERQLPLSRDGYHT
LQYKRTAVEHRSDSPGRIRHLVHSVQKLFTKSHSLEGPSKGSVNGGKASPDEAQAARYGK
RSKSKERRAEPKARPSTSPGWWSSDDNLDGDMCIYHAPSGVMTMGRCPDRSASQYFLEAY
NTISEQAVKASRSNNDVKCSTCANLPVSLDTPLLKKSAWSSTLTVSRAREVYQKASVNMD
QAMVKSESCQQERSCQYLQVPQDEWTGYTPRGKDDEIPCRRMRSGSYIKAMGDEDSGDSD
TSPKPSPKVAARRESYLKATQPSLTELTTLKISNEHSPKLQIRSHSYLRAVSEVSINRSL
DSLDPAGLLTSPKFRSRNESYMRAMSTISQVSEMEVNGQFESVCESVFSELESQAVEALD
LPMPGCFRMRSHSYVRAIEKGCSQDDECVSLRSSSPPRTTTTVRTIQSSTVSSCITTYKK
TPPPVPPRTTTKPFISITAQSSTESAQDAYMDGQGQRGDIISQSGLSNSTESLDSMKALT
AAIEAANAQIHGPASQHMGNNTATVTTTTTIATVTTEDRKKDHFKKNRCLSIGIQVDDAE
EPDKTGENKAPSKFQSVGVQVEEEKCFRRFTRSNSVTTAVQADLDFHDNLENSLESIEDN
SCPGPMARQFSRDASTSTVSIQGSGNHYHACAADDDFDTDFDPSILPPPDPWIDSITEDP
LEAVQRSVCHRDGHWFLKLLQAERDRMEGWCQQMEREERENNLPEDILGKIRTAVGSAQL
LMAQKFYQFRELCEENLNPNAHPRPTSQDLAGFWDMLQLSIENISMKFDELHQLKANNWK
QMDPLDKKERRAPPPVPKKPAKGPAPLIRERSLESSQRQEARKRLMAAKRAASVRQNSAT
ESAESIEIYIPEAQTRL
>sp|Q9P2B2|FPRP_HUMAN Prostaglandin F2 receptor negative regulator OS=Homo sapiens OX=9606 GN=PTGFRN PE=1 SV=2
MGRLASRPLLLALLSLALCRGRVVRVPTATLVRVVGTELVIPCNVSDYDGPSEQNFDWSF
SSLGSSFVELASTWEVGFPAQLYQERLQRGEILLRRTANDAVELHIKNVQPSDQGHYKCS
TPSTDATVQGNYEDTVQVKVLADSLHVGPSARPPPSLSLREGEPFELRCTAASASPLHTH
LALLWEVHRGPARRSVLALTHEGRFHPGLGYEQRYHSGDVRLDTVGSDAYRLSVSRALSA
DQGSYRCIVSEWIAEQGNWQEIQEKAVEVATVVIQPSVLRAAVPKNVSVAEGKELDLTCN
ITTDRADDVRPEVTWSFSRMPDSTLPGSRVLARLDRDSLVHSSPHVALSHVDARSYHLLV
RDVSKENSGYYYCHVSLWAPGHNRSWHKVAEAVSSPAGVGVTWLEPDYQVYLNASKVPGF
ADDPTELACRVVDTKSGEANVRFTVSWYYRMNRRSDNVVTSELLAVMDGDWTLKYGERSK
QRAQDGDFIFSKEHTDTFNFRIQRTTEEDRGNYYCVVSAWTKQRNNSWVKSKDVFSKPVN
IFWALEDSVLVVKARQPKPFFAAGNTFEMTCKVSSKNIKSPRYSVLIMAEKPVGDLSSPN
ETKYIISLDQDSVVKLENWTDASRVDGVVLEKVQEDEFRYRMYQTQVSDAGLYRCMVTAW
SPVRGSLWREAATSLSNPIEIDFQTSGPIFNASVHSDTPSVIRGDLIKLFCIITVEGAAL
DPDDMAFDVSWFAVHSFGLDKAPVLLSSLDRKGIVTTSRRDWKSDLSLERVSVLEFLLQV
HGSEDQDFGNYYCSVTPWVKSPTGSWQKEAEIHSKPVFITVKMDVLNAFKYPLLIGVGLS
TVIGLLSCLIGYCSSHWCCKKEVQETRRERRRLMSMEMD
>sp|Q96MZ4|F218A_HUMAN Protein FAM218A OS=Homo sapiens OX=9606 GN=FAM218A PE=1 SV=1
MEGCAVRRGSCPLLPGPSAWRASPAGWAGRAKLRSWCRASGLPNRPYTLTGGRHGSVSLL
RHPGTTTFVQQRSLHQSWEKRIVFSACPVSRSWCPERNFSGSIPAVTPPKLPGHSKSEGP
PGKVRKRTTIRSQPLFVTRTRGFGSAVGWLPLGSPVL
>sp|B1ANY3|F220P_HUMAN Putative protein FAM220BP OS=Homo sapiens OX=9606 GN=FAM220BP PE=5 SV=1
MRDRRGPLGTCLAQVQWAGGGDSDKLSYSLKKRMPTEGPWPADAPSWMNKPAVDGNSQSE
ALSLEMAGLSLPSGGPVLPYVKESARRNPASAATPSAAVGLFPAPTEYFARVSCSGVEAL
GRDWLGGGPRATHGHRGQCPKGEPRVSRLTRHQKLPEMGSFWDDPPSAFPSGLGSELEPS
CLHSILSATLHACPEVLLKDETKRIFLDLLNPMFSKQTIEFKKMFKSTSDGLQITLGLLA
LQHFELANSLCHSLKYKQNNASRLILRVVLE
>sp|A0A1B0GVZ2|F240B_HUMAN Protein FAM240B OS=Homo sapiens OX=9606 GN=FAM240B PE=3 SV=1
MNNQYIRREVFCCGTCHELKSFWEKEISKQTFYRELEEDRQERSALKKLREEWRQRLERR
LRMLDNPVEKEKPAHTAD
>sp|A6NDY2|F90AA_HUMAN Putative protein FAM90A10P OS=Homo sapiens OX=9606 GN=FAM90A10P PE=5 SV=1
MMARRDPKSWAKRLVRAQTLQKQRRAPVGPRAPPPDEEDPRLKCKNCGAFGHTARSTTCP
MKCWKAALVPATLGKKEGKENLKPWKPRGEANPGPLNKDKGEKEERPRQQDPQRKALLHM
FSGKPPEKPLPNGKGSTESSEHLRVASGPMPVHTTSKRPRVDPVLADRSATEMSGRGSVL
ASLSPLRKASLSSSSSLGPKERQTGAAADIPQPAFRHQGPEPLLVVKPTHSSPEGGCREV
PQAASKTHGLLQAARPQAQDKRPAVTSQPCPPAATHSLGLGSNLSFGPGAKRPAQAPIQA
CLNFPKKPRLGPFQIPESAIQGGELGAPENLQPPPAATELGPSTSPQMGRRTPAQVPSVD
WQPPHSTPCLPTAQACTMSHHPAAGHDGAQPLRVLFRRLENGRWSSSLLAAPSFHSPEKP
GAFLAQSPHVSEKSEAPCVRVPPSVLYEDLQVSSSSEDSDSDLE
>sp|A6NL05|F74A7_HUMAN Protein FAM74A7 OS=Homo sapiens OX=9606 GN=FAM74A7 PE=3 SV=3
MWRELRGCPGGDVETVQRLSRRRRGKSSEAVPEKTWRAQRMSQTRESSEAVPEKTWREFR
GCPGEDVERAQRLRDCPGEDMETAQRLSARRRAESSEAVPEKTWRELKGCPQEDVERVQR
LSLLLHLAVFLWIIIAINFSNSGVKSQSSTYLPSGKILK
>sp|A6NE21|F90AI_HUMAN Putative protein FAM90A18P/FAM90A19P OS=Homo sapiens OX=9606 GN=FAM90A18P PE=5 SV=1
MMARRDPKSWAKRLVRAQTLQKQRRAPVGPRAPPPDEEDPRLKCKNCGAFGHTARSTRCP
MKCWKAALVPATLGKKEGKENLKPWKPRVEANPGPLNKDKGEKEERPRQQDPQRKALLHM
FSGKPPEKPLPNGKGSTESSDHLRVASGPMPVHTTSKRPRVDPVLADRSAAEMSGRGSVL
ASLSPLRKASLSSSSSLGPKERQTGAAADMPQPAVRHQGREPLLVVKPTHSSPEGGCREV
PQAASKTHGLLQAARPQAQDKRPAVTSQPCPPAATHSLGLGSNLSFGPGAKRPAQAPIQA
CLKFPKKPRLGPFQIPESAIQGGELGAPGNLQPPPAATELGPSTSPQMGRRTPAQVPSVD
WQPPHSTPCLPTAQACTMSHHSAASHDGAQPLRVLFRRLENGRWSSSLLAAPSFHSPEKP
GAFLAQSPHVSEKSEAPCVRVPPSVLYEDLQVSSSSEDSDSDLE
>sp|P0C7V4|F90AJ_HUMAN Putative protein FAM90A15P OS=Homo sapiens OX=9606 GN=FAM90A15P PE=5 SV=1
MMARRDPTSWAKRLVRAQTLQKQRRAPVGPRAPPPDEEDPRLKCKNCGAFGHTARSTRCP
MKCWKAALVPATLGKKEGKENLKPWKPRVEANPGPLNKDKGEKEERPRQQDPQRKALLHM
FSGKPPEKPLPNGKGSTEPSDYLRVASGPMPVHTTSKRPRLDPVLADRSATEMSGRGSVL
ASLSPLRKASLSSSSSLGPKERQTGAAADMPQPAVRHQGREPLLVVKPTHSRPEGGCREV
PQAASKTHGLLQAARPQAQDKRPAVTSQPCPPAATHSLGLGSNLSFGPGAKRPAQAPIQA
CLNFPKKPRLGPFQIPESAIQGGELGAPENLQPPPAATELGPSTSPQMGRRTPAQVPSVD
RQPPHSRPCLPTAQACTMSHHPAASHDGAQPLRVLFRRLENGRWSSSLLAAPSFHSPEKP
GAFLAQSPHVSEKSEAPCVRVPPSVLYEDLQVSSSSEDSDSDLE
>sp|A6NEL3|F86C2_HUMAN Putative protein FAM86C2P OS=Homo sapiens OX=9606 GN=FAM86C2P PE=5 SV=1
MAPEENAGTELLLQSLERRFLAARALRSFPWQSLEAKLRDSSDSELLRDILQKHEAVHTE
PLDELYEVLAETLMAKESTQGHRSYLLTCCIAQKPSCRWSGSCGGWLPAGSTSGLLKSMW
PLPSATQRRASCSPLSYAGLGSDGKWNLVMTRNCFPTKSTWRWQC
>sp|Q05BU3|F86JP_HUMAN Putative protein FAM86JP OS=Homo sapiens OX=9606 GN=FAM86JP PE=5 SV=1
MPGAFSQNSSKRRAVLPRSHRVAGRGPAEAGCLPGAPAGS
>sp|Q9H4H8|FA83D_HUMAN Protein FAM83D OS=Homo sapiens OX=9606 GN=FAM83D PE=1 SV=3
MALLSEGLDEVPAACLSPCGPPNPTELFSESRRLALEELVAGGPEAFAAFLRRERLARFL
NPDEVHAILRAAERPGEEGAAAAAAAEDSFGSSHDCSSGTYFPEQSDLEPPLLELGWPAF
YQGAYRGATRVETHFQPRGAGEGGPYGCKDALRQQLRSAREVIAVVMDVFTDIDIFRDLQ
EICRKQGVAVYILLDQALLSQFLDMCMDLKVHPEQEKLMTVRTITGNIYYARSGTKIIGK
VHEKFTLIDGIRVATGSYSFTWTDGKLNSSNLVILSGQVVEHFDLEFRILYAQSKPISPK
LLSHFQSSNKFDHLTNRKPQSKELTLGNLLRMRLARLSSTPRKADLDPEMPAEGKAERKP
HDCESSTVSEEDYFSSHRDELQSRKAIDAATQTEPGEEMPGLSVSEVGTQTSITTACAGT
QTAVITRIASSQTTIWSRSTTTQTDMDENILFPRGTQSTEGSPVSKMSVSRSSSLKSSSS
VSSQGSVASSTGSPASIRTTDFHNPGYPKYLGTPHLELYLSDSLRNLNKERQFHFAGIRS
RLNHMLAMLSRRTLFTENHLGLHSGNFSRVNLLAVRDVALYPSYQ
>sp|Q8WTR4|GDPD5_HUMAN Glycerophosphodiester phosphodiesterase domain-containing protein 5 OS=Homo sapiens OX=9606 GN=GDPD5 PE=1 SV=2
MVRHQPLQYYEPQLCLSCLTGIYGCRWKRYQRSHDDTTPWERLWFLLLTFTFGLTLTWLY
FWWEVHNDYDEFNWYLYNRMGYWSDWPVPILVTTAAAFAYIAGLLVLALCHIAVGQQMNL
HWLHKIGLVVILASTVVAMSAVAQLWEDEWEVLLISLQGTAPFLHVGAVAAVTMLSWIVA
GQFARAERTSSQVTILCTFFTVVFALYLAPLTISSPCIMEKKDLGPKPALIGHRGAPMLA
PEHTLMSFRKALEQKLYGLQADITISLDGVPFLMHDTTLRRTTNVEEEFPELARRPASML
NWTTLQRLNAGQWFLKTDPFWTASSLSPSDHREAQNQSICSLAELLELAKGNATLLLNLR
DPPREHPYRSSFINVTLEAVLHSGFPQHQVMWLPSRQRPLVRKVAPGFQQTSGSKEAVAS
LRRGHIQRLNLRYTQVSRQELRDYASWNLSVNLYTVNAPWLFSLLWCAGVPSVTSDNSHA
LSQVPSPLWIMPPDEYCLMWVTADLVSFTLIVGIFVLQKWRLGGIRSYNPEQIMLSAAVR
RTSRDVSIMKEKLIFSEISDGVEVSDVLSVCSDNSYDTYANSTATPVGPRGGGSHTKTLI
ERSGR
>sp|P43268|ETV4_HUMAN ETS translocation variant 4 OS=Homo sapiens OX=9606 GN=ETV4 PE=1 SV=3
MERRMKAGYLDQQVPYTFSSKSPGNGSLREALIGPLGKLMDPGSLPPLDSEDLFQDLSHF
QETWLAEAQVPDSDEQFVPDFHSENLAFHSPTTRIKKEPQSPRTDPALSCSRKPPLPYHH
GEQCLYSSAYDPPRQIAIKSPAPGALGQSPLQPFPRAEQRNFLRSSGTSQPHPGHGYLGE
HSSVFQQPLDICHSFTSQGGGREPLPAPYQHQLSEPCPPYPQQSFKQEYHDPLYEQAGQP
AVDQGGVNGHRYPGAGVVIKQEQTDFAYDSDVTGCASMYLHTEGFSGPSPGDGAMGYGYE
KPLRPFPDDVCVVPEKFEGDIKQEGVGAFREGPPYQRRGALQLWQFLVALLDDPTNAHFI
AWTGRGMEFKLIEPEEVARLWGIQKNRPAMNYDKLSRSLRYYYEKGIMQKVAGERYVYKF
VCEPEALFSLAFPDNQRPALKAEFDRPVSEEDTVPLSHLDESPAYLPELAGPAQPFGPKG
GYSY
>sp|Q5HYJ3|FA76B_HUMAN Protein FAM76B OS=Homo sapiens OX=9606 GN=FAM76B PE=1 SV=3
MAASALYACTKCTQRYPFEELSQGQQLCKECRIAHPIVKCTYCRSEFQQESKTNTICKKC
AQNVKQFGTPKPCQYCNIIAAFIGTKCQRCTNSEKKYGPPQTCEQCKQQCAFDRKEEGRR
KVDGKLLCWLCTLSYKRVLQKTKEQRKSLGSSHSNSSSSSLTEKDQHHPKHHHHHHHHHH
RHSSSHHKISNLSPEEEQGLWKQSHKSSATIQNETPKKKPKLESKPSNGDSSSINQSADS
GGTDNFVLISQLKEEVMSLKRLLQQRDQTILEKDKKLTELKADFQYQESNLRTKMNSMEK
AHKETVEQLQAKNRELLKQVAALSKGKKFDKSGSILTSP
>sp|Q9NVL1|FA86C_HUMAN Protein FAM86C1 OS=Homo sapiens OX=9606 GN=FAM86C1 PE=1 SV=3
MAPEENAGSELLLQSFKRRFLAARALRSFRWQSLEAKLRDSSDSELLRDILQKHEAVHTE
PLDELYEVLVETLMAKESTQGHRSYLLTCCIAQKPSCRWSGSCGGWLPAGSTSGLLNSTW
PLPSATQRCASCSPPSYAGLGSDGKRKLIMTRNCFPTESTWRWQS
>sp|Q6ZUT3|FRMD7_HUMAN FERM domain-containing protein 7 OS=Homo sapiens OX=9606 GN=FRMD7 PE=1 SV=1
MLHLKVQFLDDSQKIFVVDQKSSGKALFNLSCSHLNLAEKEYFGLEFCSHSGNNVWLELL
KPITKQVKNPKEIVFKFMVKFFPVDPGHLREELTRYLFTLQIKKDLALGRLPCSDNCTAL
MVSHILQSELGDFHEETDRKHLAQTRYLPNQDCLEGKIMHFHQKHIGRSPAESDILLLDI
ARKLDMYGIRPHPASDGEGMQIHLAVAHMGVLVLRGNTKINTFNWAKIRKLSFKRKHFLI
KLHANILVLCKDTLEFTMASRDACKAFWKTCVEYHAFFRLSEEPKSKPKTLLCSKGSSFR
YSGRTQRQLLEYGRKGRLKSLPFERKHYPSQYHERQCRSSPDLLSDVSKQVEDLRLAYGG
GYYQNVNGVHASEPVLESRRRNSALEVTFATELEHSKPEADPTLLHQSQSSSSFPFIYMD
PVFNTEPNPNPDPRDIFSERSSLSSFQTSCKFSGNHMSIYSGLTSKVRPAKQLTYTDVPY
IPCTGQQVGIMPPQVFFYVDKPPQVPRWSPIRAEERTSPHSYVEPTAMKPAERSPRNIRM
KSFQQDLQVLQEAIARTSGRSNINVGLEEEDPNLEDAFVCNIQEQTPKRSQSQSDMKTIR
FPFGSEFRPLGPCPALSHKADLFTDMFAEQELPAVLMDQSTAERYVASESSDSESEILKP
DYYALYGKEIRSPMARIRLSSGSLQLDEEDEDAYFNTPTAEDRTSLKPCNYFLA
>sp|Q8TEQ6|GEMI5_HUMAN Gem-associated protein 5 OS=Homo sapiens OX=9606 GN=GEMIN5 PE=1 SV=3
MGQEPRTLPPSPNWYCARCSDAVPGGLFGFAARTSVFLVRVGPGAGESPGTPPFRVIGEL
VGHTERVSGFTFSHHPGQYNLCATSSDDGTVKIWDVETKTVVTEHALHQHTISTLHWSPR
VKDLIVSGDEKGVVFCYWFNRNDSQHLFIEPRTIFCLTCSPHHEDLVAIGYKDGIVVIID
ISKKGEVIHRLRGHDDEIHSIAWCPLPGEDCLSINQEETSEEAEITNGNAVAQAPVTKGC
YLATGSKDQTIRIWSCSRGRGVMILKLPFLKRRGGGIDPTVKERLWLTLHWPSNQPTQLV
SSCFGGELLQWDLTQSWRRKYTLFSASSEGQNHSRIVFNLCPLQTEDDKQLLLSTSMDRD
VKCWDIATLECSWTLPSLGGFAYSLAFSSVDIGSLAIGVGDGMIRVWNTLSIKNNYDVKN
FWQGVKSKVTALCWHPTKEGCLAFGTDDGKVGLYDTYSNKPPQISSTYHKKTVYTLAWGP
PVPPMSLGGEGDRPSLALYSCGGEGIVLQHNPWKLSGEAFDINKLIRDTNSIKYKLPVHT
EISWKADGKIMALGNEDGSIEIFQIPNLKLICTIQQHHKLVNTISWHHEHGSQPELSYLM
ASGSNNAVIYVHNLKTVIESSPESPVTITEPYRTLSGHTAKITSVAWSPHHDGRLVSASY
DGTAQVWDALREEPLCNFRGHRGRLLCVAWSPLDPDCIYSGADDFCVHKWLTSMQDHSRP
PQGKKSIELEKKRLSQPKAKPKKKKKPTLRTPVKLESIDGNEEESMKENSGPVENGVSDQ
EGEEQAREPELPCGLAPAVSREPVICTPVSSGFEKSKVTINNKVILLKKEPPKEKPETLI
KKRKARSLLPLSTSLDHRSKEELHQDCLVLATAKHSRELNEDVSADVEERFHLGLFTDRA
TLYRMIDIEGKGHLENGHPELFHQLMLWKGDLKGVLQTAAERGELTDNLVAMAPAAGYHV
WLWAVEAFAKQLCFQDQYVKAASHLLSIHKVYEAVELLKSNHFYREAIAIAKARLRPEDP
VLKDLYLSWGTVLERDGHYAVAAKCYLGATCAYDAAKVLAKKGDAASLRTAAELAAIVGE
DELSASLALRCAQELLLANNWVGAQEALQLHESLQGQRLVFCLLELLSRHLEEKQLSEGK
SSSSYHTWNTGTEGPFVERVTAVWKSIFSLDTPEQYQEAFQKLQNIKYPSATNNTPAKQL
LLHICHDLTLAVLSQQMASWDEAVQALLRAVVRSYDSGSFTIMQEVYSAFLPDGCDHLRD
KLGDHQSPATPAFKSLEAFFLYGRLYEFWWSLSRPCPNSSVWVRAGHRTLSVEPSQQLDT
ASTEETDPETSQPEPNRPSELDLRLTEEGERMLSTFKELFSEKHASLQNSQRTVAEVQET
LAEMIRQHQKSQLCKSTANGPDKNEPEVEAEQPLCSSQSQCKEEKNEPLSLPELTKRLTE
ANQRMAKFPESIKAWPFPDVLECCLVLLLIRSHFPGCLAQEMQQQAQELLQKYGNTKTYR
RHCQTFCM
>sp|Q9BXM9|FSD1L_HUMAN FSD1-like protein OS=Homo sapiens OX=9606 GN=FSD1L PE=1 SV=2
MDSQKYCFKENENVTVDKACFLISNITIGPESINLQQEALQRIISTLANKNDEIQNFIDT
LHHTLKGVQENSSNILSELDEEFDSLYSILDEVKESMINCIKQEQARKSQELQSQISQCN
NALENSEELLEFATRSLDIKEPEEFSKAARQIKDRVTMASAFRLSLKPKVSDNMTHLMVD
FSQERQMLQTLKFLPVPKAPEIDPVECLVADNSVTVAWRMPEEDNKIDHFILEHRKTNFD
GLPRVKDERCWEIIDNIKGTEYTLSGLKFDSKYMNFRVRACNKAVAGEYSDPVTLETKAL
NFNLDNSSSHLNLKVEDTCVEWDPTGGKGQESKIKGKENKGRSGTPSPKRTSVGSRPPAV
RGSRDRFTGESYTVLGDTAIESGQHYWEVKAQKDCKSYSVGVAYKTLGKFDQLGKTNTSW
CIHVNNWLQNTFAAKHNNKVKALDVTVPEKIGVFCDFDGGQLSFYDANSKQLLYSFKTKF
TQPVLPGFMVWCGGLSLSTGMQVPSAVRTLQKSENGMTGSASSLNNVVTQ
>sp|Q9UDY4|DNJB4_HUMAN DnaJ homolog subfamily B member 4 OS=Homo sapiens OX=9606 GN=DNAJB4 PE=1 SV=1
MGKDYYCILGIEKGASDEDIKKAYRKQALKFHPDKNKSPQAEEKFKEVAEAYEVLSDPKK
REIYDQFGEEGLKGGAGGTDGQGGTFRYTFHGDPHATFAAFFGGSNPFEIFFGRRMGGGR
DSEEMEIDGDPFSAFGFSMNGYPRDRNSVGPSRLKQDPPVIHELRVSLEEIYSGCTKRMK
ISRKRLNADGRSYRSEDKILTIEIKKGWKEGTKITFPREGDETPNSIPADIVFIIKDKDH
PKFKRDGSNIIYTAKISLREALCGCSINVPTLDGRNIPMSVNDIVKPGMRRRIIGYGLPF
PKNPDQRGDLLIEFEVSFPDTISSSSKEVLRKHLPAS
>sp|Q5VTD9|GFI1B_HUMAN Zinc finger protein Gfi-1b OS=Homo sapiens OX=9606 GN=GFI1B PE=1 SV=1
MPRSFLVKSKKAHTYHQPRVQEDEPLWPPALTPVPRDQAPSNSPVLSTLFPNQCLDWTNL
KREPELEQDQNLARMAPAPEGPIVLSRPQDGDSPLSDSPPFYKPSFSWDTLATTYGHSYR
QAPSTMQSAFLEHSVSLYGSPLVPSTEPALDFSLRYSPGMDAYHCVKCNKVFSTPHGLEV
HVRRSHSGTRPFACDICGKTFGHAVSLEQHTHVHSQERSFECRMCGKAFKRSSTLSTHLL
IHSDTRPYPCQFCGKRFHQKSDMKKHTYIHTGEKPHKCQVCGKAFSQSSNLITHSRKHTG
FKPFSCELCTKGFQRKVDLRRHRESQHNLK
>sp|O75956|CDKA2_HUMAN Cyclin-dependent kinase 2-associated protein 2 OS=Homo sapiens OX=9606 GN=CDK2AP2 PE=1 SV=1
MSYKPIAPAPSSTPGSSTPGPGTPVPTGSVPSPSGSVPGAGAPFRPLFNDFGPPSMGYVQ
AMKPPGAQGSQSTYTDLLSVIEEMGKEIRPTYAGSKSAMERLKRGIIHARALVRECLAET
ERNART
>sp|P22004|BMP6_HUMAN Bone morphogenetic protein 6 OS=Homo sapiens OX=9606 GN=BMP6 PE=1 SV=1
MPGLGRRAQWLCWWWGLLCSCCGPPPLRPPLPAAAAAAAGGQLLGDGGSPGRTEQPPPSP
QSSSGFLYRRLKTQEKREMQKEILSVLGLPHRPRPLHGLQQPQPPALRQQEEQQQQQQLP
RGEPPPGRLKSAPLFMLDLYNALSADNDEDGASEGERQQSWPHEAASSSQRRQPPPGAAH
PLNRKSLLAPGSGSGGASPLTSAQDSAFLNDADMVMSFVNLVEYDKEFSPRQRHHKEFKF
NLSQIPEGEVVTAAEFRIYKDCVMGSFKNQTFLISIYQVLQEHQHRDSDLFLLDTRVVWA
SEEGWLEFDITATSNLWVVTPQHNMGLQLSVVTRDGVHVHPRAAGLVGRDGPYDKQPFMV
AFFKVSEVHVRTTRSASSRRRQQSRNRSTQSQDVARVSSASDYNSSELKTACRKHELYVS
FQDLGWQDWIIAPKGYAANYCDGECSFPLNAHMNATNHAIVQTLVHLMNPEYVPKPCCAP
TKLNAISVLYFDDNSNVILKKYRNMVVRACGCH
>sp|Q8IW93|ARHGJ_HUMAN Rho guanine nucleotide exchange factor 19 OS=Homo sapiens OX=9606 GN=ARHGEF19 PE=1 SV=1
MDCGPPATLQPHLTGPPGTAHHPVAVCQQESLSFAELPALKPPSPVCLDLFPVAPEELRA
PGSRWSLGTPAPLQGLLWPLSPGGSDTEITSGGMRPSRAGSWPHCPGAQPPALEGPWSPR
HTQPQRRASHGSEKKSAWRKMRVYQREEVPGCPEAHAVFLEPGQVVQEQALSTEEPRVEL
SGSTRVSLEGPERRRFSASELMTRLHSSLRLGRNSAARALISGSGTGAAREGKASGMEAR
SVEMSGDRVSRPAPGDSREGDWSEPRLDTQEEPPLGSRSTNERRQSRFLLNSVLYQEYSD
VASARELRRQQREEEGPGDEAEGAEEGPGPPRANLSPSSSFRAQRSARGSTFSLWQDIPD
VRGSGVLATLSLRDCKLQEAKFELITSEASYIHSLSVAVGHFLGSAELSECLGAQDKQWL
FSKLPEVKSTSERFLQDLEQRLEADVLRFSVCDVVLDHCPAFRRVYLPYVTNQAYQERTY
QRLLLENPRFPGILARLEESPVCQRLPLTSFLILPFQRITRLKMLVENILKRTAQGSEDE
DMATKAFNALKELVQECNASVQSMKRTEELIHLSKKIHFEGKIFPLISQARWLVRHGELV
ELAPLPAAPPAKLKLSSKAVYLHLFNDCLLLSRRKELGKFAVFVHAKMAELQVRDLSLKL
QGIPGHVFLLQLLHGQHMKHQFLLRARTESEKQRWISALCPSSPQEDKEVISEGEDCPQV
QCVRTYKALHPDELTLEKTDILSVRTWTSDGWLEGVRLADGEKGWVPQAYVEEISSLSAR
LRNLRENKRVTSATSKLGEAPV
>sp|O43823|AKAP8_HUMAN A-kinase anchor protein 8 OS=Homo sapiens OX=9606 GN=AKAP8 PE=1 SV=1
MDQGYGGYGAWSAGPANTQGAYGTGVASWQGYENYNYYGAQNTSVTTGATYSYGPASWEA
AKANDGGLAAGAPAMHMASYGPEPCTDNSDSLIAKINQRLDMMSKEGGRGGSGGGGEGIQ
DRESSFRFQPFESYDSRPCLPEHNPYRPSYSYDYEFDLGSDRNGSFGGQYSECRDPARER
GSLDGFMRGRGQGRFQDRSNPGTFMRSDPFVPPAASSEPLSTPWNELNYVGGRGLGGPSP
SRPPPSLFSQSMAPDYGVMGMQGAGGYDSTMPYGCGRSQPRMRDRDRPKRRGFDRFGPDG
TGRKRKQFQLYEEPDTKLARVDSEGDFSENDDAAGDFRSGDEEFKGEDELCDSGRQRGEK
EDEDEDVKKRREKQRRRDRTRDRAADRIQFACSVCKFRSFDDEEIQKHLQSKFHKETLRF
ISTKLPDKTVEFLQEYIVNRNKKIEKRRQELMEKETAKPKPDPFKGIGQEHFFKKIEAAH
CLACDMLIPAQPQLLQRHLHSVDHNHNRRLAAEQFKKTSLHVAKSVLNNRHIVKMLEKYL
KGEDPFTSETVDPEMEGDDNLGGEDKKETPEEVAADVLAEVITAAVRAVDGEGAPAPESS
GEPAEDEGPTDTAEAGSDPQAEQLLEEQVPCGTAHEKGVPKARSEAAEAGNGAETMAAEA
ESAQTRVAPAPAAADAEVEQTDAESKDAVPTE
>sp|Q8WUQ7|CATIN_HUMAN Cactin OS=Homo sapiens OX=9606 GN=CACTIN PE=1 SV=3
MGRDTRSRSRSAGRRGRRRQSQSGSRSRSRSHGRRNRRRREDEGRRRRRRRSRERRSDSE
EERWQRSGMRSRSPPRPKWHSRDGSSQSDSGEEQSRGQWARRRRRARSWSPSSSASSSAS
PGRSQSPRAAAAALSQQQSLQERLRLREERKQQEELMKAFETPEEKRARRLAKKEAKERK
KREKMGWGEEYMGYTNTDNPFGDNNLLGTFIWNKALEKKGISHLEEKELKERNKRIQEDN
RLELQKVKQLRLEREREKAMREQELEMLQREKEAEHFKTWEEQEDNFHLQQAKLRSKIRI
RDGRAKPIDLLAKYISAEDDDLAVEMHEPYTFLNGLTVADMEDLLEDIQVYMELEQGKNA
DFWRDMTTITEDEISKLRKLEASGKGPGERREGVNASVSSDVQSVFKGKTYNQLQVIFQG
IEGKIRAGGPNLDMGYWESLLQQLRAHMARARLRERHQDVLRQKLYKLKQEQGVESEPLF
PILKQEPQSPSRSLEPEDAAPTPPGPSSEGGPAEAEVDGATPTEGDGDGDGEGEGEGEAV
LMEEDLIQQSLDDYDAGRYSPRLLTAHELPLDAHVLEPDEDLQRLQLSRQQLQVTGDASE
SAEDIFFRRAKEGMGQDEAQFSVEMPLTGKAYLWADKYRPRKPRFFNRVHTGFEWNKYNQ
THYDFDNPPPKIVQGYKFNIFYPDLIDKRSTPEYFLEACADNKDFAILRFHAGPPYEDIA
FKIVNREWEYSHRHGFRCQFANGIFQLWFHFKRYRYRR
>sp|Q01850|CDR2_HUMAN Cerebellar degeneration-related protein 2 OS=Homo sapiens OX=9606 GN=CDR2 PE=1 SV=2
MLAENLVEEFEMKEDEPWYDHQDLQQDLQLAAELGKTLLDRNTELEDSVQQMYTTNQEQL
QEIEYLTKQVELLRQMNEQHAKVYEQLDVTARELEETNQKLVADSKASQQKILSLTETIE
CLQTNIDHLQSQVEELKSSGQGRRSPGKCDQEKPAPSFACLKELYDLRQHFVYDHVFAEK
ITSLQGQPSPDEEENEHLKKTVTMLQAQLSLERQKRVTMEEEYGLVLKENSELEQQLGAT
GAYRARALELEAEVAEMRQMLQSEHPFVNGVEKLVPDSLYVPFKEPSQSLLEEMFLTVPE
SHRKPLKRSSSETILSSLAGSDIVKGHEETCIRRAKAVKQRGISLLHEVDTQYSALKVKY
EELLKKCQEEQDSLSHKAVQTSRAAAKDLTGVNAQSEPVASGWELASVNPEPVSSPTTPP
EYKALFKEIFSCIKKTKQEIDEQRTKYRSLSSHS
>sp|Q9H5L9|CE066_HUMAN Putative uncharacterized protein C5orf66 OS=Homo sapiens OX=9606 GN=C5orf66 PE=5 SV=1
MGITPWPKGHTEPKGSYSLRKKPCYGTVAALDCAGCQEGMAEAASVGLAQSESTTIMGHV
CAERHTHDRYVTSMCPYLPLPMDGNAMDFSFLSSARAKQFFTVFSRSSSHLSAPQTGLLQ
WITNLAGRPWPALTAASGAGMKQKQ
>sp|O43488|ARK72_HUMAN Aflatoxin B1 aldehyde reductase member 2 OS=Homo sapiens OX=9606 GN=AKR7A2 PE=1 SV=3
MLSAASRVVSRAAVHCALRSPPPEARALAMSRPPPPRVASVLGTMEMGRRMDAPASAAAV
RAFLERGHTELDTAFMYSDGQSETILGGLGLGLGGGDCRVKIATKANPWDGKSLKPDSVR
SQLETSLKRLQCPQVDLFYLHAPDHGTPVEETLHACQRLHQEGKFVELGLSNYASWEVAE
ICTLCKSNGWILPTVYQGMYNATTRQVETELFPCLRHFGLRFYAYNPLAGGLLTGKYKYE
DKDGKQPVGRFFGNSWAETYRNRFWKEHHFEAIALVEKALQAAYGASAPSVTSAALRWMY
HHSQLQGAHGDAVILGMSSLEQLEQNLAATEEGPLEPAVVDAFNQAWHLVAHECPNYFR
>sp|Q2NKX9|CB068_HUMAN UPF0561 protein C2orf68 OS=Homo sapiens OX=9606 GN=C2orf68 PE=2 SV=1
MEAGPHPRPGHCCKPGGRLDMNHGFVHHIRRNQIARDDYDKKVKQAAKEKVRRRHTPAPT
RPRKPDLQVYLPRHRDVSAHPRNPDYEESGESSSSGGSELEPSGHQLFCLEYEADSGEVT
SVIVYQGDDPGKVSEKVSAHTPLDPPMREALKLRIQEEIAKRQSQH
>sp|Q52M75|CE027_HUMAN Putative uncharacterized protein encoded by LINC01554 OS=Homo sapiens OX=9606 GN=LINC01554 PE=4 SV=2
MTPCLESFCQRAKDCKQNIPLPFLIQDWPLSESKPQGQDFWTPQPLQAAAPSHEFQQVAL
HPARTRLASRPQGGRLMSSREVGLRAPRCSCGKRKR
>sp|Q9H3K6|BOLA2_HUMAN BolA-like protein 2 OS=Homo sapiens OX=9606 GN=BOLA2 PE=1 SV=1
MELSAEYLREKLQRDLEAEHVEVEDTTLNRCSCSFRVLVVSAKFEGKPLLQRHRLVNACL
AEELPHIHAFEQKTLTPDQWARERQK
>sp|A6NCS6|CB072_HUMAN Uncharacterized protein C2orf72 OS=Homo sapiens OX=9606 GN=C2orf72 PE=1 SV=2
MERELEALAARLARPAEPPFQALVEAAGGRGQVLLVGELWEREQSRALLRDFARAVFPPE
PGAAKPGGAAAEGAGPGAARGAQRAARAAGAAGAAAAAARAIRSPLVFVLCRASSLAARE
PRRRLREMLRDVRGRRRAGAALVGVLVAEAGPEDAVAPGLRLLEALLRAVFGRQAGGPVQ
AAAYCPGLPASCLAVQAAACRALQAAGAGQPVEGAWERPGLPGLLACFSWGPWSRRKNQD
VAACRSSAQEDFQEPEEELPLTAIFPNGDCDDLGRGSKACDGVVHTPAEPTGDSR
>sp|Q5TB80|CE162_HUMAN Centrosomal protein of 162 kDa OS=Homo sapiens OX=9606 GN=CEP162 PE=1 SV=2
MANCSQEELDEEFEQFMKELSDDSFENSDKTARQSKKEMKKKDTVPWWITEDDFKDDGLL
GTNVSYLKTKKTSQPVMEIEEESAEKIQFLKSSGTSLLSTDSLETNELVVSELNHSSLGV
GLDTLEEQEEKEQFFARLEKGLTSSIDYSRLNKELDSNDSTHFKALHSNQANAELTDDEH
ENESKHEELAENYSDDFEDEYVGAPLTTKDEEMPSKENSKSEKISVPKQEEEKTGMLANV
VLLDSLDSVAEVNLDEQDKITPKPRCLPEMTENEMTGTGVSYGQSSSDVEALHQAYCHIA
HSLGDEDKQKIESNTVEDIKSSVKGHPQENEENSKNISTMESDLPTVEELMKPIRIDSFG
ISGFDLQPVSSEKVAERKETEFFSSLPLKMNPNILSQDSQHVNLFFDKNDENVILQKTTN
ESMENSCPQVTEVTATEEHVDKMYLNILRKKITVNSSSLSQDDKINKTYRSQLSSEEEGA
VMGKQVPYKKARSAPPLLKRKPQSGLYASVRSSGYGKPSSPLKMFSTLEKKTSEDIIKSK
NLRSISTSNQPRKKEILSGTKLIKPAALDKPAHKTESCLSTRKKSENPTETDSCIQFQTD
SLGYCGENKEKKLLMFKRVQEAEDKWRGAQALIEQIKATFSEKEKELENKLEELKKQQEK
ELFKLNQDNYILQAKLSSFEETNKKQRWLHFGEAADPVTGEKLKQIQKEIQEQETLLQGY
QQENERLYNQVKDLQEQNKKNEERMFKENQSLFSEVASLKEQMHKSRFLSQVVEDSEPTR
NQNFTDLLAELRMAQKEKDSLLEDIKRLKQDKQALEVDFEKMKKERDQAKDQIAYVTGEK
LYEIKILEETHKQEISRLQKRLQWYAENQELLDKDALRLREANEEIEKLKLEIEKLKAES
GNPSIRQKIRLKDKAADAKKIQDLERQVKEMEGILKRRYPNSLPALILAASAAGDTVDKN
TVEFMEKRIKKLEADLEGKDEDAKKSLRTMEQQFQKMKIQYEQRLEQQEQLLACKLNQHD
SPRIKALEKELDDIKEAHQITVRNLEAEIDVLKHQNAELDVKKNDKDDEDFQSIEFQVEQ
AHAKAKLVRLNEELAAKKREIQDLSKTVERLQKDRRMMLSNQNSKGREEMSAKRAKKDVL
HSSKGNANSFPGTLDSKLYQPHTFTDSHVSEVLQENYRLKNELEGLISEKNELKMKSEAV
MNQFENSMRRVKEDTAAHIASLKASHQREIEKLLCQNAVENSSSKVAELNRKIATQEVLI
RHFQSQVNELQSKQESLVVSEVREEILQKEITKLLEELREAKENHTPEMKHFVGLEKKIK
QMEMRHAQREQELQQIIQQTHQVVETEQNKEVEKWKRLAQLKNRELEKFRTELDSILDVL
RELHRQGVVVPVAFADEMNAPEY
>sp|Q86UN6|AKA28_HUMAN A-kinase anchor protein 14 OS=Homo sapiens OX=9606 GN=AKAP14 PE=1 SV=1
MSETQNSTSQKAMDEDNKAASQTMPNTQDKNYEDELTQVALALVEDVINYAVKIVEEERN
PLKNIKWMTHGEFTVEKGLKQIDEYFSKCVSKKCWAHGVEFVERKDLIHSFLYIYYVHWS
ISTADLPVARISAGTYFTMKVSKTKPPDAPIVVSYVGDHQALVHRPGMVRFRENWQKNLT
DAKYSFMESFPFLFNRV
>sp|Q8N8L6|ARL10_HUMAN ADP-ribosylation factor-like protein 10 OS=Homo sapiens OX=9606 GN=ARL10 PE=2 SV=1
MAPRPLGPLVLALGGAAAVLGSVLFILWKTYFGRGRERRWDRGEAWWGAEAARLPEWDEW
DPEDEEDEEPALEELEQREVLVLGLDGAGKSTFLRVLSGKPPLEGHIPTWGFNSVRLPTK
DFEVDLLEIGGSQNLRFYWKEFVSEVDVLVFVVDSADRLRLPWARQELHKLLDKDPDLPV
VVVANKQDLSEAMSMGELQRELGLQAIDNQREVFLLAASIAPAGPTFEEPGTVHIWKLLL
ELLS
>sp|Q16739|CEGT_HUMAN Ceramide glucosyltransferase OS=Homo sapiens OX=9606 GN=UGCG PE=1 SV=1
MALLDLALEGMAVFGFVLFLVLWLMHFMAIIYTRLHLNKKATDKQPYSKLPGVSLLKPLK
GVDPNLINNLETFFELDYPKYEVLLCVQDHDDPAIDVCKKLLGKYPNVDARLFIGGKKVG
INPKINNLMPGYEVAKYDLIWICDSGIRVIPDTLTDMVNQMTEKVGLVHGLPYVADRQGF
AATLEQVYFGTSHPRYYISANVTGFKCVTGMSCLMRKDVLDQAGGLIAFAQYIAEDYFMA
KAIADRGWRFAMSTQVAMQNSGSYSISQFQSRMIRWTKLRINMLPATIICEPISECFVAS
LIIGWAAHHVFRWDIMVFFMCHCLAWFIFDYIQLRGVQGGTLCFSKLDYAVAWFIRESMT
IYIFLSALWDPTISWRTGRYRLRCGGTAEEILDV
>sp|O14613|BORG1_HUMAN Cdc42 effector protein 2 OS=Homo sapiens OX=9606 GN=CDC42EP2 PE=1 SV=1
MSTKVPIYLKRGSRKGKKEKLRDLLSSDMISPPLGDFRHTIHIGSGGGSDMFGDISFLQG
KFHLLPGTMVEGPEEDGTFDLPFQFTRTATVCGRELPDGPSPLLKNAISLPVIGGPQALT
LPTAQAPPKPPRLHLETPQPSPQEGGSVDIWRIPETGSPNSGLTPESGAEEPFLSNASSL
LSLHVDLGPSILDDVLQIMDQDLDSMQIPT
>sp|Q8IVU9|CBCO1_HUMAN Ciliary-associated calcium-binding coiled-coil protein 1 OS=Homo sapiens OX=9606 GN=CABCOCO1 PE=2 SV=1
MDFSIIQYSKFMTLLAMSLQNLKTLHMSLEESIKWLGEVMAEIGPTHSQKSEDWNIFDVK
QANAIIDYLKISLFQHYKLYEFMFYSAREEIVIGTEQVIEVVKSACGPFPNPLEEGISFD
IYSTFIEPPTILDTEMKRLDQEQGPEESQPETDTSDMDPLVGFTIEDVKSVLDQVTDDIL
IGIQTEINEKLQIQEEAFNARIEKLKKA
>sp|Q6P9G0|CB5D1_HUMAN Cytochrome b5 domain-containing protein 1 OS=Homo sapiens OX=9606 GN=CYB5D1 PE=2 SV=1
MPRRGLVAGPDLEYFQRRYFTPAEVAQHNRPEDLWVSYLGRVYDLTSLAQEYKGNLLLKP
IVEVAGQDISHWFDPKTRDIRKHIDPLTGCLRYCTPRGRFVHVPPQLPCSDWANDFGKPW
WQGSYYEVGRLSAKTRSIRIINTLTSQEHTLEVGVLESIWEILHRYLPYNSHAASYTWKY
EGKNLNMDFTLEENGIRDEEEEFDYLSMDGTLHTPAILLYFNDDLTEL
>sp|P40617|ARL4A_HUMAN ADP-ribosylation factor-like protein 4A OS=Homo sapiens OX=9606 GN=ARL4A PE=1 SV=2
MGNGLSDQTSILSNLPSFQSFHIVILGLDCAGKTTVLYRLQFNEFVNTVPTKGFNTEKIK
VTLGNSKTVTFHFWDVGGQEKLRPLWKSYTRCTDGIVFVVDSVDVERMEEAKTELHKITR
ISENQGVPVLIVANKQDLRNSLSLSEIEKLLAMGELSSSTPWHLQPTCAIIGDGLKEGLE
KLHDMIIKRRKMLRQQKKKR
>sp|O00230|CORT_HUMAN Cortistatin OS=Homo sapiens OX=9606 GN=CORT PE=1 SV=1
MPLSPGLLLLLLSGATATAALPLEGGPTGRDSEHMQEAAGIRKSSLLTFLAWWFEWTSQA
SAGPLIGEEAREVARRQEGAPPQQSARRDRMPCRNFFWKTFSSCK
>sp|Q9NVJ2|ARL8B_HUMAN ADP-ribosylation factor-like protein 8B OS=Homo sapiens OX=9606 GN=ARL8B PE=1 SV=1
MLALISRLLDWFRSLFWKEEMELTLVGLQYSGKTTFVNVIASGQFSEDMIPTVGFNMRKV
TKGNVTIKIWDIGGQPRFRSMWERYCRGVNAIVYMIDAADREKIEASRNELHNLLDKPQL
QGIPVLVLGNKRDLPNALDEKQLIEKMNLSAIQDREICCYSISCKEKDNIDITLQWLIQH
SKSRRS
>sp|Q9UKY7|CDV3_HUMAN Protein CDV3 homolog OS=Homo sapiens OX=9606 GN=CDV3 PE=1 SV=1
MAETEERSLDNFFAKRDKKKKKERSNRAASAAGAAGSAGGSSGAAGAAGGGAGAGTRPGD
GGTASAGAAGPGAATKAVTKDEDEWKELEQKEVDYSGLRVQAMQISSEKEEDDNEKRQDP
GDNWEEGGGGGGGMEKSSGPWNKTAPVQAPPAPVIVTETPEPAMTSGVYRPPGARLTTTR
KTPQGPPEIYSDTQFPSLQSTAKHVESRKDKEMEKSFEVVRHKNRGRDEVSKNQALKLQL
DNQYAVLENQKSSHSQYN
>sp|P57737|CORO7_HUMAN Coronin-7 OS=Homo sapiens OX=9606 GN=CORO7 PE=1 SV=2
MNRFRVSKFRHTEARPPRRESWISDIRAGTAPSCRNHIKSSCSLIAFNSDRPGVLGIVPL
QGQGEDKRRVAHLGCHSDLVTDLDFSPFDDFLLATGSADRTVKLWRLPGPGQALPSAPGV
VLGPEDLPVEVLQFHPTSDGILVSAAGTTVKVWDAAKQQPLTELAAHGDLVQSAVWSRDG
ALVGTACKDKQLRIFDPRTKPRASQSTQAHENSRDSRLAWMGTWEHLVSTGFNQMREREV
KLWDTRFFSSALASLTLDTSLGCLVPLLDPDSGLLVLAGKGERQLYCYEVVPQQPALSPV
TQCVLESVLRGAALVPRQALAVMSCEVLRVLQLSDTAIVPIGYHVPRKAVEFHEDLFPDT
AGCVPATDPHSWWAGDNQQVQKVSLNPACRPHPSFTSCLVPPAEPLPDTAQPAVMETPVG
DADASEGFSSPPSSLTSPSTPSSLGPSLSSTSGIGTSPSLRSLQSLLGPSSKFRHAQGTV
LHRDSHITNLKGLNLTTPGESDGFCANKLRVAVPLLSSGGQVAVLELRKPGRLPDTALPT
LQNGAAVTDLAWDPFDPHRLAVAGEDARIRLWRVPAEGLEEVLTTPETVLTGHTEKICSL
RFHPLAANVLASSSYDLTVRIWDLQAGADRLKLQGHQDQIFSLAWSPDGQQLATVCKDGR
VRVYRPRSGPEPLQEGPGPKGGRGARIVWVCDGRCLLVSGFDSQSERQLLLYEAEALAGG
PLAVLGLDVAPSTLLPSYDPDTGLVLLTGKGDTRVFLYELLPESPFFLECNSFTSPDPHK
GLVLLPKTECDVREVELMRCLRLRQSSLEPVAFRLPRVRKEFFQDDVFPDTAVIWEPVLS
AEAWLQGANGQPWLLSLQPPDMSPVSQAPREAPARRAPSSAQYLEEKSDQQKKEELLNAM
VAKLGNREDPLPQDSFEGVDEDEWD
>sp|Q5W041|ARMC3_HUMAN Armadillo repeat-containing protein 3 OS=Homo sapiens OX=9606 GN=ARMC3 PE=2 SV=2
MGKKIKKEVEPPPKDVFDPLMIESKKAATVVLMLNSPEEEILAKACEAIYKFALKGEENK
TTLLELGAVEPLTKLLTHEDKIVRRNATMIFGILASNNDVKKLLRELDVMNSVIAQLAPE
EEVVIHEFASLCLANMSAEYTSKVQIFEHGGLEPLIRLLSSPDPDVKKNSMECIYNLVQD
FQCRAKLQELNAIPPILDLLKSEYPVIQLLALKTLGVIANDKESRTMLRDNQGLDHLIKI
LETKELNDLHIEALAVIANCLEDMDTMVQIQQTGGLKKLLSFAENSTIPDIQKNAAKAIT
KAAYDPENRKLFHEQEVEKCLVALLGSENDGTKIAASQAISAMCENSGSKDFFNNQGIPQ
LIQLLKSDNEEVREAAALALANLTTCNPANANAAAEADGIDPLINLLSSKRDGAIANAAT
VLTNMAMQEPLRLNIQNHDIMHAIISPLRSANTVVQSKAALAVTATACDVEARTELRNSG
GLEPLVELLRSKNDEVRKHASWAVMVCAGDELTANELCRLGALDILEEVNVSGTRKNKFS
EAAYNKLLNNNLSLKYSQTGYLSSSNIINDGFYDYGRINPGTKLLPLKELCLQEPSDLRA
VLLINSKSYVSPPSSMEDKSDVGYGRSISSSSSLRRSSKEKNKKNSYHFSAGFGSPIEDK
SEPASGRNTVLSKSATKEKGWRKSKGKKEEEKVKEEEEVMVVPKFVGEGSSDKEWCPPSD
PDFSMYVYEVTKSILPITNIKEQIEDLAKYVAEKMGGKIPKEKLPDFSWELHISELKFQL
KSNVIPIGHVKKGIFYHRALLFKALADRIGIGCSLVRGEYGRAWNEVMLQNDSRKGVIGG
LPAPEMYVIDLMFHPGGLMKLRSREADLYRFI
>sp|Q9UPW5|CBPC1_HUMAN Cytosolic carboxypeptidase 1 OS=Homo sapiens OX=9606 GN=AGTPBP1 PE=1 SV=3
MSKLKVIPEKSLTNNSRIVGLLAQLEKINAEPSESDTARYVTSKILHLAQSQEKTRREMT
AKGSTGMEILLSTLENTKDLQTTLNILSILVELVSAGGGRRVSFLVTKGGSQILLQLLMN
ASKESPPHEDLMVQIHSILAKIGPKDKKFGVKARINGALNITLNLVKQNLQNHRLVLPCL
QLLRVYSANSVNSVSLGKNGVVELMFKIIGPFSKKNSSLIKVALDTLAALLKSKTNARRA
VDRGYVQVLLTIYVDWHRHDNRHRNMLIRKGILQSLKSVTNIKLGRKAFIDANGMKILYN
TSQECLAVRTLDPLVNTSSLIMRKCFPKNRLPLPTIKSSFHFQLPVIPVTGPVAQLYSLP
PEVDDVVDESDDNDDIDVEAENETENEDDLDQNFKNDDIETDINKLKPQQEPGRTIEDLK
MYEHLFPELVDDFQDYDLISKEPKPFVFEGKVRGPIVVPTAGEETSGNSGNLRKVVMKEN
ISSKGDEGEKKSTFMDLAKEDIKDNDRTLQQQPGDQNRTISSVHGLNNDIVKALDRITLQ
NIPSQTAPGFTAEMKKDCSLPLTVLTCAKACPHMATCGNVLFEGRTVQLGKLCCTGVETE
DDEDTESNSSVEQASVEVPDGPTLHDPDLYIEIVKNTKSVPEYSEVAYPDYFGHIPPPFK
EPILERPYGVQRTKIAQDIERLIHQSDIIDRVVYDLDNPNYTIPEEGDILKFNSKFESGN
LRKVIQIRKNEYDLILNSDINSNHYHQWFYFEVSGMRPGVAYRFNIINCEKSNSQFNYGM
QPLMYSVQEALNARPWWIRMGTDICYYKNHFSRSSVAAGGQKGKSYYTITFTVNFPHKDD
VCYFAYHYPYTYSTLQMHLQKLESAHNPQQIYFRKDVLCETLSGNSCPLVTITAMPESNY
YEHICHFRNRPYVFLSARVHPGETNASWVMKGTLEYLMSNNPTAQSLRESYIFKIVPMLN
PDGVINGNHRCSLSGEDLNRQWQSPSPDLHPTIYHAKGLLQYLAAVKRLPLVYCDYHGHS
RKKNVFMYGCSIKETVWHTNDNATSCDVVEDTGYRTLPKILSHIAPAFCMSSCSFVVEKS
KESTARVVVWREIGVQRSYTMESTLCGCDQGKYKGLQIGTRELEEMGAKFCVGLLRLKRL
TSPLEYNLPSSLLDFENDLIESSCKVTSPTTYVLDEDEPRFLEEVDYSAESNDELDIELA
ENVGDYEPSAQEEVLSDSELSRTYLP
>sp|Q9H3R5|CENPH_HUMAN Centromere protein H OS=Homo sapiens OX=9606 GN=CENPH PE=1 SV=1
MEEQPQMQDADEPADSGGEGRAGGPPQVAGAQAACSEDRMTLLLRLRAQTKQQLLEYKSM
VDASEEKTPEQIMQEKQIEAKIEDLENEIEEVKVAFEIKKLALDRMRLSTALKKNLEKIS
RQSSVLMDNMKHLLELNKLIMKSQQESWDLEEKLLDIRKKRLQLKQASESKLLEIQTEKN
KQKIDLDSMENSERIKIIRQNLQMEIKITTVIQHVFQNLILGSKVNWAEDPALKEIVLQL
EKNVDMM
>sp|Q8N6W0|CELF5_HUMAN CUGBP Elav-like family member 5 OS=Homo sapiens OX=9606 GN=CELF5 PE=1 SV=1
MARLTESEARRQQQQLLQPRPSPVGSSGPEPPGGQPDGMKDLDAIKLFVGQIPRHLDEKD
LKPLFEQFGRIYELTVLKDPYTGMHKGCAFLTYCARDSAIKAQTALHEQKTLPGMARPIQ
VKPADSESRGGRDRKLFVGMLNKQQSEEDVLRLFQPFGVIDECTVLRGPDGSSKGCAFVK
FSSHTEAQAAIHALHGSQTMPGASSSLVVKFADTDKERTLRRMQQMVGQLGILTPSLTLP
FSPYSAYAQALMQQQTTVLSTSGSYLSPGVAFSPCHIQQIGAVSLNGLPATPIAPASGLH
SPPLLGTTAVPGLVAPITNGFAGVVPFPGGHPALETVYANGLVPYPAQSPTVAETLHPAF
SGVQQYTAMYPTAAITPIAHSVPQPPPLLQQQQREGPEGCNLFIYHLPQEFGDTELTQMF
LPFGNIISSKVFMDRATNQSKCFGFVSFDNPASAQAAIQAMNGFQIGMKRLKVQLKRPKD
PGHPY
>sp|Q6P2H3|CEP85_HUMAN Centrosomal protein of 85 kDa OS=Homo sapiens OX=9606 GN=CEP85 PE=1 SV=1
MAMQEKYPTEGISHVTSPSSDVIQKGSSLGTEWQTPVISEPFRSRFSRCSSVADSGDTAI
GTSCSDIAEDFCSSSGSPPFQPIKSHVTIPTAHVMPSTLGTSPAKPNSTPVGPSSSKLPL
SGLAESVGMTRNGDLGAMKHSPGLSRDLMYFSGATGENGIEQSWFPAVGHERQEEARKFD
IPSMESTLNQSAMMETLYSDPHHRVRFHNPRTSTSKELYRVLPEAKKAPGSGAVFERNGP
HSNSSGVLPLGLQPAPGLSKPLPSQVWQPSPDTWHPREQSCELSTCRQQLELIRLQMEQM
QLQNGAICHHPAAFGPSLPILEPAQWISILNSNEHLLKEKELLIDKQRKHISQLEQKVRE
SELQVHSALLGRPAPFGDVCLLRLQELQRENTFLRAQFAQKTEALSREKIDLEKKLSASE
VEVQLIRESLKVALQKHSEEVKKQEERVKGRDKHINNLKKKCQKESEQNREKQQRIETLE
RYLADLPTLEDHQKQSQQLKDSELKSTELQEKVTELESLLEETQAICREKEIQLESLRQR
EAEFSSAGHSLQDKQSVEETSGEGPEVEMESWQKRYDSLQKIVEKQQQKMDQLRSQVQSL
EQEVAQEEGTSQALREEAQRRDSALQQLRTAVKELSVQNQDLIEKNLTLQEHLRQAQPGS
PPSPDTAQLALELHQELASCLQDLQAVCSIVTQRAQGHDPNLSLLLGIHSAQHPETQLDL
QKPDVIKRKLEEVQQLRRDIEDLRTTMSDRYAQDMGENCVTQ
>sp|O75150|BRE1B_HUMAN E3 ubiquitin-protein ligase BRE1B OS=Homo sapiens OX=9606 GN=RNF40 PE=1 SV=5
MSGPGNKRAAGDGGSGPPEKKLSREEKTTTTLIEPIRLGGISSTEEMDLKVLQFKNKKLA
ERLEQRQACEDELRERIEKLEKRQATDDATLLIVNRYWAQLDETVEALLRCHESQGELSS
APEAPGTQEGPTCDGTPLPEPGTSELRDPLLMQLRPPLSEPALAFVVALGASSSEEVELE
LQGRMEFSKAAVSRVVEASDRLQRRVEELCQRVYSRGDSEPLSEAAQAHTRELGRENRRL
QDLATQLQEKHHRISLEYSELQDKVTSAETKVLEMETTVEDLQWDIEKLRKREQKLNKHL
AEALEQLNSGYYVSGSSSGFQGGQITLSMQKFEMLNAELEENQELANSRMAELEKLQAEL
QGAVRTNERLKVALRSLPEEVVRETGEYRMLQAQFSLLYNESLQVKTQLDEARGLLLATK
NSHLRHIEHMESDELGLQKKLRTEVIQLEDTLAQVRKEYEMLRIEFEQNLAANEQAGPIN
REMRHLISSLQNHNHQLKGDAQRYKRKLREVQAEIGKLRAQASGSAHSTPNLGHPEDSGV
SAPAPGKEEGGPGPVSTPDNRKEMAPVPGTTTTTTSVKKEELVPSEEDFQGITPGAQGPS
SRGREPEARPKRELREREGPSLGPPPVASALSRADREKAKVEETKRKESELLKGLRAELK
KAQESQKEMKLLLDMYKSAPKEQRDKVQLMAAERKAKAEVDELRSRIRELEERDRRESKK
IADEDALRRIRQAEEQIEHLQRKLGATKQEEEALLSEMDVTGQAFEDMQEQNGRLLQQLR
EKDDANFKLMSERIKANQIHKLLREEKDELGEQVLGLKSQVDAQLLTVQKLEEKERALQG
SLGGVEKELTLRSQALELNKRKAVEAAQLAEDLKVQLEHVQTRLREIQPCLAESRAAREK
ESFNLKRAQEDISRLRRKLEKQRKVEVYADADEILQEEIKEYKARLTCPCCNTRKKDAVL
TKCFHVFCFECVRGRYEARQRKCPKCNAAFGAHDFHRIYIS
>sp|Q9H0C5|BTBD1_HUMAN BTB/POZ domain-containing protein 1 OS=Homo sapiens OX=9606 GN=BTBD1 PE=1 SV=1
MASLGPAAAGEQASGAEAEPGPAGPPPPPSPSSLGPLLPLQREPLYNWQATKASLKERFA
FLFNSELLSDVRFVLGKGRGAAAAGGPQRIPAHRFVLAAGSAVFDAMFNGGMATTSAEIE
LPDVEPAAFLALLRFLYSDEVQIGPETVMTTLYTAKKYAVPALEAHCVEFLTKHLRADNA
FMLLTQARLFDEPQLASLCLDTIDKSTMDAISAEGFTDIDIDTLCAVLERDTLSIRESRL
FGAVVRWAEAECQRQQLPVTFGNKQKVLGKALSLIRFPLMTIEEFAAGPAQSGILSDREV
VNLFLHFTVNPKPRVEYIDRPRCCLRGKECCINRFQQVESRWGYSGTSDRIRFTVNRRIS
IVGFGLYGSIHGPTDYQVNIQIIEYEKKQTLGQNDTGFSCDGTANTFRVMFKEPIEILPN
VCYTACATLKGPDSHYGTKGLKKVVHETPAASKTVFFFFSSPGNNNGTSIEDGQIPEIIF
YT
>sp|Q5SZD1|CF141_HUMAN Uncharacterized protein C6orf141 OS=Homo sapiens OX=9606 GN=C6orf141 PE=2 SV=3
MNDPFARMETRGPQGAANPMDSSRSLGDLGPFPREVGRGAPLAPGARNPATAGASRSQGG
GHEDRTADRALGPRAGEELDRESWVREKVLFLLHPERWLGTRGDPAREEVAGAEDLPHAG
GEDHGEEPNYPSVFQRQKRISGRRVAPPRDAADPPKYVLVRVEDYQVTQEVLQTSWAKGR
MTTRTEEHFVTALTFRSSREGQPGERWGPAESRALQARTGASRVHAAGRRVSPSPGTWLE
EIKL
>sp|A6NKQ9|CGB1_HUMAN Choriogonadotropin subunit beta variant 1 OS=Homo sapiens OX=9606 GN=CGB1 PE=2 SV=3
MSTFPVLAEDIPLRERHVKGRVDPHFRAPKMEMFQRLLLLLLLSMGGTWASKEPLRPRCR
PINATLAVEKEGCPVCITVNTTICAGYCPTMTRVLQGVLPALPQVVCNYRDVRFESIRLP
GCPRGVNPVVSYAVALSCQCALCRRSTTDCGGPKDHPLTCDDPRFQDSSSSKAPPPSLPS
PSRLPGP
>sp|Q96QS3|ARX_HUMAN Homeobox protein ARX OS=Homo sapiens OX=9606 GN=ARX PE=1 SV=1
MSNQYQEEGCSERPECKSKSPTLLSSYCIDSILGRRSPCKMRLLGAAQSLPAPLTSRADP
EKAVQGSPKSSSAPFEAELHLPPKLRRLYGPGGGRLLQGAAAAAAAAAAAAAAAATATAG
PRGEAPPPPPPTARPGERPDGAGAAAAAAAAAAAAWDTLKISQAPQVSISRSKSYRENGA
PFVPPPPALDELGGPGGVTHPEERLGVAGGPGSAPAAGGGTGTEDDEEELLEDEEDEDEE
EELLEDDEEELLEDDARALLKEPRRCPVAATGAVAAAAAAAVATEGGELSPKEELLLHPE
DAEGKDGEDSVCLSAGSDSEEGLLKRKQRRYRTTFTSYQLEELERAFQKTHYPDVFTREE
LAMRLDLTEARVQVWFQNRRAKWRKREKAGAQTHPPGLPFPGPLSATHPLSPYLDASPFP
PHHPALDSAWTAAAAAAAAAFPSLPPPPGSASLPPSGAPLGLSTFLGAAVFRHPAFISPA
FGRLFSTMAPLTSASTAAALLRQPTPAVEGAVASGALADPATAAADRRASSIAALRLKAK
EHAAQLTQLNILPGTSTGKEVC
>sp|Q76LX8|ATS13_HUMAN A disintegrin and metalloproteinase with thrombospondin motifs 13 OS=Homo sapiens OX=9606 GN=ADAMTS13 PE=1 SV=1
MHQRHPRARCPPLCVAGILACGFLLGCWGPSHFQQSCLQALEPQAVSSYLSPGAPLKGRP
PSPGFQRQRQRQRRAAGGILHLELLVAVGPDVFQAHQEDTERYVLTNLNIGAELLRDPSL
GAQFRVHLVKMVILTEPEGAPNITANLTSSLLSVCGWSQTINPEDDTDPGHADLVLYITR
FDLELPDGNRQVRGVTQLGGACSPTWSCLITEDTGFDLGVTIAHEIGHSFGLEHDGAPGS
GCGPSGHVMASDGAAPRAGLAWSPCSRRQLLSLLSAGRARCVWDPPRPQPGSAGHPPDAQ
PGLYYSANEQCRVAFGPKAVACTFAREHLDMCQALSCHTDPLDQSSCSRLLVPLLDGTEC
GVEKWCSKGRCRSLVELTPIAAVHGRWSSWGPRSPCSRSCGGGVVTRRRQCNNPRPAFGG
RACVGADLQAEMCNTQACEKTQLEFMSQQCARTDGQPLRSSPGGASFYHWGAAVPHSQGD
ALCRHMCRAIGESFIMKRGDSFLDGTRCMPSGPREDGTLSLCVSGSCRTFGCDGRMDSQQ
VWDRCQVCGGDNSTCSPRKGSFTAGRAREYVTFLTVTPNLTSVYIANHRPLFTHLAVRIG
GRYVVAGKMSISPNTTYPSLLEDGRVEYRVALTEDRLPRLEEIRIWGPLQEDADIQVYRR
YGEEYGNLTRPDITFTYFQPKPRQAWVWAAVRGPCSVSCGAGLRWVNYSCLDQARKELVE
TVQCQGSQQPPAWPEACVLEPCPPYWAVGDFGPCSASCGGGLRERPVRCVEAQGSLLKTL
PPARCRAGAQQPAVALETCNPQPCPARWEVSEPSSCTSAGGAGLALENETCVPGADGLEA
PVTEGPGSVDEKLPAPEPCVGMSCPPGWGHLDATSAGEKAPSPWGSIRTGAQAAHVWTPA
AGSCSVSCGRGLMELRFLCMDSALRVPVQEELCGLASKPGSRREVCQAVPCPARWQYKLA
ACSVSCGRGVVRRILYCARAHGEDDGEEILLDTQCQGLPRPEPQEACSLEPCPPRWKVMS
LGPCSASCGLGTARRSVACVQLDQGQDVEVDEAACAALVRPEASVPCLIADCTYRWHVGT
WMECSVSCGDGIQRRRDTCLGPQAQAPVPADFCQHLPKPVTVRGCWAGPCVGQGTPSLVP
HEEAAAPGRTTATPAGASLEWSQARGLLFSPAPQPRRLLPGPQENSVQSSACGRQHLEPT
GTIDMRGPGQADCAVAIGRPLGEVVTLRVLESSLNCSAGDMLLLWGRLTWRKMCRKLLDM
TFSSKTNTLVVRQRCGRPGGGVLLRYGSQLAPETFYRECDMQLFGPWGEIVSPSLSPATS
NAGGCRLFINVAPHARIAIHALATNMGAGTEGANASYILIRDTHSLRTTAFHGQQVLYWE
SESSQAEMEFSEGFLKAQASLRGQYWTLQSWVPEMQDPQSWKGKEGT
>sp|Q9Y426|C2CD2_HUMAN C2 domain-containing protein 2 OS=Homo sapiens OX=9606 GN=C2CD2 PE=1 SV=2
MAMARLGSWLGEAQWLALVSLFVAALATVGLYLAQWALARARPQPQRRAVEPGEGPRPGS
DALLSWILTLGSWRSQWQAAWVTALNEEAERKGGPPFLSFEEDPRQQALELVVQEVSSVL
RSAEEKVVVCHVVGQAIQFLVSETPALGAGCRLYDMRLSPFHLQLEFHMKEKREDLQISW
SFISVPEMAVNIQPKALGEDQVAETSAMSDVLKDILKHLAGSASPSVVLITKPTTVKEAQ
NLQCAASTAQESCPPKPPRAHELKLLVRNIHVLLLSEPGASGHINAVCVVQLNDPVQRFS
STLTKNTPDLMWEEEFTFELNAKSKELHLQISEAGRSSEGLLATATVPLDLFKKQPSGPQ
SFTLTSGSACGSSVLGSVTAEFSYMEPGELKSWPIPPPVPAAKIEKDRTVMPCGTVVTTV
TAVKTKPRVDVGRASPLSSDSPVKTPIKVKVIEKDISVQAIACRSAPVSKTLSSSDTELL
VLNGSDPVAEVAIRQLSESSKLKLKSPRKKSTIIISGISKTSLSQDHDAALMQGYTASVD
STHQEDAPSHPERAAASAPPEEAESAQASLAPKPQEDELDSWDLEKEPQAAAWSSQVLLD
PDGDELSESSMSVLEPGTAKKHKGGILRKGAKLFFRRRHQQKDPGMSQSHNDLVFLEQPE
GSRRKGITLTRILNKKLLSRHRNKNTMNGAPVEPCT
>sp|Q13901|C1D_HUMAN Nuclear nucleic acid-binding protein C1D OS=Homo sapiens OX=9606 GN=C1D PE=1 SV=1
MAGEEINEDYPVEIHEYLSAFENSIGAVDEMLKTMMSVSRNELLQKLDPLEQAKVDLVSA
YTLNSMFWVYLATQGVNPKEHPVKQELERIRVYMNRVKEITDKKKAGKLDRGAASRFVKN
ALWEPKSKNASKVANKGKSKS
>sp|Q9Y258|CCL26_HUMAN C-C motif chemokine 26 OS=Homo sapiens OX=9606 GN=CCL26 PE=1 SV=1
MMGLSLASAVLLASLLSLHLGTATRGSDISKTCCFQYSHKPLPWTWVRSYEFTSNSCSQR
AVIFTTKRGKKVCTHPRKKWVQKYISLLKTPKQL
>sp|Q14444|CAPR1_HUMAN Caprin-1 OS=Homo sapiens OX=9606 GN=CAPRIN1 PE=1 SV=2
MPSATSHSGSGSKSSGPPPPSGSSGSEAAAGAGAAAPASQHPATGTGAVQTEAMKQILGV
IDKKLRNLEKKKGKLDDYQERMNKGERLNQDQLDAVSKYQEVTNNLEFAKELQRSFMALS
QDIQKTIKKTARREQLMREEAEQKRLKTVLELQYVLDKLGDDEVRTDLKQGLNGVPILSE
EELSLLDEFYKLVDPERDMSLRLNEQYEHASIHLWDLLEGKEKPVCGTTYKVLKEIVERV
FQSNYFDSTHNHQNGLCEEEEAASAPAVEDQVPEAEPEPAEEYTEQSEVESTEYVNRQFM
AETQFTSGEKEQVDEWTVETVEVVNSLQQQPQAASPSVPEPHSLTPVAQADPLVRRQRVQ
DLMAQMQGPYNFIQDSMLDFENQTLDPAIVSAQPMNPTQNMDMPQLVCPPVHSESRLAQP
NQVPVQPEATQVPLVSSTSEGYTASQPLYQPSHATEQRPQKEPIDQIQATISLNTDQTTA
SSSLPAASQPQVFQAGTSKPLHSSGINVNAAPFQSMQTVFNMNAPVPPVNEPETLKQQNQ
YQASYNQSFSSQPHQVEQTELQQEQLQTVVGTYHGSPDQSHQVTGNHQQPPQQNTGFPRS
NQPYYNSRGVSRGGSRGARGLMNGYRGPANGFRGGYDGYRPSFSNTPNSGYTQSQFSAPR
DYSGYQRDGYQQNFKRGSGQSGPRGAPRGRGGPPRPNRGMPQMNTQQVN
>sp|Q9NZP8|C1RL_HUMAN Complement C1r subcomponent-like protein OS=Homo sapiens OX=9606 GN=C1RL PE=1 SV=2
MPGPRVWGKYLWRSPHSKGCPGAMWWLLLWGVLQACPTRGSVLLAQELPQQLTSPGYPEP
YGKGQESSTDIKAPEGFAVRLVFQDFDLEPSQDCAGDSVTISFVGSDPSQFCGQQGSPLG
RPPGQREFVSSGRSLRLTFRTQPSSENKTAHLHKGFLALYQTVAVNYSQPISEASRGSEA
INAPGDNPAKVQNHCQEPYYQAAAAGALTCATPGTWKDRQDGEEVLQCMPVCGRPVTPIA
QNQTTLGSSRAKLGNFPWQAFTSIHGRGGGALLGDRWILTAAHTIYPKDSVSLRKNQSVN
VFLGHTAIDEMLKLGNHPVHRVVVHPDYRQNESHNFSGDIALLELQHSIPLGPNVLPVCL
PDNETLYRSGLLGYVSGFGMEMGWLTTELKYSRLPVAPREACNAWLQKRQRPEVFSDNMF
CVGDETQRHSVCQGDSGSVYVVWDNHAHHWVATGIVSWGIGCGEGYDFYTKVLSYVDWIK
GVMNGKN
>sp|Q53SF7|COBL1_HUMAN Cordon-bleu protein-like 1 OS=Homo sapiens OX=9606 GN=COBLL1 PE=1 SV=3
MDGRTPRPQDAPARRKPKAKAPLPPAETKYTDVSSAADSVESTAFIMEQKENMIDKDVEL
SVVLPGDIIKSTTVHGSKPMMDLLIFLCAQYHLNPSSYTIDLLSAEQNHIKFKPNTPIGM
LEVEKVILKPKMLDKKKPTPIIPEKTVRVVINFKKTQKTIVRVSPHASLQELAPIICSKC
EFDPLHTLLLKDYQSQEPLDLTKSLNDLGLRELYAMDVNRESCQISQNLDIMKEKENKGF
FSFFQRSKKKRDQTASAPATPLVNKHRPTFTRSNTISKPYISNTLPSDAPKKRRAPLPPM
PASQSVPQDLAHIQERPASCIVKSMSVDETDKSPCEAGRVRAGSLQLSSMSAGNSSLRRT
KRKAPSPPSKIPPHQSDENSRVTALQPVDGVPPDSASEANSPEELSSPAGISSDYSLEEI
DEKEELSEVPKVEAENISPKSQDIPFVSTDIINTLKNDPDSALGNGSGEFSQNSMEEKQE
TKSTDGQEPHSVVYDTSNGKKVVDSIRNLKSLGPNQENVVQNEIIVYPENTEDNMKNGVK
KTEINVEGVAKNNNIDMEVERPSNSEAHETDTAISYKENHLAASSVPDQKLNQPSAEKTK
DAAIQTTPSCNSFDGKHQDHNLSDSKVEECVQTSNNNISTQHSCLSSQDSVNTSREFRSQ
GTLIIHSEDPLTVKDPICAHGNDDLLPPVDRIDKNSTASYLKNYPLYRQDYNPKPKPSNE
ITREYIPKIGMTTYKIVPPKSLEISKDWQSETIEYKDDQDMHALGKKHTHENVKETAIQT
EDSAISESPEEPLPNLKPKPNLRTEHQVPSSVSSPDDAMVSPLKPAPKMTRDTGTAPFAP
NLEEINNILESKFKSRASNAQAKPSSFFLQMQKRVSGHYVTSAAAKSVHAAPNPAPKELT
NKEAERDMLPSPEQTLSPLSKMPHSVPQPLVEKTDDDVIGQAPAEASPPPIAPKPVTIPA
SQVSTQNLKTLKTFGAPRPYSSSGPSPFALAVVKRSQSFSKERTESPSASALVQPPANTE
EGKTHSVNKFVDIPQLGVSDKENNSAHNEQNSQIPTPTDGPSFTVMRQSSLTFQSSDPEQ
MRQSLLTAIRSGEAAAKLKRVTIPSNTISVNGRSRLSHSMSPDAQDGH
>sp|Q96S94|CCNL2_HUMAN Cyclin-L2 OS=Homo sapiens OX=9606 GN=CCNL2 PE=1 SV=1
MAAAAAAAGAAGSAAPAAAAGAPGSGGAPSGSQGVLIGDRLYSGVLITLENCLLPDDKLR
FTPSMSSGLDTDTETDLRVVGCELIQAAGILLRLPQVAMATGQVLFQRFFYTKSFVKHSM
EHVSMACVHLASKIEEAPRRIRDVINVFHRLRQLRDKKKPVPLLLDQDYVNLKNQIIKAE
RRVLKELGFCVHVKHPHKIIVMYLQVLECERNQHLVQTSWNYMNDSLRTDVFVRFQPESI
ACACIYLAARTLEIPLPNRPHWFLLFGATEEEIQEICLKILQLYARKKVDLTHLEGEVEK
RKHAIEEAKAQARGLLPGGTQVLDGTSGFSPAPKLVESPKEGKGSKPSPLSVKNTKRRLE
GAKKAKADSPVNGLPKGRESRSRSRSREQSYSRSPSRSASPKRRKSDSGSTSGGSKSQSR
SRSRSDSPPRQAPRSAPYKGSEIRGSRKSKDCKYPQKPHKSRSRSSSRSRSRSRERADNP
GKYKKKSHYYRDQRRERSRSYERTGRRYERDHPGHSRHRR
>sp|Q5T2Q4|CCYL2_HUMAN Cyclin-Y-like protein 2 OS=Homo sapiens OX=9606 GN=CCNYL2 PE=3 SV=2
MGNILTCCVCPRASPGLHQHQGLVCHCESEIYEAAAGDLIAGVPVAAAVEPGEVTFVAGE
GLHMHHICEREMPEDIPLEPNPSDHPKASTIFLRKSQTDVQEKKKKQLCKVSTEHFTQQY
SSCSTIFLDDSIASQPHLTMTLKSCDLGTILSYQAKRDAHRSLGIFDEQLHPLTVRKEVL
EEYFKYDPEHKLIFRFVRTLFKAMRLTAEFAIVSLIYIERLVSYADIDICPTNWKRIVLG
AILLASKVWSDMAVWNEDYCKLFKNITVEEMNELERQFLKLINYNNSITNSVYSRFYFDL
RTLAHNNGLYSPVYLLDRERAWKLEAFSRMEQDKVFYSAAKNGSLSADDLIHLQRAKAIL
F
>sp|Q13015|AF1Q_HUMAN Protein AF1q OS=Homo sapiens OX=9606 GN=MLLT11 PE=1 SV=1
MRDPVSSQYSSFLFWRMPIPELDLSELEGLGLSDTATYKVKDSSVGKMIGQATAADQEKN
PEGDGLLEYSTFNFWRAPIASIHSFELDLL
>sp|Q9P218|COKA1_HUMAN Collagen alpha-1(XX) chain OS=Homo sapiens OX=9606 GN=COL20A1 PE=1 SV=4
MSSGDPAHLGLCLWLWLGATLGREQVQASGLLRLAVLPEDRLQMKWRESEGSGLGYLVQV
KPMAGDSEQEVILTTKTPKATVGGLSPSKGYTLQIFELTGSGRFLLARREFVIEDLKSSS
LDRSSQRPLGSGAPEPTPSHTGSPDPEQASEPQVAFTPSQDPRTPAGPQFRCLPPVPADM
VFLVDGSWSIGHSHFQQVKDFLASVIAPFEIGPDKVQVGLTQYSGDAQTEWDLNSLSTKE
QVLAAVRRLRYKGGNTFTGLALTHVLGQNLQPAAGLRPEAAKVVILVTDGKSQDDVHTAA
RVLKDLGVNVFAVGVKNADEAELRLLASPPRDITVHSVLDFLQLGALAGLLSRLICQRLQ
GGSPRQGPAAAPALDTLPAPTSLVLSQVTSSSIRLSWTPAPRHPLKYLIVWRASRGGTPR
EVVVEGPAASTELHNLASRTEYLVSVFPIYEGGVGEGLRGLVTTAPLPPPRALTLAAVTP
RTVHLTWQPSAGATHYLVRCSPASPKGEEEEREVQVGRPEVLLDGLEPGRDYEVSVQSLR
GPEGSEARGIRARTPTLAPPRHLGFSDVSHDAARVFWEGAPRPVRLVRVTYVSSEGGHSG
QTEAPGNATSATLGPLSSSTTYTVRVTCLYPGGGSSTLTGRVTTKKAPSPSQLSMTELPG
DAVQLAWVAAAPSGVLVYQITWTPLGEGKAHEISVPGNLGTAVLPGLGRHTEYDVTILAY
YRDGARSDPVSLRYTPSTVSRSPPSNLALASETPDSLQVSWTPPLGRVLHYWLTYAPASG
LGPEKSVSVPGARSHVTLPDLQAATKYRVLVSAIYAAGRSEAVSATGQTACPALRPDGSL
PGFDLMVAFSLVEKAYASIRGVAMEPSAFGGTPTFTLFKDAQLTRRVSDVYPAPLPPEHT
IVFLVRLLPETPREAFALWQMTAEDFQPLLGVLLDAGKKSLTYFHRDPRAALQEATFDPQ
EVRKIFFGSFHKVHVAVGRSKVRLYVDCRKVAERPLGEMGSPPAAGFVTLGRLAKARGPR
SSSAAFQLQMLQIVCSDTWADEDRCCELPASRDGETCPAFVSACSCSSETPGPPGPQGPP
GLPGRNGTPGEQGFPGPRGPPGVKGEKGDHGLPGLQGHPGHQGIPGRVGLQGPKGMRGLE
GTAGLPGPPGPRGFQGMAGARGTSGERGPPGTVGPTGLPGPKGERGEKGEPQSLATLYQL
VSQASHVSKFDSFHENTRPPMPILEQKLEPGTEPLGSPGTRSKALVPGEWGRGGRHLEGR
GEPGAVGQMGSPGQQGASTQGLWE
>sp|P39060|COIA1_HUMAN Collagen alpha-1(XVIII) chain OS=Homo sapiens OX=9606 GN=COL18A1 PE=1 SV=5
MAPYPCGCHILLLLFCCLAAARANLLNLNWLWFNNEDTSHAATTIPEPQGPLPVQPTADT
TTHVTPRNGSTEPATAPGSPEPPSELLEDGQDTPTSAESPDAPEENIAGVGAEILNVAKG
IRSFVQLWNDTVPTESLARAETLVLETPVGPLALAGPSSTPQENGTTLWPSRGIPSSPGA
HTTEAGTLPAPTPSPPSLGRPWAPLTGPSVPPPSSGRASLSSLLGGAPPWGSLQDPDSQG
LSPAAAAPSQQLQRPDVRLRTPLLHPLVMGSLGKHAAPSAFSSGLPGALSQVAVTTLTRD
SGAWVSHVANSVGPGLANNSALLGADPEAPAGRCLPLPPSLPVCGHLGISRFWLPNHLHH
ESGEQVRAGARAWGGLLQTHCHPFLAWFFCLLLVPPCGSVPPPAPPPCCQFCEALQDACW
SRLGGGRLPVACASLPTQEDGYCVLIGPAAERISEEVGLLQLLGDPPPQQVTQTDDPDVG
LAYVFGPDANSGQVARYHFPSLFFRDFSLLFHIRPATEGPGVLFAITDSAQAMVLLGVKL
SGVQDGHQDISLLYTEPGAGQTHTAASFRLPAFVGQWTHLALSVAGGFVALYVDCEEFQR
MPLARSSRGLELEPGAGLFVAQAGGADPDKFQGVIAELKVRRDPQVSPMHCLDEEGDDSD
GASGDSGSGLGDARELLREETGAALKPRLPAPPPVTTPPLAGGSSTEDSRSEEVEEQTTV
ASLGAQTLPGSDSVSTWDGSVRTPGGRVKEGGLKGQKGEPGVPGPPGRAGPPGSPCLPGP
PGLPCPVSPLGPAGPALQTVPGPQGPPGPPGRDGTPGRDGEPGDPGEDGKPGDTGPQGFP
GTPGDVGPKGDKGDPGVGERGPPGPQGPPGPPGPSFRHDKLTFIDMEGSGFGGDLEALRG
PRGFPGPPGPPGVPGLPGEPGRFGVNSSDVPGPAGLPGVPGREGPPGFPGLPGPPGPPGR
EGPPGRTGQKGSLGEAGAPGHKGSKGAPGPAGARGESGLAGAPGPAGPPGPPGPPGPPGP
GLPAGFDDMEGSGGPFWSTARSADGPQGPPGLPGLKGDPGVPGLPGAKGEVGADGVPGFP
GLPGREGIAGPQGPKGDRGSRGEKGDPGKDGVGQPGLPGPPGPPGPVVYVSEQDGSVLSV
PGPEGRPGFAGFPGPAGPKGNLGSKGERGSPGPKGEKGEPGSIFSPDGGALGPAQKGAKG
EPGFRGPPGPYGRPGYKGEIGFPGRPGRPGMNGLKGEKGEPGDASLGFGMRGMPGPPGPP
GPPGPPGTPVYDSNVFAESSRPGPPGLPGNQGPPGPKGAKGEVGPPGPPGQFPFDFLQLE
AEMKGEKGDRGDAGQKGERGEPGGGGFFGSSLPGPPGPPGPPGPRGYPGIPGPKGESIRG
QPGPPGPQGPPGIGYEGRQGPPGPPGPPGPPSFPGPHRQTISVPGPPGPPGPPGPPGTMG
ASSGVRLWATRQAMLGQVHEVPEGWLIFVAEQEELYVRVQNGFRKVQLEARTPLPRGTDN
EVAALQPPVVQLHDSNPYPRREHPHPTARPWRADDILASPPRLPEPQPYPGAPHHSSYVH
LRPARPTSPPAHSHRDFQPVLHLVALNSPLSGGMRGIRGADFQCFQQARAVGLAGTFRAF
LSSRLQDLYSIVRRADRAAVPIVNLKDELLFPSWEALFSGSEGPLKPGARIFSFDGKDVL
RHPTWPQKSVWHGSDPNGRRLTESYCETWRTEAPSATGQASSLLGGRLLGQSAASCHHAY
IVLCIENSFMTASK
>sp|Q9UKF5|ADA29_HUMAN Disintegrin and metalloproteinase domain-containing protein 29 OS=Homo sapiens OX=9606 GN=ADAM29 PE=1 SV=3
MKMLLLLHCLGVFLSCSGHIQDEHPQYHSPPDVVIPVRITGTTRGMTPPGWLSYILPFGG
QKHIIHIKVKKLLFSKHLPVFTYTDQGAILEDQPFVQNNCYYHGYVEGDPESLVSLSTCF
GGFQGILQINDFAYEIKPLAFSTTFEHLVYKMDSEEKQFSTMRSGFMQNEITCRMEFEEI
DNSTQKQSSYVGWWIHFRIVEIVVVIDNYLYIRYERNDSKLLEDLYVIVNIVDSILDVIG
VKVLLFGLEIWTNKNLIVVDDVRKSVHLYCKWKSENITPRMQHDTSHLFTTLGLRGLSGI
GAFRGMCTPHRSCAIVTFMNKTLGTFSIAVAHHLGHNLGMNHDEDTCRCSQPRCIMHEGN
PPITKFSNCSYGDFWEYTVERTKCLLETVHTKDIFNVKRCGNGVVEEGEECDCGPLKHCA
KDPCCLSNCTLTDGSTCAFGLCCKDCKFLPSGKVCRKEVNECDLPEWCNGTSHKCPDDFY
VEDGIPCKERGYCYEKSCHDRNEQCRRIFGAGANTASETCYKELNTLGDRVGHCGIKNAT
YIKCNISDVQCGRIQCENVTEIPNMSDHTTVHWARFNDIMCWSTDYHLGMKGPDIGEVKD
GTECGIDHICIHRHCVHITILNSNCSPAFCNKRGICNNKHHCHCNYLWDPPNCLIKGYGG
SVDSGPPPKRKKKKKFCYLCILLLIVLFILLCCLYRLCKKSKPIKKQQDVQTPSAKEEEK
IQRRPHELPPQSQPWVMPSQSQPPVTPSQSHPQVMPSQSQPPVTPSQSQPRVMPSQSQPP
VMPSQSHPQLTPSQSQPPVTPSQRQPQLMPSQSQPPVTPS
>sp|O43866|CD5L_HUMAN CD5 antigen-like OS=Homo sapiens OX=9606 GN=CD5L PE=1 SV=1
MALLFSLILAICTRPGFLASPSGVRLVGGLHRCEGRVEVEQKGQWGTVCDDGWDIKDVAV
LCRELGCGAASGTPSGILYEPPAEKEQKVLIQSVSCTGTEDTLAQCEQEEVYDCSHDEDA
GASCENPESSFSPVPEGVRLADGPGHCKGRVEVKHQNQWYTVCQTGWSLRAAKVVCRQLG
CGRAVLTQKRCNKHAYGRKPIWLSQMSCSGREATLQDCPSGPWGKNTCNHDEDTWVECED
PFDLRLVGGDNLCSGRLEVLHKGVWGSVCDDNWGEKEDQVVCKQLGCGKSLSPSFRDRKC
YGPGVGRIWLDNVRCSGEEQSLEQCQHRFWGFHDCTHQEDVAVICSG
>sp|P34810|CD68_HUMAN Macrosialin OS=Homo sapiens OX=9606 GN=CD68 PE=1 SV=2
MRLAVLFSGALLGLLAAQGTGNDCPHKKSATLLPSFTVTPTVTESTGTTSHRTTKSHKTT
THRTTTTGTTSHGPTTATHNPTTTSHGNVTVHPTSNSTATSQGPSTATHSPATTSHGNAT
VHPTSNSTATSPGFTSSAHPEPPPPSPSPSPTSKETIGDYTWTNGSQPCVHLQAQIQIRV
MYTTQGGGEAWGISVLNPNKTKVQGSCEGAHPHLLLSFPYGHLSFGFMQDLQQKVVYLSY
MAVEYNVSFPHAAQWTFSAQNASLRDLQAPLGQSFSCSNSSIILSPAVHLDLLSLRLQAA
QLPHTGVFGQSFSCPSDRSILLPLIIGLILLGLLALVLIAFCIIRRRPSAYQAL
>sp|A0A0K2S4Q6|CD3CH_HUMAN Protein CD300H OS=Homo sapiens OX=9606 GN=CD300H PE=1 SV=1
MTQRAGAAMLPSALLLLCVPGCLTVSGPSTVMGAVGESLSVQCRYEEKYKTFNKYWCRQP
CLPIWHEMVETGGSEGVVRSDQVIITDHPGDLTFTVTLENLTADDAGKYRCGIATILQED
GLSGFLPDPFFQVQVLVSSASSTENSVKTPASPTRPSQCQGSLPSSTCFLLLPLLKVPLL
LSILGAILWVNRPWRTPWTES
>sp|O14525|ASTN1_HUMAN Astrotactin-1 OS=Homo sapiens OX=9606 GN=ASTN1 PE=2 SV=3
MALAGLCALLACCWGPAAVLATAAGDVDPSKELECKLKSITVSALPFLRENDLSIMHSPS
ASEPKLLFSVRNDFPGEMVVVDDLENTELPYFVLEISGNTEDIPLVRWRQQWLENGTLLF
HIHHQDGAPSLPGQDPTEEPQHESAEEELRILHISVMGGMIALLLSILCLVMILYTRRRW
CKRRRVPQPQKSASAEAANEIHYIPSVLIGGHGRESLRNARVQGHNSSGTLSIRETPILD
GYEYDITDLRHHLQRECMNGGEDFASQVTRTLDSLQGCNEKSGMDLTPGSDNAKLSLMNK
YKDNIIATSPVDSNHQQATLLSHTSSSQRKRINNKARAGSAFLNPEGDSGTEAENDPQLT
FYTDPSRSRRRSRVGSPRSPVNKTTLTLISITSCVIGLVCSSHVNCPLVVKITLHVPEHL
IADGSRFILLEGSQLDASDWLNPAQVVLFSQQNSSGPWAMDLCARRLLDPCEHQCDPETG
RREHRAAGECLCYEGYMKDPVHKHLCIRNEWGTNQGPWPYTIFQRGFDLVLGEQPSDKIF
RFTYTLGEGMWLPLSKSFVIPPAELAINPSAKCKTDMTVMEDAVEVREELMTSSSFDSLE
VLLDSFGPVRDCSKDNGGCSKNFRCISDRKLDSTGCVCPSGLSPMKDSSGCYDRHIGVDC
SDGFNGGCEQLCLQQMAPFPDDPTLYNILMFCGCIEDYKLGVDGRSCQLITETCPEGSDC
GESRELPMNQTLFGEMFFGYNNHSKEVAAGQVLKGTFRQNNFARGLDQQLPDGLVVATVP
LENQCLEEISEPTPDPDFLTGMVNFSEVSGYPVLQHWKVRSVMYHIKLNQVAISQALSNA
LHSLDGATSRADFVALLDQFGNHYIQEAIYGFEESCSIWYPNKQVQRRLWLEYEDISKGN
SPSDESEERERDPKVLTFPEYITSLSDSGTKHMAAGVRMECHSKGRCPSSCPLCHVTSSP
DTPAEPVLLEVTKAAPIYELVTNNQTQRLLQEATMSSLWCSGTGDVIEDWCRCDSTAFGA
DGLPTCAPLPQPVLRLSTVHEPSSTLVVLEWEHSEPPIGVQIVDYLLRQEKVTDRMDHSK
VETETVLSFVDDIISGAKSPCAMPSQVPDKQLTTISLIIRCLEPDTIYMFTLWGVDNTGR
RSRPSDVIVKTPCPVVDDVKAQEIADKIYNLFNGYTSGKEQQTAYNTLLDLGSPTLHRVL
YHYNQHYESFGEFTWRCEDELGPRKAGLILSQLGDLSSWCNGLLQEPKISLRRSSLKYLG
CRYSEIKPYGLDWAELSRDLRKTCEEQTLSIPYNDYGDSKEI
>sp|Q8NFZ8|CADM4_HUMAN Cell adhesion molecule 4 OS=Homo sapiens OX=9606 GN=CADM4 PE=1 SV=1
MGRARRFQWPLLLLWAAAAGPGAGQEVQTENVTVAEGGVAEITCRLHQYDGSIVVIQNPA
RQTLFFNGTRALKDERFQLEEFSPRRVRIRLSDARLEDEGGYFCQLYTEDTHHQIATLTV
LVAPENPVVEVREQAVEGGEVELSCLVPRSRPAATLRWYRDRKELKGVSSSQENGKVWSV
ASTVRFRVDRKDDGGIIICEAQNQALPSGHSKQTQYVLDVQYSPTARIHASQAVVREGDT
LVLTCAVTGNPRPNQIRWNRGNESLPERAEAVGETLTLPGLVSADNGTYTCEASNKHGHA
RALYVLVVYDPGAVVEAQTSVPYAIVGGILALLVFLIICVLVGMVWCSVRQKGSYLTHEA
SGLDEQGEAREAFLNGSDGHKRKEEFFI
>sp|Q5JW98|CAHM4_HUMAN Calcium homeostasis modulator protein 4 OS=Homo sapiens OX=9606 GN=CALHM4 PE=2 SV=1
MCPTLNNIVSSLQRNGIFINSLIAALTIGGQQLFSSSTFSCPCQVGKNFYYGSAFLVIPA
LILLVAGFALRSQMWTITGEYCCSCAPPYRRISPLECKLACLRFFSITGRAVIAPLTWLA
VTLLTGTYYECAASEFASVDHYPMFDNVSASKREEILAGFPCCRSAPSDVILVRDEIALL
HRYQSQMLGWILITLATIAALVSCCVAKCCSPLTSLQHCYWTSHLQNERELFEQAAEQHS
RLLMMHRIKKLFGFIPGSEDVKHIRIPSCQDWKDISVPTLLCMGDDLQGHYSFLGNRVDE
DNEEDRSRGIELKP
>sp|Q86SQ4|AGRG6_HUMAN Adhesion G-protein coupled receptor G6 OS=Homo sapiens OX=9606 GN=ADGRG6 PE=1 SV=3
MMFRSDRMWSCHWKWKPSPLLFLFALYIMCVPHSVWGCANCRVVLSNPSGTFTSPCYPND
YPNSQACMWTLRAPTGYIIQITFNDFDIEEAPNCIYDSLSLDNGESQTKFCGATAKGLSF
NSSANEMHVSFSSDFSIQKKGFNASYIRVAVSLRNQKVILPQTSDAYQVSVAKSISIPEL
SAFTLCFEATKVGHEDSDWTAFSYSNASFTQLLSFGKAKSGYFLSISDSKCLLNNALPVK
EKEDIFAESFEQLCLVWNNSLGSIGVNFKRNYETVPCDSTISKVIPGNGKLLLGSNQNEI
VSLKGDIYNFRLWNFTMNAKILSNLSCNVKGNVVDWQNDFWNIPNLALKAESNLSCGSYL
IPLPAAELASCADLGTLCQATVNSPSTTPPTVTTNMPVTNRIDKQRNDGIIYRISVVIQN
ILRHPEVKVQSKVAEWLNSTFQNWNYTVYVVNISFHLSAGEDKIKVKRSLEDEPRLVLWA
LLVYNATNNTNLEGKIIQQKLLKNNESLDEGLRLHTVNVRQLGHCLAMEEPKGYYWPSIQ
PSEYVLPCPDKPGFSASRICFYNATNPLVTYWGPVDISNCLKEANEVANQILNLTADGQN
LTSANITNIVEQVKRIVNKEENIDITLGSTLMNIFSNILSSSDSDLLESSSEALKTIDEL
AFKIDLNSTSHVNITTRNLALSVSSLLPGTNAISNFSIGLPSNNESYFQMDFESGQVDPL
ASVILPPNLLENLSPEDSVLVRRAQFTFFNKTGLFQDVGPQRKTLVSYVMACSIGNITIQ
NLKDPVQIKIKHTRTQEVHHPICAFWDLNKNKSFGGWNTSGCVAHRDSDASETVCLCNHF
THFGVLMDLPRSASQLDARNTKVLTFISYIGCGISAIFSAATLLTYVAFEKLRRDYPSKI
LMNLSTALLFLNLLFLLDGWITSFNVDGLCIAVAVLLHFFLLATFTWMGLEAIHMYIALV
KVFNTYIRRYILKFCIIGWGLPALVVSVVLASRNNNEVYGKESYGKEKGDEFCWIQDPVI
FYVTCAGYFGVMFFLNIAMFIVVMVQICGRNGKRSNRTLREEVLRNLRSVVSLTFLLGMT
WGFAFFAWGPLNIPFMYLFSIFNSLQGLFIFIFHCAMKENVQKQWRQHLCCGRFRLADNS
DWSKTATNIIKKSSDNLGKSLSSSSIGSNSTYLTSKSKSSSTTYFKRNSHTDNVSYEHSF
NKSGSLRQCFHGQVLVKTGPC
>sp|Q8N9M1|CS047_HUMAN Uncharacterized protein C19orf47 OS=Homo sapiens OX=9606 GN=C19orf47 PE=1 SV=1
MVMAALSLVAACWGRAAADESVQLPAAPGSSVRARETMVSVTMATSEWIQFFKEAGIPPG
PAVNYAVMFVDNRIQKSMLLDLNKEIMNELGVTVVGDIIAILKHAKVVHRQDMCKAATES
VPCSPSPLAGEIRRGTSAASRMITNSLNHDSPPSTPPRRPDTSTSKISVTVSNKMAAKSA
KATAALARREEESLAVPAKRRRVTAEMEGKYVINMPKGTTPRTRKILEQQQAAKGLHRTS
VFDRLGAETKADTTTGSKPTGVFSRLGATPETDEDLAWDSDNDSSSSVLQYAGVLKKLGR
GPAKASPQPALTVKAKATSSATTAAAPTLRRLALSSRSGLERKPESLSKVSIIKRLGAAA
LVPEAQDSQVTSTKSKSSAEVKVTIKRTLVGPRGSSSSEGLGAQMDHAGTVSVFKRLGRR
TF
>sp|Q8N5C1|CAHM5_HUMAN Calcium homeostasis modulator protein 5 OS=Homo sapiens OX=9606 GN=CALHM5 PE=2 SV=1
MDAFQGILKFFLNQKTVIGYSFMALLTVGSERLFSVVAFKCPCSTENMTYGLVFLFAPAW
VLLILGFFLNNRSWRLFTGCCVNPRKIFPRGHSCRFFYVLGQITLSSLVAPVMWLSVALL
NGTFYECAMSGTRSSGLLELICKGKPKECWEELHKVSCGKTSMLPTVNEELKLSLQAQSQ
ILGWCLICSASFFSLLTTCYARCRSKVSYLQLSFWKTYAQKEKEQLENTFLDYANKLSER
NLKCFFENKRPDPFPMPTFAAWEAASELHSFHQSQQHYSTLHRVVDNGLQLSPEDDETTM
VLVGTAHNM
>sp|Q5VU97|CAHD1_HUMAN VWFA and cache domain-containing protein 1 OS=Homo sapiens OX=9606 GN=CACHD1 PE=2 SV=2
MARQPEEEETAVARARRPPLWLLCLVACWLLGAGAEADFSILDEAQVLASQMRRLAAEEL
GVVTMQRIFNSFVYTEKISNGESEVQQLAKKIREKFNRYLDVVNRNKQVVEASYTAHLTS
PLTAIQDCCTIPPSMMEFDGNFNTNVSRTISCDRLSTTVNSRAFNPGRDLNSVLADNLKS
NPGIKWQYFSSEEGIFTVFPAHKFRCKGSYEHRSRPIYVSTVRPQSKHIVVILDHGASVT
DTQLQIAKDAAQVILSAIDEHDKISVLTVADTVRTCSLDQCYKTFLSPATSETKRKMSTF
VSSVKSSDSPTQHAVGFQKAFQLIRSTNNNTKFQANTDMVIIYLSAGITSKDSSEEDKKA
TLQVINEENSFLNNSVMILTYALMNDGVTGLKELAFLRDLAEQNSGKYGVPDRMALPVIK
GSMMVLNQLSNLETTVGRFYTNLPNRMIDEAVFSLPFSDEMGDGLIMTVSKPCYFGNLLL
GIVGVDVNLAYILEDVTYYQDSLASYTFLIDDKGYTLMHPSLTRPYLLSEPPLHTDIIHY
ENIPKFELVRQNILSLPLGSQIIAVPVNSSLSWHINKLRETGKEAYNVSYAWKMVQDTSF
ILCIVVIQPEIPVKQLKNLNTVPSSKLLYHRLDLLGQPSACLHFKQLATLESPTIMLSAG
SFSSPYEHLSQPETKRMVEHYTAYLSDNTRLIANPGLKFSVRNEVMATSHVTDEWMTQME
MSSLNTYIVRRYIATPNGVLRIYPGSLMDKAFDPTRRQWYLHAVANPGLISLTGPYLDVG
GAGYVVTISHTIHSSSTQLSSGHTVAVMGIDFTLRYFYKVLMDLLPVCNQDGGNKIRCFI
MEDRGYLVAHPTLIDPKGHAPVEQQHITHKEPLVANDILNHPNFVKKNLCNSFSDRTVQR
FYKFNTSLAGDLTNLVHGSHCSKYRLARIPGTNAFVGIVNETCDSLAFCACSMVDRLCLN
CHRMEQNECECPCECPLEVNECTGNLTNAENRNPSCEVHQEPVTYTAIDPGLQDALHQCV
NSRCSQRLESGDCFGVLDCEWCMVDSDGKTHLDKPYCAPQKECFGGIVGAKSPYVDDMGA
IGDEVITLNMIKSAPVGPVAGGIMGCIMVLVLAVYAYRHQIHRRSHQHMSPLAAQEMSVR
MSNLENDRDERDDDSHEDRGIISNTRFIAAVIERHAHSPERRRRYWGRSGTESDHGYSTM
SPQEDSENPPCNNDPLSAGVDVGNHDEDLDLDTPPQTAALLSHKFHHYRSHHPTLHHSHH
LQAAVTVHTVDAEC
>sp|P13637|AT1A3_HUMAN Sodium/potassium-transporting ATPase subunit alpha-3 OS=Homo sapiens OX=9606 GN=ATP1A3 PE=1 SV=3
MGDKKDDKDSPKKNKGKERRDLDDLKKEVAMTEHKMSVEEVCRKYNTDCVQGLTHSKAQE
ILARDGPNALTPPPTTPEWVKFCRQLFGGFSILLWIGAILCFLAYGIQAGTEDDPSGDNL
YLGIVLAAVVIITGCFSYYQEAKSSKIMESFKNMVPQQALVIREGEKMQVNAEEVVVGDL
VEIKGGDRVPADLRIISAHGCKVDNSSLTGESEPQTRSPDCTHDNPLETRNITFFSTNCV
EGTARGVVVATGDRTVMGRIATLASGLEVGKTPIAIEIEHFIQLITGVAVFLGVSFFILS
LILGYTWLEAVIFLIGIIVANVPEGLLATVTVCLTLTAKRMARKNCLVKNLEAVETLGST
STICSDKTGTLTQNRMTVAHMWFDNQIHEADTTEDQSGTSFDKSSHTWVALSHIAGLCNR
AVFKGGQDNIPVLKRDVAGDASESALLKCIELSSGSVKLMRERNKKVAEIPFNSTNKYQL
SIHETEDPNDNRYLLVMKGAPERILDRCSTILLQGKEQPLDEEMKEAFQNAYLELGGLGE
RVLGFCHYYLPEEQFPKGFAFDCDDVNFTTDNLCFVGLMSMIDPPRAAVPDAVGKCRSAG
IKVIMVTGDHPITAKAIAKGVGIISEGNETVEDIAARLNIPVSQVNPRDAKACVIHGTDL
KDFTSEQIDEILQNHTEIVFARTSPQQKLIIVEGCQRQGAIVAVTGDGVNDSPALKKADI
GVAMGIAGSDVSKQAADMILLDDNFASIVTGVEEGRLIFDNLKKSIAYTLTSNIPEITPF
LLFIMANIPLPLGTITILCIDLGTDMVPAISLAYEAAESDIMKRQPRNPRTDKLVNERLI
SMAYGQIGMIQALGGFFSYFVILAENGFLPGNLVGIRLNWDDRTVNDLEDSYGQQWTYEQ
RKVVEFTCHTAFFVSIVVVQWADLIICKTRRNSVFQQGMKNKILIFGLFEETALAAFLSY
CPGMDVALRMYPLKPSWWFCAFPYSFLIFVYDEIRKLILRRNPGGWVEKETYY
>sp|Q9NVV2|CS073_HUMAN Putative uncharacterized protein C19orf73 OS=Homo sapiens OX=9606 GN=C19orf73 PE=1 SV=2
MRLKVGFQGGGCFRKDALCLEGGVSARWARAPHSAPLRPPRELHAAPPPATPTQTVVRPA
GFPRRTRLMVRSAPPTQRPPTGSGCVSGLWRKGLGLRPQTLLRVGSVVLSSAPALRPRLG
PCLRPPPSD
>sp|P05181|CP2E1_HUMAN Cytochrome P450 2E1 OS=Homo sapiens OX=9606 GN=CYP2E1 PE=1 SV=1
MSALGVTVALLVWAAFLLLVSMWRQVHSSWNLPPGPFPLPIIGNLFQLELKNIPKSFTRL
AQRFGPVFTLYVGSQRMVVMHGYKAVKEALLDYKDEFSGRGDLPAFHAHRDRGIIFNNGP
TWKDIRRFSLTTLRNYGMGKQGNESRIQREAHFLLEALRKTQGQPFDPTFLIGCAPCNVI
ADILFRKHFDYNDEKFLRLMYLFNENFHLLSTPWLQLYNNFPSFLHYLPGSHRKVIKNVA
EVKEYVSERVKEHHQSLDPNCPRDLTDCLLVEMEKEKHSAERLYTMDGITVTVADLFFAG
TETTSTTLRYGLLILMKYPEIEEKLHEEIDRVIGPSRIPAIKDRQEMPYMDAVVHEIQRF
ITLVPSNLPHEATRDTIFRGYLIPKGTVVVPTLDSVLYDNQEFPDPEKFKPEHFLNENGK
FKYSDYFKPFSTGKRVCAGEGLARMELFLLLCAILQHFNLKPLVDPKDIDLSPIHIGFGC
IPPRYKLCVIPRS
>sp|Q8TAV3|CP2W1_HUMAN Cytochrome P450 2W1 OS=Homo sapiens OX=9606 GN=CYP2W1 PE=1 SV=2
MALLLLLFLGLLGLWGLLCACAQDPSPAARWPPGPRPLPLVGNLHLLRLSQQDRSLMELS
ERYGPVFTVHLGRQKTVVLTGFEAVKEALAGPGQELADRPPIAIFQLIQRGGGIFFSSGA
RWRAARQFTVRALHSLGVGREPVADKILQELKCLSGQLDGYRGRPFPLALLGWAPSNITF
ALLFGRRFDYRDPVFVSLLGLIDEVMVLLGSPGLQLFNVYPWLGALLQLHRPVLRKIEEV
RAILRTLLEARRPHVCPGDPVCSYVDALIQQGQGDDPEGLFAEANAVACTLDMVMAGTET
TSATLQWAALLMGRHPDVQGRVQEELDRVLGPGRTPRLEDQQALPYTSAVLHEVQRFITL
LPHVPRCTAADTQLGGFLLPKGTPVIPLLTSVLLDETQWQTPGQFNPGHFLDANGHFVKR
EAFLPFSAGRRVCVGERLARTELFLLFAGLLQRYRLLPPPGVSPASLDTTPARAFTMRPR
AQALCAVPRP
>sp|P13798|ACPH_HUMAN Acylamino-acid-releasing enzyme OS=Homo sapiens OX=9606 GN=APEH PE=1 SV=4
MERQVLLSEPEEAAALYRGLSRQPALSAACLGPEVTTQYGGQYRTVHTEWTQRDLERMEN
IRFCRQYLVFHDGDSVVFAGPAGNSVETRGELLSRESPSGTMKAVLRKAGGTGPGEEKQF
LEVWEKNRKLKSFNLSALEKHGPVYEDDCFGCLSWSHSETHLLYVAEKKRPKAESFFQTK
ALDVSASDDEIARLKKPDQAIKGDQFVFYEDWGENMVSKSIPVLCVLDVESGNISVLEGV
PENVSPGQAFWAPGDAGVVFVGWWHEPFRLGIRFCTNRRSALYYVDLIGGKCELLSDDSL
AVSSPRLSPDQCRIVYLQYPSLIPHHQCSQLCLYDWYTKVTSVVVDVVPRQLGENFSGIY
CSLLPLGCWSADSQRVVFDSAQRSRQDLFAVDTQVGTVTSLTAGGSGGSWKLLTIDQDLM
VAQFSTPSLPPTLKVGFLPSAGKEQSVLWVSLEEAEPIPDIHWGIRVLQPPPEQENVQYA
GLDFEAILLQPGSPPDKTQVPMVVMPHGGPHSSFVTAWMLFPAMLCKMGFAVLLVNYRGS
TGFGQDSILSLPGNVGHQDVKDVQFAVEQVLQEEHFDASHVALMGGSHGGFISCHLIGQY
PETYRACVARNPVINIASMLGSTDIPDWCVVEAGFPFSSDCLPDLSVWAEMLDKSPIRYI
PQVKTPLLLMLGQEDRRVPFKQGMEYYRALKTRNVPVRLLLYPKSTHALSEVEVESDSFM
NAVLWLRTHLGS
>sp|Q9NPC3|CIP1_HUMAN E3 ubiquitin-protein ligase CCNB1IP1 OS=Homo sapiens OX=9606 GN=CCNB1IP1 PE=1 SV=1
MSLCEDMLLCNYRKCRIKLSGYAWVTACSHIFCDQHGSGEFSRSPAICPACNSTLSGKLD
IVRTELSPSEEYKAMVLAGLRPEIVLDISSRALAFWTYQVHQERLYQEYNFSKAEGHLKQ
MEKIYTQQIQSKDVELTSMKGEVTSMKKVLEEYKKKFSDISEKLMERNRQYQKLQGLYDS
LRLRNITIANHEGTLEPSMIAQSGVLGFPLGNNSKFPLDNTPVRNRGDGDGDFQFRPFFA
GSPTAPEPSNSFFSFVSPSRELEQQQVSSRAFKVKRI
>sp|O14561|ACPM_HUMAN Acyl carrier protein, mitochondrial OS=Homo sapiens OX=9606 GN=NDUFAB1 PE=1 SV=3
MASRVLSAYVSRLPAAFAPLPRVRMLAVARPLSTALCSAGTQTRLGTLQPALVLAQVPGR
VTQLCRQYSDMPPLTLEGIQDRVLYVLKLYDKIDPEKLSVNSHFMKDLGLDSLDQVEIIM
AMEDEFGFEIPDIDAEKLMCPQEIVDYIADKKDVYE
>sp|Q9BW66|CINP_HUMAN Cyclin-dependent kinase 2-interacting protein OS=Homo sapiens OX=9606 GN=CINP PE=1 SV=1
MEAKTLGTVTPRKPVLSVSARKIKDNAADWHNLILKWETLNDAGFTTANNIANLKISLLN
KDKIELDSSSPASKENEEKVCLEYNEELEKLCEELQATLDGLTKIQVKMEKLSSTTKGIC
ELENYHYGEESKRPPLFHTWPTTHFYEVSHKLLEMYRKELLLKRTVAKELAHTGDPDLTL
SYLSMWLHQPYVESDSRLHLESMLLETGHRAL
>sp|P10909|CLUS_HUMAN Clusterin OS=Homo sapiens OX=9606 GN=CLU PE=1 SV=1
MMKTLLLFVGLLLTWESGQVLGDQTVSDNELQEMSNQGSKYVNKEIQNAVNGVKQIKTLI
EKTNEERKTLLSNLEEAKKKKEDALNETRESETKLKELPGVCNETMMALWEECKPCLKQT
CMKFYARVCRSGSGLVGRQLEEFLNQSSPFYFWMNGDRIDSLLENDRQQTHMLDVMQDHF
SRASSIIDELFQDRFFTREPQDTYHYLPFSLPHRRPHFFFPKSRIVRSLMPFSPYEPLNF
HAMFQPFLEMIHEAQQAMDIHFHSPAFQHPPTEFIREGDDDRTVCREIRHNSTGCLRMKD
QCDKCREILSVDCSTNNPSQAKLRRELDESLQVAERLTRKYNELLKSYQWKMLNTSSLLE
QLNEQFNWVSRLANLTQGEDQYYLRVTTVASHTSDSDVPSGVTEVVVKLFDSDPITVTVP
VEVSRKNPKFMETVAEKALQEYRKKHREE
>sp|Q9HDC9|APMAP_HUMAN Adipocyte plasma membrane-associated protein OS=Homo sapiens OX=9606 GN=APMAP PE=1 SV=2
MSEADGLRQRRPLRPQVVTDDDGQAPEAKDGSSFSGRVFRVTFLMLAVSLTVPLLGAMML
LESPIDPQPLSFKEPPLLLGVLHPNTKLRQAERLFENQLVGPESIAHIGDVMFTGTADGR
VVKLENGEIETIARFGSGPCKTRDDEPVCGRPLGIRAGPNGTLFVADAYKGLFEVNPWKR
EVKLLLSSETPIEGKNMSFVNDLTVTQDGRKIYFTDSSSKWQRRDYLLLVMEGTDDGRLL
EYDTVTREVKVLLDQLRFPNGVQLSPAEDFVLVAETTMARIRRVYVSGLMKGGADLFVEN
MPGFPDNIRPSSSGGYWVGMSTIRPNPGFSMLDFLSERPWIKRMIFKLFSQETVMKFVPR
YSLVLELSDSGAFRRSLHDPDGLVATYISEVHEHDGHLYLGSFRSPFLCRLSLQAV
>sp|Q8IVM7|CM029_HUMAN Putative uncharacterized protein encoded by LINC00346 OS=Homo sapiens OX=9606 GN=LINC00346 PE=5 SV=1
MRPQPRGGSGRKENTGEEREGRAERYHAISADGERRLQPGTAVLTRHVSFLFGGREAEEH
VMETDRVEGARDGDKRKEVCFVPIQGSFCFMRLTCARLVAALDIHGLSFSLRFCGSRDTK
HEDITGREGQVTPLPRGTPQLCTARVGLSSPRTRGQGVPISCKT
>sp|P02652|APOA2_HUMAN Apolipoprotein A-II OS=Homo sapiens OX=9606 GN=APOA2 PE=1 SV=1
MKLLAATVLLLTICSLEGALVRRQAKEPCVESLVSQYFQTVTDYGKDLMEKVKSPELQAE
AKSYFEKSKEQLTPLIKKAGTELVNFLSYFVELGTQPATQ
>sp|P0C7P0|CISD3_HUMAN CDGSH iron-sulfur domain-containing protein 3, mitochondrial OS=Homo sapiens OX=9606 GN=CISD3 PE=1 SV=1
MRGAGAILRPAARGARDLNPRRDISSWLAQWFPRTPARSVVALKTPIKVELVAGKTYRWC
VCGRSKKQPFCDGSHFFQRTGLSPLKFKAQETRMVALCTCKATQRPPYCDGTHRSERVQK
AEVGSPL
>sp|Q14156|EFR3A_HUMAN Protein EFR3 homolog A OS=Homo sapiens OX=9606 GN=EFR3A PE=1 SV=2
MPTRVCCCCSALRPRYKRLVDNIFPEDPKDGLVKTDMEKLTFYAVSAPEKLDRIGSYLAE
RLSRDVVRHRSGYVLIAMEALDQLLMACHSQSIKPFVESFLHMVAKLLESGEPKLQVLGT
NSFVKFANIEEDTPSYHRRYDFFVSRFSAMCHSCHSDPEIRTEIRIAGIRGIQGVVRKTV
NDELRATIWEPQHMDKIVPSLLFNMQKIEEVDSRIGPPSSPSATDKEENPAVLAENCFRE
LLGRATFGNMNNAVRPVFAHLDHHKLWDPNEFAVHCFKIIMYSIQAQYSHHVIQEILGHL
DARKKDAPRVRAGIIQVLLEAVAIAAKGSIGPTVLEVFNTLLKHLRLSVEFEANDLQGGS
VGSVNLNTSSKDNDEKIVQNAIIQTIGFFGSNLPDYQRSEIMMFIMGKVPVFGTSTHTLD
ISQLGDLGTRRIQIMLLRSLLMVTSGYKAKTIVTALPGSFLDPLLSPSLMEDYELRQLVL
EVMHNLMDRHDNRAKLRGIRIIPDVADLKIKREKICRQDTSFMKKNGQQLYRHIYLGCKE
EDNVQKNYELLYTSLALITIELANEEVVIDLIRLAIALQDSAIINEDNLPMFHRCGIMAL
VAAYLNFVSQMIAVPAFCQHVSKVIEIRTMEAPYFLPEHIFRDKCMLPKSLEKHEKDLYF
LTNKIAESLGGSGYSVERLSVPYVPQVTDEDRLSRRKSIVDTVSIQVDILSNNVPSDDVV
SNTEEITFEALKKAIDTSGMEEQEKEKRRLVIEKFQKAPFEEIAAQCESKANLLHDRLAQ
ILELTIRPPPSPSGTLTITSGHAQYQSVPVYEMKFPDLCVY
>sp|Q9Y2G0|EFR3B_HUMAN Protein EFR3 homolog B OS=Homo sapiens OX=9606 GN=EFR3B PE=1 SV=2
MYGVCGCCGALRPRYKRLVDNIFPEDPEDGLVKTNMEKLTFYALSAPEKLDRIGAYLSER
LIRDVGRHRYGYVCIAMEALDQLLMACHCQSINLFVESFLKMVAKLLESEKPNLQILGTN
SFVKFANIEEDTPSYHRSYDFFVSRFSEMCHSSHDDLEIKTKIRMSGIKGLQGVVRKTVN
DELQANIWDPQHMDKIVPSLLFNLQHVEEAESRSPSPLQAPEKEKESPAELAERCLRELL
GRAAFGNIKNAIKPVLIHLDNHSLWEPKVFAIRCFKIIMYSIQPQHSHLVIQQLLGHLDA
NSRSAATVRAGIVEVLSEAAVIAATGSVGPTVLEMFNTLLRQLRLSIDYALTGSYDGAVS
LGTKIIKEHEERMFQEAVIKTVGSFASTLPTYQRSEVILFIMSKVPRPSLHQAVDTGRTG
ENRNRLTQIMLLKSLLQVSTGFQCNNMMSALPSNFLDRLLSTALMEDAEIRLFVLEILIS
FIDRHGNRHKFSTISTLSDISVLKLKVDKCSRQDTVFMKKHSQQLYRHIYLSCKEETNVQ
KHYEALYGLLALISIELANEEVVVDLIRLVLAVQDVAQVNEENLPVYNRCALYALGAAYL
NLISQLTTVPAFCQHIHEVIETRKKEAPYMLPEDVFVERPRLSQNLDGVVIELLFRQSKI
SEVLGGSGYNSDRLCLPYIPQLTDEDRLSKRRSIGETISLQVEVESRNSPEKEERVPAEE
ITYETLKKAIVDSVAVEEQERERRRQVVEKFQKAPFEEIAAHCGARASLLQSKLNQIFEI
TIRPPPSPSGTITAAYGQPQNHSIPVYEMKFPDLCVY
>sp|Q8IY22|CMIP_HUMAN C-Maf-inducing protein OS=Homo sapiens OX=9606 GN=CMIP PE=1 SV=3
MDVTSSSGGGGDPRQIEETKPLLGGDVSAPEGTKMGAVPCRRALLLCNGMRYKLLQEGDI
QVCVIRHPRTFLSKILTSKFLRRWEPHHLTLADNSLASATPTGYMENSVSYSAIEDVQLL
SWENAPKYCLQLTIPGGTVLLQAANSYLRDQWFHSLQWKKKIYKYKKVLSNPSRWEVVLK
EIRTLVDMALTSPLQDDSINQAPLEIVSKLLSENTNLTTQEHENIIVAIAPLLENNHPPP
DLCEFFCKHCRERPRSMVVIEVFTPVVQRILKHNMDFGKCPRLRLFTQEYILALNELNAG
MEVVKKFIQSMHGPTGHCPHPRVLPNLVAVCLAAIYSCYEEFINSRDNSPSLKEIRNGCQ
QPCDRKPTLPLRLLHPSPDLVSQEATLSEARLKSVVVASSEIHVEVERTSTAKPALTASA
GNDSEPNLIDCLMVSPACSTMSIELGPQADRTLGCYVEILKLLSDYDDWRPSLASLLQPI
PFPKEALAHEKFTKELKYVIQRFAEDPRQEVHSCLLSVRAGKDGWFQLYSPGGVACDDDG
ELFASMVHILMGSCYKTKKFLLSLAENKLGPCMLLALRGNQTMVEILCLMLEYNIIDNND
TQLQIISTLESTDVGKRMYEQLCDRQRELKELQRKGGPTRLTLPSKSTDADLARLLSSGS
FGNLENLSLAFTNVTSACAEHLIKLPSLKQLNLWSTQFGDAGLRLLSEHLTMLQVLNLCE
TPVTDAGLLALSSMKSLCSLNMNSTKLSADTYEDLKAKLPNLKEVDVRYTEAW
>sp|Q9UNE0|EDAR_HUMAN Tumor necrosis factor receptor superfamily member EDAR OS=Homo sapiens OX=9606 GN=EDAR PE=1 SV=1
MAHVGDCTQTPWLPVLVVSLMCSARAEYSNCGENEYYNQTTGLCQECPPCGPGEEPYLSC
GYGTKDEDYGCVPCPAEKFSKGGYQICRRHKDCEGFFRATVLTPGDMENDAECGPCLPGY
YMLENRPRNIYGMVCYSCLLAPPNTKECVGATSGASANFPGTSGSSTLSPFQHAHKELSG
QGHLATALIIAMSTIFIMAIAIVLIIMFYILKTKPSAPACCTSHPGKSVEAQVSKDEEKK
EAPDNVVMFSEKDEFEKLTATPAKPTKSENDASSENEQLLSRSVDSDEEPAPDKQGSPEL
CLLSLVHLAREKSATSNKSAGIQSRRKKILDVYANVCGVVEGLSPTELPFDCLEKTSRML
SSTYNSEKAVVKTWRHLAESFGLKRDEIGGMTDGMQLFDRISTAGYSIPELLTKLVQIER
LDAVESLCADILEWAGVVPPASQPHAAS
>sp|Q99967|CITE2_HUMAN Cbp/p300-interacting transactivator 2 OS=Homo sapiens OX=9606 GN=CITED2 PE=1 SV=2
MADHMMAMNHGRFPDGTNGLHHHPAHRMGMGQFPSPHHHQQQQPQHAFNALMGEHIHYGA
GNMNATSGIRHAMGPGTVNGGHPPSALAPAARFNNSQFMGPPVASQGGSLPASMQLQKLN
NQYFNHHPYPHNHYMPDLHPAAGHQMNGTNQHFRDCNPKHSGGSSTPGGSGGSSTPGGSG
SSSGGGAGSSNSGGGSGSGNMPASVAHVPAAMLPPNVIDTDFIDEEVLMSLVIEMGLDRI
KELPELWLGQNEFDFMTDFVCKQQPSRVSC
>sp|P02749|APOH_HUMAN Beta-2-glycoprotein 1 OS=Homo sapiens OX=9606 GN=APOH PE=1 SV=3
MISPVLILFSSFLCHVAIAGRTCPKPDDLPFSTVVPLKTFYEPGEEITYSCKPGYVSRGG
MRKFICPLTGLWPINTLKCTPRVCPFAGILENGAVRYTTFEYPNTISFSCNTGFYLNGAD
SAKCTEEGKWSPELPVCAPIICPPPSIPTFATLRVYKPSAGNNSLYRDTAVFECLPQHAM
FGNDTITCTTHGNWTKLPECREVKCPFPSRPDNGFVNYPAKPTLYYKDKATFGCHDGYSL
DGPEEIECTKLGNWSAMPSCKASCKVPVKKATVVYQGERVKIQEKFKNGMLHGDKVSFFC
KNKEKKCSYTEDAQCIDGTIEVPKCFKEHSSLAFWKTDASDVKPC
>sp|P28324|ELK4_HUMAN ETS domain-containing protein Elk-4 OS=Homo sapiens OX=9606 GN=ELK4 PE=1 SV=3
MDSAITLWQFLLQLLQKPQNKHMICWTSNDGQFKLLQAEEVARLWGIRKNKPNMNYDKLS
RALRYYYVKNIIKKVNGQKFVYKFVSYPEILNMDPMTVGRIEGDCESLNFSEVSSSSKDV
ENGGKDKPPQPGAKTSSRNDYIHSGLYSSFTLNSLNSSNVKLFKLIKTENPAEKLAEKKS
PQEPTPSVIKFVTTPSKKPPVEPVAATISIGPSISPSSEETIQALETLVSPKLPSLEAPT
SASNVMTAFATTPPISSIPPLQEPPRTPSPPLSSHPDIDTDIDSVASQPMELPENLSLEP
KDQDSVLLEKDKVNNSSRSKKPKGLELAPTLVITSSDPSPLGILSPSLPTASLTPAFFSQ
TPIILTPSPLLSSIHFWSTLSPVAPLSPARLQGANTLFQFPSVLNSHGPFTLSGLDGPST
PGPFSPDLQKT
>sp|Q8IVJ8|APRG1_HUMAN AP20 region protein 1 OS=Homo sapiens OX=9606 GN=APRG1 PE=2 SV=2
MKTMATRKRCKLSRTGPEFENVIKRLLCARTFHTRIGGDLTHGIINRGRRANAEQMGLQG
SAQHFNIFPLDLWTQGKKTEVQKREGTDSIPAAGRSGTANQPSIAPHRCLFSRGITALDG
LKRGRGCNGAAHLVRGDAWKTKLGEPWVSIALALAGPGAILILELSWFLG
>sp|Q53RT3|APRV1_HUMAN Retroviral-like aspartic protease 1 OS=Homo sapiens OX=9606 GN=ASPRV1 PE=1 SV=1
MGSPGASLGIKKALQSEQATALPASAPAVSQPTAPAPSCLPKAGQVIPTLLREAPFSSVI
APTLLCGFLFLAWVAAEVPEESSRMAGSGARSEEGRRQHAFVPEPFDGANVVPNLWLHSF
EVINDLNHWDHITKLRFLKESLRGEALGVYNRLSPQDQGDYGTVKEALLKAFGVPGAAPS
HLPKEIVFANSMGKGYYLKGKIGKVPVRFLVDSGAQVSVVHPNLWEEVTDGDLDTLQPFE
NVVKVANGAEMKILGVWDTAVSLGKLKLKAQFLVANASAEEAIIGTDVLQDHNAILDFEH
RTCTLKGKKFRLLPVGGSLEDEFDLELIEEDPSSEEGRQELSH
>sp|Q96A23|CPNE4_HUMAN Copine-4 OS=Homo sapiens OX=9606 GN=CPNE4 PE=1 SV=1
MKKMSNIYESAANTLGIFNSPCLTKVELRVACKGISDRDALSKPDPCVILKMQSHGQWFE
VDRTEVIRTCINPVYSKLFTVDFYFEEVQRLRFEVHDISSNHNGLKEADFLGGMECTLGQ
IVSQRKLSKSLLKHGNTAGKSSITVIAEELSGNDDYVELAFNARKLDDKDFFSKSDPFLE
IFRMNDDATQQLVHRTEVVMNNLSPAWKSFKVSVNSLCSGDPDRRLKCIVWDWDSNGKHD
FIGEFTSTFKEMRGAMEGKQVQWECINPKYKAKKKNYKNSGTVILNLCKIHKMHSFLDYI
MGGCQIQFTVAIDFTASNGDPRNSCSLHYIHPYQPNEYLKALVAVGEICQDYDSDKMFPA
FGFGARIPPEYTVSHDFAINFNEDNPECAGIQGVVEAYQSCLPKLQLYGPTNIAPIIQKV
AKSASEETNTKEASQYFILLILTDGVITDMADTREAIVHASHLPMSVIIVGVGNADFSDM
QMLDGDDGILRSPKGEPVLRDIVQFVPFRNFKHASPAALAKSVLAEVPNQVVDYYNGKGI
KPKCSSEMYESSRTLAP
>sp|A4QN01|CJ040_HUMAN Putative uncharacterized protein encoded by LINC01553 OS=Homo sapiens OX=9606 GN=LINC01553 PE=2 SV=1
MKHKYNTLSWYKKERSTQLRRFIVHQPEVGLFFFLRDVVYNYITEKTTCRCPLTQERPCD
TGGKFGRIWICQPEELGKMQIWICQPEELGKMQIDKNRTMVQQMWYIWYGGLDTSTNSLL
PILVRGMA
>sp|Q9UBL6|CPNE7_HUMAN Copine-7 OS=Homo sapiens OX=9606 GN=CPNE7 PE=1 SV=1
MSAGSERGAAATPGGLPAPCASKVELRLSCRHLLDRDPLTKSDPSVALLQQAQGQWVQVG
RTEVVRSSLHPVFSKVFTVDYYFEEVQRLRFEVYDTHGPSGFSCQEDDFLGGMECTLGQP
AQKWLLQVVMRVSVDVLGPAGHCAKHFLCCTESSHLARTGPSFLLRYDDLCLPWATAGAV
RWWTCRGGHTQGWQIVAQKKVTRPLLLKFGRNAGKSTITVIAEDISGNNGYVELSFRARK
LDDKDLFSKSDPFLELYRVNDDQGLQLVYRTEVVKNNLNPVWEAFKVSLSSLCSCEETRP
LKCLVWDYDSRGKHDFIGEFSTTFEEMQKAFEEGQAQWDCVNPKYKQKRRSYKNSGVVVL
ADLKFHRVYSFLDYIMGGCQIHFTVAIDFTASNGDPRNSCSLHYINPYQPNEYLKALVSV
GEICQDYDSDKRFSALGFGARIPPKYEVSHDFAINFNPEDDECEGIQGVVEAYQNCLPRV
QLYGPTNVAPIISKVARVAAAEESTGKASQYYILLILTDGVVTDMADTREAIVRASRLPM
SIIIVGVGNADFTDMQVLDGDDGVLRSPRGEPALRDIVQFVPFRELKNASPAALAKCVLA
EVPKQVVEYYSHRGLPPRSLGVPAGEASPGCTP
>sp|Q8TAZ6|CKLF2_HUMAN CKLF-like MARVEL transmembrane domain-containing protein 2 OS=Homo sapiens OX=9606 GN=CMTM2 PE=2 SV=1
MAPKAAKGAKPEPAPAPPPPGAKPEEDKKDGKEPSDKPQKAVQDHKEPSDKPQKAVQPKH
EVGTRRGCRRYRWELKDSNKEFWLLGHAEIKIRSLGCLIAAMILLSSLTVHPILRLIITM
EISFFSFFILLYSFAIHRYIPFILWPISDLFNDLIACAFLVGAVVFAVRSRRSMNLHYLL
AVILIGAAGVFAFIDVCLQRNHFRGKKAKKHMLVPPPGKEKGPQQGKGPEPAKPPEPGKP
PGPAKGKK
>sp|Q9NPU4|CN132_HUMAN Uncharacterized protein C14orf132 OS=Homo sapiens OX=9606 GN=C14orf132 PE=3 SV=2
MDLSFMAAQLPMMGGAFMDSPNEDFSTEYSLFNSSANVHAAANGQGQPEDPPRSSNDAVL
LWIAIIATLGNIVVVGVVYAFTF
>sp|P02730|B3AT_HUMAN Band 3 anion transport protein OS=Homo sapiens OX=9606 GN=SLC4A1 PE=1 SV=3
MEELQDDYEDMMEENLEQEEYEDPDIPESQMEEPAAHDTEATATDYHTTSHPGTHKVYVE
LQELVMDEKNQELRWMEAARWVQLEENLGENGAWGRPHLSHLTFWSLLELRRVFTKGTVL
LDLQETSLAGVANQLLDRFIFEDQIRPQDREELLRALLLKHSHAGELEALGGVKPAVLTR
SGDPSQPLLPQHSSLETQLFCEQGDGGTEGHSPSGILEKIPPDSEATLVLVGRADFLEQP
VLGFVRLQEAAELEAVELPVPIRFLFVLLGPEAPHIDYTQLGRAAATLMSERVFRIDAYM
AQSRGELLHSLEGFLDCSLVLPPTDAPSEQALLSLVPVQRELLRRRYQSSPAKPDSSFYK
GLDLNGGPDDPLQQTGQLFGGLVRDIRRRYPYYLSDITDAFSPQVLAAVIFIYFAALSPA
ITFGGLLGEKTRNQMGVSELLISTAVQGILFALLGAQPLLVVGFSGPLLVFEEAFFSFCE
TNGLEYIVGRVWIGFWLILLVVLVVAFEGSFLVRFISRYTQEIFSFLISLIFIYETFSKL
IKIFQDHPLQKTYNYNVLMVPKPQGPLPNTALLSLVLMAGTFFFAMMLRKFKNSSYFPGK
LRRVIGDFGVPISILIMVLVDFFIQDTYTQKLSVPDGFKVSNSSARGWVIHPLGLRSEFP
IWMMFASALPALLVFILIFLESQITTLIVSKPERKMVKGSGFHLDLLLVVGMGGVAALFG
MPWLSATTVRSVTHANALTVMGKASTPGAAAQIQEVKEQRISGLLVAVLVGLSILMEPIL
SRIPLAVLFGIFLYMGVTSLSGIQLFDRILLLFKPPKYHPDVPYVKRVKTWRMHLFTGIQ
IICLAVLWVVKSTPASLALPFVLILTVPLRRVLLPLIFRNVELQCLDADDAKATFDEEEG
RDEYDEVAMPV
>sp|Q8N436|CPXM2_HUMAN Inactive carboxypeptidase-like protein X2 OS=Homo sapiens OX=9606 GN=CPXM2 PE=2 SV=3
MSRPGTATPALALVLLAVTLAGVGAQGAALEDPDYYGQEIWSREPYYARPEPELETFSPP
LPAGPGEEWERRPQEPRPPKRATKPKKAPKREKSAPEPPPPGKHSNKKVMRTKSSEKAAN
DDHSVRVAREDVRESCPPLGLETLKITDFQLHASTVKRYGLGAHRGRLNIQAGINENDFY
DGAWCAGRNDLQQWIEVDARRLTRFTGVITQGRNSLWLSDWVTSYKVMVSNDSHTWVTVK
NGSGDMIFEGNSEKEIPVLNELPVPMVARYIRINPQSWFDNGSICMRMEILGCPLPDPNN
YYHRRNEMTTTDDLDFKHHNYKEMRQLMKVVNEMCPNITRIYNIGKSHQGLKLYAVEISD
HPGEHEVGEPEFHYIAGAHGNEVLGRELLLLLVQFVCQEYLARNARIVHLVEETRIHVLP
SLNPDGYEKAYEGGSELGGWSLGRWTHDGIDINNNFPDLNTLLWEAEDRQNVPRKVPNHY
IAIPEWFLSENATVAAETRAVIAWMEKIPFVLGGNLQGGELVVAYPYDLVRSPWKTQEHT
PTPDDHVFRWLAYSYASTHRLMTDARRRVCHTEDFQKEEGTVNGASWHTVAGSLNDFSYL
HTNCFELSIYVGCDKYPHESQLPEEWENNRESLIVFMEQVHRGIKGLVRDSHGKGIPNAI
ISVEGINHDIRTANDGDYWRLLNPGEYVVTAKAEGFTASTKNCMVGYDMGATRCDFTLSK
TNMARIREIMEKFGKQPVSLPARRLKLRGQKRRQRG
>sp|O75829|CNMD_HUMAN Leukocyte cell-derived chemotaxin 1 OS=Homo sapiens OX=9606 GN=CNMD PE=1 SV=1
MTENSDKVPIALVGPDDVEFCSPPAYATLTVKPSSPARLLKVGAVVLISGAVLLLFGAIG
AFYFWKGSDSHIYNVHYTMSINGKLQDGSMEIDAGNNLETFKMGSGAEEAIAVNDFQNGI
TGIRFAGGEKCYIKAQVKARIPEVGAVTKQSISSKLEGKIMPVKYEENSLIWVAVDQPVK
DNSFLSSKVLELCGDLPIFWLKPTYPKEIQRERREVVRKIVPTTTKRPHSGPRSNPGAGR
LNNETRPSVQEDSQAFNPDNPYHQQEGESMTFDPRLDHEGICCIECRRSYTHCQKICEPL
GGYYPWPYNYQGCRSACRVIMPCSWWVARILGMV
>sp|Q6Y288|B3GLT_HUMAN Beta-1,3-glucosyltransferase OS=Homo sapiens OX=9606 GN=B3GLCT PE=1 SV=2
MRPPACWWLLAPPALLALLTCSLAFGLASEDTKKEVKQSQDLEKSGISRKNDIDLKGIVF
VIQSQSNSFHAKRAEQLKKSILKQAADLTQELPSVLLLHQLAKQEGAWTILPLLPHFSVT
YSRNSSWIFFCEEETRIQIPKLLETLRRYDPSKEWFLGKALHDEEATIIHHYAFSENPTV
FKYPDFAAGWALSIPLVNKLTKRLKSESLKSDFTIDLKHEIALYIWDKGGGPPLTPVPEF
CTNDVDFYCATTFHSFLPLCRKPVKKKDIFVAVKTCKKFHGDRIPIVKQTWESQASLIEY
YSDYTENSIPTVDLGIPNTDRGHCGKTFAILERFLNRSQDKTAWLVIVDDDTLISISRLQ
HLLSCYDSGEPVFLGERYGYGLGTGGYSYITGGGGMVFSREAVRRLLASKCRCYSNDAPD
DMVLGMCFSGLGIPVTHSPLFHQARPVDYPKDYLSHQVPISFHKHWNIDPVKVYFTWLAP
SDEDKARQETQKGFREEL
>sp|Q8N6U2|CL033_HUMAN Putative uncharacterized protein encoded by LINC00612 OS=Homo sapiens OX=9606 GN=LINC00612 PE=5 SV=1
MRRCRRCARWPHRCPGPQSGPRSHFSPWPRTLGPAPALCVRTPLRPGPSSALGPLSACPS
VPDYTASPPAGDSARSIVAASRAAGSGSTPGAGSKDCSPPPHSHSAAAAGESGDIGPGSG
AVEAPGRGARRPTRQREDGGGAVGCFGVSRHRGREAQMSHSSHCGSRSCSAAAARPSLLQ
LA
>sp|Q86UB2|BIVM_HUMAN Basic immunoglobulin-like variable motif-containing protein OS=Homo sapiens OX=9606 GN=BIVM PE=2 SV=3
MPNVAETERSNDSGNGEHKSERKSPEENLQGAVKSFCTSASGAPLGPKGDGHYPWSCPVT
HTREKIYAICSDYAFLNQATSIYKTPNPSRSPCLPDSTSLSAGNNSSRYIGIPTSTSEII
YNEENSLENLSNSLGKLPLAWEIDKSEFDGVTTNSKHKSGNAKKQVSKRKTSDKKGRYQK
ECPQHSPLEDIKQRKVLDLRRWYCISRPQYKTSCGISSLISCWNFLYSTMGAGNLPPITQ
EEALHILGFQPPFEDIRFGPFTGNTTLMRWFRQINDHFHVKGCSYVLYKPHGKNKTAGET
ASGALSKLTRGLKDESLAYIYHCQNHYFCPIGFEATPVKANKAFSRGPLSPQEVEYWILI
GESSRKHPAIHCKKWADIVTDLNTQNPEYLDIRHLERGLQYRKTKKVGGNLHCIIAFQRL
NWQRFGLWNFPFGTIRQESQPPTHAQGIAKSESEDNISKKQHGRLGRSFSASFHQDSAWK
KMSSIHERRNSGYQGYSDYDGND
>sp|Q13490|BIRC2_HUMAN Baculoviral IAP repeat-containing protein 2 OS=Homo sapiens OX=9606 GN=BIRC2 PE=1 SV=2
MHKTASQRLFPGPSYQNIKSIMEDSTILSDWTNSNKQKMKYDFSCELYRMSTYSTFPAGV
PVSERSLARAGFYYTGVNDKVKCFCCGLMLDNWKLGDSPIQKHKQLYPSCSFIQNLVSAS
LGSTSKNTSPMRNSFAHSLSPTLEHSSLFSGSYSSLSPNPLNSRAVEDISSSRTNPYSYA
MSTEEARFLTYHMWPLTFLSPSELARAGFYYIGPGDRVACFACGGKLSNWEPKDDAMSEH
RRHFPNCPFLENSLETLRFSISNLSMQTHAARMRTFMYWPSSVPVQPEQLASAGFYYVGR
NDDVKCFCCDGGLRCWESGDDPWVEHAKWFPRCEFLIRMKGQEFVDEIQGRYPHLLEQLL
STSDTTGEENADPPIIHFGPGESSSEDAVMMNTPVVKSALEMGFNRDLVKQTVQSKILTT
GENYKTVNDIVSALLNAEDEKREEEKEKQAEEMASDDLSLIRKNRMALFQQLTCVLPILD
NLLKANVINKQEHDIIKQKTQIPLQARELIDTILVKGNAAANIFKNCLKEIDSTLYKNLF
VDKNMKYIPTEDVSGLSLEEQLRRLQEERTCKVCMDKEVSVVFIPCGHLVVCQECAPSLR
KCPICRGIIKGTVRTFLS
>sp|Q16281|CNGA3_HUMAN Cyclic nucleotide-gated cation channel alpha-3 OS=Homo sapiens OX=9606 GN=CNGA3 PE=1 SV=2
MAKINTQYSHPSRTHLKVKTSDRDLNRAENGLSRAHSSSEETSSVLQPGIAMETRGLADS
GQGSFTGQGIARLSRLIFLLRRWAARHVHHQDQGPDSFPDRFRGAELKEVSSQESNAQAN
VGSQEPADRGRSAWPLAKCNTNTSNNTEEEKKTKKKDAIVVDPSSNLYYRWLTAIALPVF
YNWYLLICRACFDELQSEYLMLWLVLDYSADVLYVLDVLVRARTGFLEQGLMVSDTNRLW
QHYKTTTQFKLDVLSLVPTDLAYLKVGTNYPEVRFNRLLKFSRLFEFFDRTETRTNYPNM
FRIGNLVLYILIIIHWNACIYFAISKFIGFGTDSWVYPNISIPEHGRLSRKYIYSLYWST
LTLTTIGETPPPVKDEEYLFVVVDFLVGVLIFATIVGNVGSMISNMNASRAEFQAKIDSI
KQYMQFRKVTKDLETRVIRWFDYLWANKKTVDEKEVLKSLPDKLKAEIAINVHLDTLKKV
RIFQDCEAGLLVELVLKLRPTVFSPGDYICKKGDIGKEMYIINEGKLAVVADDGVTQFVV
LSDGSYFGEISILNIKGSKSGNRRTANIRSIGYSDLFCLSKDDLMEALTEYPEAKKALEE
KGRQILMKDNLIDEELARAGADPKDLEEKVEQLGSSLDTLQTRFARLLAEYNATQMKMKQ
RLSQLESQVKGGGDKPLADGEVPGDATKTEDKQQ
>sp|Q5VZP5|DUS27_HUMAN Inactive dual specificity phosphatase 27 OS=Homo sapiens OX=9606 GN=DUSP27 PE=2 SV=1
MATRKDTEEEQVVPSEEDEANVRAVQAHYLRSPSPSQYSMVSDAETESIFMEPIHLSSAI
AAKQIINEELKPPGVRADAECPGMLESAEQLLVEDLYNRVREKMDDTSLYNTPCVLDLQR
ALVQDRQEAPWNEVDEVWPNVFIAEKSVAVNKGRLKRLGITHILNAAHGTGVYTGPEFYT
GLEIQYLGVEVDDFPEVDISQHFRKASEFLDEALLTYRGKVLVSSEMGISRSAVLVVAYL
MIFHNMAILEALMTVRKKRAIYPNEGFLKQLRELNEKLMEEREEDYGREGGSAEAEEGEG
TGSMLGARVHALTVEEEDDSASHLSGSSLGKATQASKPLTLIDEEEEEKLYEQWKKGQGL
LSDKVPQDGGGWRSASSGQGGEELEDEDVERIIQEWQSRNERYQAEGYRRWGREEEKEEE
SDAGSSVGRRRRTLSESSAWESVSSHDIWVLKQQLELNRPDHGRRRRADSMSSESTWDAW
NERLLEIEKEASRRYHAKSKREEAADRSSEAGSRVREDDEDSVGSEASSFYNFCSRNKDK
LTALERWKIKRIQFGFHKKDLGAGDSSGEPGAEEAVGEKNPSDVSLTAYQAWKLKHQKKV
GSENKEEVVELSKGEDSALAKKRQRRLELLERSRQTLEESQSMASWEADSSTASGSIPLS
AFWSADPSVSADGDTTSVLSTQSHRSHLSQAASNIAGCSTSNPTTPLPNLPVGPGDTISI
ASIQNWIANVVSETLAQKQNEMLLLSRSPSVASMKAVPAASCLGDDQVSMLSGHSSSSLG
GCLLPQSQARPSSDMQSVLSCNTTLSSPAESCRSKVRGTSKPIFSLFADNVDLKELGRKE
KEMQMELREKMSEYKMEKLASDNKRSSLFKKKKVKEDEDDGVGDGDEDTDSAIGSFRYSS
RSNSQKPETDTCSSLAVCDHYASGSRVGKEMDSSINKWLSGLRTEEKPPFQSDWSGSSRG
KYTRSSLLRETESKSSSYKFSKSQSEEQDTSSYHEANGNSVRSTSRFSSSSTREGREMHK
FSRSTYNETSSSREESPEPYFFRRTPESSEREESPEPQRPNWARSRDWEDVEESSKSDFS
EFGAKRKFTQSFMRSEEEGEKERTENREEGRFASGRRSQYRRSTDREEEEEMDDEAIIAA
WRRRQEETRTKLQKRRED
>sp|A0A1B0GUU1|CQ113_HUMAN Transmembrane protein C17orf113 OS=Homo sapiens OX=9606 GN=C17orf113 PE=3 SV=1
MVPPGKKPAGEASNSNKKCKRYFNEHWKEEFTWLDFDYERKLMFCLECRQALVRNKHGKA
ENAFTVGTDNFQRHALLRHVTSGAHRQALAVNQGQPPFEGQAEGGGACPGLATTPASRGV
KVELDPAKVAVLTTVYCMAKEDVPNDRCSALLELQRFNLCQALLGTEHGDYYSPRRVRDM
QVAIASVLHTEACQRLKASPYVGLVLDETRDWPESHSLALFATSVSPCDGQPATTFLGSV
ELQEGEATAGQLLDILQAFGVSAPKLAWLSSSLPSERLGSVGPQLRATCPLLAELHCLPG
RTDPEPPAYLGQYESILDALFRLHGGPSSHLVPELRAALDLAAIDLAGPRPVPWASLLPV
VEAVAEAWPGLVPTLEAAALASPVAGSLALALRQFTFVAFTHLLLDALPSVQKLSLVLQA
EEPDLALLQPLVMAAAASLQAQRGSGGARLQGFLQELASMDPDASSGRCTYRGVELLGYS
EAAVRGLEWLRGSFLDSMRKGLQDSYPGPSLDAVAAFAAIFDPRRYPQAPEELGTHGEGA
LRVLLRGFAPAVVRQRALGDFALFKRVVFGLGRLGPRALCTQLACAHSELHELFPDFAAL
AALALALPAGAGLLDKVGRSRELRWWGQSGAGEGRGGHMVKIAVDGPPLHEFDFGLAVEF
LESGWGEGFLGSQLT
>sp|Q6ZR85|CQ107_HUMAN Uncharacterized protein C17orf107 OS=Homo sapiens OX=9606 GN=C17orf107 PE=2 SV=1
MKGTPSSLDTLMWIYHFHSSTEVALQPPLLSSLELSVAAAHEYLEQRFRELKSLEPPEPK
MQGMLPAPKPTLGLVLREATASLVSFGTTLLEISALWLQQEARRLDGSAGPAPDGRDPGA
ALSRVAQAAGQGVRQAGAAVGASARLLVQGAWLCLCGRGLQGSASFLRQSQQQLGLGIPG
EPVSSGHGVS
>sp|Q4G0W2|DUS28_HUMAN Dual specificity phosphatase 28 OS=Homo sapiens OX=9606 GN=DUSP28 PE=1 SV=1
MGPAEAGRRGAASPVPPPLVRVAPSLFLGSARAAGAEEQLARAGVTLCVNVSRQQPGPRA
PGVAELRVPVFDDPAEDLLAHLEPTCAAMEAAVRAGGACLVYCKNGRSRSAAVCTAYLMR
HRGLSLAKAFQMVKSARPVAEPNPGFWSQLQKYEEALQAQSCLQGEPPALGLGPEA
>sp|Q3B7I2|CNPY1_HUMAN Protein canopy homolog 1 OS=Homo sapiens OX=9606 GN=CNPY1 PE=3 SV=1
MNDYKLEEDPVTKERTFKRFAPRKGDKIYQEFKKLYFYSDAYRPLKFACETIIEEYEDEI
SSLIAQETHYLADKLCSEKSDLCETSANHTEL
>sp|Q96PS8|AQP10_HUMAN Aquaporin-10 OS=Homo sapiens OX=9606 GN=AQP10 PE=1 SV=2
MVFTQAPAEIMGHLRIRSLLARQCLAEFLGVFVLMLLTQGAVAQAVTSGETKGNFFTMFL
AGSLAVTIAIYVGGNVSGAHLNPAFSLAMCIVGRLPWVKLPIYILVQLLSAFCASGATYV
LYHDALQNYTGGNLTVTGPKETASIFATYPAPYLSLNNGFLDQVLGTGMLIVGLLAILDR
RNKGVPAGLEPVVVGMLILALGLSMGANCGIPLNPARDLGPRLFTYVAGWGPEVFSAGNG
WWWVPVVAPLVGATVGTATYQLLVALHHPEGPEPAQDLVSAQHKASELETPASAQMLECK
L
>sp|P0C7M7|ACSM4_HUMAN Acyl-coenzyme A synthetase ACSM4, mitochondrial OS=Homo sapiens OX=9606 GN=ACSM4 PE=2 SV=1
MKIFFRYQTFRFIWLTKPPGRRLHKDHQLWTPLTLADFEAINRCNRPLPKNFNFAADVLD
QWSQKEKTGERPANPALWWVNGKGDEVKWSFRELGSLSRKAANVLTKPCGLQRGDRLAVI
LPRIPEWWLVNVACIRTGIIFMPGTIQLTAKDILYRLRASKAKCIVASEEVAPAVESIVL
ECPDLKTKLLVSPQSWNGWLSFQELFQFASEEHSCVETGSQEPMTIYFTSGTTGFPKMAQ
HSQSSLGIGFTLCGRYWLDLKSSDIIWNMSDTGWVKAAIGSVFSSWLCGACVFVHRMAQF
DTDTFLDTLTTYPITTLCSPPTVYRMLVQKDLKRYKFKSLRHCLTGGEPLNPEVLEQWRV
QTGLELYEGYGQTEVGMICANQKGQEIKPGSMGKGMLPYDVQIIDENGNVLPPGKEGEIA
LRLKPTRPFCFFSKYVDNPQKTAATIRGDFYVTGDRGVMDSDGYFWFVGRADDVIISSGY
RIGPFEVESALIEHPAVVESAVVSSPDQIRGEVVKAFVVLAAPFKSYNPEKLTLELQDHV
KKSTAPYKYPRKVEFVQELPKTITGKIKRNVLRDQEWRGR
>sp|Q86Y28|BAGE4_HUMAN B melanoma antigen 4 OS=Homo sapiens OX=9606 GN=BAGE4 PE=2 SV=1
MAAGAVFLALSAQLLQARLMKEESPVVSWWLEPEDGTAL
>sp|P78357|CNTP1_HUMAN Contactin-associated protein 1 OS=Homo sapiens OX=9606 GN=CNTNAP1 PE=1 SV=1
MMHLRLFCILLAAVSGAEGWGYYGCDEELVGPLYARSLGASSYYSLLTAPRFARLHGISG
WSPRIGDPNPWLQIDLMKKHRIRAVATQGSFNSWDWVTRYMLLYGDRVDSWTPFYQRGHN
STFFGNVNESAVVRHDLHFHFTARYIRIVPLAWNPRGKIGLRLGLYGCPYKADILYFDGD
DAISYRFPRGVSRSLWDVFAFSFKTEEKDGLLLHAEGAQGDYVTLELEGAHLLLHMSLGS
SPIQPRPGHTTVSAGGVLNDQHWHYVRVDRFGRDVNFTLDGYVQRFILNGDFERLNLDTE
MFIGGLVGAARKNLAYRHNFRGCIENVIFNRVNIADLAVRRHSRITFEGKVAFRCLDPVP
HPINFGGPHNFVQVPGFPRRGRLAVSFRFRTWDLTGLLLFSRLGDGLGHVELTLSEGQVN
VSIAQSGRKKLQFAAGYRLNDGFWHEVNFVAQENHAVISIDDVEGAEVRVSYPLLIRTGT
SYFFGGCPKPASRWDCHSNQTAFHGCMELLKVDGQLVNLTLVEGRRLGFYAEVLFDTCGI
TDRCSPNMCEHDGRCYQSWDDFICYCELTGYKGETCHTPLYKESCEAYRLSGKTSGNFTI
DPDGSGPLKPFVVYCDIRENRAWTVVRHDRLWTTRVTGSSMERPFLGAIQYWNASWEEVS
ALANASQHCEQWIEFSCYNSRLLNTAGGYPYSFWIGRNEEQHFYWGGSQPGIQRCACGLD
RSCVDPALYCNCDADQPQWRTDKGLLTFVDHLPVTQVVIGDTNRSTSEAQFFLRPLRCYG
DRNSWNTISFHTGAALRFPPIRANHSLDVSFYFRTSAPSGVFLENMGGPYCQWRRPYVRV
ELNTSRDVVFAFDVGNGDENLTVHSDDFEFNDDEWHLVRAEINVKQARLRVDHRPWVLRP
MPLQTYIWMEYDQPLYVGSAELKRRPFVGCLRAMRLNGVTLNLEGRANASEGTSPNCTGH
CAHPRLPCFHGGRCVERYSYYTCDCDLTAFDGPYCNHDIGGFFEPGTWMRYNLQSALRSA
AREFSHMLSRPVPGYEPGYIPGYDTPGYVPGYHGPGYRLPDYPRPGRPVPGYRGPVYNVT
GEEVSFSFSTSSAPAVLLYVSSFVRDYMAVLIKDDGTLQLRYQLGTSPYVYQLTTRPVTD
GQPHSINITRVYRNLFIQVDYFPLTEQKFSLLVDSQLDSPKALYLGRVMETGVIDPEIQR
YNTPGFSGCLSGVRFNNVAPLKTHFRTPRPMTAELAEALRVQGELSESNCGAMPRLVSEV
PPELDPWYLPPDFPYYHDEGWVAILLGFLVAFLLLGLVGMLVLFYLQNHRYKGSYHTNEP
KAAHEYHPGSKPPLPTSGPAQVPTPTAAPNQAPASAPAPAPTPAPAPGPRDQNLPQILEE
SRSE
>sp|P04217|A1BG_HUMAN Alpha-1B-glycoprotein OS=Homo sapiens OX=9606 GN=A1BG PE=1 SV=4
MSMLVVFLLLWGVTWGPVTEAAIFYETQPSLWAESESLLKPLANVTLTCQAHLETPDFQL
FKNGVAQEPVHLDSPAIKHQFLLTGDTQGRYRCRSGLSTGWTQLSKLLELTGPKSLPAPW
LSMAPVSWITPGLKTTAVCRGVLRGVTFLLRREGDHEFLEVPEAQEDVEATFPVHQPGNY
SCSYRTDGEGALSEPSATVTIEELAAPPPPVLMHHGESSQVLHPGNKVTLTCVAPLSGVD
FQLRRGEKELLVPRSSTSPDRIFFHLNAVALGDGGHYTCRYRLHDNQNGWSGDSAPVELI
LSDETLPAPEFSPEPESGRALRLRCLAPLEGARFALVREDRGGRRVHRFQSPAGTEALFE
LHNISVADSANYSCVYVDLKPPFGGSAPSERLELHVDGPPPRPQLRATWSGAVLAGRDAV
LRCEGPIPDVTFELLREGETKAVKTVRTPGAAANLELIFVGPQHAGNYRCRYRSWVPHTF
ESELSDPVELLVAES
>sp|Q13145|BAMBI_HUMAN BMP and activin membrane-bound inhibitor homolog OS=Homo sapiens OX=9606 GN=BAMBI PE=1 SV=1
MDRHSSYIFIWLQLELCAMAVLLTKGEIRCYCDAAHCVATGYMCKSELSACFSRLLDPQN
SNSPLTHGCLDSLASTTDICQAKQARNHSGTTIPTLECCHEDMCNYRGLHDVLSPPRGEA
SGQGNRYQHDGSRNLITKVQELTSSKELWFRAAVIAVPIAGGLILVLLIMLALRMLRSEN
KRLQDQRQQMLSRLHYSFHGHHSKKGQVAKLDLECMVPVSGHENCCLTCDKMRQADLSND
KILSLVHWGMYSGHGKLEFV
>sp|Q8WUR7|CO040_HUMAN UPF0235 protein C15orf40 OS=Homo sapiens OX=9606 GN=C15orf40 PE=1 SV=2
MLRLRSGLRHLRATPNTRGSARLLCAEMPKKAGATTKGKSQSKEPERPLPPLGPVAVDPK
GCVTIAIHAKPGSKQNAVTDLTAEAVNVAIAAPPSEGEANAELCRYLSKVLELRKSDVVL
DKGGKSREKVVKLLASTTPEEILEKLKKEAKKT
>sp|P02462|CO4A1_HUMAN Collagen alpha-1(IV) chain OS=Homo sapiens OX=9606 GN=COL4A1 PE=1 SV=4
MGPRLSVWLLLLPAALLLHEEHSRAAAKGGCAGSGCGKCDCHGVKGQKGERGLPGLQGVI
GFPGMQGPEGPQGPPGQKGDTGEPGLPGTKGTRGPPGASGYPGNPGLPGIPGQDGPPGPP
GIPGCNGTKGERGPLGPPGLPGFAGNPGPPGLPGMKGDPGEILGHVPGMLLKGERGFPGI
PGTPGPPGLPGLQGPVGPPGFTGPPGPPGPPGPPGEKGQMGLSFQGPKGDKGDQGVSGPP
GVPGQAQVQEKGDFATKGEKGQKGEPGFQGMPGVGEKGEPGKPGPRGKPGKDGDKGEKGS
PGFPGEPGYPGLIGRQGPQGEKGEAGPPGPPGIVIGTGPLGEKGERGYPGTPGPRGEPGP
KGFPGLPGQPGPPGLPVPGQAGAPGFPGERGEKGDRGFPGTSLPGPSGRDGLPGPPGSPG
PPGQPGYTNGIVECQPGPPGDQGPPGIPGQPGFIGEIGEKGQKGESCLICDIDGYRGPPG
PQGPPGEIGFPGQPGAKGDRGLPGRDGVAGVPGPQGTPGLIGQPGAKGEPGEFYFDLRLK
GDKGDPGFPGQPGMPGRAGSPGRDGHPGLPGPKGSPGSVGLKGERGPPGGVGFPGSRGDT
GPPGPPGYGPAGPIGDKGQAGFPGGPGSPGLPGPKGEPGKIVPLPGPPGAEGLPGSPGFP
GPQGDRGFPGTPGRPGLPGEKGAVGQPGIGFPGPPGPKGVDGLPGDMGPPGTPGRPGFNG
LPGNPGVQGQKGEPGVGLPGLKGLPGLPGIPGTPGEKGSIGVPGVPGEHGAIGPPGLQGI
RGEPGPPGLPGSVGSPGVPGIGPPGARGPPGGQGPPGLSGPPGIKGEKGFPGFPGLDMPG
PKGDKGAQGLPGITGQSGLPGLPGQQGAPGIPGFPGSKGEMGVMGTPGQPGSPGPVGAPG
LPGEKGDHGFPGSSGPRGDPGLKGDKGDVGLPGKPGSMDKVDMGSMKGQKGDQGEKGQIG
PIGEKGSRGDPGTPGVPGKDGQAGQPGQPGPKGDPGISGTPGAPGLPGPKGSVGGMGLPG
TPGEKGVPGIPGPQGSPGLPGDKGAKGEKGQAGPPGIGIPGLRGEKGDQGIAGFPGSPGE
KGEKGSIGIPGMPGSPGLKGSPGSVGYPGSPGLPGEKGDKGLPGLDGIPGVKGEAGLPGT
PGPTGPAGQKGEPGSDGIPGSAGEKGEPGLPGRGFPGFPGAKGDKGSKGEVGFPGLAGSP
GIPGSKGEQGFMGPPGPQGQPGLPGSPGHATEGPKGDRGPQGQPGLPGLPGPMGPPGLPG
IDGVKGDKGNPGWPGAPGVPGPKGDPGFQGMPGIGGSPGITGSKGDMGPPGVPGFQGPKG
LPGLQGIKGDQGDQGVPGAKGLPGPPGPPGPYDIIKGEPGLPGPEGPPGLKGLQGLPGPK
GQQGVTGLVGIPGPPGIPGFDGAPGQKGEMGPAGPTGPRGFPGPPGPDGLPGSMGPPGTP
SVDHGFLVTRHSQTIDDPQCPSGTKILYHGYSLLYVQGNERAHGQDLGTAGSCLRKFSTM
PFLFCNINNVCNFASRNDYSYWLSTPEPMPMSMAPITGENIRPFISRCAVCEAPAMVMAV
HSQTIQIPPCPSGWSSLWIGYSFVMHTSAGAEGSGQALASPGSCLEEFRSAPFIECHGRG
TCNYYANAYSFWLATIERSEMFKKPTPSTLKAGELRTHVSRCQVCMRRT
>sp|Q8N1L9|BATF2_HUMAN Basic leucine zipper transcriptional factor ATF-like 2 OS=Homo sapiens OX=9606 GN=BATF2 PE=1 SV=1
MHLCGGNGLLTQTDPKEQQRQLKKQKNRAAAQRSRQKHTDKADALHQQHESLEKDNLALR
KEIQSLQAELAWWSRTLHVHERLCPMDCASCSAPGLLGCWDQAEGLLGPGPQGQHGCREQ
LELFQTPGSCYPAQPLSPGPQPHDSPSLLQCPLPSLSLGPAVVAEPPVQLSPSPLLFASH
TGSSLQGSSSKLSALQPSLTAQTAPPQPLELEHPTRGKLGSSPDNPSSALGLARLQSREH
KPALSAATWQGLVVDPSPHPLLAFPLLSSAQVHF
>sp|O75177|CREST_HUMAN Calcium-responsive transactivator OS=Homo sapiens OX=9606 GN=SS18L1 PE=1 SV=2
MSVAFASARPRGKGEVTQQTIQKMLDENHHLIQCILEYQSKGKTAECTQYQQILHRNLVY
LATIADSNQNMQSLLPAPPTQNMNLGPGALTQSGSSQGLHSQGSLSDAISTGLPPSSLLQ
GQIGNGPSHVSMQQTAPNTLPTTSMSISGPGYSHAGPASQGVPMQGQGTIGNYVSRTNIN
MQSNPVSMMQQQAATSHYSSAQGGSQHYQGQSSIAMMGQGSQGSSMMGQRPMAPYRPSQQ
GSSQQYLGQEEYYGEQYSHSQGAAEPMGQQYYPDGHGDYAYQQSSYTEQSYDRSFEESTQ
HYYEGGNSQYSQQQAGYQQGAAQQQTYSQQQYPSQQSYPGQQQGYGSAQGAPSQYPGYQQ
GQGQQYGSYRAPQTAPSAQQQRPYGYEQGQYGNYQQ
>sp|Q9BY76|ANGL4_HUMAN Angiopoietin-related protein 4 OS=Homo sapiens OX=9606 GN=ANGPTL4 PE=1 SV=2
MSGAPTAGAALMLCAATAVLLSAQGGPVQSKSPRFASWDEMNVLAHGLLQLGQGLREHAE
RTRSQLSALERRLSACGSACQGTEGSTDLPLAPESRVDPEVLHSLQTQLKAQNSRIQQLF
HKVAQQQRHLEKQHLRIQHLQSQFGLLDHKHLDHEVAKPARRKRLPEMAQPVDPAHNVSR
LHRLPRDCQELFQVGERQSGLFEIQPQGSPPFLVNCKMTSDGGWTVIQRRHDGSVDFNRP
WEAYKAGFGDPHGEFWLGLEKVHSITGDRNSRLAVQLRDWDGNAELLQFSVHLGGEDTAY
SLQLTAPVAGQLGATTVPPSGLSVPFSTWDQDHDLRRDKNCAKSLSGGWWFGTCSHSNLN
GQYFRSIPQQRQKLKKGIFWKTWRGRYYPLQATTMLIQPMAAEAAS
>sp|Q9NQW6|ANLN_HUMAN Anillin OS=Homo sapiens OX=9606 GN=ANLN PE=1 SV=2
MDPFTEKLLERTRARRENLQRKMAERPTAAPRSMTHAKRARQPLSEASNQQPLSGGEEKS
CTKPSPSKKRCSDNTEVEVSNLENKQPVESTSAKSCSPSPVSPQVQPQAADTISDSVAVP
ASLLGMRRGLNSRLEATAASSVKTRMQKLAEQRRRWDNDDMTDDIPESSLFSPMPSEEKA
ASPPRPLLSNASATPVGRRGRLANLAATICSWEDDVNHSFAKQNSVQEQPGTACLSKFSS
ASGASARINSSSVKQEATFCSQRDGDASLNKALSSSADDASLVNASISSSVKATSPVKST
TSITDAKSCEGQNPELLPKTPISPLKTGVSKPIVKSTLSQTVPSKGELSREICLQSQSKD
KSTTPGGTGIKPFLERFGERCQEHSKESPARSTPHRTPIITPNTKAIQERLFKQDTSSST
THLAQQLKQERQKELACLRGRFDKGNIWSAEKGGNSKSKQLETKQETHCQSTPLKKHQGV
SKTQSLPVTEKVTENQIPAKNSSTEPKGFTECEMTKSSPLKITLFLEEDKSLKVTSDPKV
EQKIEVIREIEMSVDDDDINSSKVINDLFSDVLEEGELDMEKSQEEMDQALAESSEEQED
ALNISSMSLLAPLAQTVGVVSPESLVSTPRLELKDTSRSDESPKPGKFQRTRVPRAESGD
SLGSEDRDLLYSIDAYRSQRFKETERPSIKQVIVRKEDVTSKLDEKNNAFPCQVNIKQKM
QELNNEINMQQTVIYQASQALNCCVDEEHGKGSLEEAEAERLLLIATGKRTLLIDELNKL
KNEGPQRKNKASPQSEFMPSKGSVTLSEIRLPLKADFVCSTVQKPDAANYYYLIILKAGA
ENMVATPLASTSNSLNGDALTFTTTFTLQDVSNDFEINIEVYSLVQKKDPSGLDKKKKTS
KSKAITPKRLLTSITTKSNIHSSVMASPGGLSAVRTSNFALVGSYTLSLSSVGNTKFVLD
KVPFLSSLEGHIYLKIKCQVNSSVEERGFLTIFEDVSGFGAWHRRWCVLSGNCISYWTYP
DDEKRKNPIGRINLANCTSRQIEPANREFCARRNTFELITVRPQREDDRETLVSQCRDTL
CVTKNWLSADTKEERDLWMQKLNQVLVDIRLWQPDACYKPIGKP
>sp|O43602|DCX_HUMAN Neuronal migration protein doublecortin OS=Homo sapiens OX=9606 GN=DCX PE=1 SV=4
MELDFGHFDERDKTSRNMRGSRMNGLPSPTHSAHCSFYRTRTLQALSNEKKAKKVRFYRN
GDRYFKGIVYAVSSDRFRSFDALLADLTRSLSDNINLPQGVRYIYTIDGSRKIGSMDELE
EGESYVCSSDNFFKKVEYTKNVNPNWSVNVKTSANMKAPQSLASSNSAQARENKDFVRPK
LVTIIRSGVKPRKAVRVLLNKKTAHSFEQVLTDITEAIKLETGVVKKLYTLDGKQVTCLH
DFFGDDDVFIACGPEKFRYAQDDFSLDENECRVMKGNPSATAGPKASPTPQKTSAKSPGP
MRRSKSPADSGNDQDANGTSSSQLSTPKSKQSPISTPTSPGSLRKHKDLYLPLSLDDSDS
LGDSM
>sp|C9JQL5|DSA2D_HUMAN Putative dispanin subfamily A member 2d OS=Homo sapiens OX=9606 PE=5 SV=1
MNHTVQTFFSPVNSGQPPNYEMLKEEHKVAVLGVPHNPAPPTSTVIHIRSKTSVPHHVVW
SLFNTLFMNPCCLGFIAFAYSVKSRDRKMVGNVTGAQAYASTTKCLNIWALILGILMTIL
LIIIPVLIFQAHR
>sp|Q6B8I1|DS13A_HUMAN Dual specificity protein phosphatase 13 isoform A OS=Homo sapiens OX=9606 GN=DUSP13 PE=1 SV=1
MAETSLPELGGEDKATPCPSILELEELLRAGKSSCSRVDEVWPNLFIGDAATANNRFELW
KLGITHVLNAAHKGLYCQGGPDFYGSSVSYLGVPAHDLPDFDISAYFSSAADFIHRALNT
PGAKVLVHCVVGVSRSATLVLAYLMLHQRLSLRQAVITVRQHRWVFPNRGFLHQLCRLDQ
QLRGAGQS
>sp|Q3B7T1|EDRF1_HUMAN Erythroid differentiation-related factor 1 OS=Homo sapiens OX=9606 GN=EDRF1 PE=1 SV=1
MGDAKEAGAEGPPAGAAARGGLSLLSQGESEESSAQGSALFLGGNEVKSRAVVKYSSAPP
RTAFARLEEKTDLKLPPANWLRESAKLGPAGTTILGNSKKSKPFSSFGMAYDFIDSVGND
VDVVSDSENIKKLLKIPYSKSHVSMAVHRIGRTLLLDELDIQELFMRSSQTGDWTWLKEF
YQRLIDQKWQRKKKSKEHWYQKAILSKFLYYSINGDGAAQPVSSTAEQQESSSSDQTNDS
EGASWPAPFEMPSSVSEDPSASSQGSEPLEPSYIVGHVASAPKEQNLITLFNDGEHSQGL
KNDFVRNILWTFEDIHMLVGSNMPIFGGGRYPAVSLRLRDNNKPINVLTGIDYWLDNLIC
NVPELVMCFHVNGIVQKYEMIKTEEIPNLENSNFSTKVIKDIAQNILSFLKSNCTKEGHT
YWLFKASGSDIVKLYDLTTLCEETEDKYQNPFTMPVAILLYKVACNMMMKKNQNKKHYGT
IRTLLLNCLKLLDKSRHPQIIASANYMLSELFQLDEPKKEENSESPLNENSDESYSEEEE
EMPDSDENGSYSTSSDPSDDSKAVAIIKSVGELSVPEKYKSIHQIRPSCAFPVCHDTEER
CRLVLSYVLEGLKSVDSSIKKESDLPAADPSTPIPLKYEDESSRGGPEGLEKQMALFLDK
MGSLQKGNYSSQSGMIPGSWQHKMKLQLILKSSKAYYVLSDAAMSLQKYGRALRYIKLAL
QSHDTYCCLCTNMLSEVLLFLSQYLTLCGDIQLMLAQNANNRAAHLEEFHYQTKEDQEIL
HSLHRESSCQGFAWATDLSTDLESQLSVSCKCYEAANEILQFSDLKSQNPEHYVQVLKRM
GNIRNEIGVFYMNQAAALQSERLVSKSVSAAEQQLWKKSFSCFEKGIHNFESIEDATNAA
LLLCNTGRLMRICAQAHCGAGDELKREFSPEEGLYYNKAIDYYLKALRSLGTRDIHPAVW
DSVNWELSTTYFTMATLQQDYAPLSRKAQEQIEKEVSEAMMKSLKYCDVDSVSARQPLCQ
YRAATIHHRLASMYHSCLRNQVGDEHLRKQHRVLADLHYSKAAKLFQLLKDAPCELLRVQ
LERVAFAEFQMTSQNSNVGKLKTLSGALDIMVRTEHAFQLIQKELIEEFGQPKSGDAAAA
ADASPSLNREEVMKLLSIFESRLSFLLLQSIKLLSSTKKKTSNNIEDDTILKTNKHIYSQ
LLRATANKTATLLERINVIVHLLGQLAAGSAASSNAVQ
>sp|Q7Z4T8|GLTL5_HUMAN Inactive polypeptide N-acetylgalactosaminyltransferase-like protein 5 OS=Homo sapiens OX=9606 GN=GALNTL5 PE=2 SV=3
MRNAIIQGLFYGSLTFGIWTALLFIYLHHNHVSSWQKKSQEPLSAWSPGKKVHQQIIYGS
EQIPKPHVIVKRTDEDKAKSMLGTDFNHTNPELHKELLKYGFNVIISRSLGIEREVPDTR
SKMCLQKHYPARLPTASIVICFYNEECNALFQTMSSVTNLTPHYFLEEIILVDDMSKVDD
LKEKLDYHLETFRGKVKIIRNKKREGLIRARLIGASHASGDVLVFLDSHCEVNRVWLEPL
LHAIAKDPKMVVCPLIDVIDDRTLEYKPSPLVRGTFDWNLQFKWDNVFSYEMDGPEGSTK
PIRSPAMSGGIFAIRRHYFNEIGQYDKDMDFWGRENLELSLRIWMCGGQLFIIPCSRVGH
ISKKQTGKPSTIISAMTHNYLRLVHVWLDEYKEQFFLRKPGLKYVTYGNIRERVELRKRL
GCKSFQWYLDNVFPELEASVNSL
>sp|B6SEH8|ERVV1_HUMAN Endogenous retrovirus group V member 1 Env polyprotein OS=Homo sapiens OX=9606 GN=ERVV-1 PE=2 SV=1
MTEKFLFLYLSLLPMPLLSQAQWNENSLVSFSKIIASGNHLSNCWICHNFITRSSSYQYI
LVRNFSLNLTFGSGIPEGQHKSVPLQVSLANSAHQVPCLDLTPPFNQSSKTSFYFYNCSS
LNQTCCPCPEGHCDRKNTSEEGFPSPTIHPMSFSPAGCHPNLTHWCPAKQMNDYRDKSPQ
NRCAAWEGKELITWRVLYLLPKAHTVPTWPKSTVPLGGPLSPACNQTIPAGWKSQLHKWF
DSHIPRWACTPPGYVFLCGPQKNKLPFDGSPKITYSTPPVANLYTCINNIQHTGECAVGL
LGPRGIGVTIYNTTQPRQKRALGLILAGMGAAIGMIAPWGGFTYHDVTLRNLSRQIDNIA
KSTRDSISKLKASIDSLANVVMNNRLALDYLLAEQGGVCAVISKSCCIYVNNSGAIEEDI
KKIYDEVTWLHNFGKGDSAGSIWEAVKSALPSLTWFVPLLGPAALNSLLSPLWPLSL
>sp|O95466|FMNL1_HUMAN Formin-like protein 1 OS=Homo sapiens OX=9606 GN=FMNL1 PE=1 SV=3
MGNAAGSAEQPAGPAAPPPKQPAPPKQPMPAAGELEERFNRALNCMNLPPDKVQLLSQYD
NEKKWELICDQERFQVKNPPAAYIQKLKSYVDTGGVSRKVAADWMSNLGFKRRVQESTQV
LRELETSLRTNHIGWVQEFLNEENRGLDVLLEYLAFAQCSVTYDMESTDNGASNSEKNKP
LEQSVEDLSKGPPSSVPKSRHLTIKLTPAHSRKALRNSRIVSQKDDVHVCIMCLRAIMNY
QSGFSLVMNHPACVNEIALSLNNKNPRTKALVLELLAAVCLVRGGHDIILAAFDNFKEVC
GEQHRFEKLMEYFRNEDSNIDFMVACMQFINIVVHSVENMNFRVFLQYEFTHLGLDLYLE
RLRLTESDKLQVQIQAYLDNIFDVGALLEDTETKNAVLEHMEELQEQVALLTERLRDAEN
ESMAKIAELEKQLSQARKELETLRERFSESTAMGPSRRPPEPEKAPPAAPTRPSALELKV
EELEEKGLIRILRGPGDAVSIEILPVAVATPSGGDAPTPGVPTGSPSPDLAPAAEPAPGA
APPPPPPLPGLPSPQEAPPSAPPQAPPLPGSPEPPPAPPLPGDLPPPPPPPPPPPGTDGP
VPPPPPPPPPPPGGPPDALGRRDSELGPGVKAKKPIQTKFRMPLLNWVALKPSQITGTVF
TELNDEKVLQELDMSDFEEQFKTKSQGPSLDLSALKSKAAQKAPSKATLIEANRAKNLAI
TLRKGNLGAERICQAIEAYDLQALGLDFLELLMRFLPTEYERSLITRFEREQRPMEELSE
EDRFMLCFSRIPRLPERMTTLTFLGNFPDTAQLLMPQLNAIIAASMSIKSSDKLRQILEI
VLAFGNYMNSSKRGAAYGFRLQSLDALLEMKSTDRKQTLLHYLVKVIAEKYPQLTGFHSD
LHFLDKAGSVSLDSVLADVRSLQRGLELTQREFVRQDDCMVLKEFLRANSPTMDKLLADS
KTAQEAFESVVEYFGENPKTTSPGLFFSLFSRFIKAYKKAEQEVEQWKKEAAAQEAGADT
PGKGEPPAPKSPPKARRPQMDLISELKRRQQKEPLIYESDRDGAIEDIITVIKTVPFTAR
TGKRTSRLLCEASLGEEMPL
>sp|Q7Z3D6|GLUCM_HUMAN D-glutamate cyclase, mitochondrial OS=Homo sapiens OX=9606 GN=DGLUCY PE=1 SV=2
MPFTLHLRSRLPSAIRSLILQKKPNIRNTSSMAGELRPASLVVLPRSLAPAFERFCQVNT
GPLPLLGQSEPEKWMLPPQGAISETRMGHPQFWKYEFGACTGSLASLEQYSEQLKDMVAF
FLGCSFSLEEALEKAGLPRRDPAGHSQTTVPCVTHAGFCCPLVVTMRPIPKDKLEGLVRA
CCSLGGEQGQPVHMGDPELLGIKELSKPAYGDAMVCPPGEVPVFWPSPLTSLGAVSSCET
PLAFASIPGCTVMTDLKDAKAPPGCLTPERIPEVHHISQDPLHYSIASVSASQKIRELES
MIGIDPGNRGIGHLLCKDELLKASLSLSHARSVLITTGFPTHFNHEPPEETDGPPGAVAL
VAFLQALEKEVAIIVDQRAWNLHQKIVEDAVEQGVLKTQIPILTYQGGSVEAAQAFLCKN
GDPQTPRFDHLVAIERAGRAADGNYYNARKMNIKHLVDPIDDLFLAAKKIPGISSTGVGD
GGNELGMGKVKEAVRRHIRHGDVIACDVEADFAVIAGVSNWGGYALACALYILYSCAVHS
QYLRKAVGPSRAPGDQAWTQALPSVIKEEKMLGILVQHKVRSGVSGIVGMEVDGLPFHNT
HAEMIQKLVDVTTAQV
>sp|Q6PJQ5|FOXR2_HUMAN Forkhead box protein R2 OS=Homo sapiens OX=9606 GN=FOXR2 PE=1 SV=1
MDLKLKDCEFWYSLHGQVPGLLDWDMRNELFLPCTTDQCSLAEQILAKYRVGVMKPPEMP
QKRRPSPDGDGPPCEPNLWMWVDPNILCPLGSQEAPKPSGKEDLTNISPFPQPPQKDEGS
NCSEDKVVESLPSSSSEQSPLQKQGIHSPSDFELTEEEAEEPDDNSLQSPEMKCYQSQKL
WQINNQEKSWQRPPLNCSHLIALALRNNPHCGLSVQEIYNFTRQHFPFFWTAPDGWKSTI
HYNLCFLDSFEKVPDSLKDEDNARPRSCLWKLTKEGHRRFWEETRVLAFAQRERIQECMS
QPELLTSLFDL
>sp|Q9P265|DIP2B_HUMAN Disco-interacting protein 2 homolog B OS=Homo sapiens OX=9606 GN=DIP2B PE=1 SV=3
MAERGLEPSPAAVAALPPEVRAQLAELELELSEGDITQKGYEKKRSKLLSPYSPQTQETD
SAVQKELRNQTPAPSAAQTSAPSKYHRTRSGGARDERYRSDIHTEAVQAALAKHKEQKMA
LPMPTKRRSTFVQSPADACTPPDTSSASEDEGSLRRQAALSAALQQSLQNAESWINRSIQ
GSSTSSSASSTLSHGEVKGTSGSLADVFANTRIENFSAPPDVTTTTSSSSSSSSIRPANI
DLPPSGIVKGMHKGSNRSSLMDTADGVPVSSRVSTKIQQLLNTLKRPKRPPLKEFFVDDS
EEIVEVPQPDPNQPKPEGRQMTPVKGEPLGVICNWPPALESALQRWGTTQAKCSCLTALD
MTGKPVYTLTYGKLWSRSLKLAYTLLNKLGTKNEPVLKPGDRVALVYPNNDPVMFMVAFY
GCLLAEVIPVPIEVPLTRKDAGGQQIGFLLGSCGIALALTSEVCLKGLPKTQNGEIVQFK
GWPRLKWVVTDSKYLSKPPKDWQPHISPAGTEPAYIEYKTSKEGSVMGVTVSRLAMLSHC
QALSQACNYSEGETIVNVLDFKKDAGLWHGMFANVMNKMHTISVPYSVMKTCPLSWVQRV
HAHKAKVALVKCRDLHWAMMAHRDQRDVSLSSLRMLIVTDGANPWSVSSCDAFLSLFQSH
GLKPEAICPCATSAEAMTVAIRRPGVPGAPLPGRAILSMNGLSYGVIRVNTEDKNSALTV
QDVGHVMPGGMMCIVKPDGPPQLCKTDEIGEICVSSRTGGMMYFGLAGVTKNTFEVIPVN
SAGSPVGDVPFIRSGLLGFVGPGSLVFVVGKMDGLLMVSGRRHNADDIVATGLAVESIKT
VYRGRIAVFSVSVFYDERIVVVAEQRPDASEEDSFQWMSRVLQAIDSIHQVGVYCLALVP
ANTLPKTPLGGIHISQTKQLFLEGSLHPCNILMCPHTCVTNLPKPRQKQPGVGPASVMVG
NLVAGKRIAQAAGRDLGQIEENDLVRKHQFLAEILQWRAQATPDHVLFMLLNAKGTTVCT
ASCLQLHKRAERIASVLGDKGHLNAGDNVVLLYPPGIELIAAFYGCLYAGCIPVTVRPPH
AQNLTATLPTVRMIVDVSKAACILTSQTLMRLLRSREAAAAVDVKTWPTIIDTDDLPRKR
LPQLYKPPTPEMLAYLDFSVSTTGMLTGVKMSHSAVNALCRAIKLQCELYSSRQIAICLD
PYCGLGFALWCLCSVYSGHQSVLIPPMELENNLFLWLSTVNQYKIRDTFCSYSVMELCTK
GLGNQVEVLKTRGINLSCVRTCVVVAEERPRVALQQSFSKLFKDIGLSPRAVSTTFGSRV
NVAICLQGTSGPDPTTVYVDLKSLRHDRVRLVERGAPQSLLLSESGKILPGVKVVIVNPE
TKGPVGDSHLGEIWVNSPHTASGYYTIYDSETLQADHFNTRLSFGDAAQTLWARTGYLGF
VRRTELTAATGERHDALYVVGALDETLELRGLRYHPIDIETSVSRIHRSIAECAVFTWTN
LLVVVVELCGSEQEALDLVPLVTNVVLEEHYLIVGVVVVVDPGVIPINSRGEKQRMHLRD
SFLADQLDPIYVAYNM
>sp|P58549|FXYD7_HUMAN FXYD domain-containing ion transport regulator 7 OS=Homo sapiens OX=9606 GN=FXYD7 PE=1 SV=1
MATPTQTPTKAPEEPDPFYYDYNTVQTVGMTLATILFLLGILIVISKKVKCRKADSRSES
PTCKSCKSELPSSAPGGGGV
>sp|Q8N0W3|FCSK_HUMAN L-fucose kinase OS=Homo sapiens OX=9606 GN=FCSK PE=1 SV=2
MEQPKGVDWTVIILTCQYKDSVQVFQRELEVRQKREQIPAGTLLLAVEDPEKRVGSGGAT
LNALLVAAEHLSARAGFTVVTSDVLHSAWILILHMGRDFPFDDCGRAFTCLPVENPEAPV
EALVCNLDCLLDIMTYRLGPGSPPGVWVCSTDMLLSVPANPGISWDSFRGARVIALPGSP
AYAQNHGVYLTDPQGLVLDIYYQGTEAEIQRCVRPDGRVPLVSGVVFFSVETAERLLATH
VSPPLDACTYLGLDSGARPVQLSLFFDILHCMAENVTREDFLVGRPPELGQGDADVAGYL
QSARAQLWRELRDQPLTMAYVSSGSYSYMTSSASEFLLSLTLPGAPGAQIVHSQVEEQQL
LAAGSSVVSCLLEGPVQLGPGSVLQHCHLQGPIHIGAGCLVTGLDTAHSKALHGRELRDL
VLQGHHTRLHGSPGHAFTLVGRLDSWERQGAGTYLNVPWSEFFKRTGVRAWDLWDPETLP
AEYCLPSARLFPVLHPSRELGPQDLLWMLDHQEDGGEALRAWRASWRLSWEQLQPCLDRA
ATLASRRDLFFRQALHKARHVLEARQDLSLRPLIWAAVREGCPGPLLATLDQVAAGAGDP
GVAARALACVADVLGCMAEGRGGLRSGPAANPEWMRPFSYLECGDLAAGVEALAQERDKW
LSRPALLVRAARHYEGAGQILIRQAVMSAQHFVSTEQVELPGPGQWVVAECPARVDFSGG
WSDTPPLAYELGGAVLGLAVRVDGRRPIGARARRIPEPELWLAVGPRQDEMTVKIVCRCL
ADLRDYCQPHAPGALLKAAFICAGIVHVHSELQLSEQLLRTFGGGFELHTWSELPHGSGL
GTSSILAGTALAALQRAAGRVVGTEALIHAVLHLEQVLTTGGGWQDQVGGLMPGIKVGRS
RAQLPLKVEVEEVTVPEGFVQKLNDHLLLVYTGKTRLARNLLQDVLRSWYARLPAVVQNA
HSLVRQTEECAEGFRQGSLPLLGQCLTSYWEQKKLMAPGCEPLTVRRMMDVLAPHVHGQS
LAGAGGGGFLYLLTKEPQQKEALEAVLAKTEGLGNYSIHLVEVDTQGLSLKLLGTEASTC
CPFP
>sp|Q5VWT5|FYB2_HUMAN FYN-binding protein 2 OS=Homo sapiens OX=9606 GN=FYB2 PE=1 SV=1
MEGEGVRNFKELRAKFQNLDAPPLPGPIKFPAGVSPKGDIGGTQSTQILANGKPLSSNHK
QRTPYCSSSESQPLQPQKIKLAQKSEIPKCSNSPGPLGKSTVCSATSSQKASLLLEVTQS
NVEIITKEKVMVANSFRNKLWNWEKVSSQKSEMSSALLLANYGSKAIHLEGQKGMGLTPE
EPRKKLETKGAQTLPSQKHVVAPKILHNVSEDPSFVISQHIRKSWENPPPERSPASSPCQ
PIYECELASQAPEKQPDVRHHHLPKTKPLPSIDSLGPPPPKPSRPPIVNLQAFQRQPAAV
PKTQGEVTVEEGSLSPERLFNAEFEEPHNYEATISYLRHSGNSINLCTAKEIADPTYEVG
IEELQKPGKNFPYPEPSAKHEDKKMKEKQPCELKPKNTEKEPYSNHVFKVDACEGTPEKI
QMTNVHTGRRNMLAGKQEAMIDIIQTNPCPEGPKLARHSQGHCGHLEVLESTKETPDLGV
SKTSSISEEIYDDVEYSRKEVPKLNYSSSLASSSEENRELYEDVYKTKNNYPKIDLDGKE
ALKRLQQFFKKEKDRFKIKKTKSKENLSAFSILLPDLELKSQEVIIYDDVDLSEKESKDE
DKLKMWKPKFLTPKEKKEKNGAEESESFSPRNFFKTKKQNLEKNRMKREEKLFRERFKYD
KEIIVINTAVACSNNSRNGIFDLPISPGEELEVIDTTEQNLVICRNSKGKYGYVLIEHLD
FKHQSWSP
>sp|Q6P179|ERAP2_HUMAN Endoplasmic reticulum aminopeptidase 2 OS=Homo sapiens OX=9606 GN=ERAP2 PE=1 SV=2
MFHSSAMVNSHRKPMFNIHRGFYCLTAILPQICICSQFSVPSSYHFTEDPGAFPVATNGE
RFPWQELRLPSVVIPLHYDLFVHPNLTSLDFVASEKIEVLVSNATQFIILHSKDLEITNA
TLQSEEDSRYMKPGKELKVLSYPAHEQIALLVPEKLTPHLKYYVAMDFQAKLGDGFEGFY
KSTYRTLGGETRILAVTDFEPTQARMAFPCFDEPLFKANFSIKIRRESRHIALSNMPKVK
TIELEGGLLEDHFETTVKMSTYLVAYIVCDFHSLSGFTSSGVKVSIYASPDKRNQTHYAL
QASLKLLDFYEKYFDIYYPLSKLDLIAIPDFAPGAMENWGLITYRETSLLFDPKTSSASD
KLWVTRVIAHELAHQWFGNLVTMEWWNDIWLKEGFAKYMELIAVNATYPELQFDDYFLNV
CFEVITKDSLNSSRPISKPAETPTQIQEMFDEVSYNKGACILNMLKDFLGEEKFQKGIIQ
YLKKFSYRNAKNDDLWSSLSNSCLESDFTSGGVCHSDPKMTSNMLAFLGENAEVKEMMTT
WTLQKGIPLLVVKQDGCSLRLQQERFLQGVFQEDPEWRALQERYLWHIPLTYSTSSSNVI
HRHILKSKTDTLDLPEKTSWVKFNVDSNGYYIVHYEGHGWDQLITQLNQNHTLLRPKDRV
GLIHDVFQLVGAGRLTLDKALDMTYYLQHETSSPALLEGLSYLESFYHMMDRRNISDISE
NLKRYLLQYFKPVIDRQSWSDKGSVWDRMLRSALLKLACDLNHAPCIQKAAELFSQWMES
SGKLNIPTDVLKIVYSVGAQTTAGWNYLLEQYELSMSSAEQNKILYALSTSKHQEKLLKL
IELGMEGKVIKTQNLAALLHAIARRPKGQQLAWDFVRENWTHLLKKFDLGSYDIRMIISG
TTAHFSSKDKLQEVKLFFESLEAQGSHLDIFQTVLETITKNIKWLEKNLPTLRTWLMVNT
>sp|Q9H4A5|GLP3L_HUMAN Golgi phosphoprotein 3-like OS=Homo sapiens OX=9606 GN=GOLPH3L PE=1 SV=1
MTTLTHRARRTEISKNSEKKMESEEDSNWEKSPDNEDSGDSKDIRLTLMEEVLLLGLKDK
EGYTSFWNDCISSGLRGGILIELAMRGRIYLEPPTMRKKRLLDRKVLLKSDSPTGDVLLD
ETLKHIKATEPTETVQTWIELLTGETWNPFKLQYQLRNVRERIAKNLVEKGILTTEKQNF
LLFDMTTHPVTNTTEKQRLVKKLQDSVLERWVNDPQRMDKRTLALLVLAHSSDVLENVFS
SLTDDKYDVAMNRAKDLVELDPEVEGTKPSATEMIWAVLAAFNKS
>sp|Q99848|EBP2_HUMAN Probable rRNA-processing protein EBP2 OS=Homo sapiens OX=9606 GN=EBNA1BP2 PE=1 SV=2
MDTPPLSDSESESDESLVTDRELQDAFSRGLLKPGLNVVLEGPKKAVNDVNGLKQCLAEF
KRDLEWVERLDVTLGPVPEIGGSEAPAPQNKDQKAVDPEDDFQREMSFYRQAQAAVLAVL
PRLHQLKVPTKRPTDYFAEMAKSDLQMQKIRQKLQTKQAAMERSEKAKQLRALRKYGKKV
QTEVLQKRQQEKAHMMNAIKKYQKGFSDKLDFLEGDQKPLAQRKKAGAKGQQMRKGPSAK
RRYKNQKFGFGGKKKGSKWNTRESYDDVSSFRAKTAHGRGLKRPGKKGSNKRPGKRTREK
MKNRTH
>sp|P0CG22|DR4L1_HUMAN Putative dehydrogenase/reductase SDR family member 4-like 1 OS=Homo sapiens OX=9606 GN=DHRS4L1 PE=5 SV=1
MHKARLRGHCARAGKSVRLASSGMTRRDPLTNKVALVTASTDWIGFAVAQRLAQDGAHVV
VSRRKQQNVDQAVATLQGEGLSMTGTVCHVGKMKDWERLVATAMKLHGVIDILSLSITNS
KRGLFWFTLLQTAEEAWDRNLDINGKALALMIKAVVPEMEKRGGGSVGFLASVAAFRPLP
GFSPYNVSKTALLGLNKTLAIELAPRNIRVNCLAPGLIKTSFSRMLWMDKEKEESMKETL
RIRRLGEPEDSLGIVSFLCSEDASYLTGETVMVGGGTPSRL
>sp|P46093|GPR4_HUMAN G-protein coupled receptor 4 OS=Homo sapiens OX=9606 GN=GPR4 PE=2 SV=2
MGNHTWEGCHVDSRVDHLFPPSLYIFVIGVGLPTNCLALWAAYRQVQQRNELGVYLMNLS
IADLLYICTLPLWVDYFLHHDNWIHGPGSCKLFGFIFYTNIYISIAFLCCISVDRYLAVA
HPLRFARLRRVKTAVAVSSVVWATELGANSAPLFHDELFRDRYNHTFCFEKFPMEGWVAW
MNLYRVFVGFLFPWALMLLSYRGILRAVRGSVSTERQEKAKIKRLALSLIAIVLVCFAPY
HVLLLSRSAIYLGRPWDCGFEERVFSAYHSSLAFTSLNCVADPILYCLVNEGARSDVAKA
LHNLLRFLASDKPQEMANASLTLETPLTSKRNSTAKAMTGSWAATPPSQGDQVQLKMLPP
AQ
>sp|Q86X53|ERIC1_HUMAN Glutamate-rich protein 1 OS=Homo sapiens OX=9606 GN=ERICH1 PE=1 SV=1
MAAHRKHVFVEKVLQRLFPPVPSGQGKREPQTLAVQNPPKKVTSEKVSQKHAEPLTDTGS
ETPTARRLYTASGPPEGYVPCWPEPSSCGSPENASSGDDTEDQDPHDQPKRRRIRKHKSK
KKFKNPNNVLIEQAELEKQQSLLQEKSQRQHTDGTTISKNKKRKLKKKQQIKRKKAAGLA
AKAAGVSFMYQPEDSSNEGEGVGEACEEDGVDTSEEDPTLAGEEDVKDTREEDGADASEE
DLTRARQEEGADASEEDPTPAGEEDVKDAREEDGVDTIEEDLTRAGEEDGKDTREEDGAD
ASEEDPTWAGEEEGADSGEEDGADASEEDDTITNEKAHSILNFLKSTQEMYFYDGVSRDA
ASAALADAAEELLDRLASHSMLPSDVSILYHMKTLLLLQDTERLKHALEMFPEHCTMPPD
HARVISAFFSYWITHILPEKSSD
>sp|Q9H6R0|DHX33_HUMAN ATP-dependent RNA helicase DHX33 OS=Homo sapiens OX=9606 GN=DHX33 PE=1 SV=2
MPEEAGFPPAKRFRPGSGPPSRAGSFPPGRQVVMLLTAGSGGRGGGGGRRQQPPLAQPSA
SPYPEAVELQRRSLPIFQARGQLLAQLRNLDNAVLIGETGSGKTTQIPQYLYEGGISRQG
IIAVTQPRRVAAISLATRVSDEKRTELGKLVGYTVRFDDVTSEDTRIKFLTDGMLLREAI
SDSLLRKYSCVILDEAHERTIHTDVLFGVVKAAQKRRKELGKLPLKVIVMSATMDVDLFS
QYFNGAPVLYLEGRQHPIQVFYTKQPQNDYLHAALVSVFQIHQEAPSSQDILVFLTGQEE
IEAMSKTCRDIAKHLPDGCPAMLVLPLYASLPYAQQLRVFQGAPKGYRKVIISTNIAETS
ITITGIKYVVDTGMVKAKKYNPDSGLEVLAVQRVSKTQAWQRTGRAGREDSGICYRLYTE
DEFEKFDKMTVPEIQRCNLASVMLQLLAMKVPNVLTFDFMSKPSPDHIQAAIAQLDLLGA
LEHKDDQLTLTPMGRKMAAFPLEPKFAKTILMSPKFHCTEEILTIVSLLSVDSVLHNPPS
RREEVQGVRKKFISSEGDHMTLLNIYRTFKNLGGNKDWCKENFVNSKNMTLVAEVRAQLR
DICLKMSMPIASSRGDVESVRRCLAHSLFMSTAELQPDGTYATTDTHQPVAIHPSSVLFH
CKPACVVYTELLYTNKCYMRDLCVIDAQWLYEAAPEYFRRKLRTARN
>sp|Q7Z478|DHX29_HUMAN ATP-dependent RNA helicase DHX29 OS=Homo sapiens OX=9606 GN=DHX29 PE=1 SV=2
MGGKNKKHKAPAAAVVRAAVSASRAKSAEAGIAGEAQSKKPVSRPATAAAAAAGSREPRV
KQGPKIYSFNSTNDSSGPANLDKSILKVVINNKLEQRIIGVINEHKKQNNDKGMISGRLT
AKKLQDLYMALQAFSFKTKDIEDAMTNTLLYGGDLHSALDWLCLNLSDDALPEGFSQEFE
EQQPKSRPKFQSPQIQATISPPLQPKTKTYEEDPKSKPKKEEKNMEVNMKEWILRYAEQQ
NEEEKNENSKSLEEEEKFDPNERYLHLAAKLLDAKEQAATFKLEKNKQGQKEAQEKIRKF
QREMETLEDHPVFNPAMKISHQQNERKKPPVATEGESALNFNLFEKSAAATEEEKDKKKE
PHDVRNFDYTARSWTGKSPKQFLIDWVRKNLPKSPNPSFEKVPVGRYWKCRVRVIKSEDD
VLVVCPTILTEDGMQAQHLGATLALYRLVKGQSVHQLLPPTYRDVWLEWSDAEKKREELN
KMETNKPRDLFIAKLLNKLKQQQQQQQQHSENKRENSEDPEESWENLVSDEDFSALSLES
ANVEDLEPVRNLFRKLQSTPKYQKLLKERQQLPVFKHRDSIVETLKRHRVVVVAGETGSG
KSTQVPHFLLEDLLLNEWEASKCNIVCTQPRRISAVSLANRVCDELGCENGPGGRNSLCG
YQIRMESRACESTRLLYCTTGVLLRKLQEDGLLSNVSHVIVDEVHERSVQSDFLLIILKE
ILQKRSDLHLILMSATVDSEKFSTYFTHCPILRISGRSYPVEVFHLEDIIEETGFVLEKD
SEYCQKFLEEEEEVTINVTSKAGGIKKYQEYIPVQTGAHADLNPFYQKYSSRTQHAILYM
NPHKINLDLILELLAYLDKSPQFRNIEGAVLIFLPGLAHIQQLYDLLSNDRRFYSERYKV
IALHSILSTQDQAAAFTLPPPGVRKIVLATNIAETGITIPDVVFVIDTGRTKENKYHESS
QMSSLVETFVSKASALQRQGRAGRVRDGFCFRMYTRERFEGFMDYSVPEILRVPLEELCL
HIMKCNLGSPEDFLSKALDPPQLQVISNAMNLLRKIGACELNEPKLTPLGQHLAALPVNV
KIGKMLIFGAIFGCLDPVATLAAVMTEKSPFTTPIGRKDEADLAKSALAMADSDHLTIYN
AYLGWKKARQEGGYRSEITYCRRNFLNRTSLLTLEDVKQELIKLVKAAGFSSSTTSTSWE
GNRASQTLSFQEIALLKAVLVAGLYDNVGKIIYTKSVDVTEKLACIVETAQGKAQVHPSS
VNRDLQTHGWLLYQEKIRYARVYLRETTLITPFPVLLFGGDIEVQHRERLLSIDGWIYFQ
APVKIAVIFKQLRVLIDSVLRKKLENPKMSLENDKILQIITELIKTENN
>sp|O15529|GPR42_HUMAN G-protein coupled receptor 42 OS=Homo sapiens OX=9606 GN=GPR42 PE=1 SV=1
MDTGPDQSYFSGNHWFVFSVYLLTFLVGLPLNLLALVVFVGKLRCRPVAVDVLLLNLTAS
DLLLLLFLPFRMVEAANGMHWPLPFILCPLSGFIFFTTIYLTALFLAAVSIERFLSVAHP
LWYKTRPRLGQAGLVSVACWLLASAHCSVVYVIEFSGDISHSQGTNGTCYLEFWKDQLAI
LLPVRLEMAVVLFVVPLIITSYCYSRLVWILGRGGSHRRQRRVAGLVAATLLNFLVCFGP
YNVSHVVGYICGESPVWRIYVTLLSTLNSCVDPFVYYFSSSGFQADFHELLRRLCGLWGQ
WQQESSMELKEQKGGEEQRADRPAERKTSEHSQGCGTGGQVACAEN
>sp|Q8TF46|DI3L1_HUMAN DIS3-like exonuclease 1 OS=Homo sapiens OX=9606 GN=DIS3L PE=1 SV=2
MLQKREKVLLLRTFQGRTLRIVREHYLRPCVPCHSPLCPQPAACSHDGKLLSSDVTHYVI
PDWKVVQDYLEILEFPELKGIIFMQTACQAVQHQRGRRQYNKLRNLLKDARHDCILFANE
FQQCCYLPRERGESMEKWQTRSIYNAAVWYYHHCQDRMPIVMVTEDEEAIQQYGSETEGV
FVITFKNYLDNFWPDLKAAHELCDSILQSRRERENESQESHGKEYPEHLPLEVLEAGIKS
GRYIQGILNVNKHRAQIEAFVRLQGASSKDSDLVSDILIHGMKARNRSIHGDVVVVELLP
KNEWKGRTVALCENDCDDKASGESPSEPMPTGRVVGILQKNWRDYVVTFPSKEEVQSQGK
NAQKILVTPWDYRIPKIRISTQQAETLQDFRVVVRIDSWESTSVYPNGHFVRVLGRIGDL
EGEIATILVENSISVIPFSEAQMCEMPVNTPESPWKVSPEEEQKRKDLRKSHLVFSIDPK
GCEDVDDTLSVRTLNNGNLELGVHIADVTHFVAPNSYIDIEARTRATTYYLADRRYDMLP
SVLSADLCSLLGGVDRYAVSIMWELDKASYEIKKVWYGRTIIRSAYKLFYEAAQELLDGN
LSVVDDIPEFKDLDEKSRQAKLEELVWAIGKLTDIARHVRAKRDGCGALELEGVEVCVQL
DDKKNIHDLIPKQPLEVHETVAECMILANHWVAKKIWESFPHQALLRQHPPPHQEFFSEL
RECAKAKGFFIDTRSNKTLADSLDNANDPHDPIVNRLLRSMATQAMSNALYFSTGSCAEE
EFHHYGLALDKYTHFTSPIRRYSDIVVHRLLMAAISKDKKMEIKGNLFSNKDLEELCRHI
NNRNQAAQHSQKQSTELFQCMYFKDKDPATEERCISDGVIYSIRTNGVLLFIPRFGIKGA
AYLKNKDGLVISCGPDSCSEWKPGSLQRFQNKITSTTTDGESVTFHLFDHVTVRISIQAS
RCHSDTIRLEIISNKPYKIPNTELIHQSSPLLKSELVKEVTKSVEEAQLAQEVKVNIIQE
EYQEYRQTKGRSLYTLLEEIRDLALLDVSNNYGI
>sp|Q8NFI4|F10A5_HUMAN Putative protein FAM10A5 OS=Homo sapiens OX=9606 GN=ST13P5 PE=5 SV=1
MDPCKVNELRAFVKMCKQDPSVLHTEEMRFLREWVESMGGKVPPATQKAKSEENTKEEKP
DSKKVEEDLKADEPSTEESDLEIDKEGVIEPDTDAPQEMGDENVEITEEMMDQANDKKVA
AIEVLNDGELQKAIDLFTDAIKLNPRLAILYAKRASVFVKLQKPNAAIQDCDRAIEINPD
SAQPYKWRGKAHRLLGHWEEAAHDLAFACKLDYDEDASAMLKEVQPRAQKIAEHWRKYER
KHEEREIKERIERVKKAQEEQERAQREEEARRQSGAHYGPFPGGFPGGMPGNFPGGMPGM
GGDMPGMAGMPGLNEILSDPEALAAMQDPEVMVAFQDVAQNPANMSKYQSNPKVMNLISK
LSAKFGGQA
>sp|Q8TC76|F110B_HUMAN Protein FAM110B OS=Homo sapiens OX=9606 GN=FAM110B PE=1 SV=1
MPTETLQTGSMVKPVSPAGTFTSAVPLRILNKGPDYFRRQAEPNPKRLSAVERLEADKAK
YVKSQEVINAKQEPVKPAVLAKPPVCPAAKRALGSPTLKVFGNHAKTESGVQRENLKLEI
LKNIINSSEGSSSGSGHKHSSRNWPPHRSEATDLHRHSFAESLKVYPTQGRRSPQEGGSH
VGRRLLEQSAESFLHVSHSSSDIRKVTSVKPLKAIPCSSSAPPLPPKPKIAAIASMKSPE
ADPVEPACGVSRRPSLQRSKSDLSDRYFRVDADVERFFNYCGLDPEELENLGMENFARAN
SDIISLNFRSASMISSDCEQSQDSNSDLRNDDSANDRVPYGISAIERNARIIKWLYSIKQ
ARESQKVSHV
>sp|P02765|FETUA_HUMAN Alpha-2-HS-glycoprotein OS=Homo sapiens OX=9606 GN=AHSG PE=1 SV=2
MKSLVLLLCLAQLWGCHSAPHGPGLIYRQPNCDDPETEEAALVAIDYINQNLPWGYKHTL
NQIDEVKVWPQQPSGELFEIEIDTLETTCHVLDPTPVARCSVRQLKEHAVEGDCDFQLLK
LDGKFSVVYAKCDSSPDSAEDVRKVCQDCPLLAPLNDTRVVHAAKAALAAFNAQNNGSNF
QLEEISRAQLVPLPPSTYVEFTVSGTDCVAKEATEAAKCNLLAEKQYGFCKATLSEKLGG
AEVAVTCMVFQTQPVSSQPQPEGANEAVPTPVVDPDAPPSPPLGAPGLPPAGSPPDSHVL
LAAPPGHQLHRAHYDLRHTFMGVVSLGSPSGEVSHPRKTRTVVQPSVGAAAGPVVPPCPG
RIRHFKV
>sp|O60610|DIAP1_HUMAN Protein diaphanous homolog 1 OS=Homo sapiens OX=9606 GN=DIAPH1 PE=1 SV=2
MEPPGGSLGPGRGTRDKKKGRSPDELPSAGGDGGKSKKFTLKRLMADELERFTSMRIKKE
KEKPNSAHRNSSASYGDDPTAQSLQDVSDEQVLVLFEQMLLDMNLNEEKQQPLREKDIII
KREMVSQYLYTSKAGMSQKESSKSAMMYIQELRSGLRDMPLLSCLESLRVSLNNNPVSWV
QTFGAEGLASLLDILKRLHDEKEETAGSYDSRNKHEIIRCLKAFMNNKFGIKTMLETEEG
ILLLVRAMDPAVPNMMIDAAKLLSALCILPQPEDMNERVLEAMTERAEMDEVERFQPLLD
GLKSGTTIALKVGCLQLINALITPAEELDFRVHIRSELMRLGLHQVLQDLREIENEDMRV
QLNVFDEQGEEDSYDLKGRLDDIRMEMDDFNEVFQILLNTVKDSKAEPHFLSILQHLLLV
RNDYEARPQYYKLIEECISQIVLHKNGADPDFKCRHLQIEIEGLIDQMIDKTKVEKSEAK
AAELEKKLDSELTARHELQVEMKKMESDFEQKLQDLQGEKDALHSEKQQIATEKQDLEAE
VSQLTGEVAKLTKELEDAKKEMASLSAAAITVPPSVPSRAPVPPAPPLPGDSGTIIPPPP
APGDSTTPPPPPPPPPPPPPLPGGVCISSPPSLPGGTAISPPPPLSGDATIPPPPPLPEG
VGIPSPSSLPGGTAIPPPPPLPGSARIPPPPPPLPGSAGIPPPPPPLPGEAGMPPPPPPL
PGGPGIPPPPPFPGGPGIPPPPPGMGMPPPPPFGFGVPAAPVLPFGLTPKKLYKPEVQLR
RPNWSKLVAEDLSQDCFWTKVKEDRFENNELFAKLTLTFSAQTKTSKAKKDQEGGEEKKS
VQKKKVKELKVLDSKTAQNLSIFLGSFRMPYQEIKNVILEVNEAVLTESMIQNLIKQMPE
PEQLKMLSELKDEYDDLAESEQFGVVMGTVPRLRPRLNAILFKLQFSEQVENIKPEIVSV
TAACEELRKSESFSNLLEITLLVGNYMNAGSRNAGAFGFNISFLCKLRDTKSTDQKMTLL
HFLAELCENDYPDVLKFPDELAHVEKASRVSAENLQKNLDQMKKQISDVERDVQNFPAAT
DEKDKFVEKMTSFVKDAQEQYNKLRMMHSNMETLYKELGEYFLFDPKKLSVEEFFMDLHN
FRNMFLQAVKENQKRRETEEKMRRAKLAKEKAEKERLEKQQKREQLIDMNAEGDETGVMD
SLLEALQSGAAFRRKRGPRQANRKAGCAVTSLLASELTKDDAMAAVPAKVSKNSETFPTI
LEEAKELVGRAS
>sp|O60548|FOXD2_HUMAN Forkhead box protein D2 OS=Homo sapiens OX=9606 GN=FOXD2 PE=1 SV=2
MTLGSCCCEIMSSESSPAALSEADADIDVVGGGSGGGELPARSGPRAPRDVLPHGHEPPA
EEAEADLAEDEEESGGCSDGEPRALASRGAAAAAGSPGPGAAAARGAAGPGPGPPSGGAA
TRSPLVKPPYSYIALITMAILQSPKKRLTLSEICEFISGRFPYYREKFPAWQNSIRHNLS
LNDCFVKIPREPGNPGKGNYWTLDPESADMFDNGSFLRRRKRFKRQPLPPPHPHPHPHPE
LLLRGGAAAAGDPGAFLPGFAAYGAYGYGYGLALPAYGAPPPGPAPHPHPHPHAFAFAAA
AAAAPCQLSVPPGRAAAPPPGPPTASVFAGAGSAPAPAPASGSGPGPGPAGLPAFLGAEL
GCAKAFYAASLSPPAAGTAAGLPTALLRQGLKTDAGGGAGGGGAGAGQRPSFSIDHIMGH
GGGGAAPPGAGEGSPGPPFAAAAGPGGQAQVLAMLTAPALAPVAGHIRLSHPGDALLSSG
SRFASKVAGLSGCHF
>sp|Q7Z309|F122B_HUMAN Protein FAM122B OS=Homo sapiens OX=9606 GN=FAM122B PE=1 SV=2
MAQEKMELDLEPDTSYGGTLRRSSSAPLIHGLSDLSQVFQPYTLRTRRNSTTIMSRHSLE
EGLDMVNRETAHEREMQTAMQISQSWDESLSLSDSDFDKPEKLYSPKRIDFTPVSPAPSP
TRGFGKMFVSSSGLPPSPVPSPRRFSRRSQSPVKCIRPSVLGPLKRKGEMETESQPKRLF
QGTTNMLSPDAAQLSDLSSCSDILDGSSSSSGLSSDPLAKGSATAESPVACSNSCSSFIL
MDDLSPK
>sp|Q86XD5|F131B_HUMAN Protein FAM131B OS=Homo sapiens OX=9606 GN=FAM131B PE=1 SV=3
MDSTSSLHGSSLHRPSTEQTRTDFSWDGINLSMEDTTSILPKLKRNSNAYGIGALAKSSF
SGISRSMKDHVTKPTAMGQGRVAHMIEWQGWGKTPAVQPQHSHESVRRDTDAYSDLSDGE
KEARFLAGVMEQFAISEATLMAWSSMDGEDMSVNSTQEPLGCNYSDNYQELMDSQDALAQ
APMDGWPHSYVSQGMYCLGSSDAWEASDQSLIASPATGSYLGPAFDDSQPSLHEMGPSQP
ASGYSALEPPPLLGGDTDWAPGVGAVDLARGPAEEEKRPLAPEEEEDAGCRDLESLSPRE
DPEMSTALSRKVSDVTSSGVQSFDEEEGEANN
>sp|Q92949|FOXJ1_HUMAN Forkhead box protein J1 OS=Homo sapiens OX=9606 GN=FOXJ1 PE=1 SV=3
MAESWLRLSGAGPAEEAGPEGGLEEPDALDDSLTSLQWLQEFSILNAKAPALPPGGTDPH
GYHQVPGSAAPGSPLAADPACLGQPHTPGKPTSSCTSRSAPPGLQAPPPDDVDYATNPHV
KPPYSYATLICMAMQASKATKITLSAIYKWITDNFCYFRHADPTWQNSIRHNLSLNKCFI
KVPREKDEPGKGGFWRIDPQYAERLLSGAFKKRRLPPVHIHPAFARQAAQEPSAVPRAGP
LTVNTEAQQLLREFEEATGEAGWGAGEGRLGHKRKQPLPKRVAKVPRPPSTLLPTPEEQG
ELEPLKGNFDWEAIFDAGTLGGELGALEALELSPPLSPASHVDVDLTIHGRHIDCPATWG
PSVEQAADSLDFDETFLATSFLQHPWDESGSGCLPPEPLFEAGDATLASDLQDWASVGAF
L
>sp|P32314|FOXN2_HUMAN Forkhead box protein N2 OS=Homo sapiens OX=9606 GN=FOXN2 PE=1 SV=3
MGPVIGMTPDKRAETPGAEKIAGLSQIYKMGSLPEAVDAARPKATLVDSESADDELTNLN
WLHESTNLLTNFSLGSEGLPIVSPLYDIEGDDVPSFGPACYQNPEKKSATSKPPYSFSLL
IYMAIEHSPNKCLPVKEIYSWILDHFPYFATAPTGWKNSVRHNLSLNKCFQKVERSHGKV
NGKGSLWCVDPEYKPNLIQALKKQPFSSASSQNGSLSPHYLSSVIKQNQVRNLKESDIDA
AAAMMLLNTSIEQGILECEKPLPLKTALQKKRSYGNAFHHPSAVRLQESDSLATSIDPKE
DHNYSASSMAAQRCASRSSVSSLSSVDEVYEFIPKNSHVGSDGSEGFHSEEDTDVDYEDD
PLGDSGYASQPCAKISEKGQSGKKMRKQTCQEIDEELKEAAGSLLHLAGIRTCLGSLIST
AKTQNQKQRKK
>sp|P0C7A2|F153B_HUMAN Protein FAM153B OS=Homo sapiens OX=9606 GN=FAM153B PE=2 SV=1
MGCAYSCCLEVCCGEDEIVYPRMPGESTVCHREREKPITYHWYHWHPGHIYPRVASMEDY
DEDLVQEASSEDVLGVHMVDKDTERDIEMKRQLRRLRELHLYSTWKKYQEAMKTSLGVPQ
CERDEGSLGKPLCPPEILSETLPGSVKKRVCFPSEDHLEEFIAEHLPEASNQSLLTVAHA
DTGIQTNGDLEDLEEHGPGQTVSEEATEVHMMEGDPDTLAELLIRDVLQELSSYNGEEED
PEEVKTSLGVPQRGDLEDLEEHVPGQTVSEEATGVHMMQVDPATPAKSDLEDLEEHVPGQ
TVSEEATGVHMMQVDPATLAKQLEDSTITGSHQQMSASPSSAPAEEATEKTKVEEEVKTR
KPKKKTRKPSKKSRWNVLKCWDIFNIF
>sp|Q12778|FOXO1_HUMAN Forkhead box protein O1 OS=Homo sapiens OX=9606 GN=FOXO1 PE=1 SV=2
MAEAPQVVEIDPDFEPLPRPRSCTWPLPRPEFSQSNSATSSPAPSGSAAANPDAAAGLPS
ASAAAVSADFMSNLSLLEESEDFPQAPGSVAAAVAAAAAAAATGGLCGDFQGPEAGCLHP
APPQPPPPGPLSQHPPVPPAAAGPLAGQPRKSSSSRRNAWGNLSYADLITKAIESSAEKR
LTLSQIYEWMVKSVPYFKDKGDSNSSAGWKNSIRHNLSLHSKFIRVQNEGTGKSSWWMLN
PEGGKSGKSPRRRAASMDNNSKFAKSRSRAAKKKASLQSGQEGAGDSPGSQFSKWPASPG
SHSNDDFDNWSTFRPRTSSNASTISGRLSPIMTEQDDLGEGDVHSMVYPPSAAKMASTLP
SLSEISNPENMENLLDNLNLLSSPTSLTVSTQSSPGTMMQQTPCYSFAPPNTSLNSPSPN
YQKYTYGQSSMSPLPQMPIQTLQDNKSSYGGMSQYNCAPGLLKELLTSDSPPHNDIMTPV
DPGVAQPNSRVLGQNVMMGPNSVMSTYGSQASHNKMMNPSSHTHPGHAQQTSAVNGRPLP
HTVSTMPHTSGMNRLTQVKTPVQVPLPHPMQMSALGGYSSVSSCNGYGRMGLLHQEKLPS
DLDGMFIERLDCDMESIIRNDLMDGDTLDFNFDNVLPNQSFPHSVKTTTHSWVSG
>sp|Q9BRQ8|FSP1_HUMAN Ferroptosis suppressor protein 1 OS=Homo sapiens OX=9606 GN=AIFM2 PE=1 SV=1
MGSQVSVESGALHVVIVGGGFGGIAAASQLQALNVPFMLVDMKDSFHHNVAALRASVETG
FAKKTFISYSVTFKDNFRQGLVVGIDLKNQMVLLQGGEALPFSHLILATGSTGPFPGKFN
EVSSQQAAIQAYEDMVRQVQRSRFIVVVGGGSAGVEMAAEIKTEYPEKEVTLIHSQVALA
DKELLPSVRQEVKEILLRKGVQLLLSERVSNLEELPLNEYREYIKVQTDKGTEVATNLVI
LCTGIKINSSAYRKAFESRLASSGALRVNEHLQVEGHSNVYAIGDCADVRTPKMAYLAGL
HANIAVANIVNSVKQRPLQAYKPGALTFLLSMGRNDGVGQISGFYVGRLMVRLTKSRDLF
VSTSWKTMRQSPP
>sp|A1KXE4|F168B_HUMAN Myelin-associated neurite-outgrowth inhibitor OS=Homo sapiens OX=9606 GN=FAM168B PE=1 SV=1
MNPVYSPGSSGVPYANAKGIGYPAGFPMGYAAAAPAYSPNMYPGANPTFQTGYTPGTPYK
VSCSPTSGAVPPYSSSPNPYQTAVYPVRSAYPQQSPYAQQGTYYTQPLYAAPPHVIHHTT
VVQPNGMPATVYPAPIPPPRGNGVTMGMVAGTTMAMSAGTLLTAHSPTPVAPHPVTVPTY
RAPGTPTYSYVPPQW
>sp|Q711Q0|CEFIP_HUMAN Cardiac-enriched FHL2-interacting protein OS=Homo sapiens OX=9606 GN=CEFIP PE=1 SV=2
MMQGNKKCTDAFSDSSSIGSVLDDADREVSSLTDRAFRSLCISEDTSFHDSYLAVSPDIT
RQVFGTFHQRTVGHTQRKSGIWSQLPSQGTEHSGWAATFQQLPKYVQGEEKYPKTSPPPT
PVQRRLEVPVSGLRSSNKPVSKVSTLIKSFDRTESQRCESRPTASKPPALKNPPKFAPLP
ENSVNFCFDSAFLTVRRVPAEVSNTHQNSYQPGRKHGEQESSKNPEMACHGSSSFLPAAN
DTATLCESKFPSPHHKPVTGEPGRGKGTFLHSENSAFESWNAHQPKLLERKDTAGTVPES
KAPKHYGDTTLLREPCPPERTVSPCQVQASCSQEENRLAAGALSTSIPWGCRDPGAQVFA
VEGKAPSSQPDSQEKPAQPPWRKPKTGKKGKESLQDTLEEKTQTNQRGPPLYTKHNPQEQ
FSENNALDLPVEPNEHYDPPFNISKLLTPIIPSKHALDSADSQPAERTPSPPGQLNGYQE
KEPSECQSRDSYKSKAPSLLFNLKDVRKRVKSTYSSSPLLKVLDEKTRGKVDGKQEPVSN
GVILPNGLEESPPNELSKERPADDPTASHINPQKDPTADPSEPSADSYLTLSTAPTIAKA
PFYVNGEAAERSSYENKEVEGELEMGPAGSSWCPDSREHRPRKHLSLRLCNRDPEPGGAT
EKMKTHQLENGLSRSVSQETEPEREAGLQNTHLNQKFFPGPLSPEEEDVFYSDSQSDFMP
SLKGKAKFSTSSSDQSFASFDDQQKMWFTENQREDRRKDVSAGDSQKDEKENVMRKDELQ
YCALSNGHACLENRSQGEALQRERESVSGGRTRKASAEEANFRGSWIGENKGTTFSQAKD
LTPSPSSASNRHMLFTIKDNTLRATPVIKPIMLPLLRTMSLEDSLSSGHKEEELPRPEWG
EDPGFCAPENQDILGTSTPTNTRGTRVKCMANEVMEDPGQGSSMARMEASQPAPKGNFPS
MPLVGEGDRVKAPPDAAPGLVASNCKSGSADSGKLAAPWHIPTIALPEGDIEDQPPPWQP
ENCWEEQTPGFKSHFLSTPRAGPPGRRLVPSERANSPNPGSPGESSACSPAASNIWEESS
QAPGGPELLPEEPNQASPWASSSPARVTRREDLTHALVWEGGSDPLLELSAEDLRTLSPR
GSLLDVATSPAGTSGRLELPAQLERTASKPPAVPPKTEKALRRAKKLASKRRKTDQAQEK
HGESQEGKPCPEDLEQTQQRPLCPRERPRHNFPVVRSLPPPVHRHSVSGFSEPVGRRPGG
PQSLTPLPAYPATQKVLQDPQSGEYFVFDLPLQVKIKTFYDPETGKYVKVSIPSSEGASP
EPPPPDALAAPYVLYPGFQPVPVTALMPLRCSSQLSAPTFLRQGPRASAARARTQSVHES
GLQLDPGPHGDCTPHSAGQRPHGPPQSPGEEGVEAPGLGIISTDDLEDFATEGIS
>sp|Q96IK1|BOD1_HUMAN Biorientation of chromosomes in cell division protein 1 OS=Homo sapiens OX=9606 GN=BOD1 PE=1 SV=2
MADGGGGGGTGAVGGGGTSQASAGAATGATGASGGGGPINPASLPPGDPQLIALIVEQLK
SRGLFDSFRRDCLADVDTKPAYQNLRQKVDNFVSTHLDKQEWNPTMNKNQLRNGLRQSVV
QSGMLEAGVDRIISQVVDPKLNHIFRPQIERAIHEFLAAQKKAAVPAPPPEPEGQDPPAP
SQDTS
>sp|Q5T2E6|ARMD3_HUMAN Armadillo-like helical domain-containing protein 3 OS=Homo sapiens OX=9606 GN=ARMH3 PE=1 SV=1
MAQVEKRGGLLRKSSASKKPLKEKVVLMYDEIFMTEDPSKCSPRFWEELFLMKVNLEYLE
GKLESLDGEELMKIKDNINCLFQHCIQALGEEHPIRVVNALQTLCALIRGVHQKNKSTSG
FDIINMLMGFDKAELCMKNLMESLDSLLCAEGSESLKSLCLKLLLCLVTVTDNISQNTIL
EYVMINSIFEAILQILSHPPSRREHGYDAVVLLALLVNYRKYESVNPYIVKLSIVDDEAT
LNGMGLVIAQALSEYNRQYKDKEEEHQSGFFSALTNMVGSMFIADAHEKISVQTNEAILL
ALYEAVHLNRNFITVLAQSHPEMGLVTTPVSPAPTTPVTPLGTTPPSSDVISSVELPLDA
DVQTSNLLITFLKYSSIVMQDTKDEHRLHSGKLCLIILTCIAEDQYANAFLHDDNMNFRV
NLHRMPMRHRKKAADKNLPCRPLVCAVLDLMVEFIVTHMMKEFPMDLYIRCIQVVHKLLC
YQKKCRVRLHYTWRELWSALINLLKFLMSNETVLLAKHNIFTLALMIVNLFNMFITYGDT
FLPTPSSYDELYYEIIRMHQSFDNLYSMVLRLSTNAGQWKEAASKVTHALVNIRAIINHF
NPKIESYAAVNHISQLSEEQVLEVVRANYDTLTLKLQDGLDQYERYSEQHKEAAFFKELV
RSISTNVRRNLAFHTLSQEVLLKEFSTIS
>sp|Q5RI15|COX20_HUMAN Cytochrome c oxidase assembly protein COX20, mitochondrial OS=Homo sapiens OX=9606 GN=COX20 PE=1 SV=2
MAAPPEPGEPEERKSLKLLGFLDVENTPCARHSILYGSLGSVVAGFGHFLFTSRIRRSCD
VGVGGFILVTLGCWFHCRYNYAKQRIQERIAREEIKKKILYEGTHLDPERKHNGSSSN
>sp|Q8N813|CC056_HUMAN Putative uncharacterized protein C3orf56 OS=Homo sapiens OX=9606 GN=C3orf56 PE=2 SV=1
MGTGASEKQAEQKVRRAFEASEEAHGTLAASTPWVAMGSAYGSCTCLGAQPVTDLALWPV
IYSCMGFSPQAYPAFWAYPWVLYGGYLWMGYPPPAALVPSVWLYWRGASSFDPLIGSPYL
AALAPNLFPFPMKFPPTYSLASPTLGGATSSHCPQVGCWTPASSAPRAAVEGPSRGAPYL
KTCKAPPSEWASRFGIWAPLPCCSSELRPLPPSPIEDSQLDPGCSRSSSRSPCRARRRLF
EC
>sp|Q5TC12|ATPF1_HUMAN ATP synthase mitochondrial F1 complex assembly factor 1 OS=Homo sapiens OX=9606 GN=ATPAF1 PE=1 SV=1
MAAVVVAAAGGAGPAVLQVAGLYRGLCAVRSRALGLGLVSPAQLRVFPVRPGSGRPEGGA
DSSGVGAEAELQANPFYDRYRDKIQLLRRSDPAAFESRLEKRSEFRKQPVGHSRQGDFIK
CVEQKTDALGKQSVNRGFTKDKTLSSIFNIEMVKEKTAEEIKQIWQQYFAAKDTVYAVIP
AEKFDLIWNRAQSCPTFLCALPRREGYEFFVGQWTGTELHFTALINIQTRGEAAASQLIL
YHYPELKEEKGIVLMTAEMDSTFLNVAEAQCIANQVQLFYATDRKETYGLVETFNLRPNE
FKYMSVIAELEQSGLGAELKCAQNQNKT
>sp|Q6UW01|CBLN3_HUMAN Cerebellin-3 OS=Homo sapiens OX=9606 GN=CBLN3 PE=1 SV=1
MLGAKPHWLPGPLHSPGLPLVLVLLALGAGWAQEGSEPVLLEGECLVVCEPGRAAAGGPG
GAALGEAPPGRVAFAAVRSHHHEPAGETGNGTSGAIYFDQVLVNEGGGFDRASGSFVAPV
RGVYSFRFHVVKVYNRQTVQVSLMLNTWPVISAFANDPDVTREAATSSVLLPLDPGDRVS
LRLRRGNLLGGWKYSSFSGFLIFPL
>sp|Q8NEF3|CC112_HUMAN Coiled-coil domain-containing protein 112 OS=Homo sapiens OX=9606 GN=CCDC112 PE=1 SV=2
MEKDKHSHFYNQKSDFRIEHSMLEELENKLIHSRKTERAKIQQQLAKIHNNVKKLQHQLK
DVKPTPDFVEKLREMMEEIENAINTFKEEQRLIYEELIKEEKTTNNELSAISRKIDTWAL
GNSETEKAFRAISSKVPVDKVTPSTLPEEVLDFEKFLQQTGGRQGAWDDYDHQNFVKVRN
KHKGKPTFMEEVLEHLPGKTQDEVQQHEKWYQKFLALEERKKESIQIWKTKKQQKREEIF
KLKEKADNTPVLFHNKQEDNQKQKEEQRKKQKLAVEAWKKQKSIEMSMKCASQLKEEEEK
EKKHQKERQRQFKLKLLLESYTQQKKEQEEFLRLEKEIREKAEKAEKRKNAADEISRFQE
RDLHKLELKILDRQAKEDEKSQKQRRLAKLKEKVENNVSRDPSRLYKPTKGWEERTKKIG
PTGSGPLLHIPHRAIPTWRQGIQRRV
>sp|Q96KJ9|COX42_HUMAN Cytochrome c oxidase subunit 4 isoform 2, mitochondrial OS=Homo sapiens OX=9606 GN=COX4I2 PE=1 SV=2
MLPRAAWSLVLRKGGGGRRGMHSSEGTTRGGGKMSPYTNCYAQRYYPMPEEPFCTELNAE
EQALKEKEKGSWTQLTHAEKVALYRLQFNETFAEMNRRSNEWKTVMGCVFFFIGFAALVI
WWQRVYVFPPKPITLTDERKAQQLQRMLDMKVNPVQGLASRWDYEKKQWKK
>sp|Q9NVL8|CC198_HUMAN Uncharacterized protein CCDC198 OS=Homo sapiens OX=9606 GN=CCDC198 PE=1 SV=2
MGLSHSKTHLRVIKVAPLQNKEVETPSAGRVDFAFNQNLEEKTSYSLARLQDQNKALEGQ
LPPLQENWYGRYSTASRDMYFDIPLEHRETSIIKRHPPQRLQKLEPIDLPRVITSGRLLS
QREARTMHKAKQVLEKKMQTPMYTSENRQYLHKMQVLEMIRKRQEAQMELKKSLHGEARI
NKQSPRDHKAKKTLQSTPRNDDHDLLTMLPDEILNRGPGNSKNTEFLKHQAVNNYCPWKI
GKMETWLHEQEAQGQLLWDSSSSDSDEQGKDEKKPRALVRTRTERIPLFDEFFDQE
>sp|Q8N715|CC185_HUMAN Coiled-coil domain-containing protein 185 OS=Homo sapiens OX=9606 GN=CCDC185 PE=1 SV=2
MAGFSHFSQPPYRDLWEPPRPGGERESTQRLGGQRSGADSTACSRAGTPGAESEAGACWL
HPHCSFTPRPRRRGCSDSLRGSRSLSDVARRPLERSRKHRPRSRRLEDAWGETGTKPRPA
WQPQTQLPPQRPQPCPHYPLAQGDSPPPCPGGAGTPLSGTFRVEKAQGGDQWAVPLGRHL
GRWSPSSVPSERSSVPSQKFKRHSACVCAQKRDSSDQVESLASRDSQPLASSKEMRSPHT
QVLKSKLEEVVVSSQDQQIVALVLTRLKKAQRIRELQQQAAKAWEELKRSDQKVQMTLER
ERRLLLRQSQEQWQEKEQRKTLQSPEQRGLRRDSQRKNVPPGESRWKEQPEDQESPRQEK
LEKARAQAEHRKQCQVRRLREQEKMLRNLREQHSLQLQRRLVEACRKRHLHAVEGQKKVQ
DTNLSSLINYQARKVLMDCQAKAEELLRQLSLEQSFQRSQEIHQGLRKERQRELREKAQK
EEEQLQQARWRAGESEEQRKMRKRILVELADEKIRQARSHVHKTTRDKVQHLRELNHLRE
KNHHILKLKAEKEEKCHIEGIKEAIKKKEQRVQHISQGKDPNFQEFQKLPQASRREERAP
PNSSLDQMVLEAQLRACQQNRGY
>sp|P10606|COX5B_HUMAN Cytochrome c oxidase subunit 5B, mitochondrial OS=Homo sapiens OX=9606 GN=COX5B PE=1 SV=2
MASRLLRGAGTLAAQALRARGPSGAAAMRSMASGGGVPTDEEQATGLEREIMLAAKKGLD
PYNVLAPKGASGTREDPNLVPSISNKRIVGCICEEDNTSVVWFWLHKGEAQRCPRCGAHY
KLVPQQLAH
>sp|O14548|COX7R_HUMAN Cytochrome c oxidase subunit 7A-related protein, mitochondrial OS=Homo sapiens OX=9606 GN=COX7A2L PE=1 SV=2
MYYKFSGFTQKLAGAWASEAYSPQGLKPVVSTEAPPIIFATPTKLTSDSTVYDYAGKNKV
PELQKFFQKADGVPVYLKRGLPDQMLYRTTMALTVGGTIYCLIALYMASQPKNK
>sp|Q8IYE1|CCD13_HUMAN Coiled-coil domain-containing protein 13 OS=Homo sapiens OX=9606 GN=CCDC13 PE=1 SV=2
MAADESSQNTLRLQFKAMQEMQHKRLQKQMEKKREKELSLKSRADDQEEPLEVSDGLSLL
HAGEPNSKNSFEKRVLEDEIEHLRNELRETVDENGRLYKLLKERDFEIKHLKKKIEEDRF
AFTGTAGVAGDVVATKIVELSKKNRLLMAESEGAKTRVKQLTNRIQELERELQTALTRLS
AKGATDAGAKPPRAQMGDRALLETPEVKALQDRLVATNLKMSDLRNQIQSVKQELRMAQK
VLAREVGEDINVQQLLSSPGTWRGRAQQILVLQSKVQELEKQLGQARSQSAGTASDELSV
YPDPRKLSAQEKNLLRIRSLEREKQEGLEKLASERDVLQRELEELKKKFEGMRSRNKLLS
SEMKTLKSQMGTLVEKGRHDDELIDALMDQLKQLQEILGSLSLQEEKTRVSQHHLDQQLN
SEAQRSNSLVAQLQAMVAEREAKVRQLEMEIGQLNVHYLRNKGVGEGSSGREVSPAYTQF
LEDPGLTKSPASAGDHVGRLGSSRSVTSLGHTLVESALTRPSLPSPHRTSPRFSDSPEQK
GWQAQVSEIKALWQAAEVERDRLTEFVTVLQKRVEESNSKLLESERKLQEERHRTVVLEQ
HLEKIRLEPGKASASQRAAPRTKTGLPTSNNRHNPTGSEKKDPSFAQLSDVPVESQMEEL
TTRLAIQVEENEMLKAALGSALRGKEEDFRMYHEILGQVKSVFLQALRQQKTGKQ
>sp|Q9BSU1|CP070_HUMAN UPF0183 protein C16orf70 OS=Homo sapiens OX=9606 GN=C16orf70 PE=1 SV=1
MLDLEVVPERSLGNEQWEFTLGMPLAQAVAILQKHCRIIKNVQVLYSEQSPLSHDLILNL
TQDGIKLMFDAFNQRLKVIEVCDLTKVKLKYCGVHFNSQAIAPTIEQIDQSFGATHPGVY
NSAEQLFHLNFRGLSFSFQLDSWTEAPKYEPNFAHGLASLQIPHGATVKRMYIYSGNSLQ
DTKAPMMPLSCFLGNVYAESVDVLRDGTGPAGLRLRLLAAGCGPGLLADAKMRVFERSVY
FGDSCQDVLSMLGSPHKVFYKSEDKMKIHSPSPHKQVPSKCNDYFFNYFTLGVDILFDAN
THKVKKFVLHTNYPGHYNFNIYHRCEFKIPLAIKKENADGQTETCTTYSKWDNIQELLGH
PVEKPVVLHRSSSPNNTNPFGSTFCFGLQRMIFEVMQNNHIASVTLYGPPRPGSHLRTAE
LP
>sp|Q99675|CGRF1_HUMAN Cell growth regulator with RING finger domain protein 1 OS=Homo sapiens OX=9606 GN=CGRRF1 PE=1 SV=1
MAAVFLVTLYEYSPLFYIAVVFTCFIVTTGLVLGWFGWDVPVILRNSEETQFSTRVFKKQ
MRQVKNPFGLEITNPSSASITTGITLTTDCLEDSLLTCYWGCSVQKLYEALQKHVYCFRI
STPQALEDALYSEYLYQEQYFIKKDSKEEIYCQLPRDTKIEDFGTVPRSRYPLVALLTLA
DEDDREIYDIISMVSVIHIPDRTYKLSCRILYQYLLLAQGQFHDLKQLFMSANNNFTPSN
NSSSEEKNTDRSLLEKVGLSESEVEPSEENSKDCVVCQNGTVNWVLLPCRHTCLCDGCVK
YFQQCPMCRQFVQESFALCSQKEQDKDKPKTL
>sp|P61158|ARP3_HUMAN Actin-related protein 3 OS=Homo sapiens OX=9606 GN=ACTR3 PE=1 SV=3
MAGRLPACVVDCGTGYTKLGYAGNTEPQFIIPSCIAIKESAKVGDQAQRRVMKGVDDLDF
FIGDEAIEKPTYATKWPIRHGIVEDWDLMERFMEQVIFKYLRAEPEDHYFLLTEPPLNTP
ENREYTAEIMFESFNVPGLYIAVQAVLALAASWTSRQVGERTLTGTVIDSGDGVTHVIPV
AEGYVIGSCIKHIPIAGRDITYFIQQLLRDREVGIPPEQSLETAKAVKERYSYVCPDLVK
EFNKYDTDGSKWIKQYTGINAISKKEFSIDVGYERFLGPEIFFHPEFANPDFTQPISEVV
DEVIQNCPIDVRRPLYKNIVLSGGSTMFRDFGRRLQRDLKRTVDARLKLSEELSGGRLKP
KPIDVQVITHHMQRYAVWFGGSMLASTPEFYQVCHTKKDYEEIGPSICRHNPVFGVMS
>sp|Q9UFW8|CGBP1_HUMAN CGG triplet repeat-binding protein 1 OS=Homo sapiens OX=9606 GN=CGGBP1 PE=1 SV=2
MERFVVTAPPARNRSKTALYVTPLDRVTEFGGELHEDGGKLFCTSCNVVLNHVRKSAISD
HLKSKTHTKRKAEFEEQNVRKKQRPLTASLQCNSTAQTEKVSVIQDFVKMCLEANIPLEK
ADHPAVRAFLSRHVKNGGSIPKSDQLRRAYLPDGYENENQLLNSQDC
>sp|Q76M96|CCD80_HUMAN Coiled-coil domain-containing protein 80 OS=Homo sapiens OX=9606 GN=CCDC80 PE=1 SV=1
MTWRMGPRFTMLLAMWLVCGSEPHPHATIRGSHGGRKVPLVSPDSSRPARFLRHTGRSRG
IERSTLEEPNLQPLQRRRSVPVLRLARPTEPPARSDINGAAVRPEQRPAARGSPREMIRD
EGSSARSRMLRFPSGSSSPNILASFAGKNRVWVISAPHASEGYYRLMMSLLKDDVYCELA
ERHIQQIVLFHQAGEEGGKVRRITSEGQILEQPLDPSLIPKLMSFLKLEKGKFGMVLLKK
TLQVEERYPYPVRLEAMYEVIDQGPIRRIEKIRQKGFVQKCKASGVEGQVVAEGNDGGGG
AGRPSLGSEKKKEDPRRAQVPPTRESRVKVLRKLAATAPALPQPPSTPRATTLPPAPATT
VTRSTSRAVTVAARPMTTTAFPTTQRPWTPSPSHRPPTTTEVITARRPSVSENLYPPSRK
DQHRERPQTTRRPSKATSLESFTNAPPTTISEPSTRAAGPGRFRDNRMDRREHGHRDPNV
VPGPPKPAKEKPPKKKAQDKILSNEYEEKYDLSRPTASQLEDELQVGNVPLKKAKESKKH
EKLEKPEKEKKKKMKNENADKLLKSEKQMKKSEKKSKQEKEKSKKKKGGKTEQDGYQKPT
NKHFTQSPKKSVADLLGSFEGKRRLLLITAPKAENNMYVQQRDEYLESFCKMATRKISVI
TIFGPVNNSTMKIDHFQLDNEKPMRVVDDEDLVDQRLISELRKEYGMTYNDFFMVLTDVD
LRVKQYYEVPITMKSVFDLIDTFQSRIKDMEKQKKEGIVCKEDKKQSLENFLSRFRWRRR
LLVISAPNDEDWAYSQQLSALSGQACNFGLRHITILKLLGVGEEVGGVLELFPINGSSVV
EREDVPAHLVKDIRNYFQVSPEYFSMLLVGKDGNVKSWYPSPMWSMVIVYDLIDSMQLRR
QEMAIQQSLGMRCPEDEYAGYGYHSYHQGYQDGYQDDYRHHESYHHGYPY
>sp|A6NI79|CCD69_HUMAN Coiled-coil domain-containing protein 69 OS=Homo sapiens OX=9606 GN=CCDC69 PE=1 SV=1
MGCRHSRLSSCKPPKKKRQEPEPEQPPRPEPHELGPLNGDTAITVQLCASEEAERHQKDI
TRILQQHEEEKKKWAQQVEKERELELRDRLDEQQRVLEGKNEEALQVLRASYEQEKEALT
HSFREASSTQQETIDRLTSQLEAFQAKMKRVEESILSRNYKKHIQDYGSPSQFWEQELES
LHFVIEMKNERIHELDRRLILMETVKEKNLILEEKITTLQQENEDLHVRSRNQVVLSRQL
SEDLLLTREALEKEVQLRRQLQQEKEELLYRVLGANASPAFPLAPVTPTEVSFLAT
>sp|Q8N1D0|BWR1B_HUMAN Beckwith-Wiedemann syndrome chromosomal region 1 candidate gene B protein OS=Homo sapiens OX=9606 GN=SLC22A18AS PE=2 SV=3
MGELPGSEGMWENCPLGWVKKKASGTLAPLDFLLQRKRLWLWASEPVRPQPQGIHRFREA
RRQFCRMRGSRLTGGRKGFGSSGLRFGRGGFSEEVMPQPVLKAMRCAEGAWWFSPDGPAG
SAASIWPAEGAEGLPGQLGRDRLEVVYSVPDNVPGQNGSRRPLVCKITGKCLSVCSEENA
KAGGCSAFPLLLSQLGARMTGREHAHKGPELTTPDSGLPRPPNPALAGFRALAQHSPPLG
TSTPSAVLLSAAT
>sp|O15204|ADEC1_HUMAN ADAM DEC1 OS=Homo sapiens OX=9606 GN=ADAMDEC1 PE=1 SV=2
MLRGISQLPAVATMSWVLLPVLWLIVQTQAIAIKQTPELTLHEIVCPKKLHILHKREIKN
NQTEKHGKEERYEPEVQYQMILNGEEIILSLQKTKHLLGPDYTETLYSPRGEEITTKPEN
MEHCYYKGNILNEKNSVASISTCDGLRGYFTHHHQRYQIKPLKSTDEKEHAVFTSNQEEQ
DPANHTCGVKSTDGKQGPIRISRSLKSPEKEDFLRAQKYIDLYLVLDNAFYKNYNENLTL
IRSFVFDVMNLLNVIYNTIDVQVALVGMEIWSDGDKIKVVPSASTTFDNFLRWHSSNLGK
KIHDHAQLLSGISFNNRRVGLAASNSLCSPSSVAVIEAKKKNNVALVGVMSHELGHVLGM
PDVPFNTKCPSGSCVMNQYLSSKFPKDFSTSCRAHFERYLLSQKPKCLLQAPIPTNIMTT
PVCGNHLLEVGEDCDCGSPKECTNLCCEALTCKLKPGTDCGGDAPNHTTE
>sp|Q8WXE1|ATRIP_HUMAN ATR-interacting protein OS=Homo sapiens OX=9606 GN=ATRIP PE=1 SV=1
MAGTSAPGSKRRSEPPAPRPGPPPGTGHPPSKRARGFSAAAAPDPDDPFGAHGDFTADDL
EELDTLASQALSQCPAAARDVSSDHKVHRLLDGMSKNPSGKNRETVPIKDNFELEVLQAQ
YKELKEKMKVMEEEVLIKNGEIKILRDSLHQTESVLEEQRRSHFLLEQEKTQALSDKEKE
FSKKLQSLQSELQFKDAEMNELRTKLQTSERANKLAAPSVSHVSPRKNPSVVIKPEACSP
QFGKTSFPTKESFSANMSLPHPCQTESGYKPLVGREDSKPHSLRGDSIKQEEAQKSFVDS
WRQRSNTQGSILINLLLKQPLIPGSSLSLCHLLSSSSESPAGTPLQPPGFGSTLAGMSGL
RTTGSYDGSFSLSALREAQNLAFTGLNLVARNECSRDGDPAEGGRRAFPLCQLPGAVHFL
PLVQFFIGLHCQALQDLAAAKRSGAPGDSPTHSSCVSSGVETNPEDSVCILEGFSVTALS
ILQHLVCHSGAVVSLLLSGVGADSAAGEGNRSLVHRLSDGDMTSALRGVADDQGQHPLLK
MLLHLLAFSSAATGHLQASVLTQCLKVLVKLAENTSCDFLPRFQCVFQVLPKCLSPETPL
PSVLLAVELLSLLADHDQLAPQLCSHSEGCLLLLLYMYITSRPDRVALETQWLQLEQEVV
WLLAKLGVQSPLPPVTGSNCQCNVEVVRALTVMLHRQWLTVRRAGGPPRTDQQRRTVRCL
RDTVLLLHGLSQKDKLFMMHCVEVLHQFDQVMPGVSMLIRGLPDVTDCEEAALDDLCAAE
TDVEDPEVECG
>sp|Q8WXH4|ASB11_HUMAN Ankyrin repeat and SOCS box protein 11 OS=Homo sapiens OX=9606 GN=ASB11 PE=1 SV=1
MEDGPVFYGFKNIFITMFATFFFFKLLIKVFLALLTHFYIVKGNRKEAARIAEEIYGGIS
DCWADRSPLHEAAAQGRLLALKTLIAQGVNVNLVTINRVSSLHEACLGGHVACAKALLEN
GAHVNGVTVHGATPLFNACCSGSAACVNVLLEFGAKAQLEVHLASPIHEAVKRGHRECME
ILLANNVNIDHEVPQLGTPLYVACTYQRVDCVKKLLELGASVDHGQWLDTPLHAAARQSN
VEVIHLLTDYGANLKRRNAQGKSALDLAAPKSSVEQALLLREGPPALSQLCRLCVRKCLG
RACHQAIHKLHLPEPLERFLLYQ
>sp|B2RNN3|C1T9B_HUMAN Complement C1q and tumor necrosis factor-related protein 9B OS=Homo sapiens OX=9606 GN=C1QTNF9B PE=1 SV=1
MRIWWLLLAIEICTGNINSQDTCRQGHPGIPGNPGHNGLPGRDGRDGAKGDKGDAGEPGC
PGSPGKDGTSGEKGERGADGKVEAKGIKGDQGSRGSPGKHGPKGLAGPMGEKGLRGETGP
QGQKGNKGDVGPTGPEGPRGNIGPLGPTGLPGPMGPIGKPGPKGEAGPTGPQGEPGVRGI
RGWKGDRGEKGKIGETLVLPKSAFTVGLTVLSKFPSSDVPIKFDKILYNEFNHYDTAVGK
FTCHIAGVYYFTYHITVFSRNVQVSLVKNGVKILHTRDAYVSSEDQASGSIVLQLKLGDE
MWLQVTGGERFNGLFADEDDDTTFTGFLLFSSQ
>sp|Q99622|C10_HUMAN Protein C10 OS=Homo sapiens OX=9606 GN=C12orf57 PE=1 SV=1
MASASTQPAALSAEQAKVVLAEVIQAFSAPENAVRMDEARDNACNDMGKMLQFVLPVATQ
IQQEVIKAYGFSCDGEGVLKFARLVKSYEAQDPEIASLSGKLKALFLPPMTLPPHGPAAG
GSVAAS
>sp|P46100|ATRX_HUMAN Transcriptional regulator ATRX OS=Homo sapiens OX=9606 GN=ATRX PE=1 SV=5
MTAEPMSESKLNTLVQKLHDFLAHSSEESEETSSPPRLAMNQNTDKISGSGSNSDMMENS
KEEGTSSSEKSKSSGSSRSKRKPSIVTKYVESDDEKPLDDETVNEDASNENSENDITMQS
LPKGTVIVQPEPVLNEDKDDFKGPEFRSRSKMKTENLKKRGEDGLHGIVSCTACGQQVNH
FQKDSIYRHPSLQVLICKNCFKYYMSDDISRDSDGMDEQCRWCAEGGNLICCDFCHNAFC
KKCILRNLGRKELSTIMDENNQWYCYICHPEPLLDLVTACNSVFENLEQLLQQNKKKIKV
DSEKSNKVYEHTSRFSPKKTSSNCNGEEKKLDDSCSGSVTYSYSALIVPKEMIKKAKKLI
ETTANMNSSYVKFLKQATDNSEISSATKLRQLKAFKSVLADIKKAHLALEEDLNSEFRAM
DAVNKEKNTKEHKVIDAKFETKARKGEKPCALEKKDISKSEAKLSRKQVDSEHMHQNVPT
EEQRTNKSTGGEHKKSDRKEEPQYEPANTSEDLDMDIVSVPSSVPEDIFENLETAMEVQS
SVDHQGDGSSGTEQEVESSSVKLNISSKDNRGGIKSKTTAKVTKELYVKLTPVSLSNSPI
KGADCQEVPQDKDGYKSCGLNPKLEKCGLGQENSDNEHLVENEVSLLLEESDLRRSPRVK
TTPLRRPTETNPVTSNSDEECNETVKEKQKLSVPVRKKDKRNSSDSAIDNPKPNKLPKSK
QSETVDQNSDSDEMLAILKEVSRMSHSSSSDTDINEIHTNHKTLYDLKTQAGKDDKGKRK
RKSSTSGSDFDTKKGKSAKSSIISKKKRQTQSESSNYDSELEKEIKSMSKIGAARTTKKR
IPNTKDFDSSEDEKHSKKGMDNQGHKNLKTSQEGSSDDAERKQERETFSSAEGTVDKDTT
IMELRDRLPKKQQASASTDGVDKLSGKEQSFTSLEVRKVAETKEKSKHLKTKTCKKVQDG
LSDIAEKFLKKDQSDETSEDDKKQSKKGTEEKKKPSDFKKKVIKMEQQYESSSDGTEKLP
EREEICHFPKGIKQIKNGTTDGEKKSKKIRDKTSKKKDELSDYAEKSTGKGDSCDSSEDK
KSKNGAYGREKKRCKLLGKSSRKRQDCSSSDTEKYSMKEDGCNSSDKRLKRIELRERRNL
SSKRNTKEIQSGSSSSDAEESSEDNKKKKQRTSSKKKAVIVKEKKRNSLRTSTKRKQADI
TSSSSSDIEDDDQNSIGEGSSDEQKIKPVTENLVLSSHTGFCQSSGDEALSKSVPVTVDD
DDDDNDPENRIAKKMLLEEIKANLSSDEDGSSDDEPEEGKKRTGKQNEENPGDEEAKNQV
NSESDSDSEESKKPRYRHRLLRHKLTVSDGESGEEKKTKPKEHKEVKGRNRRKVSSEDSE
DSDFQESGVSEEVSESEDEQRPRTRSAKKAELEENQRSYKQKKKRRRIKVQEDSSSENKS
NSEEEEEEKEEEEEEEEEEEEEEEDENDDSKSPGKGRKKIRKILKDDKLRTETQNALKEE
EERRKRIAEREREREKLREVIEIEDASPTKCPITTKLVLDEDEETKEPLVQVHRNMVIKL
KPHQVDGVQFMWDCCCESVKKTKKSPGSGCILAHCMGLGKTLQVVSFLHTVLLCDKLDFS
TALVVCPLNTALNWMNEFEKWQEGLKDDEKLEVSELATVKRPQERSYMLQRWQEDGGVMI
IGYEMYRNLAQGRNVKSRKLKEIFNKALVDPGPDFVVCDEGHILKNEASAVSKAMNSIRS
RRRIILTGTPLQNNLIEYHCMVNFIKENLLGSIKEFRNRFINPIQNGQCADSTMVDVRVM
KKRAHILYEMLAGCVQRKDYTALTKFLPPKHEYVLAVRMTSIQCKLYQYYLDHLTGVGNN
SEGGRGKAGAKLFQDFQMLSRIWTHPWCLQLDYISKENKGYFDEDSMDEFIASDSDETSM
SLSSDDYTKKKKKGKKGKKDSSSSGSGSDNDVEVIKVWNSRSRGGGEGNVDETGNNPSVS
LKLEESKATSSSNPSSPAPDWYKDFVTDADAEVLEHSGKMVLLFEILRMAEEIGDKVLVF
SQSLISLDLIEDFLELASREKTEDKDKPLIYKGEGKWLRNIDYYRLDGSTTAQSRKKWAE
EFNDETNVRGRLFIISTKAGSLGINLVAANRVIIFDASWNPSYDIQSIFRVYRFGQTKPV
YVYRFLAQGTMEDKIYDRQVTKQSLSFRVVDQQQVERHFTMNELTELYTFEPDLLDDPNS
EKKKKRDTPMLPKDTILAELLQIHKEHIVGYHEHDSLLDHKEEEELTEEERKAAWAEYEA
EKKGLTMRFNIPTGTNLPPVSFNSQTPYIPFNLGALSAMSNQQLEDLINQGREKVVEATN
SVTAVRIQPLEDIISAVWKENMNLSEAQVQALALSRQASQELDVKRREAIYNDVLTKQQM
LISCVQRILMNRRLQQQYNQQQQQQMTYQQATLGHLMMPKPPNLIMNPSNYQQIDMRGMY
QPVAGGMQPPPLQRAPPPMRSKNPGPSQGKSM
>sp|Q99929|ASCL2_HUMAN Achaete-scute homolog 2 OS=Homo sapiens OX=9606 GN=ASCL2 PE=1 SV=2
MDGGTLPRSAPPAPPVPVGCAARRRPASPELLRCSRRRRPATAETGGGAAAVARRNERER
NRVKLVNLGFQALRQHVPHGGASKKLSKVETLRSAVEYIRALQRLLAEHDAVRNALAGGL
RPQAVRPSAPRGPPGTTPVAASPSRASSSPGRGGSSEPGSPRSAYSSDDSGCEGALSPAE
RELLDFSSWLGGY
>sp|O75052|CAPON_HUMAN Carboxyl-terminal PDZ ligand of neuronal nitric oxide synthase protein OS=Homo sapiens OX=9606 GN=NOS1AP PE=1 SV=3
MPSKTKYNLVDDGHDLRIPLHNEDAFQHGICFEAKYVGSLDVPRPNSRVEIVAAMRRIRY
EFKAKNIKKKKVSIMVSVDGVKVILKKKKKLLLLQKKEWTWDESKMLVMQDPIYRIFYVS
HDSQDLKIFSYIARDGASNIFRCNVFKSKKKSQAMRIVRTVGQAFEVCHKLSLQHTQQNA
DGQEDGESERNSNSSGDPGRQLTGAERASTATAEETDIDAVEVPLPGNDVLEFSRGVTDL
DAVGKEGGSHTGSKVSHPQEPMLTASPRMLLPSSSSKPPGLGTETPLSTHHQMQLLQQLL
QQQQQQTQVAVAQVHLLKDQLAAEAAARLEAQARVHQLLLQNKDMLQHISLLVKQVQELE
LKLSGQNAMGSQDSLLEITFRSGALPVLCDPTTPKPEDLHSPPLGAGLADFAHPAGSPLG
RRDCLVKLECFRFLPPEDTPPPAQGEALLGGLELIKFRESGIASEYESNTDESEERDSWS
QEELPRLLNVLQRQELGDGLDDEIAV
>sp|Q96KX1|CD036_HUMAN Uncharacterized protein C4orf36 OS=Homo sapiens OX=9606 GN=C4orf36 PE=4 SV=2
MAYGVPRKNTVKTILRGSCYNVQEPWDIALLAKTWSTNLANIKLPFLEEISFGGSVQLTK
CTTIKDGLLPSAESIKLEREYEVKRLCKLKCQENTSKEIQLLLRERPAGLRRPLPSK
>sp|Q6IQ19|CCSAP_HUMAN Centriole, cilia and spindle-associated protein OS=Homo sapiens OX=9606 GN=CCSAP PE=1 SV=2
MSPGSGVKSEYMKRYQEPRWEEYGPCYRELLHYRLGRRLLEQAHAPWLWDDWGPAGSSED
SASSESSGAGGPAPRCAPPSPPPPVEPATQEEAERRARGAPEEQDAEAGDAEAEDAEDAA
LPALPVKDVEDKPEQQTRTRETDKSPTSTEPRQQPSALFARGNRKAVKSPQRSSSKIKEN
KHPFALYGWGEKQTDTGSQKTHNVCASAPVHEIHESALRAKNRRQVEKRKLVAQRQRAHS
VDVEKNRKMKASSSENPWMTEYMRCYSARA
>sp|Q8IYL3|CA174_HUMAN UPF0688 protein C1orf174 OS=Homo sapiens OX=9606 GN=C1orf174 PE=1 SV=2
MRSRKLTGAVRSSARLKARSCSAARLASAQEVAGSTSAKTACLTSSSHKATDTRTSKKFK
CDKGHLVKSELQKLVPKNDSASLPKVTPETPCENEFAEGSALLPGSEAGVSVQQGAASLP
LGGCRVVSDSRLAKTRDGLSVPKHSAGSGAEESNSSSTVQKQNEPGLQTEDVQKPPLQMD
NSVFLDDDSNQPMPVSRFFGNVELMQDLPPASSSCPSMSRREFRKMHFRAKDDDDDDDDD
AEM
>sp|Q8IVY1|CA210_HUMAN Type III endosome membrane protein TEMP OS=Homo sapiens OX=9606 GN=C1orf210 PE=3 SV=1
MNETNKTLVGPSELPTASAVAPGPGTGARAWPVLVGFVLGAVVLSLLIALAAKCHLCRRY
HASYRHRPLPETGRGGRPQVAEDEDDDGFIEDNYIQPGTGELGTEGSRDHFSL
>sp|Q5VW22|AGAP6_HUMAN Arf-GAP with GTPase, ANK repeat and PH domain-containing protein 6 OS=Homo sapiens OX=9606 GN=AGAP6 PE=2 SV=1
MGNILTCRVHPSVSLEFDQQQGSVCPSESETYEAGARDRMAGAPMAAAVQPAEVTVEVGE
DLHMHHVRDREMPEALEFNPSANPEASTIFQRNSQTDVVEIRRSNCTNHVSAVRFSQQYS
LCSTIFLDDSTAIQHYLTMTIISVTLEIPHHITQRDADRTLSIPDEQLHSFAVSTVHIMK
KRNGGGSLNNYSSSIPSTPSTSQEDPQFSVPPTANTPTPVCKRSMRWSNLFTSEKGSDPD
KERKAPENHADTIGSGRAIPIKQGMLLKRSGKWLKTWKKKYVTLCSNGMLTYYSSLGDYM
KNIHKKEIDLQTSTIKVPGKWPSLATSACTPISSSKSNGLSKDMDTGLGDSICFSPSISS
TTSPKLNPPPSPHANKKKHLKKKSTNNFMIVSATGQTWHFEATTYEERDAWVQAIQSQIL
ASLQSCESSKSKSQLTSQSEAMALQSIQNMRGNAHCVDCETQNPKWASLNLGVLMCIECS
GIHRSLGPHLSRVRSLELDDWPVELRKVMSSIVNDLANSIWEGSSQGQTKPSEKSTREEK
ERWIRSKYEEKLFLAPLPCTELSLGQQLLRATADEDLQTAILLLAHGSCEEVNETCGEGD
GCTALHLACRKGNVVLAQLLIWYGVDVMARDAHGNTALTYARQASSQECINVLLQYGCPD
ECV
>sp|P11912|CD79A_HUMAN B-cell antigen receptor complex-associated protein alpha chain OS=Homo sapiens OX=9606 GN=CD79A PE=1 SV=2
MPGGPGVLQALPATIFLLFLLSAVYLGPGCQALWMHKVPASLMVSLGEDAHFQCPHNSSN
NANVTWWRVLHGNYTWPPEFLGPGEDPNGTLIIQNVNKSHGGIYVCRVQEGNESYQQSCG
TYLRVRQPPPRPFLDMGEGTKNRIITAEGIILLFCAVVPGTLLLFRKRWQNEKLGLDAGD
EYEDENLYEGLNLDDCSMYEDISRGLQGTYQDVGSLNIGDVQLEKP
>sp|Q96P64|AGAP4_HUMAN Arf-GAP with GTPase, ANK repeat and PH domain-containing protein 4 OS=Homo sapiens OX=9606 GN=AGAP4 PE=2 SV=2
MGNILTCRVHPSVSLEFDQQQGSVCPSESEIYEAGAGDRMAGAPMAAAVQPAEVTVEVGE
DLHMHHVRDREMPEALEFNPSANPEASTIFQRNSQTDVVEIRRSNCTNHVSTVRFSQQYS
LCSTIFLDDSTAIQHYLTMTIISVTLEIPHHITQRDADRSLSIPDEQLHSFAVSTVHIMK
KRNGGGSLNNYSSSIPSTPSTSQEDPQFSVPPTANTPTPVCKRSMRWSNLFTSEKGSDPD
KERKAPENHADTIGSGRAIPIKQGMLLKRSGKWLKTWKKKYVTLCSNGVLTYYSSLGDYM
KNIHKKEIDLQTSTIKVPGKWPSLATSACTPISTSKSNGLSKDMDTGLGDSICFSPSISS
TTSPKLNPPPSPHANKKKHLKKKSTNNFMIVSATGQTWHFEATTYEERDAWVQAIQSQIL
ASLQSCESSKSKSQLTSQSKAMALQSIQNMRGNAHCVDCETQNPKWASLNLGVLMCIECS
GIHRSLGTRLSRVRSLELDDWPVELRKVMSSIGNDLANSIWEGSSQGQTKPSEKSTREEK
ERWIRSKYEEKLFLAPLPCTELSLGQQLLRATADEDLQTAILLLAHGSREEVNETCGEGD
GCTALHLACRKGNVVLAQLLIWYGVDVMARDAHGNTALTYARQASSQECINVLLQYGCPD
KCV
>sp|Q9HCE9|ANO8_HUMAN Anoctamin-8 OS=Homo sapiens OX=9606 GN=ANO8 PE=1 SV=3
MAEAASGAGGTSLEGERGKRPPPEGEPAAPASGVLDKLFGKRLLQAGRYLVSHKAWMKTV
PTENCDVLMTFPDTTDDHTLLWLLNHIRVGIPELIVQVRHHRHTRAYAFFVTATYESLLR
GADELGLRKAVKAEFGGGTRGFSCEEDFIYENVESELRFFTSQERQSIIRFWLQNLRAKQ
GEALHNVRFLEDQPIIPELAARGIIQQVFPVHEQRILNRLMKSWVQAVCENQPLDDICDY
FGVKIAMYFAWLGFYTSAMVYPAVFGSVLYTFTEADQTSRDVSCVVFALFNVIWSTLFLE
EWKRRGAELAYKWGTLDSPGEAVEEPRPQFRGVRRISPITRAEEFYYPPWKRLLFQLLVS
LPLCLACLVCVFLLMLGCFQLQELVLSVKGLPRLARFLPKVMLALLVSVSAEGYKKLAIW
LNDMENYRLESAYEKHLIIKVVLFQFVNSYLSLFYIGFYLKDMERLKEMLATLLITRQFL
QNVREVLQPHLYRRLGRGELGLRAVWELARALLGLLSLRRPAPRRLEPQADEGGGGGSGG
GGRRCLSGGCGAPEEEEEAALVERRRAGEGGEEGDGPPGGKEEDEDDEEEEDEEEEEDEE
EGEEGGLLDCGLRLKKVSFAERGAGRRRPGPSPEALLEEGSPTMVEKGLEPGVFTLAEED
DEAEGAPGSPEREPPAILFRRAGGEGRDQGPDGGPDPEPGSNSDSTRRQRRQNRSSWIDP
PEEEHSPQLTQAELESCMKKYEDTFQDYQEMFVQFGYVVLFSSAFPLAALCALVNNLIEI
RSDAFKLCTGLQRPFGQRVESIGQWQKVMEAMGVLAIVVNCYLIGQCGQLQRLFPWLSPE
AAIVSVVVLEHFALLLKYLIHVAIPDIPGWVAEEMAKLEYQRREAFKRHERQAQHRYQQQ
QRRRREEEERQRHAEHHARREHDSGGREEARAEGSGLDPATSSEKASAKAKGSTAGGHGP
ERPKRPGSLLAPNNVMKLKQIIPLQGKFLSSGATSSLAAAGAGATTRPPPAQSPTGSDTR
LPAFLSFKFLKSPETRRDSERSHSPPKAFHAGKLFPFGGTRAEPGSNGAGGQARPDGTPS
SGSSRVQRSGPVDEALAEELEAPRPEEEGSGTALAPVGAPALRTRRSRSPAPPPPMPLPR
PPTPPAGCWQWDGPWGCGGEGAAPRQALAAAECPPCAMAGPPPAPQPLPGDASFYSLPPP
PLPPTSDPLETPAPSPSPSPSPQAVCWPSGWH
>sp|Q8IV38|ANKY2_HUMAN Ankyrin repeat and MYND domain-containing protein 2 OS=Homo sapiens OX=9606 GN=ANKMY2 PE=1 SV=1
MVHIKKGELTQEEKELLEVIGKGTVQEAGTLLSSKNVRVNCLDENGMTPLMHAAYKGKLD
MCKLLLRHGADVNCHQHEHGYTALMFAALSGNKDITWVMLEAGAETDVVNSVGRTAAQMA
AFVGQHDCVTIINNFFPRERLDYYTKPQGLDKEPKLPPKLAGPLHKIITTTNLHPVKIVM
LVNENPLLTEEAALNKCYRVMDLICEKCMKQRDMNEVLAMKMHYISCIFQKCINFLKDGE
NKLDTLIKSLLKGRASDGFPVYQEKIIRESIRKFPYCEATLLQQLVRSIAPVEIGSDPTA
FSVLTQAITGQVGFVDVEFCTTCGEKGASKRCSVCKMVIYCDQTCQKTHWFTHKKICKNL
KDIYEKQQLEAAKEKRQEENHGKLDVNSNCVNEEQPEAEVGISQKDSNPEDSGEGKKESL
ESEAELEGLQDAPAGPQVSEE
>sp|Q7Z6G8|ANS1B_HUMAN Ankyrin repeat and sterile alpha motif domain-containing protein 1B OS=Homo sapiens OX=9606 GN=ANKS1B PE=1 SV=2
MGKDQELLEAARTGNVALVEKLLSGRKGGILGGGSGPLPLSNLLSIWRGPNVNCTDSSGY
TALHHAALNGHKDIVLKLLQYEASTNVADNKGYFPIHLAAWKGDVEIVKILIHHGPSHSR
VNEQNNENETALHCAAQYGHSEVVAVLLEELTDPTIRNSKLETPLDLAALYGRLRVVKMI
ISAHPNLMSCNTRKHTPLHLAARNGHKAVVQVLLEAGMDVSCQTEKGSALHEAALFGKVD
VVRVLLETGIDANIKDSLGRTVLDILKEHPSQKSLQIATLLQEYLEGVGRSTVLEEPVQE
DATQETHISSPVESPSQKTKSETVTGELSKLLDEIKLCQEKDYSFEDLCHTISDHYLDNL
SKISEEELGKNGSQSVRTSSTINLSPGEVEEEDDDENTCGPSGLWEALTPCNGCRNLGFP
MLAQESYPKKRNYTMEIVPSASLDTFPSENENFLCDLMDTAVTKKPCSLEIARAPSPRTD
NASEVAVTTPGTSNHRNSSTGPTPDCSPPSPDTALKNIVKVIRPQPKQRTSIVSSLDFHR
MNHNQEYFEINTSTGCTSFTASPPASPPTSSVGTTEVKNEGTNHTDDLSRQDDNDPPKEY
DPGQFAGLLHGSSPACESPENPFHLYGKREQCEKGQDEVSLANSPLPFKQSPIENNSEPL
VKKIKPKVVSRTIFHKKSNQLENHTIVGTRSTRSGSRNGDQWVMNAGGFVERACTLGRIR
SLPKALIDMHLSKSVSKSDSDLIAYPSNEKTSRVNWSESSTAEHSSKGNSERTPSFTSEW
EEIDKIMSSIDVGINNELKEMNGETTRPRCPVQTVGQWLESIGLPQYENHLMANGFDNVQ
FMGSNVMEDQDLLEIGILNSGHRQRILQAIQLLPKMRPIGHDGYHPTSVAEWLDSIELGD
YTKAFLINGYTSMDLLKKIWEVELINVLKINLIGHRKRILASLGDRLHDDPPQKPPRSIT
LREPSGNHTPPQLSPSLSQSTYTTGGSLDVPHIIMQGDARRRRNENYFDDIPRSKLERQM
AQTGDWGEPSITLRPPNEATASTPVQYWQHHPEKLIFQSCDYKAFYLGSMLIKELRGTES
TQDACAKMRANCQKSTEQMKKVPTIILSVSYKGVKFIDATNKNIIAEHEIRNISCAAQDP
EDLSTFAYITKDLKSNHHYCHVFTAFDVNLAYEIILTLGQAFEVAYQLALQARKGGHSST
LPESFENKPSKPIPKPRVSIRKSVDLLHASHTGQEPSERHTEEALRKF
>sp|Q8N6D5|ANR29_HUMAN Ankyrin repeat domain-containing protein 29 OS=Homo sapiens OX=9606 GN=ANKRD29 PE=2 SV=2
MCRMSFKKETPLANAAFWAARRGNLALLKLLLNSGRVDVDCRDSHGTTLLMVAAYAGHID
CVRELVLQGADINLQRESGTTALFFAAQQGHNDVVRFLFGFGASTEFRTKDGGTALLAAS
QYGHMQVVETLLKHGANIHDQLYDGATALFLAAQGGYLDVIRLLLASGAKVNQPRQDGTA
PLWIASQMGHSEVVRVMLLRGADRDAARNDGTTALLKAANKGYNDVIKELLKFSPTLGIL
KNGTSALHAAVLSGNIKTVALLLEAGADPSLRNKANELPAELTKNERILRLLRSKEGPRK
S
>sp|Q96F86|EDC3_HUMAN Enhancer of mRNA-decapping protein 3 OS=Homo sapiens OX=9606 GN=EDC3 PE=1 SV=1
MATDWLGSIVSINCGDSLGVYQGRVSAVDQVSQTISLTRPFHNGVKCLVPEVTFRAGDIT
ELKILEIPGPGDNQHFGDLHQTELGPSGAGCQVGINQNGTGKFVKKPASSSSAPQNIPKR
TDVKSQDVAVSPQQQQCSKSYVDRHMESLSQSKSFRRRHNSWSSSSRHPNQATPKKSGLK
NGQMKNKDDECFGDDIEEIPDTDFDFEGNLALFDKAAVFEEIDTYERRSGTRSRGIPNER
PTRYRHDENILESEPIVYRRIIVPHNVSKEFCTDSGLVVPSISYELHKKLLSVAEKHGLT
LERRLEMTGVCASQMALTLLGGPNRLNPKNVHQRPTVALLCGPHVKGAQGISCGRHLANH
DVQVILFLPNFVKMLESITNELSLFSKTQGQQVSSLKDLPTSPVDLVINCLDCPENVFLR
DQPWYKAAVAWANQNRAPVLSIDPPVHEVEQGIDAKWSLALGLPLPLGEHAGRIYLCDIG
IPQQVFQEVGINYHSPFGCKFVIPLHSA
>sp|Q86SX6|GLRX5_HUMAN Glutaredoxin-related protein 5, mitochondrial OS=Homo sapiens OX=9606 GN=GLRX5 PE=1 SV=2
MSGSLGRAAAALLRWGRGAGGGGLWGPGVRAAGSGAGGGGSAEQLDALVKKDKVVVFLKG
TPEQPQCGFSNAVVQILRLHGVRDYAAYNVLDDPELRQGIKDYSNWPTIPQVYLNGEFVG
GCDILLQMHQNGDLVEELKKLGIHSALLDEKKDQDSK
>sp|Q9Y262|EIF3L_HUMAN Eukaryotic translation initiation factor 3 subunit L OS=Homo sapiens OX=9606 GN=EIF3L PE=1 SV=1
MSYPADDYESEAAYDPYAYPSDYDMHTGDPKQDLAYERQYEQQTYQVIPEVIKNFIQYFH
KTVSDLIDQKVYELQASRVSSDVIDQKVYEIQDIYENSWTKLTERFFKNTPWPEAEAIAP
QVGNDAVFLILYKELYYRHIYAKVSGGPSLEQRFESYYNYCNLFNYILNADGPAPLELPN
QWLWDIIDEFIYQFQSFSQYRCKTAKKSEEEIDFLRSNPKIWNVHSVLNVLHSLVDKSNI
NRQLEVYTSGGDPESVAGEYGRHSLYKMLGYFSLVGLLRLHSLLGDYYQAIKVLENIELN
KKSMYSRVPECQVTTYYYVGFAYLMMRRYQDAIRVFANILLYIQRTKSMFQRTTYKYEMI
NKQNEQMHALLAIALTMYPMRIDESIHLQLREKYGDKMLRMQKGDPQVYEELFSYSCPKF
LSPVVPNYDNVHPNYHKEPFLQQLKVFSDEVQQQAQLSTIRSFLKLYTTMPVAKLAGFLD
LTEQEFRIQLLVFKHKMKNLVWTSGISALDGEFQSASEVDFYIDKDMIHIADTKVARRYG
DFFIRQIHKFEELNRTLKKMGQRP
>sp|P0DP91|ERPG3_HUMAN Chimeric ERCC6-PGBD3 protein OS=Homo sapiens OX=9606 GN=ERCC6 PE=1 SV=1
MPNEGIPHSSQTQEQDCLQSQPVSNNEEMAIKQESGGDGEVEEYLSFRSVGDGLSTSAVG
CASAAPRRGPALLHIDRHQIQAVEPSAQALELQGLGVDVYDQDVLEQGVLQQVDNAIHEA
SRASQLVDVEKEYRSVLDDLTSCTTSLRQINKIIEQLSPQAATSRDINRKLDSVKRQKYN
KEQQLKKITAKQKHLQAILGGAEVKIELDHASLEEDAEPGPSSLGSMLMPVQETAWEELI
RTGQMTPFGTQIPQKQEKKPRKIMLNEASGFEKYLADQAKLSFERKKQGCNKRAARKAPA
PVTPPAPVQNKNKPNKKARVLSKKEERLKKHIKKLQKRALQFQGKVGLPKARRPWESDMR
PEAEGDSEGEESEYFPTEEEEEEEDDEVEGAEADLSGDGTDYELKPLPKGGKRQKKVPVQ
EIDDDFFPSSGEEAEAASVGEGGGGGRKVGRYRDDGDEDYYKQRLSPKMPRTLSLHEITD
LLETDDSIEASAIVIQPPENATAPVSDEESGDEEGGTINNLPGSLLHTAAYLIQDGSDAE
SDSDDPSYAPKDDSPDEVPSTFTVQQPPPSRRRKMTKILCKWKKADLTVQPVAGRVTAPP
NDFFTVMRTPTEILELFLDDEVIELIVKYSNLYACSKGVHLGLTSSEFKCFLGIIFLSGY
VSVPRRRMFWEQRTDVHNVLVSAAMRRDRFETIFSNLHVADNANLDPVDKFSKLRPLISK
LNERCMKFVPNETYFSFDEFMVPYFGRHGCKQFIRGKPIRFGYKFWCGATCLGYICWFQP
YQGKNPNTKHEEYGVGASLVLQFSEALTEAHPGQYHFVFNNFFTSIALLDKLSSMGHQAT
GTVRKDHIDRVPLESDVALKKKERGTFDYRIDGKGNIVCRWNDNSVVTVASSGAGIHPLC
LVSRYSQKLKKKIQVQQPNMIKVYNQFMGGVDRADENIDKYRASIRGKKWYSSPLLFCFE
LVLQNAWQLHKTYDEKPVDFLEFRRRVVCHYLETHGHPPEPGQKGRPQKRNIDSRYDGIN
HVIVKQGKQTRCAECHKNTTFRCEKCDVALHVKCSVEYHTE
>sp|P31512|FMO4_HUMAN Dimethylaniline monooxygenase [N-oxide-forming] 4 OS=Homo sapiens OX=9606 GN=FMO4 PE=1 SV=3
MAKKVAVIGAGVSGLSSIKCCVDEDLEPTCFERSDDIGGLWKFTESSKDGMTRVYKSLVT
NVCKEMSCYSDFPFHEDYPNFMNHEKFWDYLQEFAEHFDLLKYIQFKTTVCSITKRPDFS
ETGQWDVVTETEGKQNRAVFDAVMVCTGHFLNPHLPLEAFPGIHKFKGQILHSQEYKIPE
GFQGKRVLVIGLGNTGGDIAVELSRTAAQVLLSTRTGTWVLGRSSDWGYPYNMMVTRRCC
SFIAQVLPSRFLNWIQERKLNKRFNHEDYGLSITKGKKAKFIVNDELPNCILCGAITMKT
SVIEFTETSAVFEDGTVEENIDVVIFTTGYTFSFPFFEEPLKSLCTKKIFLYKQVFPLNL
ERATLAIIGLIGLKGSILSGTELQARWVTRVFKGLCKIPPSQKLMMEATEKEQLIKRGVF
KDTSKDKFDYIAYMDDIAACIGTKPSIPLLFLKDPRLAWEVFFGPCTPYQYRLMGPGKWD
GARNAILTQWDRTLKPLKTRIVPDSSKPASMSHYLKAWGAPVLLASLLLICKSSLFLKLV
RDKLQDRMSPYLVSLWRG
>sp|Q9H410|DSN1_HUMAN Kinetochore-associated protein DSN1 homolog OS=Homo sapiens OX=9606 GN=DSN1 PE=1 SV=2
MTSVTRSEIIDEKGPVMSKTHDHQLESSLSPVEVFAKTSASLEMNQGVSEERIHLGSSPK
KGGNCDLSHQERLQSKSLHLSPQEQSASYQDRRQSWRRASMKETNRRKSLHPIHQGITEL
SRSISVDLAESKRLGCLLLSSFQFSIQKLEPFLRDTKGFSLESFRAKASSLSEELKHFAD
GLETDGTLQKCFEDSNGKASDFSLEASVAEMKEYITKFSLERQTWDQLLLHYQQEAKEIL
SRGSTEAKITEVKVEPMTYLGSSQNEVLNTKPDYQKILQNQSKVFDCMELVMDELQGSVK
QLQAFMDESTQCFQKVSVQLGKRSMQQLDPSPARKLLKLQLQNPPAIHGSGSGSCQ
>sp|Q8N0W7|FMR1N_HUMAN Fragile X mental retardation 1 neighbor protein OS=Homo sapiens OX=9606 GN=FMR1NB PE=2 SV=1
MSSHRRKAKGRNRRSHRAMRVAHLELATYELAATESNPESSHPGYEAAMADRPQPGWRES
LKMRVSKPFGMLMLSIWILLFVCYYLSYYLCSGSSYFVLANGHILPNSENAHGQSLEEDS
ALEALLNFFFPTTCNLRENQVAKPCNELQDLSESECLRHKCCFSSSGTTSFKCFAPFRDV
PKQMMQMFGLGAISLILVCLPIYCRSLFWRSEPADDLQRQDNRVVTGLKKQRRKRKRKSE
MLQKAARGREEHGDE
>sp|Q9Y2R4|DDX52_HUMAN Probable ATP-dependent RNA helicase DDX52 OS=Homo sapiens OX=9606 GN=DDX52 PE=1 SV=3
MDVHDLFRRLGAGAKFDTRRFSADAARFQIGKRKYDFDSSEVLQGLDFFGNKKSVPGVCG
ASQTHQKPQNGEKKEESLTERKREQSKKKRKTMTSEIASQEEGATIQWMSSVEAKIEDKK
VQRESKLTSGKLENLRKEKINFLRNKHKIHVQGTDLPDPIATFQQLDQEYKINSRLLQNI
LDAGFQMPTPIQMQAIPVMLHGRELLASAPTGSGKTLAFSIPILMQLKQPANKGFRALII
SPTRELASQIHRELIKISEGTGFRIHMIHKAAVAAKKFGPKSSKKFDILVTTPNRLIYLL
KQDPPGIDLASVEWLVVDESDKLFEDGKTGFRDQLASIFLACTSHKVRRAMFSATFAYDV
EQWCKLNLDNVISVSIGARNSAVETVEQELLFVGSETGKLLAMRELVKKGFNPPVLVFVQ
SIERAKELFHELIYEGINVDVIHAERTQQQRDNTVHSFRAGKIWVLICTALLARGIDFKG
VNLVINYDFPTSSVEYIHRIGRTGRAGNKGKAITFFTEDDKPLLRSVANVIQQAGCPVPE
YIKGFQKLLSKQKKKMIKKPLERESISTTPKCFLEKAKDKQKKVTGQNSKKKVALEDKS
>sp|Q6PCB8|EMB_HUMAN Embigin OS=Homo sapiens OX=9606 GN=EMB PE=1 SV=1
MRALPGLLEARARTPRLLLLQCLLAAARPSSADGSAPDSPFTSPPLREEIMANNFSLESH
NISLTEHSSMPVEKNITLERPSNVNLTCQFTTSGDLNAVNVTWKKDGEQLENNYLVSATG
STLYTQYRFTIINSKQMGSYSCFFREEKEQRGTFNFKVPELHGKNKPLISYVGDSTVLTC
KCQNCFPLNWTWYSSNGSVKVPVGVQMNKYVINGTYANETKLKITQLLEEDGESYWCRAL
FQLGESEEHIELVVLSYLVPLKPFLVIVAEVILLVATILLCEKYTQKKKKHSDEGKEFEQ
IEQLKSDDSNGIENNVPRHRKNESLGQ
>sp|Q04743|EMX2_HUMAN Homeobox protein EMX2 OS=Homo sapiens OX=9606 GN=EMX2 PE=1 SV=2
MFQPAPKRCFTIESLVAKDSPLPASRSEDPIRPAALSYANSSPINPFLNGFHSAAAAAAG
RGVYSNPDLVFAEAVSHPPNPAVPVHPVPPPHALAAHPLPSSHSPHPLFASQQRDPSTFY
PWLIHRYRYLGHRFQGNDTSPESFLLHNALARKPKRIRTAFSPSQLLRLEHAFEKNHYVV
GAERKQLAHSLSLTETQVKVWFQNRRTKFKRQKLEEEGSDSQQKKKGTHHINRWRIATKQ
ASPEEIDVTSDD
>sp|Q01523|DEF5_HUMAN Defensin-5 OS=Homo sapiens OX=9606 GN=DEFA5 PE=1 SV=1
MRTIAILAAILLVALQAQAESLQERADEATTQKQSGEDNQDLAISFAGNGLSALRTSGSQ
ARATCYCRTGRCATRESLSGVCEISGRLYRLCCR
>sp|Q8NBA8|DTWD2_HUMAN DTW domain-containing protein 2 OS=Homo sapiens OX=9606 GN=DTWD2 PE=1 SV=1
MESQKEARTLQEPVARPSGASSSQTPNDKERREGGAVPAAAALGAEADDDSADGLWELPV
EPAERRPECTRCSRPQKVCLCPFLPAHPLHISTHLYIIQHPAEENKVLRTVPLLAACLPQ
DKCKVKIGRRFSEERDPELSTVCRKSGTLILYPGAEAANLEEFILDSPVYPSTIIIIDGT
WSQAKDIFYKNSLFRHPKQVQLKTSISSQYVIRMQPTNRCLSTLECAAVALSILEKNNYI
QETLLRPLQALCSFQLQHGAQIRLSKEHLLKNGLYPKPMPKNKRKLRKMELLMNSVKI
>sp|Q92520|FAM3C_HUMAN Protein FAM3C OS=Homo sapiens OX=9606 GN=FAM3C PE=1 SV=1
MRVAGAAKLVVAVAVFLLTFYVISQVFEIKMDASLGNLFARSALDTAARSTKPPRYKCGI
SKACPEKHFAFKMASGAANVVGPKICLEDNVLMSGVKNNVGRGINVALANGKTGEVLDTK
YFDMWGGDVAPFIEFLKAIQDGTIVLMGTYDDGATKLNDEARRLIADLGSTSITNLGFRD
NWVFCGGKGIKTKSPFEQHIKNNKDTNKYEGWPEVVEMEGCIPQKQD
>sp|O15287|FANCG_HUMAN Fanconi anemia group G protein OS=Homo sapiens OX=9606 GN=FANCG PE=1 SV=1
MSRQTTSVGSSCLDLWREKNDRLVRQAKVAQNSGLTLRRQQLAQDALEGLRGLLHSLQGL
PAAVPVLPLELTVTCNFIILRASLAQGFTEDQAQDIQRSLERVLETQEQQGPRLEQGLRE
LWDSVLRASCLLPELLSALHRLVGLQAALWLSADRLGDLALLLETLNGSQSGASKDLLLL
LKTWSPPAEELDAPLTLQDAQGLKDVLLTAFAYRQGLQELITGNPDKALSSLHEAASGLC
PRPVLVQVYTALGSCHRKMGNPQRALLYLVAALKEGSAWGPPLLEASRLYQQLGDTTAEL
ESLELLVEALNVPCSSKAPQFLIEVELLLPPPDLASPLHCGTQSQTKHILASRCLQTGRA
GDAAEHYLDLLALLLDSSEPRFSPPPSPPGPCMPEVFLEAAVALIQAGRAQDALTLCEEL
LSRTSSLLPKMSRLWEDARKGTKELPYCPLWVSATHLLQGQAWVQLGAQKVAISEFSRCL
ELLFRATPEEKEQGAAFNCEQGCKSDAALQQLRAAALISRGLEWVASGQDTKALQDFLLS
VQMCPGNRDTYFHLLQTLKRLDRRDEATALWWRLEAQTKGSHEDALWSLPLYLESYLSWI
RPSDRDAFLEEFRTSLPKSCDL
>sp|Q9UNI6|DUS12_HUMAN Dual specificity protein phosphatase 12 OS=Homo sapiens OX=9606 GN=DUSP12 PE=1 SV=1
MLEAPGPSDGCELSNPSASRVSCAGQMLEVQPGLYFGGAAAVAEPDHLREAGITAVLTVD
SEEPSFKAGPGVEDLWRLFVPALDKPETDLLSHLDRCVAFIGQARAEGRAVLVHCHAGVS
RSVAIITAFLMKTDQLPFEKAYEKLQILKPEAKMNEGFEWQLKLYQAMGYEVDTSSAIYK
QYRLQKVTEKYPELQNLPQELFAVDPTTVSQGLKDEVLYKCRKCRRSLFRSSSILDHREG
SGPIAFAHKRMTPSSMLTTGRQAQCTSYFIEPVQWMESALLGVMDGQLLCPKCSAKLGSF
NWYGEQCSCGRWITPAFQIHKNRVDEMKILPVLGSQTGKI
>sp|Q8NEJ0|DUS18_HUMAN Dual specificity protein phosphatase 18 OS=Homo sapiens OX=9606 GN=DUSP18 PE=1 SV=1
MTAPSCAFPVQFRQPSVSGLSQITKSLYISNGVAANNKLMLSSNQITMVINVSVEVVNTL
YEDIQYMQVPVADSPNSRLCDFFDPIADHIHSVEMKQGRTLLHCAAGVSRSAALCLAYLM
KYHAMSLLDAHTWTKSCRPIIRPNSGFWEQLIHYEFQLFGKNTVHMVSSPVGMIPDIYEK
EVRLMIPL
>sp|Q49A26|GLYR1_HUMAN Putative oxidoreductase GLYR1 OS=Homo sapiens OX=9606 GN=GLYR1 PE=1 SV=4
MAAVSLRLGDLVWGKLGRYPPWPGKIVNPPKDLKKPRGKKCFFVKFFGTEDHAWIKVEQL
KPYHAHKEEMIKINKGKRFQQAVDAVEEFLRRAKGKDQTSSHNSSDDKNRRNSSEERSRP
NSGDEKRKLSLSEGKVKKNMGEGKKRVSSGSSERGSKSPLKRAQEQSPRKRGRPPKDEKD
LTIPESSTVKGMMAGPMAAFKWQPTASEPVKDADPHFHHFLLSQTEKPAVCYQAITKKLK
ICEEETGSTSIQAADSTAVNGSITPTDKKIGFLGLGLMGSGIVSNLLKMGHTVTVWNRTA
EKCDLFIQEGARLGRTPAEVVSTCDITFACVSDPKAAKDLVLGPSGVLQGIRPGKCYVDM
STVDADTVTELAQVIVSRGGRFLEAPVSGNQQLSNDGMLVILAAGDRGLYEDCSSCFQAM
GKTSFFLGEVGNAAKMMLIVNMVQGSFMATIAEGLTLAQVTGQSQQTLLDILNQGQLASI
FLDQKCQNILQGNFKPDFYLKYIQKDLRLAIALGDAVNHPTPMAAAANEVYKRAKALDQS
DNDMSAVYRAYIH
>sp|Q6QHC5|DEGS2_HUMAN Sphingolipid delta(4)-desaturase/C4-monooxygenase DES2 OS=Homo sapiens OX=9606 GN=DEGS2 PE=1 SV=2
MGNSASRSDFEWVYTDQPHTQRRKEILAKYPAIKALMRPDPRLKWAVLVLVLVQMLACWL
VRGLAWRWLLFWAYAFGGCVNHSLTLAIHDISHNAAFGTGRAARNRWLAVFANLPVGVPY
AASFKKYHVDHHRYLGGDGLDVDVPTRLEGWFFCTPARKLLWLVLQPFFYSLRPLCVHPK
AVTRMEVLNTLVQLAADLAIFALWGLKPVVYLLASSFLGLGLHPISGHFVAEHYMFLKGH
ETYSYYGPLNWITFNVGYHVEHHDFPSIPGYNLPLVRKIAPEYYDHLPQHHSWVKVLWDF
VFEDSLGPYARVKRVYRLAKDGL
>sp|P18146|EGR1_HUMAN Early growth response protein 1 OS=Homo sapiens OX=9606 GN=EGR1 PE=1 SV=1
MAAAKAEMQLMSPLQISDPFGSFPHSPTMDNYPKLEEMMLLSNGAPQFLGAAGAPEGSGS
NSSSSSSGGGGGGGGGSNSSSSSSTFNPQADTGEQPYEHLTAESFPDISLNNEKVLVETS
YPSQTTRLPPITYTGRFSLEPAPNSGNTLWPEPLFSLVSGLVSMTNPPASSSSAPSPAAS
SASASQSPPLSCAVPSNDSSPIYSAAPTFPTPNTDIFPEPQSQAFPGSAGTALQYPPPAY
PAAKGGFQVPMIPDYLFPQQQGDLGLGTPDQKPFQGLESRTQQPSLTPLSTIKAFATQSG
SQDLKALNTSYQSQLIKPSRMRKYPNRPSKTPPHERPYACPVESCDRRFSRSDELTRHIR
IHTGQKPFQCRICMRNFSRSDHLTTHIRTHTGEKPFACDICGRKFARSDERKRHTKIHLR
QKDKKADKSVVASSATSSLSSYPSPVATSYPSPVTTSYPSPATTSYPSPVPTSFSSPGSS
TYPSPVHSGFPSPSVATTYSSVPPAFPAQVSSFPSSAVTNSFSASTGLSDMTATFSPRTI
EIC
>sp|Q9Y4F1|FARP1_HUMAN FERM, ARHGEF and pleckstrin domain-containing protein 1 OS=Homo sapiens OX=9606 GN=FARP1 PE=1 SV=1
MGEIEQRPTPGSRLGAPENSGISTLERGQKPPPTPSGKLVSIKIQMLDDTQEAFEVPQRA
PGKVLLDAVCNHLNLVEGDYFGLEFPDHKKITVWLDLLKPIVKQIRRPKHVVVKFVVKFF
PPDHTQLQEELTRYLFALQVKQDLAQGRLTCNDTSAALLISHIVQSEIGDFDEALDREHL
AKNKYIPQQDALEDKIVEFHHNHIGQTPAESDFQLLEIARRLEMYGIRLHPAKDREGTKI
NLAVANTGILVFQGFTKINAFNWAKVRKLSFKRKRFLIKLRPDANSAYQDTLEFLMASRD
FCKSFWKICVEHHAFFRLFEEPKPKPKPVLFSRGSSFRFSGRTQKQVLDYVKEGGHKKVQ
FERKHSKIHSIRSLASQPTELNSEVLEQSQQSTSLTFGEGAESPGGQSCRRGKEPKVSAG
EPGSHPSPAPRRSPAGNKQADGAASAPTEEEEEVVKDRTQQSKPQPPQPSTGSLTGSPHL
SELSVNSQGGVAPANVTLSPNLSPDTKQASPLISPLLNDQACPRTDDEDEGRRKRFPTDK
AYFIAKEVSTTERTYLKDLEVITSWFQSTVSKEDAMPEALKSLIFPNFEPLHKFHTNFLK
EIEQRLALWEGRSNAQIRDYQRIGDVMLKNIQGMKHLAAHLWKHSEALEALENGIKSSRR
LENFCRDFELQKVCYLPLNTFLLRPLHRLMHYKQVLERLCKHHPPSHADFRDCRAALAEI
TEMVAQLHGTMIKMENFQKLHELKKDLIGIDNLVVPGREFIRLGSLSKLSGKGLQQRMFF
LFNDVLLYTSRGLTASNQFKVHGQLPLYGMTIEESEDEWGVPHCLTLRGQRQSIIVAASS
RSEMEKWVEDIQMAIDLAEKSSSPAPEFLASSPPDNKSPDEATAADQESEDDLSASRTSL
ERQAPHRGNTMVHVCWHRNTSVSMVDFSIAVENQLSGNLLRKFKNSNGWQKLWVVFTNFC
LFFYKSHQDNHPLASLPLLGYSLTIPSESENIQKDYVFKLHFKSHVYYFRAESEYTFERW
MEVIRSATSSASRPHVLSHKESLVY
>sp|Q8TCE6|DEN10_HUMAN DENN domain-containing protein 10 OS=Homo sapiens OX=9606 GN=DENND10 PE=1 SV=1
MAAAEVADTQLMLGVGLIEKDTNGEVLWVWCYPSTTATLRNLLLRKCCLTDENKLLHPFV
FGQYRRTWFYITTIEVPDSSILKKVTHFSIVLTAKDFNPEKYAAFTRILCRMYLKHGSPV
KMMESYIAVLTKGICQSEENGSFLSKDFDARKAYLAGSIKDIVSQFGMETVILHTALMLK
KRIVVYHPKIEAVQEFTRTLPALVWHRQDWTILHSYVHLNADELEALQMCTGYVAGFVDL
EVSNRPDLYDVFVNLAESEITIAPLAKEAMAMGKLHKEMGQLIVQSAEDPEKSESHVIQD
IALKTREIFTNLAPFSEVSADGEKRVLNLEALKQKRFPPATENFLYHLAAAEQMLKI
>sp|Q8N6I1|EID2_HUMAN EP300-interacting inhibitor of differentiation 2 OS=Homo sapiens OX=9606 GN=EID2 PE=1 SV=3
MSKLPADSSVPQTGAANGDRDVPQAEVGRGRREPAPAQPEEAGEGAMAAARGGPVPAARE
GRMAAARAAPAAAARGAPVAAAALARAAAAGRESPAAAAAREARMAEVARLLGEPVDEEG
PEGRPRSRHGNGGLAALPYLRLRHPLSVLGINYQQFLRHYLENYPIAPGRIQELEERRRR
FVEACRAREAAFDAEYQRNPHRVDLDILTFTIALTASEVINPLIEELGCDKFINRE
>sp|P52798|EFNA4_HUMAN Ephrin-A4 OS=Homo sapiens OX=9606 GN=EFNA4 PE=1 SV=1
MRLLPLLRTVLWAAFLGSPLRGGSSLRHVVYWNSSNPRLLRGDAVVELGLNDYLDIVCPH
YEGPGPPEGPETFALYMVDWPGYESCQAEGPRAYKRWVCSLPFGHVQFSEKIQRFTPFSL
GFEFLPGETYYYISVPTPESSGQCLRLQVSVCCKERKSESAHPVGSPGESGTSGWRGGDT
PSPLCLLLLLLLLILRLLRIL
>sp|O14843|FFAR3_HUMAN Free fatty acid receptor 3 OS=Homo sapiens OX=9606 GN=FFAR3 PE=1 SV=1
MDTGPDQSYFSGNHWFVFSVYLLTFLVGLPLNLLALVVFVGKLQRRPVAVDVLLLNLTAS
DLLLLLFLPFRMVEAANGMHWPLPFILCPLSGFIFFTTIYLTALFLAAVSIERFLSVAHP
LWYKTRPRLGQAGLVSVACWLLASAHCSVVYVIEFSGDISHSQGTNGTCYLEFRKDQLAI
LLPVRLEMAVVLFVVPLIITSYCYSRLVWILGRGGSHRRQRRVAGLLAATLLNFLVCFGP
YNVSHVVGYICGESPAWRIYVTLLSTLNSCVDPFVYYFSSSGFQADFHELLRRLCGLWGQ
WQQESSMELKEQKGGEEQRADRPAERKTSEHSQGCGTGGQVACAES
>sp|Q9NSA1|FGF21_HUMAN Fibroblast growth factor 21 OS=Homo sapiens OX=9606 GN=FGF21 PE=1 SV=1
MDSDETGFEHSGLWVSVLAGLLLGACQAHPIPDSSPLLQFGGQVRQRYLYTDDAQQTEAH
LEIREDGTVGGAADQSPESLLQLKALKPGVIQILGVKTSRFLCQRPDGALYGSLHFDPEA
CSFRELLLEDGYNVYQSEAHGLPLHLPGNKSPHRDPAPRGPARFLPLPGLPPALPEPPGI
LAPQPPDVGSSDPLSMVGPSQGRSPSYAS
>sp|Q7Z6J4|FGD2_HUMAN FYVE, RhoGEF and PH domain-containing protein 2 OS=Homo sapiens OX=9606 GN=FGD2 PE=1 SV=1
MKGASEEKLASVSNLVTVFENSRTPEAAPRGQRLEDVHHRPECRPPESPGPREKTNVGEA
VGSEPRTVSRRYLNSLKNKLSSEAWRKSCQPVTLSGSGTQEPEKKIVQELLETEQAYVAR
LHLLDQVFFQELLKTARSSKAFPEDVVRVIFSNISSIYQFHSQFFLPELQRRLDDWTANP
RIGDVIQKLAPFLKMYSEYVKNFERAAELLATWTDKSPLFQEVLTRIQSSEASGSLTLQH
HMLEPVQRIPRYELLLKEYIQKLPAQAPDQADAQKALDMIFSAAQHSNAAITEMERLQDL
WEVYQRLGLEDDIVDPSNTLLREGPVLKISFRRNDPMERYLFLFNNMLLYCVPRVIQVGA
QFQVRTRIDVAGMKVRELMDAEFPHSFLVSGKQRTLELQARSQEEMISWMQAFQAAIDQI
EKRNETFKAAAQGPEGDIQEQELQSEELGLRAPQWVRDKMVTMCMRCQEPFNALTRRRHH
CRACGYVVCARCSDYRAELKYDDNRPNRVCLHCYAFLTGNVLPEAKEDKRRGILEKGSSA
TPDQSLMCSFLQLIGDKWGKSGPRGWCVIPRDDPLVLYVYAAPQDMRAHTSIPLLGYQVT
VGPQGDPRVFQLQQSGQLYTFKAETEELKGRWVKAMERAASGWSPSWPNDGDLSD
>sp|O77932|DXO_HUMAN Decapping and exoribonuclease protein OS=Homo sapiens OX=9606 GN=DXO PE=2 SV=2
MDPRGTKRGAEKTEVAEPRNKLPRPAPSLPTDPALYSGPFPFYRRPSELGCFSLDAQRQY
HGDARALRYYSPPPTNGPGPNFDLRDGYPDRYQPRDEEVQERLDHLLCWLLEHRGRLEGG
PGWLAEAIVTWRGHLTKLLTTPYERQEGWQLAASRFQGTLYLSEVETPNARAQRLARPPL
LRELMYMGYKFEQYMCADKPGSSPDPSGEVNTNVAFCSVLRSRLGSHPLLFSGEVDCTDP
QAPSTQPPTCYVELKTSKEMHSPGQWRSFYRHKLLKWWAQSFLPGVPNVVAGFRNPDGFV
SSLKTFPTMKMFEYVRNDRDGWNPSVCMNFCAAFLSFAQSTVVQDDPRLVHLFSWEPGGP
VTVSVHQDAPYAFLPIWYVEAMTQDLPSPPKTPSPK
>sp|Q30KQ6|DB114_HUMAN Beta-defensin 114 OS=Homo sapiens OX=9606 GN=DEFB114 PE=1 SV=1
MRIFYYLHFLCYVTFILPATCTLVNADRCTKRYGRCKRDCLESEKQIDICSLPRKICCTE
KLYEEDDMF
>sp|Q9UBX5|FBLN5_HUMAN Fibulin-5 OS=Homo sapiens OX=9606 GN=FBLN5 PE=1 SV=1
MPGIKRILTVTILALCLPSPGNAQAQCTNGFDLDRQSGQCLDIDECRTIPEACRGDMMCV
NQNGGYLCIPRTNPVYRGPYSNPYSTPYSGPYPAAAPPLSAPNYPTISRPLICRFGYQMD
ESNQCVDVDECATDSHQCNPTQICINTEGGYTCSCTDGYWLLEGQCLDIDECRYGYCQQL
CANVPGSYSCTCNPGFTLNEDGRSCQDVNECATENPCVQTCVNTYGSFICRCDPGYELEE
DGVHCSDMDECSFSEFLCQHECVNQPGTYFCSCPPGYILLDDNRSCQDINECEHRNHTCN
LQQTCYNLQGGFKCIDPIRCEEPYLRISDNRCMCPAENPGCRDQPFTILYRDMDVVSGRS
VPADIFQMQATTRYPGAYYIFQIKSGNEGREFYMRQTGPISATLVMTRPIKGPREIQLDL
EMITVNTVINFRGSSVIRLRIYVSQYPF
>sp|Q5TD97|FHL5_HUMAN Four and a half LIM domains protein 5 OS=Homo sapiens OX=9606 GN=FHL5 PE=1 SV=1
MTTAHFYCQYCTASLLGKKYVLKDDSPYCVTCYDRVFSNYCEECKKPIESDSKDLCYKDR
HWHEGCFKCTKCNHSLVEKPFAAKDERLLCTECYSNECSSKCFHCKRTIMPGSRKMEFKG
NYWHETCFVCENCRQPIGTKPLISKESGNYCVPCFEKEFAHYCNFCKKVITSGGITFCDQ
LWHKECFLCSGCRKDLCEEQFMSRDDYPFCVDCYNHLYANKCVACSKPISGLTGAKFICF
QDSQWHSECFNCGKCSVSLVGKGFLTQNKEIFCQKCGSGMDTDI
>sp|O43427|FIBP_HUMAN Acidic fibroblast growth factor intracellular-binding protein OS=Homo sapiens OX=9606 GN=FIBP PE=1 SV=3
MTSELDIFVGNTTLIDEDVYRLWLDGYSVTDAVALRVRSGILEQTGATAAVLQSDTMDHY
RTFHMLERLLHAPPKLLHQLIFQIPPSRQALLIERYYAFDEAFVREVLGKKLSKGTKKDL
DDISTKTGITLKSCRRQFDNFKRVFKVVEEMRGSLVDNIQQHFLLSDRLARDYAAIVFFA
NNRFETGKKKLQYLSFGDFAFCAELMIQNWTLGAVGEAPTDPDSQMDDMDMDLDKEFLQD
LKELKVLVADKDLLDLHKSLVCTALRGKLGVFSEMEANFKNLSRGLVNVAAKLTHNKDVR
DLFVDLVEKFVEPCRSDHWPLSDVRFFLNQYSASVHSLDGFRHQALWDRYMGTLRGCLLR
LYHD
>sp|Q9UBP4|DKK3_HUMAN Dickkopf-related protein 3 OS=Homo sapiens OX=9606 GN=DKK3 PE=1 SV=2
MQRLGATLLCLLLAAAVPTAPAPAPTATSAPVKPGPALSYPQEEATLNEMFREVEELMED
TQHKLRSAVEEMEAEEAAAKASSEVNLANLPPSYHNETNTDTKVGNNTIHVHREIHKITN
NQTGQMVFSETVITSVGDEEGRRSHECIIDEDCGPSMYCQFASFQYTCQPCRGQRMLCTR
DSECCGDQLCVWGHCTKMATRGSNGTICDNQRDCQPGLCCAFQRGLLFPVCTPLPVEGEL
CHDPASRLLDLITWELEPDGALDRCPCASGLLCQPHSHSLVYVCKPTFVGSRDQDGEILL
PREVPDEYEVGSFMEEVRQELEDLERSLTEEMALREPAAAAAALLGGEEI
>sp|Q3ZCQ3|F174B_HUMAN Membrane protein FAM174B OS=Homo sapiens OX=9606 GN=FAM174B PE=2 SV=2
MRAVPLPAPLLPLLLLALLAAPAARASRAESVSAPWPEPERESRPPPGPGPGNTTRFGSG
AAGGSGSSSSNSSGDALVTRISILLRDLPTLKAAVIVAFAFTTLLIACLLLRVFRSGKRL
KKTRKYDIITTPAERVEMAPLNEEDDEDEDSTVFDIKYR
>sp|Q9UBT3|DKK4_HUMAN Dickkopf-related protein 4 OS=Homo sapiens OX=9606 GN=DKK4 PE=1 SV=1
MVAAVLLGLSWLCSPLGALVLDFNNIRSSADLHGARKGSQCLSDTDCNTRKFCLQPRDEK
PFCATCRGLRRRCQRDAMCCPGTLCVNDVCTTMEDATPILERQLDEQDGTHAEGTTGHPV
QENQPKRKPSIKKSQGRKGQEGESCLRTFDCGPGLCCARHFWTKICKPVLLEGQVCSRRG
HKDTAQAPEIFQRCDCGPGLLCRSQLTSNRQHARLRVCQKIEKL
>sp|Q96HP0|DOCK6_HUMAN Dedicator of cytokinesis protein 6 OS=Homo sapiens OX=9606 GN=DOCK6 PE=1 SV=3
MAASERRAFAHKINRTVAAEVRKQVSRERSGSPHSSRRCSSSLGVPLTEVVEPLDFEDVL
LSRPPDAEPGPLRDLVEFPADDLELLLQPRECRTTEPGIPKDEKLDAQVRAAVEMYIEDW
VIVHRRYQYLSAAYSPVTTDTQRERQKGLPRQVFEQDASGDERSGPEDSNDSRRGSGSPE
DTPRSSGASSIFDLRNLAADSLLPSLLERAAPEDVDRRNETLRRQHRPPALLTLYPAPDE
DEAVERCSRPEPPREHFGQRILVKCLSLKFEIEIEPIFGILALYDVREKKKISENFYFDL
NSDSMKGLLRAHGTHPAISTLARSAIFSVTYPSPDIFLVIKLEKVLQQGDISECCEPYMV
LKEVDTAKNKEKLEKLRLAAEQFCTRLGRYRMPFAWTAVHLANIVSSAGQLDRDSDSEGE
RRPAWTDRRRRGPQDRASSGDDACSFSGFRPATLTVTNFFKQEAERLSDEDLFKFLADMR
RPSSLLRRLRPVTAQLKIDISPAPENPHFCLSPELLHIKPYPDPRGRPTKEILEFPAREV
YAPHTSYRNLLYVYPHSLNFSSRQGSVRNLAVRVQYMTGEDPSQALPVIFGKSSCSEFTR
EAFTPVVYHNKSPEFYEEFKLHLPACVTENHHLLFTFYHVSCQPRPGTALETPVGFTWIP
LLQHGRLRTGPFCLPVSVDQPPPSYSVLTPDVALPGMRWVDGHKGVFSVELTAVSSVHPQ
DPYLDKFFTLVHVLEEGAFPFRLKDTVLSEGNVEQELRASLAALRLASPEPLVAFSHHVL
DKLVRLVIRPPIISGQIVNLGRGAFEAMAHVVSLVHRSLEAAQDARGHCPQLAAYVHYAF
RLPGTEPSLPDGAPPVTVQAATLARGSGRPASLYLARSKSISSSNPDLAVAPGSVDDEVS
RILASKLLHEELALQWVVSSSAVREAILQHAWFFFQLMVKSMALHLLLGQRLDTPRKLRF
PGRFLDDITALVGSVGLEVITRVHKDVELAEHLNASLAFFLSDLLSLVDRGFVFSLVRAH
YKQVATRLQSSPNPAALLTLRMEFTRILCSHEHYVTLNLPCCPLSPPASPSPSVSSTTSQ
SSTFSSQAPDPKVTSMFELSGPFRQQHFLAGLLLTELALALEPEAEGAFLLHKKAISAVH
SLLCGHDTDPRYAEATVKARVAELYLPLLSIARDTLPRLHDFAEGPGQRSRLASMLDSDT
EGEGDIAGTINPSVAMAIAGGPLAPGSRASISQGPPTASRAGCALSAESSRTLLACVLWV
LKNTEPALLQRWATDLTLPQLGRLLDLLYLCLAAFEYKGKKAFERINSLTFKKSLDMKAR
LEEAILGTIGARQEMVRRSRERSPFGNPENVRWRKSVTHWKQTSDRVDKTKDEMEHEALV
EGNLATEASLVVLDTLEIIVQTVMLSEARESVLGAVLKVVLYSLGSAQSALFLQHGLATQ
RALVSKFPELLFEEDTELCADLCLRLLRHCGSRISTIRTHASASLYLLMRQNFEIGHNFA
RVKMQVTMSLSSLVGTTQNFSEEHLRRSLKTILTYAEEDMGLRDSTFAEQVQDLMFNLHM
ILTDTVKMKEHQEDPEMLIDLMYRIARGYQGSPDLRLTWLQNMAGKHAELGNHAEAAQCM
VHAAALVAEYLALLEDHRHLPVGCVSFQNISSNVLEESAISDDILSPDEEGFCSGKHFTE
LGLVGLLEQAAGYFTMGGLYEAVNEVYKNLIPILEAHRDYKKLAAVHGKLQEAFTKIMHQ
SSGWERVFGTYFRVGFYGAHFGDLDEQEFVYKEPSITKLAEISHRLEEFYTERFGDDVVE
IIKDSNPVDKSKLDSQKAYIQITYVEPYFDTYELKDRVTYFDRNYGLRTFLFCTPFTPDG
RAHGELPEQHKRKTLLSTDHAFPYIKTRIRVCHREETVLTPVEVAIEDMQKKTRELAFAT
EQDPPDAKMLQMVLQGSVGPTVNQGPLEVAQVFLAEIPEDPKLFRHHNKLRLCFKDFCKK
CEDALRKNKALIGPDQKEYHRELERNYCRLREALQPLLTQRLPQLMAPTPPGLRNSLNRA
SFRKADL
>sp|P04066|FUCO_HUMAN Tissue alpha-L-fucosidase OS=Homo sapiens OX=9606 GN=FUCA1 PE=1 SV=4
MRAPGMRSRPAGPALLLLLLFLGAAESVRRAQPPRRYTPDWPSLDSRPLPAWFDEAKFGV
FIHWGVFSVPAWGSEWFWWHWQGEGRPQYQRFMRDNYPPGFSYADFGPQFTARFFHPEEW
ADLFQAAGAKYVVLTTKHHEGFTNWPSPVSWNWNSKDVGPHRDLVGELGTALRKRNIRYG
LYHSLLEWFHPLYLLDKKNGFKTQHFVSAKTMPELYDLVNSYKPDLIWSDGEWECPDTYW
NSTNFLSWLYNDSPVKDEVVVNDRWGQNCSCHHGGYYNCEDKFKPQSLPDHKWEMCTSID
KFSWGYRRDMALSDVTEESEIISELVQTVSLGGNYLLNIGPTKDGLIVPIFQERLLAVGK
WLSINGEAIYASKPWRVQWEKNTTSVWYTSKGSAVYAIFLHWPENGVLNLESPITTSTTK
ITMLGIQGDLKWSTDPDKGLFISLPQLPPSAVPAEFAWTIKLTGVK
>sp|Q5H9S7|DCA17_HUMAN DDB1- and CUL4-associated factor 17 OS=Homo sapiens OX=9606 GN=DCAF17 PE=1 SV=1
MGPTRKPNVCSRLSRRALGCFSRDAGVVQRTNLGILRALVCQESTKFKNVWTTHSRSPIA
YERGRIYFDNYRRCVSSVASEPRKLYEMPKCSKSEKIEDALLWECPVGDILPNSSDYKSS
LIALTAHNWLLRISATTGKILEKIYLAPYCKFRYLSWDTPQEVIAVKSAQNRGSAVARQA
GIQQHVLLYLAVFRVLPFSLVGILEINKKIFGNVTDATLSHGILIVMYSSGLVRLYSFQT
IAEQFMQQKLDLGCACRWGGTTGTVGEAPFGIPCNIKITDMPPLLFEVSSLENAFQIGGH
PWHYIVTPNKKKQKGVFHICALKDNSLAKNGIQEMDCCSLESDWIYFHPDASGRIIHVGP
NQVKVLKLTEIENNSSQHQISEDFVILANRENHKNENVLTVTASGRVVKKSFNLLDDDPE
QETFKIVDYEDELDLLSVVAVTQIDAEGKAHLDFHCNEYGTLLKSIPLVESWDVTYSHEV
YFDRDLVLHIEQKPNRVFSCYVYQMICDTGEEEETINRSC
>sp|A6NFH5|FBP12_HUMAN Fatty acid-binding protein 12 OS=Homo sapiens OX=9606 GN=FABP12 PE=2 SV=2
MIDQLQGTWKSISCENSEDYMKELGIGRASRKLGRLAKPTVTISTDGDVITIKTKSIFKN
NEISFKLGEEFEEITPGGHKTKSKVTLDKESLIQVQDWDGKETTITRKLVDGKMVVESTV
NSVICTRTYEKVSSNSVSNS
>sp|Q9NV06|DCA13_HUMAN DDB1- and CUL4-associated factor 13 OS=Homo sapiens OX=9606 GN=DCAF13 PE=1 SV=2
MKVKMLSRNPDNYVRETKLDLQRVPRNYDPALHPFEVPREYIRALNATKLERVFAKPFLA
SLDGHRDGVNCLAKHPEKLATVLSGACDGEVRIWNLTQRNCIRTIQAHEGFVRGICTRFC
GTSFFTVGDDKTVKQWKMDGPGYGDEEEPLHTILGKTVYTGIDHHWKEAVFATCGQQVDI
WDEQRTNPICSMTWGFDSISSVKFNPIETFLLGSCASDRNIVLYDMRQATPLKKVILDMR
TNTICWNPMEAFIFTAANEDYNLYTFDMRALDTPVMVHMDHVSAVLDVDYSPTGKEFVSA
SFDKSIRIFPVDKSRSREVYHTKRMQHVICVKWTSDSKYIMCGSDEMNIRLWKANASEKL
GVLTSREKAAKDYNQKLKEKFQHYPHIKRIARHRHLPKSIYSQIQEQRIMKEARRRKEVN
RIKHSKPGSVPLVSEKKKHVVAVVK
>sp|P98073|ENTK_HUMAN Enteropeptidase OS=Homo sapiens OX=9606 GN=TMPRSS15 PE=1 SV=3
MGSKRGISSRHHSLSSYEIMFAALFAILVVLCAGLIAVSCLTIKESQRGAALGQSHEARA
TFKITSGVTYNPNLQDKLSVDFKVLAFDLQQMIDEIFLSSNLKNEYKNSRVLQFENGSII
VVFDLFFAQWVSDENVKEELIQGLEANKSSQLVTFHIDLNSVDILDKLTTTSHLATPGNV
SIECLPGSSPCTDALTCIKADLFCDGEVNCPDGSDEDNKMCATVCDGRFLLTGSSGSFQA
THYPKPSETSVVCQWIIRVNQGLSIKLSFDDFNTYYTDILDIYEGVGSSKILRASIWETN
PGTIRIFSNQVTATFLIESDESDYVGFNATYTAFNSSELNNYEKINCNFEDGFCFWVQDL
NDDNEWERIQGSTFSPFTGPNFDHTFGNASGFYISTPTGPGGRQERVGLLSLPLDPTLEP
ACLSFWYHMYGENVHKLSINISNDQNMEKTVFQKEGNYGDNWNYGQVTLNETVKFKVAFN
AFKNKILSDIALDDISLTYGICNGSLYPEPTLVPTPPPELPTDCGGPFELWEPNTTFSST
NFPNSYPNLAFCVWILNAQKGKNIQLHFQEFDLENINDVVEIRDGEEADSLLLAVYTGPG
PVKDVFSTTNRMTVLLITNDVLARGGFKANFTTGYHLGIPEPCKADHFQCKNGECVPLVN
LCDGHLHCEDGSDEADCVRFFNGTTNNNGLVRFRIQSIWHTACAENWTTQISNDVCQLLG
LGSGNSSKPIFPTDGGPFVKLNTAPDGHLILTPSQQCLQDSLIRLQCNHKSCGKKLAAQD
ITPKIVGGSNAKEGAWPWVVGLYYGGRLLCGASLVSSDWLVSAAHCVYGRNLEPSKWTAI
LGLHMKSNLTSPQTVPRLIDEIVINPHYNRRRKDNDIAMMHLEFKVNYTDYIQPICLPEE
NQVFPPGRNCSIAGWGTVVYQGTTANILQEADVPLLSNERCQQQMPEYNITENMICAGYE
EGGIDSCQGDSGGPLMCQENNRWFLAGVTSFGYKCALPNRPGVYARVSRFTEWIQSFLH
>sp|Q8TEW6|DOK4_HUMAN Docking protein 4 OS=Homo sapiens OX=9606 GN=DOK4 PE=1 SV=2
MATNFSDIVKQGYVKMKSRKLGIYRRCWLVFRKSSSKGPQRLEKYPDEKSVCLRGCPKVT
EISNVKCVTRLPKETKRQAVAIIFTDDSARTFTCDSELEAEEWYKTLSVECLGSRLNDIS
LGEPDLLAPGVQCEQTDRFNVFLLPCPNLDVYGECKLQITHENIYLWDIHNPRVKLVSWP
LCSLRRYGRDATRFTFEAGRMCDAGEGLYTFQTQEGEQIYQRVHSATLAIAEQHKRVLLE
MEKNVRLLNKGTEHYSYPCTPTTMLPRSAYWHHITGSQNIAEASSYAGEGYGAAQASSET
DLLNRFILLKPKPSQGDSSEAKTPSQ
>sp|P02751|FINC_HUMAN Fibronectin OS=Homo sapiens OX=9606 GN=FN1 PE=1 SV=5
MLRGPGPGLLLLAVQCLGTAVPSTGASKSKRQAQQMVQPQSPVAVSQSKPGCYDNGKHYQ
INQQWERTYLGNALVCTCYGGSRGFNCESKPEAEETCFDKYTGNTYRVGDTYERPKDSMI
WDCTCIGAGRGRISCTIANRCHEGGQSYKIGDTWRRPHETGGYMLECVCLGNGKGEWTCK
PIAEKCFDHAAGTSYVVGETWEKPYQGWMMVDCTCLGEGSGRITCTSRNRCNDQDTRTSY
RIGDTWSKKDNRGNLLQCICTGNGRGEWKCERHTSVQTTSSGSGPFTDVRAAVYQPQPHP
QPPPYGHCVTDSGVVYSVGMQWLKTQGNKQMLCTCLGNGVSCQETAVTQTYGGNSNGEPC
VLPFTYNGRTFYSCTTEGRQDGHLWCSTTSNYEQDQKYSFCTDHTVLVQTRGGNSNGALC
HFPFLYNNHNYTDCTSEGRRDNMKWCGTTQNYDADQKFGFCPMAAHEEICTTNEGVMYRI
GDQWDKQHDMGHMMRCTCVGNGRGEWTCIAYSQLRDQCIVDDITYNVNDTFHKRHEEGHM
LNCTCFGQGRGRWKCDPVDQCQDSETGTFYQIGDSWEKYVHGVRYQCYCYGRGIGEWHCQ
PLQTYPSSSGPVEVFITETPSQPNSHPIQWNAPQPSHISKYILRWRPKNSVGRWKEATIP
GHLNSYTIKGLKPGVVYEGQLISIQQYGHQEVTRFDFTTTSTSTPVTSNTVTGETTPFSP
LVATSESVTEITASSFVVSWVSASDTVSGFRVEYELSEEGDEPQYLDLPSTATSVNIPDL
LPGRKYIVNVYQISEDGEQSLILSTSQTTAPDAPPDTTVDQVDDTSIVVRWSRPQAPITG
YRIVYSPSVEGSSTELNLPETANSVTLSDLQPGVQYNITIYAVEENQESTPVVIQQETTG
TPRSDTVPSPRDLQFVEVTDVKVTIMWTPPESAVTGYRVDVIPVNLPGEHGQRLPISRNT
FAEVTGLSPGVTYYFKVFAVSHGRESKPLTAQQTTKLDAPTNLQFVNETDSTVLVRWTPP
RAQITGYRLTVGLTRRGQPRQYNVGPSVSKYPLRNLQPASEYTVSLVAIKGNQESPKATG
VFTTLQPGSSIPPYNTEVTETTIVITWTPAPRIGFKLGVRPSQGGEAPREVTSDSGSIVV
SGLTPGVEYVYTIQVLRDGQERDAPIVNKVVTPLSPPTNLHLEANPDTGVLTVSWERSTT
PDITGYRITTTPTNGQQGNSLEEVVHADQSSCTFDNLSPGLEYNVSVYTVKDDKESVPIS
DTIIPEVPQLTDLSFVDITDSSIGLRWTPLNSSTIIGYRITVVAAGEGIPIFEDFVDSSV
GYYTVTGLEPGIDYDISVITLINGGESAPTTLTQQTAVPPPTDLRFTNIGPDTMRVTWAP
PPSIDLTNFLVRYSPVKNEEDVAELSISPSDNAVVLTNLLPGTEYVVSVSSVYEQHESTP
LRGRQKTGLDSPTGIDFSDITANSFTVHWIAPRATITGYRIRHHPEHFSGRPREDRVPHS
RNSITLTNLTPGTEYVVSIVALNGREESPLLIGQQSTVSDVPRDLEVVAATPTSLLISWD
APAVTVRYYRITYGETGGNSPVQEFTVPGSKSTATISGLKPGVDYTITVYAVTGRGDSPA
SSKPISINYRTEIDKPSQMQVTDVQDNSISVKWLPSSSPVTGYRVTTTPKNGPGPTKTKT
AGPDQTEMTIEGLQPTVEYVVSVYAQNPSGESQPLVQTAVTNIDRPKGLAFTDVDVDSIK
IAWESPQGQVSRYRVTYSSPEDGIHELFPAPDGEEDTAELQGLRPGSEYTVSVVALHDDM
ESQPLIGTQSTAIPAPTDLKFTQVTPTSLSAQWTPPNVQLTGYRVRVTPKEKTGPMKEIN
LAPDSSSVVVSGLMVATKYEVSVYALKDTLTSRPAQGVVTTLENVSPPRRARVTDATETT
ITISWRTKTETITGFQVDAVPANGQTPIQRTIKPDVRSYTITGLQPGTDYKIYLYTLNDN
ARSSPVVIDASTAIDAPSNLRFLATTPNSLLVSWQPPRARITGYIIKYEKPGSPPREVVP
RPRPGVTEATITGLEPGTEYTIYVIALKNNQKSEPLIGRKKTDELPQLVTLPHPNLHGPE
ILDVPSTVQKTPFVTHPGYDTGNGIQLPGTSGQQPSVGQQMIFEEHGFRRTTPPTTATPI
RHRPRPYPPNVGEEIQIGHIPREDVDYHLYPHGPGLNPNASTGQEALSQTTISWAPFQDT
SEYIISCHPVGTDEEPLQFRVPGTSTSATLTGLTRGATYNVIVEALKDQQRHKVREEVVT
VGNSVNEGLNQPTDDSCFDPYTVSHYAVGDEWERMSESGFKLLCQCLGFGSGHFRCDSSR
WCHDNGVNYKIGEKWDRQGENGQMMSCTCLGNGKGEFKCDPHEATCYDDGKTYHVGEQWQ
KEYLGAICSCTCFGGQRGWRCDNCRRPGGEPSPEGTTGQSYNQYSQRYHQRTNTNVNCPI
ECFMPLDVQADREDSRE
>sp|O75355|ENTP3_HUMAN Ectonucleoside triphosphate diphosphohydrolase 3 OS=Homo sapiens OX=9606 GN=ENTPD3 PE=1 SV=2
MFTVLTRQPCEQAGLKALYRTPTIIALVVLLVSIVVLVSITVIQIHKQEVLPPGLKYGIV
LDAGSSRTTVYVYQWPAEKENNTGVVSQTFKCSVKGSGISSYGNNPQDVPRAFEECMQKV
KGQVPSHLHGSTPIHLGATAGMRLLRLQNETAANEVLESIQSYFKSQPFDFRGAQIISGQ
EEGVYGWITANYLMGNFLEKNLWHMWVHPHGVETTGALDLGGASTQISFVAGEKMDLNTS
DIMQVSLYGYVYTLYTHSFQCYGRNEAEKKFLAMLLQNSPTKNHLTNPCYPRDYSISFTM
GHVFDSLCTVDQRPESYNPNDVITFEGTGDPSLCKEKVASIFDFKACHDQETCSFDGVYQ
PKIKGPFVAFAGFYYTASALNLSGSFSLDTFNSSTWNFCSQNWSQLPLLLPKFDEVYARS
YCFSANYIYHLFVNGYKFTEETWPQIHFEKEVGNSSIAWSLGYMLSLTNQIPAESPLIRL
PIEPPVFVGTLAFFTAAALLCLAFLAYLCSATRRKRHSEHAFDHAVDSD
>sp|P17707|DCAM_HUMAN S-adenosylmethionine decarboxylase proenzyme OS=Homo sapiens OX=9606 GN=AMD1 PE=1 SV=2
MEAAHFFEGTEKLLEVWFSRQQPDANQGSGDLRTIPRSEWDILLKDVQCSIISVTKTDKQ
EAYVLSESSMFVSKRRFILKTCGTTLLLKALVPLLKLARDYSGFDSIQSFFYSRKNFMKP
SHQGYPHRNFQEEIEFLNAIFPNGAAYCMGRMNSDCWYLYTLDFPESRVISQPDQTLEIL
MSELDPAVMDQFYMKDGVTAKDVTRESGIRDLIPGSVIDATMFNPCGYSMNGMKSDGTYW
TIHITPEPEFSYVSFETNLSQTSYDDLIRKVVEVFKPGKFVTTLFVNQSSKCRTVLASPQ
KIEGFKRLDCQSAMFNDYNFVFTSFAKKQQQQQS
>sp|Q5T1J6|F182A_HUMAN Protein FAM182A OS=Homo sapiens OX=9606 GN=FAM182A PE=2 SV=1
MQGIDRWIPSIPPLQNHSAVNRRHFSAPQKLHADCEKEMLDGGVPGTTVRVSFDFSCLEM
VRELWMWNVEEEEHEVGISTWGGQHCGCPAKSLPGPHPGGVSAPQSASQLMVKLLVWQKS
VHKLRKIAAQSEEWSCVLNKISTHPFVSKEHDGT
>sp|P30046|DOPD_HUMAN D-dopachrome decarboxylase OS=Homo sapiens OX=9606 GN=DDT PE=1 SV=3
MPFLELDTNLPANRVPAGLEKRLCAAAASILGKPADRVNVTVRPGLAMALSGSTEPCAQL
SISSIGVVGTAEDNRSHSAHFFEFLTKELALGQDRILIRFFPLESWQIGKIGTVMTFL
>sp|P09172|DOPO_HUMAN Dopamine beta-hydroxylase OS=Homo sapiens OX=9606 GN=DBH PE=1 SV=3
MPALSRWASLPGPSMREAAFMYSTAVAIFLVILVAALQGSAPRESPLPYHIPLDPEGSLE
LSWNVSYTQEAIHFQLLVRRLKAGVLFGMSDRGELENADLVVLWTDGDTAYFADAWSDQK
GQIHLDPQQDYQLLQVQRTPEGLTLLFKRPFGTCDPKDYLIEDGTVHLVYGILEEPFRSL
EAINGSGLQMGLQRVQLLKPNIPEPELPSDACTMEVQAPNIQIPSQETTYWCYIKELPKG
FSRHHIIKYEPIVTKGNEALVHHMEVFQCAPEMDSVPHFSGPCDSKMKPDRLNYCRHVLA
AWALGAKAFYYPEEAGLAFGGPGSSRYLRLEVHYHNPLVIEGRNDSSGIRLYYTAKLRRF
NAGIMELGLVYTPVMAIPPRETAFILTGYCTDKCTQLALPPSGIHIFASQLHTHLTGRKV
VTVLVRDGREWEIVNQDNHYSPHFQEIRMLKKVVSVHPGDVLITSCTYNTEDRELATVGG
FGILEEMCVNYVHYYPQTQLELCKSAVDAGFLQKYFHLINRFNNEDVCTCPQASVSQQFT
SVPWNSFNRDVLKALYSFAPISMHCNKSSAVRFQGEWNLQPLPKVISTLEEPTPQCPTSQ
GRSPAGPTVVSIGGGKG
>sp|P61550|ENVT1_HUMAN Endogenous retrovirus group S71 member 1 Env polyprotein OS=Homo sapiens OX=9606 GN=ERVS71-1 PE=2 SV=1
MGPEAWVRPLKTAPKPGEAIRLILFIYLSCFFLPVMSSEPSYSFLLTSFTTGRVFANTTW
RAGTSKEVSFAVDLCVLFPEPARTHEEQHNLPVIGAGSVDLAAGFGHSGSQTGCGSSKGA
EKGLQNVDFYLCPGNHPDASCRDTYQFFCPDWTCVTLATYSGGSTRSSTLSISRVPHPKL
CTRKNCNPLTITVHDPNAAQWYYGMSWGLRLYIPGFDVGTMFTIQKKILVSWSSPKPIGP
LTDLGDPIFQKHPDKVDLTVPLPFLVPRPQLQQQHLQPSLMSILGGVHHLLNLTQPKLAQ
DCWLCLKAKPPYYVGLGVEATLKRGPLSCHTRPRALTIGDVSGNASCLISTGYNLSASPF
QATCNQSLLTSISTSVSYQAPNNTWLACTSGLTRCINGTEPGPLLCVLVHVLPQVYVYSG
PEGRQLIAPPELHPRLHQAVPLLVPLLAGLSIAGSAAIGTAALVQGETGLISLSQQVDAD
FSNLQSAIDILHSQVESLAEVVLQNCRCLDLLFLSQGGLCAALGESCCFYANQSGVIKGT
VKKVRENLDRHQQERENNIPWYQSMFNWNPWLTTLITGLAGPLLILLLSLIFGPCILNSF
LNFIKQRIASVKLTYLKTQYDTLVNN
>sp|Q8N8Z6|DCBD1_HUMAN Discoidin, CUB and LCCL domain-containing protein 1 OS=Homo sapiens OX=9606 GN=DCBLD1 PE=1 SV=2
MVPGARGGGALARAAGRGLLALLLAVSAPLRLQAEELGDGCGHLVTYQDSGTMTSKNYPG
TYPNHTVCEKTITVPKGKRLILRLGDLDIESQTCASDYLLFTSSSDQYGPYCGSMTVPKE
LLLNTSEVTVRFESGSHISGRGFLLTYASSDHPDLITCLERASHYLKTEYSKFCPAGCRD
VAGDISGNMVDGYRDTSLLCKAAIHAGIIADELGGQISVLQRKGISRYEGILANGVLSRD
GSLSDKRFLFTSNGCSRSLSFEPDGQIRASSSWQSVNESGDQVHWSPGQARLQDQGPSWA
SGDSSNNHKPREWLEIDLGEKKKITGIRTTGSTQSNFNFYVKSFVMNFKNNNSKWKTYKG
IVNNEEKVFQGNSNFRDPVQNNFIPPIVARYVRVVPQTWHQRIALKVELIGCQITQGNDS
LVWRKTSQSTSVSTKKEDETITRPIPSEETSTGINITTVAIPLVLLVVLVFAGMGIFAAF
RKKKKKGSPYGSAEAQKTDCWKQIKYPFARHQSAEFTISYDNEKEMTQKLDLITSDMADY
QQPLMIGTGTVTRKGSTFRPMDTDAEEAGVSTDAGGHYDCPQRAGRHEYALPLAPPEPEY
ATPIVERHVLRAHTFSAQSGYRVPGPQPGHKHSLSSGGFSPVAGVGAQDGDYQRPHSAQP
ADRGYDRPKAVSALATESGHPDSQKPPTHPGTSDSYSAPRDCLTPLNQTAMTALL
>sp|P22087|FBRL_HUMAN rRNA 2'-O-methyltransferase fibrillarin OS=Homo sapiens OX=9606 GN=FBL PE=1 SV=2
MKPGFSPRGGGFGGRGGFGDRGGRGGRGGFGGGRGRGGGFRGRGRGGGGGGGGGGGGGRG
GGGFHSGGNRGRGRGGKRGNQSGKNVMVEPHRHEGVFICRGKEDALVTKNLVPGESVYGE
KRVSISEGDDKIEYRAWNPFRSKLAAAILGGVDQIHIKPGAKVLYLGAASGTTVSHVSDI
VGPDGLVYAVEFSHRSGRDLINLAKKRTNIIPVIEDARHPHKYRMLIAMVDVIFADVAQP
DQTRIVALNAHTFLRNGGHFVISIKANCIDSTASAEAVFASEVKKMQQENMKPQEQLTLE
PYERDHAVVVGVYRPPPKVKN
>sp|Q96PD2|DCBD2_HUMAN Discoidin, CUB and LCCL domain-containing protein 2 OS=Homo sapiens OX=9606 GN=DCBLD2 PE=1 SV=1
MASRAVVRARRCPQCPQVRAAAAAPAWAALPLSRSLPPCSNSSSFSMPLFLLLLLVLLLL
LEDAGAQQGDGCGHTVLGPESGTLTSINYPQTYPNSTVCEWEIRVKMGERVRIKFGDFDI
EDSDSCHFNYLRIYNGIGVSRTEIGKYCGLGLQMNHSIESKGNEITLLFMSGIHVSGRGF
LASYSVIDKQDLITCLDTASNFLEPEFSKYCPAGCLLPFAEISGTIPHGYRDSSPLCMAG
VHAGVVSNTLGGQISVVISKGIPYYESSLANNVTSVVGHLSTSLFTFKTSGCYGTLGMES
GVIADPQITASSVLEWTDHTGQENSWKPKKARLKKPGPPWAAFATDEYQWLQIDLNKEKK
ITGIITTGSTMVEHNYYVSAYRILYSDDGQKWTVYREPGVEQDKIFQGNKDYHQDVRNNF
LPPIIARFIRVNPTQWQQKIAMKMELLGCQFIPKGRPPKLTQPPPPRNSNDLKNTTAPPK
IAKGRAPKFTQPLQPRSSNEFPAQTEQTTASPDIRNTTVTPNVTKDVALAAVLVPVLVMV
LTTLILILVCAWHWRNRKKKTEGTYDLPYWDRAGWWKGMKQFLPAKAVDHEETPVRYSSS
EVNHLSPREVTTVLQADSAEYAQPLVGGIVGTLHQRSTFKPEEGKEAGYADLDPYNSPGQ
EVYHAYAEPLPITGPEYATPIIMDMSGHPTTSVGQPSTSTFKATGNQPPPLVGTYNTLLS
RTDSCSSAQAQYDTPKAGKPGLPAPDELVYQVPQSTQEVSGAGRDGECDVFKEIL
>sp|Q9Y3D6|FIS1_HUMAN Mitochondrial fission 1 protein OS=Homo sapiens OX=9606 GN=FIS1 PE=1 SV=2
MEAVLNELVSVEDLLKFEKKFQSEKAAGSVSKSTQFEYAWCLVRSKYNDDIRKGIVLLEE
LLPKGSKEEQRDYVFYLAVGNYRLKEYEKALKYVRGLLQTEPQNNQAKELERLIDKAMKK
DGLVGMAIVGGMALGVAGLAGLIGLAVSKSKS
>sp|A2VCK2|DCD2B_HUMAN Doublecortin domain-containing protein 2B OS=Homo sapiens OX=9606 GN=DCDC2B PE=1 SV=1
MAGGSPAAKRVVVYRNGDPFFPGSQLVVTQRRFPTMEAFLCEVTSAVQAPLAVRALYTPC
HGHPVTNLADLKNRGQYVAAGFERFHKLHYLPHRGKDPGGKSCRLQGPPVTRHLCDGAIG
RQLPAGAPSYIHVFRNGDLVSPPFSLKLSQAASQDWETVLKLLTEKVKLQSGAVCKLCTL
EGLPLSAGKELVTGHYYVAVGEDEFKDLPYLELLVPSPSLPRGCWQPPGSKSRPHRQGAQ
GHRAQVTQPSPKEPDRIKPSAFYARPQQTIQPRSKLPTLSFPSGVIGVYGAPHRRKETAG
ALEVADDEDTQTEEPLDQRAAQIVEEALSLENQPGAGAAISASAPALPS
>sp|P09622|DLDH_HUMAN Dihydrolipoyl dehydrogenase, mitochondrial OS=Homo sapiens OX=9606 GN=DLD PE=1 SV=2
MQSWSRVYCSLAKRGHFNRISHGLQGLSAVPLRTYADQPIDADVTVIGSGPGGYVAAIKA
AQLGFKTVCIEKNETLGGTCLNVGCIPSKALLNNSHYYHMAHGKDFASRGIEMSEVRLNL
DKMMEQKSTAVKALTGGIAHLFKQNKVVHVNGYGKITGKNQVTATKADGGTQVIDTKNIL
IATGSEVTPFPGITIDEDTIVSSTGALSLKKVPEKMVVIGAGVIGVELGSVWQRLGADVT
AVEFLGHVGGVGIDMEISKNFQRILQKQGFKFKLNTKVTGATKKSDGKIDVSIEAASGGK
AEVITCDVLLVCIGRRPFTKNLGLEELGIELDPRGRIPVNTRFQTKIPNIYAIGDVVAGP
MLAHKAEDEGIICVEGMAGGAVHIDYNCVPSVIYTHPEVAWVGKSEEQLKEEGIEYKVGK
FPFAANSRAKTNADTDGMVKILGQKSTDRVLGAHILGPGAGEMVNEAALALEYGASCEDI
ARVCHAHPTLSEAFREANLAASFGKSINF
>sp|Q96IM9|DYDC2_HUMAN DPY30 domain-containing protein 2 OS=Homo sapiens OX=9606 GN=DYDC2 PE=2 SV=1
METNYLKRCFGNCLAQALAEVAKVRPSDPIEYLAHWLYHYRKTAKAKEENREKKIHLQEE
YDSSLKEMEMTEMLKQEEYQIQQNCEKCHKELTSETVSTKKTIFMQEDTNPLEKEALKQE
FLPGTSSLIPGMPQQVPPSESAGQIDQNFKMPQEINYKEAFQHEVAHEMPPGSKSPF
>sp|Q9P225|DYH2_HUMAN Dynein heavy chain 2, axonemal OS=Homo sapiens OX=9606 GN=DNAH2 PE=2 SV=3
MSSKAEKKQRLSGRGSSQASWSGRATRAAVATQEQGNAPAVSEPELQAELPKEEPEPRLE
GPQAQSEESVEPEADVKPLFLSRAALTGLADAVWTQEHDAILEHFAQDPTESILTIFIDP
CFGLKLELGMPVQTQNQLVYFIRQAPVPITWENFEATVQFGTVRGPYIPALLRLLGGVFA
PQIFANTGWPESIRNHFASHLHKFLACLTDTRYKLEGHTVLYIPAEAMNMKPEMVIKDKE
LVQRLETSMIHWTRQIKEMLSAQETVETGENLGPLEEIEFWRNRCMDLSGISKQLVKKGV
KHVESILHLAKSSYLAPFMKLAQQIQDGSRQAQSNLTFLSILKEPYQELAFMKPKDISSK
LPKLISLIRIIWVNSPHYNTRERLTSLFRKVCDCQYHFARWEDGKQGPLPCFFGAQGPQI
TRNLLEIEDIFHKNLHTLRAVRGGILDVKNTCWHEDYNKFRAGIKDLEVMTQNLITSAFE
LVRDVPHGVLLLDTFHRLASREAIKRTYDKKAVDLYMLFNSELALVNRERNKKWPDLEPY
VAQYSGKARWVHILRRRIDRVMTCLAGAHFLPRIGTGKESVHTYQQMVQAIDELVRKTFQ
EWTSSLDKDCIRRLDTPLLRISQEKAGMLDVNFDKSLLILFAEIDYWERLLFETPHYVVN
VAERAEDLRILRENLLLVARDYNRIIAMLSPDEQALFKERIRLLDKKIHPGLKKLHWALK
GASAFFITECRIHASKVQMIVNEFKASTLTIGWRAQEMSEKLLVRISGKRVYRDLEFEED
QREHRAAVQQKLMNLHQDVVTIMTNSYEVFKNDGPEIQQQWMLYMIRLDRMMEDALRLNV
KWSLLELSKAINGDGKTSPNPLFQVLVILKNDLQGSVAQVEFSPTLQTLAGVVNDIGNHL
FSTISVFCHLPDILTKRKLHREPIQTVVEQDEDIKKIQTQISSGMTNNASLLQNYLKTWD
MYREIWEINKDSFIHRYQRLNPPVSSFVADIARYTEVANNVQKEETVTNIQFVLLDCSHL
KFSLVQHCNEWQNKFATLLREMAAGRLLELHTYLKENAEKISRPPQTLEELGVSLQLVDA
LKHDLANVETQIPPIHEQFAILEKYEVPVEDSVLEMLDSLNGEWVVFQQTLLDSKQMLKK
HKEKFKTGLIHSADDFKKKAHTLLEDFEFKGHFTSNVGYMSALDQITQVRAMLMAMREEE
NSLRANLGIFKIEQPPSKDLQNLEKELDALQQIWEIARDWEENWNEWKTGRFLILQTETM
ETTAHGLFRRLTKLAKEYKDRNWEIIETTRSKIEQFKRTMPLISDLRNPALRERHWDQVR
DEIQREFDQESESFTLEQIVELGMDQHVEKIGEISASATKELAIEVALQNIAKTWDVTQL
DIVPYKDKGHHRLRGTEEVFQALEDNQVALSTMKASRFVKAFEKDVDHWERCLSLILEVI
EMILTVQRQWMYLENIFLGEDIRKQLPNESTLFDQVNSNWKAIMDRMNKDNNALRSTHHP
GLLDTLIEMNTILEDIQKSLDMYLETKRHIFPRFYFLSNDDLLEILGQSRNPEAVQPHLK
KCFDNIKLLRIQKVGGPSSKWEAVGMFSGDGEYIDFLHSVFLEGPVESWLGDVEQTMRVT
LRDLLRNCHLALRKFLNKRDKWVKEWAGQVVITASQIQWTADVTKCLLTAKERADKKILK
VMKKNQVSILNKYSEAIRGNLTKIMRLKIVALVTIEIHARDVLEKLYKSGLMDVNSFDWL
SQLRFYWEKDLDDCVIRQTNTQFQYNYEYLGNSGRLVITPLTDRCYMTLTTALHLHRGGS
PKGPAGTGKTETVKDLGKALGIYVIVVNCSEGLDYKSMGRMYSGLAQTGAWGCFDEFNRI
NIEVLSVVAHQILCILSALAAGLTHFHFDGFEINLVWSCGIFITMNPGYAGRTELPENLK
SMFRPIAMVVPDSTLIAEIILFGEGFGNCKILAKKVYTLYSLAVQQLSRQDHYDFGLRAL
TSLLRYAGKKRRLQPDLTDEEVLLLSMRDMNIAKLTSVDAPLFNAIVQDLFPNIELPVID
YGKLRETVEQEIRDMGLQSTPFTLTKVFQLYETKNSRHSTMIVGCTGSGKTASWRILQAS
LSSLCRAGDPNFNIVREFPLNPKALSLGELYGEYDLSTNEWTDGILSSVMRTACADEKPD
EKWILFDGPVDTLWIENMNSVMDDNKVLTLINGERIAMPEQVSLLFEVEDLAMASPATVS
RCGMVYTDYADLGWKPYVQSWLEKRPKAEVEPLQRMFEKLINKMLAFKKDNCKELVPLPE
YSGITSLCKLYSALATPENGVNPADGENYVTMVEMTFVFSMIWSVCASVDEEGRKRIDSY
LREIEGSFPNKDTVYEYFVDPKIRSWTSFEDKLPKSWRYPPNAPFYKIMVPTVDTVRYNY
LVSSLVANQNPILLVGPVGTGKTSIAQSVLQSLPSSQWSVLVVNMSAQTTSNNVQSIIES
RVEKRTKGVYVPFGGKSMITFMDDLNMPAKDMFGSQPPLELIRLWIDYGFWYDRTKQTIK
YIREMFLMAAMGPPGGGRTVISPRLRSRFNIINMTFPTKSQIIRIFGTMINQKLQDFEEE
VKPIGNVVTEATLDMYNTVVQRFLPTPTKMHYLFNLRDISKVFQGMLRANKDFHDTKSSI
TRLWIHECFRVFSDRLVDAADTEAFMGIISDKLGSFFDLTFHHLCPSKRPPIFGDFLKEP
KVYEDLTDLTVLKTVMETALNEYNLSPSVVPMQLVLFREAIEHITRIVRVIGQPRGNMLL
VGIGGSGRQSLARLASSICDYTTFQIEVTKHYRKQEFRDDIKRLYRQAGVELKTTSFIFV
DTQIADESFLEDINNILSSGEVPNLYKPDEFEEIQSHIIDQARVEQVPESSDSLFAYLIE
RVQNNLHIVLCLSPMGDPFRNWIRQYPALVNCTTINWFSEWPQEALLEVAEKCLIGVDLG
TQENIHRKVAQIFVTMHWSVAQYSQKMLLELRRHNYVTPTKYLELLSGYKKLLGEKRQEL
LAQANKLRTGLFKIDETREKVQVMSLELEDAKKKVAEFQKQCEEYLVIIVQQKREADEQQ
KAVTANSEKIAVEEIKCQALADNAQKDLEEALPALEEAMRALESLNKKDIGEIKSYGRPP
AQVEIVMQAVMILRGNEPTWAEAKRQLGEQNFIKSLINFDKDNISDKVLKKIGAYCAQPD
FQPDIIGRVSLAAKSLCMWVRAMELYGRLYRVVEPKRIRMNAALAQLREKQAALAEAQEK
LREVAEKLEMLKKQYDEKLAQKEELRKKSEEMELKLERAGMLVSGLAGEKARWEETVQGL
EEDLGYLVGDCLLAAAFLSYMGPFLTNYRDEIVNQIWIGKIWELQVPCSPSFAIDNFLCN
PTKVRDWNIQGLPSDAFSTENGIIVTRGNRWALMIDPQAQALKWIKNMEGGQGLKIIDLQ
MSDYLRILEHAIHFGYPVLLQNVQEYLDPTLNPMLNKSVARIGGRLLMRIGDKEVEYNTN
FRFYITTKLSNPHYSPETSAKTTIVNFAVKEQGLEAQLLGIVVRKERPELEEQKDSLVIN
IAAGKRKLKELEDEILRLLNEATGSLLDDVQLVNTLHTSKITATEVTEQLETSETTEINT
DLAREAYRPCAQRASILFFVLNDMGCIDPMYQFSLDAYISLFILSIDKSHRSNKLEDRID
YLNDYHTYAVYRYTCRTLFERHKLLFSFHMCAKILETSGKLNMDEYNFFLRGGVVLDREG
QMDNPCSSWLADAYWDNITELDKLTNFHGLMNSFEQYPRDWHLWYTNAAPEKAMLPGEWE
NACNEMQRMLIVRSLRQDRVAFCVTSFIITNLGSRFIEPPVLNMKSVLEDSTPRSPLVFI
LSPGVDPTSALLQLAEHMGMAQRFHALSLGQGQAPIAARLLREGVTQGHWVFLANCHLSL
SWMPNLDKLVEQLQVEDPHPSFRLWLSSIPHPDFPISILQVSIKMTTEPPKGLKANMTRL
YQLMSEPQFSRCSKPAKYKKLLFSLCFFHSVLLERKKFLQLGWNIIYGFNDSDFEVSENL
LSLYLDEYEETPWDALKYLIAGINYGGHVTDDWDRRLLTTYINDYFCDQSLSTPFHRLSA
LETYFIPKDGSLASYKEYISLLPGMDPPEAFGQHPNADVASQITEAQTLFDTLLSLQPQI
TPTRAGGQTREEKVLELAADVKQKIPEMIDYEGTQKLLALDPSPLNVVLLQEIQRYNTLM
QTILFSLTDLEKGIQGLIVMSTSLEEIFNCIFDAHVPPLWGKAYPSQKPLAAWTRDLAMR
VEQFELWASRARPPVIFWLSGFTFPTGFLTAVLQSSARQNNVSVDSLSWEFIVSTVDDSN
LVYPPKDGVWVRGLYLEGAGWDRKNSCLVEAEPMQLVCLMPTIHFRPAESRKKSAKGMYS
CPCYYYPNRAGSSDRASFVIGIDLRSGAMTPDHWIKRGTALLMSLDS
>sp|Q14204|DYHC1_HUMAN Cytoplasmic dynein 1 heavy chain 1 OS=Homo sapiens OX=9606 GN=DYNC1H1 PE=1 SV=5
MSEPGGGGGEDGSAGLEVSAVQNVADVSVLQKHLRKLVPLLLEDGGEAPAALEAALEEKS
ALEQMRKFLSDPQVHTVLVERSTLKEDVGDEGEEEKEFISYNINIDIHYGVKSNSLAFIK
RTPVIDADKPVSSQLRVLTLSEDSPYETLHSFISNAVAPFFKSYIRESGKADRDGDKMAP
SVEKKIAELEMGLLHLQQNIEIPEISLPIHPMITNVAKQCYERGEKPKVTDFGDKVEDPT
FLNQLQSGVNRWIREIQKVTKLDRDPASGTALQEISFWLNLERALYRIQEKRESPEVLLT
LDILKHGKRFHATVSFDTDTGLKQALETVNDYNPLMKDFPLNDLLSATELDKIRQALVAI
FTHLRKIRNTKYPIQRALRLVEAISRDLSSQLLKVLGTRKLMHVAYEEFEKVMVACFEVF
QTWDDEYEKLQVLLRDIVKRKREENLKMVWRINPAHRKLQARLDQMRKFRRQHEQLRAVI
VRVLRPQVTAVAQQNQGEVPEPQDMKVAEVLFDAADANAIEEVNLAYENVKEVDGLDVSK
EGTEAWEAAMKRYDERIDRVETRITARLRDQLGTAKNANEMFRIFSRFNALFVRPHIRGA
IREYQTQLIQRVKDDIESLHDKFKVQYPQSQACKMSHVRDLPPVSGSIIWAKQIDRQLTA
YMKRVEDVLGKGWENHVEGQKLKQDGDSFRMKLNTQEIFDDWARKVQQRNLGVSGRIFTI
ESTRVRGRTGNVLKLKVNFLPEIITLSKEVRNLKWLGFRVPLAIVNKAHQANQLYPFAIS
LIESVRTYERTCEKVEERNTISLLVAGLKKEVQALIAEGIALVWESYKLDPYVQRLAETV
FNFQEKVDDLLIIEEKIDLEVRSLETCMYDHKTFSEILNRVQKAVDDLNLHSYSNLPIWV
NKLDMEIERILGVRLQAGLRAWTQVLLGQAEDKAEVDMDTDAPQVSHKPGGEPKIKNVVH
ELRITNQVIYLNPPIEECRYKLYQEMFAWKMVVLSLPRIQSQRYQVGVHYELTEEEKFYR
NALTRMPDGPVALEESYSAVMGIVSEVEQYVKVWLQYQCLWDMQAENIYNRLGEDLNKWQ
ALLVQIRKARGTFDNAETKKEFGPVVIDYGKVQSKVNLKYDSWHKEVLSKFGQMLGSNMT
EFHSQISKSRQELEQHSVDTASTSDAVTFITYVQSLKRKIKQFEKQVELYRNGQRLLEKQ
RFQFPPSWLYIDNIEGEWGAFNDIMRRKDSAIQQQVANLQMKIVQEDRAVESRTTDLLTD
WEKTKPVTGNLRPEEALQALTIYEGKFGRLKDDREKCAKAKEALELTDTGLLSGSEERVQ
VALEELQDLKGVWSELSKVWEQIDQMKEQPWVSVQPRKLRQNLDALLNQLKSFPARLRQY
ASYEFVQRLLKGYMKINMLVIELKSEALKDRHWKQLMKRLHVNWVVSELTLGQIWDVDLQ
KNEAIVKDVLLVAQGEMALEEFLKQIREVWNTYELDLVNYQNKCRLIRGWDDLFNKVKEH
INSVSAMKLSPYYKVFEEDALSWEDKLNRIMALFDVWIDVQRRWVYLEGIFTGSADIKHL
LPVETQRFQSISTEFLALMKKVSKSPLVMDVLNIQGVQRSLERLADLLGKIQKALGEYLE
RERSSFPRFYFVGDEDLLEIIGNSKNVAKLQKHFKKMFAGVSSIILNEDNSVVLGISSRE
GEEVMFKTPVSITEHPKINEWLTLVEKEMRVTLAKLLAESVTEVEIFGKATSIDPNTYIT
WIDKYQAQLVVLSAQIAWSENVETALSSMGGGGDAAPLHSVLSNVEVTLNVLADSVLMEQ
PPLRRRKLEHLITELVHQRDVTRSLIKSKIDNAKSFEWLSQMRFYFDPKQTDVLQQLSIQ
MANAKFNYGFEYLGVQDKLVQTPLTDRCYLTMTQALEARLGGSPFGPAGTGKTESVKALG
HQLGRFVLVFNCDETFDFQAMGRIFVGLCQVGAWGCFDEFNRLEERMLSAVSQQVQCIQE
ALREHSNPNYDKTSAPITCELLNKQVKVSPDMAIFITMNPGYAGRSNLPDNLKKLFRSLA
MTKPDRQLIAQVMLYSQGFRTAEVLANKIVPFFKLCDEQLSSQSHYDFGLRALKSVLVSA
GNVKRERIQKIKREKEERGEAVDEGEIAENLPEQEILIQSVCETMVPKLVAEDIPLLFSL
LSDVFPGVQYHRGEMTALREELKKVCQEMYLTYGDGEEVGGMWVEKVLQLYQITQINHGL
MMVGPSGSGKSMAWRVLLKALERLEGVEGVAHIIDPKAISKDHLYGTLDPNTREWTDGLF
THVLRKIIDSVRGELQKRQWIVFDGDVDPEWVENLNSVLDDNKLLTLPNGERLSLPPNVR
IMFEVQDLKYATLATVSRCGMVWFSEDVLSTDMIFNNFLARLRSIPLDEGEDEAQRRRKG
KEDEGEEAASPMLQIQRDAATIMQPYFTSNGLVTKALEHAFQLEHIMDLTRLRCLGSLFS
MLHQACRNVAQYNANHPDFPMQIEQLERYIQRYLVYAILWSLSGDSRLKMRAELGEYIRR
ITTVPLPTAPNIPIIDYEVSISGEWSPWQAKVPQIEVETHKVAAPDVVVPTLDTVRHEAL
LYTWLAEHKPLVLCGPPGSGKTMTLFSALRALPDMEVVGLNFSSATTPELLLKTFDHYCE
YRRTPNGVVLAPVQLGKWLVLFCDEINLPDMDKYGTQRVISFIRQMVEHGGFYRTSDQTW
VKLERIQFVGACNPPTDPGRKPLSHRFLRHVPVVYVDYPGPASLTQIYGTFNRAMLRLIP
SLRTYAEPLTAAMVEFYTMSQERFTQDTQPHYIYSPREMTRWVRGIFEALRPLETLPVEG
LIRIWAHEALRLFQDRLVEDEERRWTDENIDTVALKHFPNIDREKAMSRPILYSNWLSKD
YIPVDQEELRDYVKARLKVFYEEELDVPLVLFNEVLDHVLRIDRIFRQPQGHLLLIGVSG
AGKTTLSRFVAWMNGLSVYQIKVHRKYTGEDFDEDLRTVLRRSGCKNEKIAFIMDESNVL
DSGFLERMNTLLANGEVPGLFEGDEYATLMTQCKEGAQKEGLMLDSHEELYKWFTSQVIR
NLHVVFTMNPSSEGLKDRAATSPALFNRCVLNWFGDWSTEALYQVGKEFTSKMDLEKPNY
IVPDYMPVVYDKLPQPPSHREAIVNSCVFVHQTLHQANARLAKRGGRTMAITPRHYLDFI
NHYANLFHEKRSELEEQQMHLNVGLRKIKETVDQVEELRRDLRIKSQELEVKNAAANDKL
KKMVKDQQEAEKKKVMSQEIQEQLHKQQEVIADKQMSVKEDLDKVEPAVIEAQNAVKSIK
KQHLVEVRSMANPPAAVKLALESICLLLGESTTDWKQIRSIIMRENFIPTIVNFSAEEIS
DAIREKMKKNYMSNPSYNYEIVNRASLACGPMVKWAIAQLNYADMLKRVEPLRNELQKLE
DDAKDNQQKANEVEQMIRDLEASIARYKEEYAVLISEAQAIKADLAAVEAKVNRSTALLK
SLSAERERWEKTSETFKNQMSTIAGDCLLSAAFIAYAGYFDQQMRQNLFTTWSHHLQQAN
IQFRTDIARTEYLSNADERLRWQASSLPADDLCTENAIMLKRFNRYPLIIDPSGQATEFI
MNEYKDRKITRTSFLDDAFRKNLESALRFGNPLLVQDVESYDPVLNPVLNREVRRTGGRV
LITLGDQDIDLSPSFVIFLSTRDPTVEFPPDLCSRVTFVNFTVTRSSLQSQCLNEVLKAE
RPDVDEKRSDLLKLQGEFQLRLRQLEKSLLQALNEVKGRILDDDTIITTLENLKREAAEV
TRKVEETDIVMQEVETVSQQYLPLSTACSSIYFTMESLKQIHFLYQYSLQFFLDIYHNVL
YENPNLKGVTDHTQRLSIITKDLFQVAFNRVARGMLHQDHITFAMLLARIKLKGTVGEPT
YDAEFQHFLRGNEIVLSAGSTPRIQGLTVEQAEAVVRLSCLPAFKDLIAKVQADEQFGIW
LDSSSPEQTVPYLWSEETPATPIGQAIHRLLLIQAFRPDRLLAMAHMFVSTNLGESFMSI
MEQPLDLTHIVGTEVKPNTPVLMCSVPGYDASGHVEDLAAEQNTQITSIAIGSAEGFNQA
DKAINTAVKSGRWVMLKNVHLAPGWLMQLEKKLHSLQPHACFRLFLTMEINPKVPVNLLR
AGRIFVFEPPPGVKANMLRTFSSIPVSRICKSPNERARLYFLLAWFHAIIQERLRYAPLG
WSKKYEFGESDLRSACDTVDTWLDDTAKGRQNISPDKIPWSALKTLMAQSIYGGRVDNEF
DQRLLNTFLERLFTTRSFDSEFKLACKVDGHKDIQMPDGIRREEFVQWVELLPDTQTPSW
LGLPNNAERVLLTTQGVDMISKMLKMQMLEDEDDLAYAETEKKTRTDSTSDGRPAWMRTL
HTTASNWLHLIPQTLSHLKRTVENIKDPLFRFFEREVKMGAKLLQDVRQDLADVVQVCEG
KKKQTNYLRTLINELVKGILPRSWSHYTVPAGMTVIQWVSDFSERIKQLQNISLAAASGG
AKELKNIHVCLGGLFVPEAYITATRQYVAQANSWSLEELCLEVNVTTSQGATLDACSFGV
TGLKLQGATCNNNKLSLSNAISTALPLTQLRWVKQTNTEKKASVVTLPVYLNFTRADLIF
TVDFEIATKEDPRSFYERGVAVLCTE
>sp|Q9UHG0|DCDC2_HUMAN Doublecortin domain-containing protein 2 OS=Homo sapiens OX=9606 GN=DCDC2 PE=1 SV=2
MSGSSARSSHLSQPVVKSVLVYRNGDPFYAGRRVVIHEKKVSSFEVFLKEVTGGVQAPFG
AVRNIYTPRTGHRIRKLDQIQSGGNYVAGGQEAFKKLNYLDIGEIKKRPMEVVNTEVKPV
IHSRINVSARFRKPLQEPCTIFLIANGDLINPASRLLIPRKTLNQWDHVLQMVTEKITLR
SGAVHRLYTLEGKLVESGAELENGQFYVAVGRDKFKKLPYSELLFDKSTMRRPFGQKASS
LPPIVGSRKSKGSGNDRHSKSTVGSSDNSSPQPLKRKGKKEDVNSEKLTKLKQNVKLKNS
QETIPNSDEGIFKAGAERSETRGAAEVQEDEDTQVEVPVDQRPAEIVDEEEDGEKANKDA
EQKEDFSGMNGDLEEEGGREATDAPEQVEEILDHSEQQARPARVNGGTDEENGEELQQVN
NELQLVLDKERKSQGAGSGQDEADVDPQRPPRPEVKITSPEENENNQQNKDYAAVA
>sp|Q8TB52|FBX30_HUMAN F-box only protein 30 OS=Homo sapiens OX=9606 GN=FBXO30 PE=1 SV=3
MEEELQHSHCVNCVSRRCMTRPEPGISCDLIGCPLVCGAVFHSCKADEHRLLCPFERVPC
LNSDFGCPFTMARNKVAEHLEMCPASVVCCTMEWNRWPVSYADRKSYENLSRDVDEVAQL
DMALALQDQRMLLESLKVATMMSKATDKVSKPREQISVKSSVPEIPHANGLVSVDEESYG
ALYQATVETTRSLAAALDILNTATRDIGMLNTSVPNDMDEQQNARESLEDQNLKDQDHLY
EEEIGAVGGIDYNDTNQNAQSEQNGSSDLLCDLNTSSYDTSALCNGFPLENICTQVIDQN
QNLHGDSKQSNLTNGDCVASSDGTSKPSSSLAVAAQLREIIPSSALPNGTVQHILMPDDE
GEGELCWKKVDLGDVKNVDVLSFSHAPSFNFLSNSCWSKPKEDKAVDTSDLEVAEDPMGL
QGIDLITAALLFCLGDSPGGRGISDSRMADIYHIDVGTQTFSLPSAILATSTMVGEIASA
SACDHANPQLSNPSPFQTLGLDLVLECVARYQPKQRSMFTFVCGQLFRRKEFSSHFKNVH
GDIHAGLNGWMEQRCPLAYYGCTYSQRRFCPSIQGAKIIHDRHLRSFGVQPCVSTVLVEP
ARNCVLGLHNDHLSSLPFEVLQHIAGFLDGFSLCQLSCVSKLMRDVCGSLLQSRGMVILQ
WGKRKYPEGNSSWQIKEKVWRFSTAFCSVNEWKFADILSMADHLKKCSYNVVEKREEAIP
LPCMCVTRELTKEGRSLRSVLKPVL
>sp|Q5JX71|F209A_HUMAN Protein FAM209A OS=Homo sapiens OX=9606 GN=FAM209A PE=2 SV=1
MWTLKSSLVLLLCLTCSYAFMFSSLRQKTSEPQGKVQYGEHFRIRQNLPEHTQGWLGSKW
LWLLFVVVPFVILQCQRDSEKNKEQSPPGLRGGQLHSPLKKKRNASPNKDCAFNTLMELE
VELMKFVSKVRNLKRAMATGSGSNLRLRKSEMPADPYHVTICEIWGEESSS
>sp|Q12959|DLG1_HUMAN Disks large homolog 1 OS=Homo sapiens OX=9606 GN=DLG1 PE=1 SV=2
MPVRKQDTQRALHLLEEYRSKLSQTEDRQLRSSIERVINIFQSNLFQALIDIQEFYEVTL
LDNPKCIDRSKPSEPIQPVNTWEISSLPSSTVTSETLPSSLSPSVEKYRYQDEDTPPQEH
ISPQITNEVIGPELVHVSEKNLSEIENVHGFVSHSHISPIKPTEAVLPSPPTVPVIPVLP
VPAENTVILPTIPQANPPPVLVNTDSLETPTYVNGTDADYEYEEITLERGNSGLGFSIAG
GTDNPHIGDDSSIFITKIITGGAAAQDGRLRVNDCILRVNEVDVRDVTHSKAVEALKEAG
SIVRLYVKRRKPVSEKIMEIKLIKGPKGLGFSIAGGVGNQHIPGDNSIYVTKIIEGGAAH
KDGKLQIGDKLLAVNNVCLEEVTHEEAVTALKNTSDFVYLKVAKPTSMYMNDGYAPPDIT
NSSSQPVDNHVSPSSFLGQTPASPARYSPVSKAVLGDDEITREPRKVVLHRGSTGLGFNI
VGGEDGEGIFISFILAGGPADLSGELRKGDRIISVNSVDLRAASHEQAAAALKNAGQAVT
IVAQYRPEEYSRFEAKIHDLREQMMNSSISSGSGSLRTSQKRSLYVRALFDYDKTKDSGL
PSQGLNFKFGDILHVINASDDEWWQARQVTPDGESDEVGVIPSKRRVEKKERARLKTVKF
NSKTRDKGEIPDDMGSKGLKHVTSNASDSESSYRGQEEYVLSYEPVNQQEVNYTRPVIIL
GPMKDRINDDLISEFPDKFGSCVPHTTRPKRDYEVDGRDYHFVTSREQMEKDIQEHKFIE
AGQYNNHLYGTSVQSVREVAEKGKHCILDVSGNAIKRLQIAQLYPISIFIKPKSMENIME
MNKRLTEEQARKTFERAMKLEQEFTEHFTAIVQGDTLEDIYNQVKQIIEEQSGSYIWVPA
KEKL
>sp|Q969P5|FBX32_HUMAN F-box only protein 32 OS=Homo sapiens OX=9606 GN=FBXO32 PE=1 SV=1
MPFLGQDWRSPGQNWVKTADGWKRFLDEKSGSFVSDLSSYCNKEVYNKENLFNSLNYDVA
AKKRKKDMLNSKTKTQYFHQEKWIYVHKGSTKERHGYCTLGEAFNRLDFSTAILDSRRFN
YVVRLLELIAKSQLTSLSGIAQKNFMNILEKVVLKVLEDQQNIRLIRELLQTLYTSLCTL
VQRVGKSVLVGNINMWVYRMETILHWQQQLNNIQITRPAFKGLTFTDLPLCLQLNIMQRL
SDGRDLVSLGQAAPDLHVLSEDRLLWKKLCQYHFSERQIRKRLILSDKGQLDWKKMYFKL
VRCYPRKEQYGDTLQLCKHCHILSWKGTDHPCTANNPESCSVSLSPQDFINLFKF
>sp|Q9NWN3|FBX34_HUMAN F-box only protein 34 OS=Homo sapiens OX=9606 GN=FBXO34 PE=1 SV=2
MHLKPYWKLQKKEHPPEVSRETQRTPMNHQKAVNDETCKASHITSSVFPSASLGKASSRK
PFGILSPNVLCSMSGKSPVESSLNVKTKKNAPSATIHQGEEEGPLDIWAVVKPGNTKEKI
AFFASHQCSNRIGSMKIKSSWDIDGRATKRRKKSGDLKKAKVQVERMREVNSRCYQPEPF
ACGIEHCSVHYVSDSGDGVYAGRPLSVIQMVAFLEQRASALLASCSKNCTNSPAIVRFSG
QSRGVPAVSESYSAPGACEEPTERGNLEVGEPQSEPVRVLDMVAKLESECLKRQGQREPG
SLSRNNSFRRNVGRVLLANSTQADEGKTKKGVLEAPDTQVNPVGSVSVDCGPSRADRCSP
KEDQAWDGASQDCPPLPAGVSFHIDSAELEPGSQTAVKNSNRYDVEMTDELVGLPFSSHT
YSQASELPTDAVDCMSRELVSLTSRNPDQRKESLCISITVSKVDKDQPSILNSCEDPVPG
MLFFLPPGQHLSDYSQLNESTTKESSEASQLEDAAGGDSASEEKSGSAEPFVLPASSVES
TLPVLEASSWKKQVSHDFLETRFKIQQLLEPQQYMAFLPHHIMVKIFRLLPTKSLVALKC
TCCYFKFIIEYYNIRPADSRWVRDPRYREDPCKQCKKKYVKGDVSLCRWHPKPYCQALPY
GPGYWMCCHRSQKGFPGCKLGLHDNHWVPACHSFNRAIHKKAKGTEAEEEY
>sp|A6H8Z2|F221B_HUMAN Protein FAM221B OS=Homo sapiens OX=9606 GN=FAM221B PE=2 SV=2
MEAHEIIEEPHITMDAEKHPPSKDPSAEDLQENHISESFLKPSTSETPLEPHTSESPLVP
SPSQIPLEAHSPETHQEPSISETPSETPTYEASLDSPISVVPEKHLTLPPQSRDYVCLSS
SDTLKEDLSSESSSNEVPWTRRSTHLSESESLPEHCLSGPSSQVQVDTTEKQEEEAGEVE
KGVDASDSTAHTAQPGHQLGNTARPVFPARQTELVEVAKAMHREEFGAQVNNLFQWEKDA
ALNAIQTGLYIGWRCPHYLWDCFRIGDESRCFCGHLLREHRIISDISVPCKVSQCRCFMF
CFIPSRPEEVGEFWLKRRATFDPKAWRAQCRCKHSHEEHAATGPHPCRHHGCCCGCFESN
FLCAACDRRWEEHETFFDTQKTRQRGGRPRGTDTVSNWHRPL
>sp|Q5U5X8|F222A_HUMAN Protein FAM222A OS=Homo sapiens OX=9606 GN=FAM222A PE=2 SV=1
MLACLQRTQNAPGQHLACPSKSLELRKCEAVASAMHSSRYPSPAELDAYAEKVANSPLSI
KIFPTNIRVPQHKHLSRTVNGYDTSGQRYSPYPQHTAGYQGLLAIVKAAVSSSSTAAPAG
PAKSVLKSAEGKRTKLSPAAVQVGIAPYPVPSTLGPLAYPKPPEAPAPPPGLPAAATAAS
VIPLPGRGLPLPPSNLPSIHSLLYQLNQQCQAPGAAPPACQGMAIPHPSPAKHGPVPSFP
SMAYSAAAGLPDCRKGTELGQGATQALTLAGAAKPAGYADSGLDYLLWPQKPPPPPPQPL
RAYSGSTVASKSPEACGGRAYERASGSPLNCGVGLPTSFTVGQYFAAPWNSVLVTPTSDC
YNPAAAVVVTELGPGAARELAGPPADALSGLPSKSVCNTSVLSSSLQSLEYLINDIRPPC
IKEQMLGKGYETVAVPRLLDHQHAHIRLPVYR
>sp|P21462|FPR1_HUMAN fMet-Leu-Phe receptor OS=Homo sapiens OX=9606 GN=FPR1 PE=1 SV=3
METNSSLPTNISGGTPAVSAGYLFLDIITYLVFAVTFVLGVLGNGLVIWVAGFRMTHTVT
TISYLNLAVADFCFTSTLPFFMVRKAMGGHWPFGWFLCKFVFTIVDINLFGSVFLIALIA
LDRCVCVLHPVWTQNHRTVSLAKKVIIGPWVMALLLTLPVIIRVTTVPGKTGTVACTFNF
SPWTNDPKERINVAVAMLTVRGIIRFIIGFSAPMSIVAVSYGLIATKIHKQGLIKSSRPL
RVLSFVAAAFFLCWSPYQVVALIATVRIRELLQGMYKEIGIAVDVTSALAFFNSCLNPML
YVFMGQDFRERLIHALPASLERALTEDSTQTSDTATNSTLPSAEVELQAK
>sp|Q6P4D5|F222C_HUMAN Protein FAM122C OS=Homo sapiens OX=9606 GN=FAM122C PE=2 SV=1
MAQEKMKLGFKSLPSSTTADGNILRRVNSAPLINGLGFNSQVLQADMLRIRTNRTTFRNR
RSLLLPPPPFHGSISRLHQIKQEEAMDLINRETMSEWKLQSEIQISHSWEEGLKLVKWHF
NINQKRFSKAQPTCFLLILPNCQKIMCIYFQLLLMETTAMLDLLVIRQLKSALSQTLLCH
LLILVLICSSRQTFN
>sp|Q9H0X4|F234A_HUMAN Protein FAM234A OS=Homo sapiens OX=9606 GN=FAM234A PE=1 SV=1
MLDHKDLEAEIHPLKNEERKSQENLGNPSKNEDNVKSAPPQSRLSRCRAAAFFLSLFLCL
FVVFVVSFVIPCPDRPASQRMWRIDYSAAVIYDFLAVDDINGDRIQDVLFLYKNTNSSNN
FSRSCVDEGFSSPCTFAAAVSGANGSTLWERPVAQDVALVECAVPQPRGSEAPSACILVG
RPSSFIAVNLFTGETLWNHSSSFSGNASILSPLLQVPDVDGDGAPDLLVLTQEREEVSGH
LYSGSTGHQIGLRGSLGVDGESGFLLHVTRTGAHYILFPCASSLCGCSVKGLYEKVTGSG
GPFKSDPHWESMLNATTRRMLSHSSGAVRYLMHVPGNAGADVLLVGSEAFVLLDGQELTP
RWTPKAAHVLRKPIFGRYKPDTLAVAVENGTGTDRQILFLDLGTGAVLCSLALPSLPGGP
LSASLPTADHRSAFFFWGLHELGSTSETETGEARHSLYMFHPTLPRVLLELANVSTHIVA
FDAVLFEPSRHAAYILLTGPADSEAPGLVSVIKHKVRDLVPSSRVVRLGEGGPDSDQAIR
DRFSRLRYQSEA
>sp|A2RU67|F234B_HUMAN Protein FAM234B OS=Homo sapiens OX=9606 GN=FAM234B PE=1 SV=1
MATVLSRALKLPGKKSPDLGEYDPLTQADSDESEDDLVLNLQKNGGVKNGKSPLGEAPEP
DSDAEVAEAAKPHLSEVTTEGYPSEPLGGLEQKAASSLVSYVRTSVFLLTLGISMILVLL
CAFLIPCPPRDLHSTWSRHLGSQGGGDLSPLELADVNGDGLRDVLLSFVMSRNGSAVGVS
RPAANLVCLSGMNGSTLWSSLLPEEARDITCLELMPGSLAETICLVTGTHKMLSAFNATS
GKAIWTLNPNYLSNGTLAAPVVVLPDLDEDGVRDLVVLAIGELQPDLCFLLVSGRTGNPV
GRPVKYNIVGVGNLIGPQVYITTNGAVYILFGFGNIQAVALRDIFVQAQNRDSSPPSLQI
EEPEWEKRRSINLSELIDVYSDGVELLQMVKAPDSNCSNLLITTRQSLVLLRGQNLTPYW
ALRLQGLRSQPTPGYFTDDQTLDFLLQIQDGVGMKKMMVVDGDSGSIVWSYRAPCHMKET
PATSAVTSDQKSVFLFWAEGLSAASPNSDIILGTEPPSLHHLYLLHPAFPSILLDLANTT
GTVTASEVGINDLWKDAFYVTRTTGPSSEGHPAALVVSKLSLRWALMEGQMAQLQESTPK
IGRGELRRFLSRIKFVEAPYEI
>sp|P80370|DLK1_HUMAN Protein delta homolog 1 OS=Homo sapiens OX=9606 GN=DLK1 PE=1 SV=3
MTATEALLRVLLLLLAFGHSTYGAECFPACNPQNGFCEDDNVCRCQPGWQGPLCDQCVTS
PGCLHGLCGEPGQCICTDGWDGELCDRDVRACSSAPCANNRTCVSLDDGLYECSCAPGYS
GKDCQKKDGPCVINGSPCQHGGTCVDDEGRASHASCLCPPGFSGNFCEIVANSCTPNPCE
NDGVCTDIGGDFRCRCPAGFIDKTCSRPVTNCASSPCQNGGTCLQHTQVSYECLCKPEFT
GLTCVKKRALSPQQVTRLPSGYGLAYRLTPGVHELPVQQPEHRILKVSMKELNKKTPLLT
EGQAICFTILGVLTSLVVLGTVGIVFLNKCETWVSNLRYNHMLRKKKNLLLQYNSGEDLA
VNIIFPEKIDMTTFSKEAGDEEI
>sp|Q9NP97|DLRB1_HUMAN Dynein light chain roadblock-type 1 OS=Homo sapiens OX=9606 GN=DYNLRB1 PE=1 SV=3
MAEVEETLKRLQSQKGVQGIIVVNTEGIPIKSTMDNPTTTQYASLMHSFILKARSTVRDI
DPQNDLTFLRIRSKKNEIMVAPDKDYFLIVIQNPTE
>sp|Q16875|F263_HUMAN 6-phosphofructo-2-kinase/fructose-2,6-bisphosphatase 3 OS=Homo sapiens OX=9606 GN=PFKFB3 PE=1 SV=1
MPLELTQSRVQKIWVPVDHRPSLPRSCGPKLTNSPTVIVMVGLPARGKTYISKKLTRYLN
WIGVPTKVFNVGEYRREAVKQYSSYNFFRPDNEEAMKVRKQCALAALRDVKSYLAKEGGQ
IAVFDATNTTRERRHMILHFAKENDFKAFFIESVCDDPTVVASNIMEVKISSPDYKDCNS
AEAMDDFMKRISCYEASYQPLDPDKCDRDLSLIKVIDVGRRFLVNRVQDHIQSRIVYYLM
NIHVQPRTIYLCRHGENEHNLQGRIGGDSGLSSRGKKFASALSKFVEEQNLKDLRVWTSQ
LKSTIQTAEALRLPYEQWKALNEIDAGVCEELTYEEIRDTYPEEYALREQDKYYYRYPTG
ESYQDLVQRLEPVIMELERQENVLVICHQAVLRCLLAYFLDKSAEEMPYLKCPLHTVLKL
TPVAYGCRVESIYLNVESVCTHRERSEDAKKGPNPLMRRNSVTPLASPEPTKKPRINSFE
EHVASTSAALPSCLPPEVPTQLPGQNMKGSRSSADSSRKH
>sp|Q8TF09|DLRB2_HUMAN Dynein light chain roadblock-type 2 OS=Homo sapiens OX=9606 GN=DYNLRB2 PE=1 SV=1
MAEVEETLKRIQSHKGVIGTMVVNAEGIPIRTTLDNSTTVQYAGLLHHLTMKAKSTVRDI
DPQNDLTFLRIRSKKHEIMVAPDKEYLLIVIQNPCE
>sp|Q05193|DYN1_HUMAN Dynamin-1 OS=Homo sapiens OX=9606 GN=DNM1 PE=1 SV=2
MGNRGMEDLIPLVNRLQDAFSAIGQNADLDLPQIAVVGGQSAGKSSVLENFVGRDFLPRG
SGIVTRRPLVLQLVNATTEYAEFLHCKGKKFTDFEEVRLEIEAETDRVTGTNKGISPVPI
NLRVYSPHVLNLTLVDLPGMTKVPVGDQPPDIEFQIRDMLMQFVTKENCLILAVSPANSD
LANSDALKVAKEVDPQGQRTIGVITKLDLMDEGTDARDVLENKLLPLRRGYIGVVNRSQK
DIDGKKDITAALAAERKFFLSHPSYRHLADRMGTPYLQKVLNQQLTNHIRDTLPGLRNKL
QSQLLSIEKEVEEYKNFRPDDPARKTKALLQMVQQFAVDFEKRIEGSGDQIDTYELSGGA
RINRIFHERFPFELVKMEFDEKELRREISYAIKNIHGIRTGLFTPDMAFETIVKKQVKKI
REPCLKCVDMVISELISTVRQCTKKLQQYPRLREEMERIVTTHIREREGRTKEQVMLLID
IELAYMNTNHEDFIGFANAQQRSNQMNKKKTSGNQDEILVIRKGWLTINNIGIMKGGSKE
YWFVLTAENLSWYKDDEEKEKKYMLSVDNLKLRDVEKGFMSSKHIFALFNTEQRNVYKDY
RQLELACETQEEVDSWKASFLRAGVYPERVGDKEKASETEENGSDSFMHSMDPQLERQVE
TIRNLVDSYMAIVNKTVRDLMPKTIMHLMINNTKEFIFSELLANLYSCGDQNTLMEESAE
QAQRRDEMLRMYHALKEALSIIGDINTTTVSTPMPPPVDDSWLQVQSVPAGRRSPTSSPT
PQRRAPAVPPARPGSRGPAPGPPPAGSALGGAPPVPSRPGASPDPFGPPPQVPSRPNRAP
PGVPSRSGQASPSRPESPRPPFDL
>sp|P16444|DPEP1_HUMAN Dipeptidase 1 OS=Homo sapiens OX=9606 GN=DPEP1 PE=1 SV=3
MWSGWWLWPLVAVCTADFFRDEAERIMRDSPVIDGHNDLPWQLLDMFNNRLQDERANLTT
LAGTHTNIPKLRAGFVGGQFWSVYTPCDTQNKDAVRRTLEQMDVVHRMCRMYPETFLYVT
SSAGIRQAFREGKVASLIGVEGGHSIDSSLGVLRALYQLGMRYLTLTHSCNTPWADNWLV
DTGDSEPQSQGLSPFGQRVVKELNRLGVLIDLAHVSVATMKATLQLSRAPVIFSHSSAYS
VCASRRNVPDDVLRLVKQTDSLVMVNFYNNYISCTNKANLSQVADHLDHIKEVAGARAVG
FGGDFDGVPRVPEGLEDVSKYPDLIAELLRRNWTEAEVKGALADNLLRVFEAVEQASNLT
QAPEEEPIPLDQLGGSCRTHYGYSSGASSLHRHWGLLLASLAPLVLCLSLL
>sp|O95684|FR1OP_HUMAN FGFR1 oncogene partner OS=Homo sapiens OX=9606 GN=FGFR1OP PE=1 SV=1
MAATAAAVVAEEDTELRDLLVQTLENSGVLNRIKAELRAAVFLALEEQEKVENKTPLVNE
SLKKFLNTKDGRLVASLVAEFLQFFNLDFTLAVFQPETSTLQGLEGRENLARDLGIIEAE
GTVGGPLLLEVIRRCQQKEKGPTTGEGALDLSDVHSPPKSPEGKTSAQTTPSKIPRYKGQ
GKKKTSGQKAGDKKANDEANQSDTSVSLSEPKSKSSLHLLSHETKIGSFLSNRTLDGKDK
AGLCPDEDDMEGDSFFDDPIPKPEKTYGLRKEPRKQAGSLASLSDAPPLKSGLSSLAGAP
SLKDSESKRGNTVLKDLKLISDKIGSLGLGTGEDDDYVDDFNSTSHRSEKSEISIGEEIE
EDLSVEIDDINTSDKLDDLTQDLTVSQLSDVADYLEDVA
>sp|Q9NR20|DYRK4_HUMAN Dual specificity tyrosine-phosphorylation-regulated kinase 4 OS=Homo sapiens OX=9606 GN=DYRK4 PE=1 SV=2
MPASELKASEIPFHPSIKTQDPKAEEKSPKKQKVTLTAAEALKLFKNQLSPYEQSEILGY
AELWFLGLEAKKLDTAPEKFSKTSFDDEHGFYLKVLHDHIAYRYEVLETIGKGSFGQVAK
CLDHKNNELVALKIIRNKKRFHQQALMELKILEALRKKDKDNTYNVVHMKDFFYFRNHFC
ITFELLGINLYELMKNNNFQGFSLSIVRRFTLSVLKCLQMLSVEKIIHCDLKPENIVLYQ
KGQASVKVIDFGSSCYEHQKVYTYIQSRFYRSPEVILGHPYDVAIDMWSLGCITAELYTG
YPLFPGENEVEQLACIMEVLGLPPAGFIQTASRRQTFFDSKGFPKNITNNRGKKRYPDSK
DLTMVLKTYDTSFLDFLRRCLVWEPSLRMTPDQALKHAWIHQSRNLKPQPRPQTLRKSNS
FFPSETRKDKVQGCHHSSRKADEITKETTEKTKDSPTKHVQHSGDQQDCLQHGADTVQLP
QLVDAPKKSEAAVGAEVSMTSPGQSKNFSLKNTNVLPPIV
>sp|Q9BZG8|DPH1_HUMAN 2-(3-amino-3-carboxypropyl)histidine synthase subunit 1 OS=Homo sapiens OX=9606 GN=DPH1 PE=1 SV=2
MRRQVMAALVVSGAAEQGGRDGPGRGRAPRGRVANQIPPEILKNPQLQAAIRVLPSNYNF
EIPKTIWRIQQAQAKKVALQMPEGLLLFACTIVDILERFTEAEVMVMGDVTYGACCVDDF
TARALGADFLVHYGHSCLIPMDTSAQDFRVLYVFVDIRIDTTHLLDSLRLTFPPATALAL
VSTIQFVSTLQAAAQELKAEYRVSVPQCKPLSPGEILGCTSPRLSKEVEAVVYLGDGRFH
LESVMIANPNVPAYRYDPYSKVLSREHYDHQRMQAARQEAIATARSAKSWGLILGTLGRQ
GSPKILEHLESRLRALGLSFVRLLLSEIFPSKLSLLPEVDVWVQVACPRLSIDWGTAFPK
PLLTPYEAAVALRDISWQQPYPMDFYAGSSLGPWTVNHGQDRRPHAPGRPARGKVQEGSA
RPPSAVACEDCSCRDEKVAPLAP
>sp|P13804|ETFA_HUMAN Electron transfer flavoprotein subunit alpha, mitochondrial OS=Homo sapiens OX=9606 GN=ETFA PE=1 SV=1
MFRAAAPGQLRRAASLLRFQSTLVIAEHANDSLAPITLNTITAATRLGGEVSCLVAGTKC
DKVAQDLCKVAGIAKVLVAQHDVYKGLLPEELTPLILATQKQFNYTHICAGASAFGKNLL
PRVAAKLEVAPISDIIAIKSPDTFVRTIYAGNALCTVKCDEKVKVFSVRGTSFDAAATSG
GSASSEKASSTSPVEISEWLDQKLTKSDRPELTGAKVVVSGGRGLKSGENFKLLYDLADQ
LHAAVGASRAAVDAGFVPNDMQVGQTGKIVAPELYIAVGISGAIQHLAGMKDSKTIVAIN
KDPEAPIFQVADYGIVADLFKVVPEMTEILKKK
>sp|P43026|GDF5_HUMAN Growth/differentiation factor 5 OS=Homo sapiens OX=9606 GN=GDF5 PE=1 SV=3
MRLPKLLTFLLWYLAWLDLEFICTVLGAPDLGQRPQGTRPGLAKAEAKERPPLARNVFRP
GGHSYGGGATNANARAKGGTGQTGGLTQPKKDEPKKLPPRPGGPEPKPGHPPQTRQATAR
TVTPKGQLPGGKAPPKAGSVPSSFLLKKAREPGPPREPKEPFRPPPITPHEYMLSLYRTL
SDADRKGGNSSVKLEAGLANTITSFIDKGQDDRGPVVRKQRYVFDISALEKDGLLGAELR
ILRKKPSDTAKPAAPGGGRAAQLKLSSCPSGRQPASLLDVRSVPGLDGSGWEVFDIWKLF
RNFKNSAQLCLELEAWERGRAVDLRGLGFDRAARQVHEKALFLVFGRTKKRDLFFNEIKA
RSGQDDKTVYEYLFSQRRKRRAPLATRQGKRPSKNLKARCSRKALHVNFKDMGWDDWIIA
PLEYEAFHCEGLCEFPLRSHLEPTNHAVIQTLMNSMDPESTPPTCCVPTRLSPISILFID
SANNVVYKQYEDMVVESCGCR
>sp|Q16595|FRDA_HUMAN Frataxin, mitochondrial OS=Homo sapiens OX=9606 GN=FXN PE=1 SV=2
MWTLGRRAVAGLLASPSPAQAQTLTRVPRPAELAPLCGRRGLRTDIDATCTPRRASSNQR
GLNQIWNVKKQSVYLMNLRKSGTLGHPGSLDETTYERLAEETLDSLAEFFEDLADKPYTF
EDYDVSFGSGVLTVKLGGDLGTYVINKQTPNKQIWLSSPSSGPKRYDWTGKNWVYSHDGV
SLHELLAAELTKALKTKLDLSSLAYSGKDA
>sp|Q8NDB6|FA156_HUMAN Protein FAM156A/FAM156B OS=Homo sapiens OX=9606 GN=FAM156A PE=1 SV=1
MDPLQKRNPASPSKSSPMTAAETSQEGPAPSQPSYSEQPMMGLSNLSPGPGPSQAVPLPE
GLLRQRYREEKTLEERRWERLEFLQRKKAFLRHVRRRHRDHMAPYAVGREARISPLGDRS
QNRFRCECRYCQSHRPNLSGIPGESNRAPHPSSWETLVQGLSGLTLSLGTNQPGPLPEAA
LQPQETEEKRQRERQQESKIMFQRLLKQWLEEN
>sp|Q96MK3|FA20A_HUMAN Pseudokinase FAM20A OS=Homo sapiens OX=9606 GN=FAM20A PE=1 SV=4
MPGLRRDRLLTLLLLGALLSADLYFHLWPQVQRQLRPRERPRGCPCTGRASSLARDSAAA
ASDPGTIVHNFSRTEPRTEPAGGSHSGSSSKLQALFAHPLYNVPEEPPLLGAEDSLLASQ
EALRYYRRKVARWNRRHKMYREQMNLTSLDPPLQLRLEASWVQFHLGINRHGLYSRSSPV
VSKLLQDMRHFPTISADYSQDEKALLGACDCTQIVKPSGVHLKLVLRFSDFGKAMFKPMR
QQRDEETPVDFFYFIDFQRHNAEIAAFHLDRILDFRRVPPTVGRIVNVTKEILEVTKNEI
LQSVFFVSPASNVCFFAKCPYMCKTEYAVCGNPHLLEGSLSAFLPSLNLAPRLSVPNPWI
RSYTLAGKEEWEVNPLYCDTVKQIYPYNNSQRLLNVIDMAIFDFLIGNMDRHHYEMFTKF
GDDGFLIHLDNARGFGRHSHDEISILSPLSQCCMIKKKTLLHLQLLAQADYRLSDVMRES
LLEDQLSPVLTEPHLLALDRRLQTILRTVEGCIVAHGQQSVIVDGPVEQLAPDSGQANLT
S
>sp|Q6IPR1|ETFR1_HUMAN Electron transfer flavoprotein regulatory factor 1 OS=Homo sapiens OX=9606 GN=ETFRF1 PE=1 SV=2
MKMANSLRGEVLKLYKNLLYLGRDYPKGADYFKKRLKNIFLKNKDVKNPEKIKELIAQGE
FVMKELEALYFLRKYRAMKQRYYSDTNKTN
>sp|Q13003|GRIK3_HUMAN Glutamate receptor ionotropic, kainate 3 OS=Homo sapiens OX=9606 GN=GRIK3 PE=2 SV=3
MTAPWRRLRSLVWEYWAGLLVCAFWIPDSRGMPHVIRIGGIFEYADGPNAQVMNAEEHAF
RFSANIINRNRTLLPNTTLTYDIQRIHFHDSFEATKKACDQLALGVVAIFGPSQGSCTNA
VQSICNALEVPHIQLRWKHHPLDNKDTFYVNLYPDYASLSHAILDLVQYLKWRSATVVYD
DSTGLIRLQELIMAPSRYNIRLKIRQLPIDSDDSRPLLKEMKRGREFRIIFDCSHTMAAQ
ILKQAMAMGMMTEYYHFIFTTLDLYALDLEPYRYSGVNLTGFRILNVDNPHVSAIVEKWS
MERLQAAPRSESGLLDGVMMTDAALLYDAVHIVSVCYQRAPQMTVNSLQCHRHKAWRFGG
RFMNFIKEAQWEGLTGRIVFNKTSGLRTDFDLDIISLKEDGLEKVGVWSPADGLNITEVA
KGRGPNVTDSLTNRSLIVTTVLEEPFVMFRKSDRTLYGNDRFEGYCIDLLKELAHILGFS
YEIRLVEDGKYGAQDDKGQWNGMVKELIDHKADLAVAPLTITHVREKAIDFSKPFMTLGV
SILYRKPNGTNPSVFSFLNPLSPDIWMYVLLAYLGVSCVLFVIARFSPYEWYDAHPCNPG
SEVVENNFTLLNSFWFGMGSLMQQGSELMPKALSTRIIGGIWWFFTLIIISSYTANLAAF
LTVERMESPIDSADDLAKQTKIEYGAVKDGATMTFFKKSKISTFEKMWAFMSSKPSALVK
NNEEGIQRALTADYALLMESTTIEYVTQRNCNLTQIGGLIDSKGYGIGTPMGSPYRDKIT
IAILQLQEEDKLHIMKEKWWRGSGCPEEENKEASALGIQKIGGIFIVLAAGLVLSVLVAV
GEFVYKLRKTAEREQRSFCSTVADEIRFSLTCQRRVKHKPQPPMMVKTDAVINMHTFNDR
RLPGKDSMACSTSLAPVFP
>sp|Q7L5A8|FA2H_HUMAN Fatty acid 2-hydroxylase OS=Homo sapiens OX=9606 GN=FA2H PE=1 SV=1
MAPAPPPAASFSPSEVQRRLAAGACWVRRGARLYDLSSFVRHHPGGEQLLRARAGQDISA
DLDGPPHRHSANARRWLEQYYVGELRGEQQGSMENEPVALEETQKTDPAMEPRFKVVDWD
KDLVDWRKPLLWQVGHLGEKYDEWVHQPVTRPIRLFHSDLIEGLSKTVWYSVPIIWVPLV
LYLSWSYYRTFAQGNVRLFTSFTTEYTVAVPKSMFPGLFMLGTFLWSLIEYLIHRFLFHM
KPPSDSYYLIMLHFVMHGQHHKAPFDGSRLVFPPVPASLVIGVFYLCMQLILPEAVGGTV
FAGGLLGYVLYDMTHYYLHFGSPHKGSYLYSLKAHHVKHHFAHQKSGFGISTKLWDYCFH
TLTPEKPHLKTQ
>sp|Q99259|DCE1_HUMAN Glutamate decarboxylase 1 OS=Homo sapiens OX=9606 GN=GAD1 PE=1 SV=1
MASSTPSSSATSSNAGADPNTTNLRPTTYDTWCGVAHGCTRKLGLKICGFLQRTNSLEEK
SRLVSAFKERQSSKNLLSCENSDRDARFRRTETDFSNLFARDLLPAKNGEEQTVQFLLEV
VDILLNYVRKTFDRSTKVLDFHHPHQLLEGMEGFNLELSDHPESLEQILVDCRDTLKYGV
RTGHPRFFNQLSTGLDIIGLAGEWLTSTANTNMFTYEIAPVFVLMEQITLKKMREIVGWS
SKDGDGIFSPGGAISNMYSIMAARYKYFPEVKTKGMAAVPKLVLFTSEQSHYSIKKAGAA
LGFGTDNVILIKCNERGKIIPADFEAKILEAKQKGYVPFYVNATAGTTVYGAFDPIQEIA
DICEKYNLWLHVDAAWGGGLLMSRKHRHKLNGIERANSVTWNPHKMMGVLLQCSAILVKE
KGILQGCNQMCAGYLFQPDKQYDVSYDTGDKAIQCGRHVDIFKFWLMWKAKGTVGFENQI
NKCLELAEYLYAKIKNREEFEMVFNGEPEHTNVCFWYIPQSLRGVPDSPQRREKLHKVAP
KIKALMMESGTTMVGYQPQGDKANFFRMVISNPAATQSDIDFLIEEIERLGQDL
>sp|P56178|DLX5_HUMAN Homeobox protein DLX-5 OS=Homo sapiens OX=9606 GN=DLX5 PE=1 SV=2
MTGVFDRRVPSIRSGDFQAPFQTSAAMHHPSQESPTLPESSATDSDYYSPTGGAPHGYCS
PTSASYGKALNPYQYQYHGVNGSAGSYPAKAYADYSYASSYHQYGGAYNRVPSATNQPEK
EVTEPEVRMVNGKPKKVRKPRTIYSSFQLAALQRRFQKTQYLALPERAELAASLGLTQTQ
VKIWFQNKRSKIKKIMKNGEMPPEHSPSSSDPMACNSPQSPAVWEPQGSSRSLSHHPHAH
PPTSNQSPASSYLENSASWYTSAASSINSHLPPPGSLQHPLALASGTLY
>sp|Q5JRC9|FA47A_HUMAN Protein FAM47A OS=Homo sapiens OX=9606 GN=FAM47A PE=2 SV=3
MGDQRLQDWLRSPGMDSKPWYCNKRPSKCFAKCKHRRLRFPPMDTQNWVFVKEGMDDFRY
GCPSPEDTLVCRRDEFLLPKISLRGPQADPKSGQKKLLKKAALFSKLSPAQLARKAFVEQ
VEAQLMAKHPLAMYPNLGEDMPPDLLLQVLKHLDPERELEDAWACCETQEKTTEVPTEPG
KHPCGEFCLKPPETPVSHLLPEPPETGVSHLSPEPPKTPVSSLRPEPPETGVSHLRPEPP
ETGVSHIRPGPPITRRRSSLLRQLLKLDSERKLEDARAPCEGREKTTDEPTEPGKYPCGK
FCPRPFETPLSHLRQEPPKTPVSSLRPEPPETGESHLRLEHSKTRRGSSLRSEPSETGVS
RLRLAPPKTRRGSSLHAEPSKTGVSHLSPEPPKTEVSHLHPVPPKTGVCHLRLEPPDTSQ
VSNLLLYILKVLDSGRTLKDVWDRCEARVKKTKEPTEPHKSPCGEPCLQPPETQVSHPHP
EHPKTRRRSSLHSQPPKTRRTSSLRSEPPKTRRTSSLRSEPPKTRRTSSLGPEPPKTRRV
SSLRPELPKSRRVSSLHPEPPKAPESHQFSEPPKIRASYIKELLQEDTPSTKECVSDSLQ
YRYTSEKLREFFKWAGDLGADEESIRNLFDFTPKYRATHEDQKFKKVKECSSELKYSMEL
DEKDEDKFFSQEKYWGRKFHTPSNSYTAQRVKMKYGAWYLKPKLWKKLRSDEPLIDPKLL
LKKPDEPDVLDDLYGPIAFKDFILSKGYEMPGIIQRLFARRGWTYDSVKTPIQRAMIFYK
YKEIVEASEED
>sp|Q9UIM3|FKBPL_HUMAN FK506-binding protein-like OS=Homo sapiens OX=9606 GN=FKBPL PE=1 SV=1
METPPVNTIGEKDTSQPQQEWEKNLRENLDSVIQIRQQPRDPPTETLELEVSPDPASQIL
EHTQGAEKLVAELEGDSHKSHGSTSQMPEALQASDLWYCPDGSFVKKIVIRGHGLDKPKL
GSCCRVLALGFPFGSGPPEGWTELTMGVGPWREETWGELIEKCLESMCQGEEAELQLPGH
SGPPVRLTLASFTQGRDSWELETSEKEALAREERARGTELFRAGNPEGAARCYGRALRLL
LTLPPPGPPERTVLHANLAACQLLLGQPQLAAQSCDRVLEREPGHLKALYRRGVAQAALG
NLEKATADLKKVLAIDPKNRAAQEELGKVVIQGKNQDAGLAQGLRKMFG
>sp|P08637|FCG3A_HUMAN Low affinity immunoglobulin gamma Fc region receptor III-A OS=Homo sapiens OX=9606 GN=FCGR3A PE=1 SV=2
MWQLLLPTALLLLVSAGMRTEDLPKAVVFLEPQWYRVLEKDSVTLKCQGAYSPEDNSTQW
FHNESLISSQASSYFIDAATVDDSGEYRCQTNLSTLSDPVQLEVHIGWLLLQAPRWVFKE
EDPIHLRCHSWKNTALHKVTYLQNGKGRKYFHHNSDFYIPKATLKDSGSYFCRGLFGSKN
VSSETVNITITQGLAVSTISSFFPPGYQVSFCLVMVLLFAVDTGLYFSVKTNIRSSTRDW
KDHKFKWRKDPQDK
>sp|Q8IYY4|DZI1L_HUMAN Zinc finger protein DZIP1L OS=Homo sapiens OX=9606 GN=DZIP1L PE=1 SV=2
MQSPAATAEGLSGPLFGAYTFPTFKFQPRHDSMDWRRISTLDVDRVARELDVATLQENIA
GITFCNLDREVCSRCGQPVDPALLKVLRLAQLIIEYLLHCQDCLSASVAQLEARLQTSLG
QQQRGQQELGRQADELKGVREESRRRRKMISTLQQLLMQTGTHSYHTCHLCDKTFMNATF
LRGHIQRRHAGVAEGGKQKKQEQPVEEVLEELRAKLKWTQGELEAQREAERQRQLQEAEL
IHQREIEAKKEFDKWKEQEWTKLYGEIDKLKKLFWDEFKNVAKQNSTLEEKLRALQSHSV
MESKLGSLRDEESEEWLRQARELQALREKTEIQKTEWKRKVKELHEEHMAEKKELQEENQ
RLQASLSQDQKKAAAQSQCQISTLRAQLQEQARIIASQEEMIQSLSLRKVEGIHKVPKAV
DTEEDSPEEEMEDSQDEQHKVLAALRRNPTLLKHFRPILEDTLEEKLESMGIRKDAKGIS
IQTLRHLESLLRVQREQKARKFSEFLSLRGKLVKEVTSRAKERQENGAVVSQPDGQPSVK
SQQSTLVTREAQPKTRTLQVALPSTPAEPPPPTRQSHGSHGSSLTQVSAPAPRPGLHGPS
STPPSSGPGMSTPPFSSEEDSEGDRVQRVSLQPPKVPSRMVPRPKDDWDWSDTETSEENA
QPPGQGSGTLVQSMVKNLEKQLEAPAKKPAGGVSLFFMPNAGPQRAATPGRKPQLSEDES
DLEISSLEDLPLDLDQREKPKPLSRSKLPEKFGTGPQSSGQPRVPAW
>sp|Q9H469|FXL15_HUMAN F-box/LRR-repeat protein 15 OS=Homo sapiens OX=9606 GN=FBXL15 PE=1 SV=2
MEPPMEPSGGEQEPGAVRFLDLPWEDVLLPHVLNRVPLRQLLRLQRVSRAFRSLVQLHLA
GLRRFDAAQVGPQIPRAALARLLRDAEGLQELALAPCHEWLSDEDLVPVLARNPQLRSVA
LGGCGQLSRRALGALAEGCPRLQRLSLAHCDWVDGLALRGLADRCPALEELDLTACRQLK
DEAIVYLAQRRGAGLRSLSLAVNANVGDAAVQELARNCPELHHLDLTGCLRVGSDGVRTL
AEYCPVLRSLRVRHCHHVAESSLSRLRKRGVDIDVEPPLHQALVLLQDMAGFAPFVNLQV
>sp|Q9BTV6|DPH7_HUMAN Diphthine methyltransferase OS=Homo sapiens OX=9606 GN=DPH7 PE=1 SV=2
MMGCFALQTVDTELTADSVEWCPLQGCRHLLACGTYQLRRPEDRPAGPQNKGGMEVKEPQ
VRLGRLFLYSFNDNNSIHPLVEVQRKDTSAILDMKWCHIPVAGHALLGLADASGSIQLLR
LVESEKSHVLEPLSSLALEEQCLALSLDWSTGKTGRAGDQPLKIISSDSTGQLHLLMVNE
TRPRLQKVASWQAHQFEAWIAAFNYWHPEIVYSGGDDGLLRGWDTRVPGKFLFTSKRHTM
GVCSIQSSPHREHILATGSYDEHILLWDTRNMKQPLADTPVQGGVWRIKWHPFHHHLLLA
ACMHSGFKILNCQKAMEERQEATVLTSHTLPDSLVYGADWSWLLFRSLQRAPSWSFPSNL
GTKTADLKGASELPTPCHECREDNDGEGHARPQSGMKPLTEGMRKNGTWLQATAATTRDC
GVNPEEADSAFSLLATCSFYDHALHLWEWEGN
>sp|Q6PJP8|DCR1A_HUMAN DNA cross-link repair 1A protein OS=Homo sapiens OX=9606 GN=DCLRE1A PE=1 SV=3
MLEDISEEDIWEYKSKRKPKRVDPNNGSKNILKSVEKATDGKYQSKRSRNRKRAAEAKEV
KDHEVPLGNAGCQTSVASSQNSSCGDGIQQTQDKETTPGKLCRTQKSQHVSPKIRPVYDG
YCPNCQMPFSSLIGQTPRWHVFECLDSPPRSETECPDGLLCTSTIPFHYKRYTHFLLAQS
RAGDHPFSSPSPASGGSFSETKSGVLCSLEERWSSYQNQTDNSVSNDPLLMTQYFKKSPS
LTEASEKISTHIQTSQQALQFTDFVENDKLVGVALRLANNSEHINLPLPENDFSDCEISY
SPLQSDEDTHDIDEKPDDSQEQLFFTESSKDGSLEEDDDSCGFFKKRHGPLLKDQDESCP
KVNSFLTRDKYDEGLYRFNSLNDLSQPISQNNESTLPYDLACTGGDFVLFPPALAGKLAA
SVHQATKAKPDEPEFHSAQSNKQKQVIEESSVYNQVSLPLVKSLMLKPFESQVEGYLSSQ
PTQNTIRKLSSENLNAKNNTNSACFCRKALEGVPVGKATILNTENLSSTPAPKYLKILPS
GLKYNARHPSTKVMKQMDIGVYFGLPPKRKEEKLLGESALEGINLNPVPSPNQKRSSQCK
RKAEKSLSDLEFDASTLHESQLSVELSSERSQRQKKRCRKSNSLQEGACQKRSDHLINTE
SEAVNLSKVKVFTKSAHGGLQRGNKKIPESSNVGGSRKKTCPFYKKIPGTGFTVDAFQYG
VVEGCTAYFLTHFHSDHYAGLSKHFTFPVYCSEITGNLLKNKLHVQEQYIHPLPLDTECI
VNGVKVVLLDANHCPGAVMILFYLPNGTVILHTGDFRADPSMERSLLADQKVHMLYLDTT
YCSPEYTFPSQQEVIRFAINTAFEAVTLNPHALVVCGTYSIGKEKVFLAIADVLGSKVGM
SQEKYKTLQCLNIPEINSLITTDMCSSLVHLLPMMQINFKGLQSHLKKCGGKYNQILAFR
PTGWTHSNKFTRIADVIPQTKGNISIYGIPYSEHSSYLEMKRFVQWLKPQKIIPTVNVGT
WKSRSTMEKYFREWKLEAGY
>sp|Q6PCT2|FXL19_HUMAN F-box/LRR-repeat protein 19 OS=Homo sapiens OX=9606 GN=FBXL19 PE=1 SV=3
MGMKVPGKGESGPSALLTPPMSSSSRGPGAGARRRRTRCRRCRACVRTECGDCHFCRDMK
KFGGPGRMKQSCLLRQCTAPVLPHTAVCLLCGEAGKEDTVEGEEEKFGLSLMECTICNEI
VHPGCLKMGKAEGVINAEIPNCWECPRCTQEGRTSKDSGEGPGRRRADNGEEGASLGSGW
KLTEEPPLPPPPPRRKGPLPAGPPPEDVPGPPKRKEREAGNEPPTPRKKVKGGRERHLKK
VGGDACLLRGSDPGGPGLLPPRVLNPSQAFSSCHPGLPPENWEKPKPPLASAEGPAVPSP
SPQREKLERFKRMCQLLERVPDTSSSSSDSDSDSDSSGTSLSEDEAPGEARNGRRPARGS
SGEKENRGGRRAVRPGSGGPLLSWPLGPAPPPRPPQLERHVVRPPPRSPEPDTLPLAAGS
DHPLPRAAWLRVFQHLGPRELCICMRVCRTWSRWCYDKRLWPRMDLSRRKSLTPPMLSGV
VRRQPRALDLSWTGVSKKQLMWLLNRLQGLQELVLSGCSWLSVSALGSAPLPALRLLDLR
WIEDVKDSQLRELLLPPPDTKPGQTESRGRLQGVAELRLAGLELTDASLRLLLRHAPQLS
ALDLSHCAHVGDPSVHLLTAPTSPLRETLVHLNLAGCHRLTDHCLPLFRRCPRLRRLDLR
SCRQLSPEACARLAAAGPPGPFRCPEEKLLLKDS
>sp|Q9P2X0|DPM3_HUMAN Dolichol-phosphate mannosyltransferase subunit 3 OS=Homo sapiens OX=9606 GN=DPM3 PE=1 SV=2
MTKLAQWLWGLAILGSTWVALTTGALGLELPLSCQEVLWPLPAYLLVSAGCYALGTVGYR
VATFHDCEDAARELQSQIQEARADLARRGLRF
>sp|Q9Y315|DEOC_HUMAN Deoxyribose-phosphate aldolase OS=Homo sapiens OX=9606 GN=DERA PE=1 SV=2
MSAHNRGTELDLSWISKIQVNHPAVLRRAEQIQARRTVKKEWQAAWLLKAVTFIDLTTLS
GDDTSSNIQRLCYKAKYPIREDLLKALNMHDKGITTAAVCVYPARVCDAVKALKAAGCNI
PVASVAAGFPAGQTHLKTRLEEIRLAVEDGATEIDVVINRSLVLTGQWEALYDEIRQFRK
ACGEAHLKTILATGELGTLTNVYKASMIAMMAGSDFIKTSTGKETVNATFPVAIVMLRAI
RDFFWKTGNKIGFKPAGGIRSAKDSLAWLSLVKEELGDEWLKPELFRIGASTLLSDIERQ
IYHHVTGRYAAYHDLPMS
>sp|P0DP73|D130B_HUMAN Beta-defensin 130B OS=Homo sapiens OX=9606 GN=DEFB130B PE=2 SV=1
MKLHSLISVLLLFVTLIPKGKTGVIPGQKQCIALKGVCRDKLCSTLDDTIGICNEGKKCC
RRWWILEPYPTPVPKGKSP
>sp|Q9H2G9|GO45_HUMAN Golgin-45 OS=Homo sapiens OX=9606 GN=BLZF1 PE=1 SV=2
MTTKNLETKVTVTSSPIRGAGDGMETEEPPKSVEVTSGVQSRKHHSLQSPWKKAVPSESP
GVLQLGKMLTEKAMEVKAVRILVPKAAITHDIPNKNTKVKSLGHHKGEFLGQSEGVIEPN
KELSEVKNVLEKLKNSERRLLQDKEGLSNQLRVQTEVNRELKKLLVASVGDDLQYHFERL
AREKNQLILENEALGRNTAQLSEQLERMSIQCDVWRSKFLASRVMADELTNSRAALQRQN
RDAHGAIQDLLSEREQFRQEMIATQKLLEELLVSLQWGREQTYSPSVQPHSTAELALTNH
KLAKAVNSHLLGNVGINNQKKIPSTVEFCSTPAEKMAETVLRILDPVTCKESSPDNPFFE
SSPTTLLATKKNIGRFHPYTRYENITFNCCNHCRGELIAL
>sp|Q9HD26|GOPC_HUMAN Golgi-associated PDZ and coiled-coil motif-containing protein OS=Homo sapiens OX=9606 GN=GOPC PE=1 SV=1
MSAGGPCPAAAGGGPGGASCSVGAPGGVSMFRWLEVLEKEFDKAFVDVDLLLGEIDPDQA
DITYEGRQKMTSLSSCFAQLCHKAQSVSQINHKLEAQLVDLKSELTETQAEKVVLEKEVH
DQLLQLHSIQLQLHAKTGQSADSGTIKAKLSGPSVEELERELEANKKEKMKEAQLEAEVK
LLRKENEALRRHIAVLQAEVYGARLAAKYLDKELAGRVQQIQLLGRDMKGPAHDKLWNQL
EAEIHLHRHKTVIRACRGRNDLKRPMQAPPGHDQDSLKKSQGVGPIRKVLLLKEDHEGLG
ISITGGKEHGVPILISEIHPGQPADRCGGLHVGDAILAVNGVNLRDTKHKEAVTILSQQR
GEIEFEVVYVAPEVDSDDENVEYEDESGHRYRLYLDELEGGGNPGASCKDTSGEIKVLQG
FNKKAVTDTHENGDLGTASETPLDDGASKLDDLHTLYHKKSY
>sp|Q60I27|AL2CL_HUMAN ALS2 C-terminal-like protein OS=Homo sapiens OX=9606 GN=ALS2CL PE=1 SV=1
MCNPEEAALLRLEEVFSATLAHVNSLVLQPLLPAAPDPSDPWGRECLRLLQQLHKSSQQL
WEVTEESLHSLQERLRYPDSTGLESLLLLRGADRVLQAHIEYIESYTSCMVVQAFQKAAK
RRSEYWRGQRKALRQLLSGVSSEGSVGASLGQALHQPLAHHVQQYVLLLLSLGDTIGEHH
PTRELVVNAVTLFGNLQSFMKQELDQAVATQALWHTLRGRLRDVLCTPAHRLLQDSQDVP
VTVAPLRAERVLLFDDALVLLQGHNVHTFDLKLVWVDPGQDGCTFHLLTPEEEFSFCAKD
SQGQAVWQWKVTWAVHQALHGKKDFPVLGAGLEPSQPPDCRCAEYTFQAEGRLCQATYEG
EWCRGRPHGKGTLKWPDGRNHVGNFCQGLEHGFGIRLLPQASEDKFDCYKCHWREGSMCG
YGICEYSTDEVYKGYFQEGLRHGFGVLESGPQAPQPFRYTGHWERGQRSGYGIEEDGDRG
ERYIGMWQAGQRHGPGVMVTQAGVCYQGTFQADKTVGPGILLSEDDSLYEGTFTRDLTLM
GKGKVTFPNGFTLEGSFGSGAGRGLHTQGVLDTAALPPDPSSTCKRQLGVGAFPVESRWQ
GVYSPFRDFVCAGCPRDLQEALLGFDVQSSRELRRSQDYLSCERTHPEDSVGSMEDILEE
LLQHREPKALQLYLRKALSNSLHPLGKLLRTLMLTFQATYAGVGANKHLQELAQEEVKQH
AQELWAAYRGLLRVALERKGQALEEDEDTETRDLQVHGLVLPLMLPSFYSELFTLYLLLH
EREDSFYSQGIANLSLFPDTQLLEFLDVQKHLWPLKDLTLTSNQRYSLVRDKCFLSATEC
LQKIMTTVDPREKLEVLERTYGEIEGTVSRVLGREYKLPMDDLLPLLIYVVSRARIQHLG
AEIHLIRDMMDPNHTGGLYDFLLTALESCYEHIQKEDMRLHRLPGHWHSRELW
>sp|Q96A83|COQA1_HUMAN Collagen alpha-1(XXVI) chain OS=Homo sapiens OX=9606 GN=COL26A1 PE=1 SV=1
MKLALLLPWACCCLCGSALATGFLYPFSAAALQQHGYPEPGAGSPGSGYASRRHWCHHTV
TRTVSCQVQNGSETVVQRVYQSCRWPGPCANLVSYRTLIRPTYRVSYRTVTVLEWRCCPG
FTGSNCDEECMNCTRLSDMSERLTTLEAKVLLLEAAERPSSPDNDLPAPESTPPTWNEDF
LPDAIPLAHPVPRQRRPTGPAGPPGQTGPPGPAGPPGSKGDRGQTGEKGPAGPPGLLGPP
GPRGLPGEMGRPGPPGPPGPAGNPGPSPNSPQGALYSLQPPTDKDNGDSRLASAIVDTVL
AGVPGPRGPPGPPGPPGPRGPPGPPGTPGSQGLAGERGTVGPSGEPGVKGEEGEKAATAE
GEGVQQLREALKILAERVLILEHMIGIHDPLASPEGGSGQDAALRANLKMKRGGAQPDGV
LAALLGPDPGQKSVDQASSRK
>sp|P42330|AK1C3_HUMAN Aldo-keto reductase family 1 member C3 OS=Homo sapiens OX=9606 GN=AKR1C3 PE=1 SV=4
MDSKHQCVKLNDGHFMPVLGFGTYAPPEVPRSKALEVTKLAIEAGFRHIDSAHLYNNEEQ
VGLAIRSKIADGSVKREDIFYTSKLWSTFHRPELVRPALENSLKKAQLDYVDLYLIHSPM
SLKPGEELSPTDENGKVIFDIVDLCTTWEAMEKCKDAGLAKSIGVSNFNRRQLEMILNKP
GLKYKPVCNQVECHPYFNRSKLLDFCKSKDIVLVAYSALGSQRDKRWVDPNSPVLLEDPV
LCALAKKHKRTPALIALRYQLQRGVVVLAKSYNEQRIRQNVQVFEFQLTAEDMKAIDGLD
RNLHYFNSDSFASHPNYPYSDEY
>sp|Q8TEP8|CE192_HUMAN Centrosomal protein of 192 kDa OS=Homo sapiens OX=9606 GN=CEP192 PE=1 SV=3
MEDFRGIAEESFPSFLTNSLFGNSGILENVTLSSNLGLPVAVSTLARDRSSTDNRYPDIQ
ASYLVEGRFSVPSGSSPGSQSDAEPRERLQLSFQDDDSISRKKSYVESQRLSNALSKQSA
LQMETAGPEEEPAGATESLQGQDLFNRASPLEQAQDSPIDFHLQSWMNNKEPKIVVLDAG
KHFEDKTLKSDLSHTSLLENEKLILPTSLEDSSDDDIDDEMFYDDHLEAYFEQLAIPGMI
YEDLEGPEPPEKGFKLPTNGLRQANENGSLNCKFQSENNSSLISLDSHSSETTHKESEES
QVICLPGTSNSIGTGDSRRYTDGMLPFSSGTWGTEKEIENLKGIVPDLNSECASKDVLVK
TLRAIDVKLNSDNFHDANANRGGFDLTDPVKQGAECPHQNKTVLHMDGCLDTETPTVSIQ
ENVDVASLKPISDSGINFTDAIWSPTCERRTCECHESIEKNKDKTDLPQSVVYQNEEGRW
VTDLAYYTSFNSKQNLNVSLSDEMNEDFRSGSEAFDLIAQDEEEFNKEHQFIQEENIDAH
NTSVALGDTSWGATINYSLLRKSRSTSDLDKDDASYLRLSLGEFFAQRSEALGCLGGGNN
VKRPSFGYFIRSPEKREPIALIRKSDVSRGNLEKEMAHLNHDLYSGDLNEQSQAQLSEGS
ITLQVEAVESTSQVDENDVTLTADKGKTEDTFFMSNKPQRYKDKLPDSGDSMLRISTIAS
AIAEASVNTDPSQLAAMIKALSNKTRDKTFQEDEKQKDYSHVRHFLPNDLEKSNGSNALD
MEKYLKKTEVSRYESALENFSRASMSDTWDLSLPKEQTTQDIHPVDLSATSVSVRAPEEN
TAAIVYVENGESENQESFRTINSSNSVTNRENNSAVVDVKTCSIDNKLQDVGNDEKATSI
STPSDSYSSVRNPRITSLCLLKDCEEIRDNRENQRQNECVSEISNSEKHVTFENHRIVSP
KNSDLKNTSPEHGGRGSEDEQESFRPSTSPLSHSSPSEISGTSSSGCALESFGSAAQQQQ
PPCEQELSPLVCSPAGVSRLTYVSEPESSYPTTATDDALEDRKSDITSELSTTIIQGSPA
ALEERAMEKLREKVPFQNRGKGTLSSIIQNNSDTRKATETTSLSSKPEYVKPDFRWSKDP
SSKSGNLLETSEVGWTSNPEELDPIRLALLGKSGLSCQVGSATSHPVSCQEPIDEDQRIS
PKDKSTAGREFSGQVSHQTTSENQCTPIPSSTVHSSVADMQNMPAAVHALLTQPSLSAAP
FAQRYLGTLPSTGSTTLPQCHAGNATVCGFSGGLPYPAVAGEPVQNSVAVGICLGSNIGS
GWMGTSSLCNPYSNTLNQNLLSTTKPFPVPSVGTNCGIEPWDSGVTSGLGSVRVPEELKL
PHACCVGIASQTLLSVLNPTDRWLQVSIGVLSISVNGEKVDLSTYRCLVFKNKAIIRPHA
TEEIKVLFIPSSPGVFRCTFSVASWPCSTDAETIVQAEALASTVTLTAIAESPVIEVETE
KKDVLDFGDLTYGGWKALPLKLINRTHATVPIRLIINANAVAWRCFTFSKESVRAPVEVA
PCADVVTRLAGPSVVNHMMPASYDGQDPEFLMIWVLFHSPKKQISSSDILDSAEEFSAKV
DIEVDSPNPTPVLRSVSLRARAGIARIHAPRDLQTMHFLAKVASSRKQHLPLKNAGNIEV
YLDIKVPEQGSHFSVDPKNLLLKPGEEHEVIVSFTPKDPEACEERILKIFVQPFGPQYEV
VLKGEVISSGSKPLSPGPCLDIPSILSNKQFLAWGGVPLGRTQLQKLALRNNSASTTQHL
RLLIRGQDQDCFQLQNTFGSEQRLTSNCEIRIHPKEDIFISVLFAPTRLSCMLARLEIKQ
LGNRSQPGIKFTIPLSGYGGTSNLILEGVKKLSDSYMVTVNGLVPGKESKIVFSVRNTGS
RAAFVKAVGFKDSQKKVLLDPKVLRIFPDKFVLKERTQENVTLIYNPSDRGINNKTATEL
STVYLFGGDEISRQQYRRALLHKPEMIKQILPEHSVLQNINFVEAFQDELLVTEVYDLPQ
RPNDVQLFYGSMCKIILSVIGEFRDCISSREFLQPSSKASLESTSDLGASGKHGGNVSLD
VLPVKGPQGSPLLSRAARPPLDQLASEEPWTVLPEHLILVAPSPCDMAKTGRFQIVNNSV
RLLRFELCWPAHCLTVTPQHGCVAPESKLQILVSPNSSLSTKQSMFPWSGLIYIHCDDGQ
KKIVKVQIREDLTQVELLTRLTSKPFGILSPVSEPSVSHLVKPMTKPPSTKVEIRNKSIT
FPTTEPGETSESCLELENHGTTDVKWHLSSLAPPYVKGVDESGDVFRATYAAFRCSPISG
LLESHGIQKVSITFLPRGRGDYAQFWDVECHPLKEPHMKHTLRFQLSGQSIEAENEPENA
CLSTDSLIKIDHLVKPRRQAVSEASARIPEQLDVTARGVYAPEDVYRFRPTSVGESRTLK
VNLRNNSFITHSLKFLSPREPFYVKHSKYSLRAQHYINMPVQFKPKSAGKFEALLVIQTD
EGKSIAIRLIGEALGKN
>sp|C9J3I9|CE058_HUMAN Putative uncharacterized protein C5orf58 OS=Homo sapiens OX=9606 GN=C5orf58 PE=4 SV=1
MREIAEILPAQEKVEARIDLKMGKKRVTDHKLNVDKVIKNINTISSELKKIKELSQLLLC
DLILHFNHPIKTENLAEAERNNPLFEESKISDVSLVSNSFSI
>sp|Q99856|ARI3A_HUMAN AT-rich interactive domain-containing protein 3A OS=Homo sapiens OX=9606 GN=ARID3A PE=1 SV=2
MKLQAVMETLLQRQQRARQELEARQQLPPDPPAAPPGRARAAPDEDREPESARMQRAQMA
ALAAMRAAAAGLGHPASPGGSEDGPPGSEEEDAAREGTPGSPGRGREGPGEEHFEDMASD
EDMKPKWEEEEMEEDLGEDEEEEEEDYEDEEEEEDEEGLGPPGPASLGTTALFPRKAQPP
QAFRGDGVPRVLGGQERPGPGPAHPGGAAHVAPQLQPPDHGDWTYEEQFKQLYELDGDPK
RKEFLDDLFSFMQKRGTPVNRIPIMAKQVLDLFMLYVLVTEKGGLVEVINKKLWREITKG
LNLPTSITSAAFTLRTQYMKYLYPYECEKRGLSNPNELQAAIDSNRREGRRQSFGGSLFA
YSPGGAHGMLSSPKLPVSSLGLAASTNGSSITPAPKIKKEEDSAIPITVPGRLPVSLAGH
PVVAAQAAAVQAAAAQAAVAAQAAALEQLREKLESAEPPEKKMALVADEQQRLMQRALQQ
NFLAMAAQLPMSIRINSQASESRQDSAVNLTGTNGSNSISMSVEINGIMYTGVLFAQPPA
PTPTSAPNKGGGGGGGSSSNAGGRGGNTGTSGGQAGPAGLSTPSTSTSNNSLP
>sp|O75208|COQ9_HUMAN Ubiquinone biosynthesis protein COQ9, mitochondrial OS=Homo sapiens OX=9606 GN=COQ9 PE=1 SV=1
MAAAAVSGALGRAGWRLLQLRCLPVARCRQALVPRAFHASAVGLRSSDEQKQQPPNSFSQ
QHSETQGAEKPDPESSHSPPRYTDQGGEEEEDYESEEQLQHRILTAALEFVPAHGWTAEA
IAEGAQSLGLSSAAASMFGKDGSELILHFVTQCNTRLTRVLEEEQKLVQLGQAEKRKTDQ
FLRDAVETRLRMLIPYIEHWPRALSILMLPHNIPSSLSLLTSMVDDMWHYAGDQSTDFNW
YTRRAMLAAIYNTTELVMMQDSSPDFEDTWRFLENRVNDAMNMGHTAKQVKSTGEALVQG
LMGAAVTLKNLTGLNQRR
>sp|P0DPI3|CENL2_HUMAN Centromere protein V-like protein 2 OS=Homo sapiens OX=9606 GN=CENPVL2 PE=3 SV=1
MGRVRNRATAQRRRRKRPGDPPAACAAIAVTGASRAQCPRVQVGVGSHAAAKRWLGRWRR
KRRWRRVRKAGPRDLLPSAPTPDPPGPAPSPKDLDLGAQRERWETFRKLRGLSCEGAAKV
LLDTFEYPGLVHHTGGCHCGAVRFAVWAPADLRVVDCSCRLCRKKQHRHFLVPASRFTLL
QGAESIVTYRSNTHPALHSFCSRCGVQSFHAAVSDPRVYGVAPHCLDEGTVRSVVIEEVG
GGDPGEEAAEEHKAIHKTSSQSAPACPREQEQ
>sp|Q9NSP4|CENPM_HUMAN Centromere protein M OS=Homo sapiens OX=9606 GN=CENPM PE=1 SV=1
MSVLRPLDKLPGLNTATILLVGTEDALLQQLADSMLKEDCASELKVHLAKSLPLPSSVNR
PRIDLIVFVVNLHSKYSLQNTEESLRHVDASFFLGKVCFLATGAGRESHCSIHRHTVVKL
AHTYQSPLLYCDLEVEGFRATMAQRLVRVLQICAGHVPGVSALNLLSLLRSSEGPSLEDL
>sp|Q8N7E2|CBLL2_HUMAN E3 ubiquitin-protein ligase CBLL2 OS=Homo sapiens OX=9606 GN=CBLL2 PE=1 SV=1
MNKMPAGEQECEYNKEGKYYSKGVKLVRKKKKIPGYRWGDIKINIIGEKDDLPIHFCDKC
DLPIKIYGRIIPCKHAFCYHCANLYDKVGYKVCPRCRYPVLRIEAHKRGSVFMCSIVQQC
KRTYLSQKSLQAHIKRRHKRARKQVTSASLEKVRPHIAPPQTEISDIPKRLQDRDHLSYI
PPEQHTMVSLPSVQHMLQEQHNQPHKDIQAPPPELSLSLPFPIQWETVSIFTRKHGNLTV
DHIQNNSDSGAKKPTPPDYYPECQSQPAVSSPHHIIPQKQHYAPPPSPSSPVNHQMPYPP
QDVVTPNSVRSQVPALTTTYDPSSGYIIVKVPPDMNSPPLRAPQSQNGNPSASEFASHHY
NLNILPQFTENQETLSPQFTQTDAMDHRRWPAWKRLSPCPPTRSPPPSTLHGRSHHSHQR
RHRRY
>sp|P15086|CBPB1_HUMAN Carboxypeptidase B OS=Homo sapiens OX=9606 GN=CPB1 PE=1 SV=4
MLALLVLVTVALASAHHGGEHFEGEKVFRVNVEDENHINIIRELASTTQIDFWKPDSVTQ
IKPHSTVDFRVKAEDTVTVENVLKQNELQYKVLISNLRNVVEAQFDSRVRATGHSYEKYN
KWETIEAWTQQVATENPALISRSVIGTTFEGRAIYLLKVGKAGQNKPAIFMDCGFHAREW
ISPAFCQWFVREAVRTYGREIQVTELLDKLDFYVLPVLNIDGYIYTWTKSRFWRKTRSTH
TGSSCIGTDPNRNFDAGWCEIGASRNPCDETYCGPAAESEKETKALADFIRNKLSSIKAY
LTIHSYSQMMIYPYSYAYKLGENNAELNALAKATVKELASLHGTKYTYGPGATTIYPAAG
GSDDWAYDQGIRYSFTFELRDTGRYGFLLPESQIRATCEETFLAIKYVASYVLEHLY
>sp|Q8IUF1|CBWD2_HUMAN COBW domain-containing protein 2 OS=Homo sapiens OX=9606 GN=CBWD2 PE=2 SV=1
MLPAVGSADEEEDPAEEDCPELVPMETTQSEEEEKSGLGAKIPVTIITGYLGAGKTTLLN
YILTEQHSKRVAVILNEFGEGSALEKSLAVSQGGELYEEWLELRNGCLCCSVKDNGLRAI
ENLMQKKGKFDYILLETTGLADPGAVASMFWVDAELGSDIYLDGIITIVDSKYGLKHLAE
EKPDGLINEATRQVALADAILINKTDLVPEEDVKKLRATIRSINGLGQILETQRSRVDLS
NVLDLHAFDSLSGISLQKKLQHVPGTQPHLDQSIVTITFEVPGNAKEEHLNMFIQNLLWE
KNVRNKDNHCMEVIRLKGLVSIKDKSQQVIVQGVHELYDLEETPVSWKDDTERTNRLVLL
GRNLDKDILKQLFIATVTETEKQWTTHFKEDQVCT
>sp|A6NGH7|CC160_HUMAN Coiled-coil domain-containing protein 160 OS=Homo sapiens OX=9606 GN=CCDC160 PE=3 SV=3
MDARRKHWKENMFTPFFSAQDVLEETSEPESSSEQTTADSSKGMEEIYNLSSRKFQEESK
FKRKKYIFQLNEIEQEQNLRENKRNISKNETDTNSASYESSNVDVTTEESFNSTEDNSTC
STDNLPALLRQDIRKKFMERMSPKLCLNLLNEELEELNMKYRKIEEEFENAEKELLHYKK
EIFTKPLNFQETETDASKSDYELQALRNDLSEKATNVKNLSEQLQQAKEVIHKLNLENRN
LKEAVRKLKHQTEVGNVLLKEEMKSYYELEMAKIRGELSVIKNELRTEKTLQARNNRALE
LLRKYYASSMVTSSSILDHFTGDFF
>sp|Q96CT7|CC124_HUMAN Coiled-coil domain-containing protein 124 OS=Homo sapiens OX=9606 GN=CCDC124 PE=1 SV=1
MPKKFQGENTKSAAARARRAEAKAAADAKKQKELEDAYWKDDDKHVMRKEQRKEEKEKRR
LDQLERKKETQRLLEEEDSKLKGGKAPRVATSSKVTRAQIEDTLRRDHQLREAPDTAEKA
KSHLEVPLEENVNRRVLEEGSVEARTIEDAIAVLSVAEEAADRHPERRMRAAFTAFEEAQ
LPRLKQENPNMRLSQLKQLLKKEWLRSPDNPMNQRAVPFNAPK
>sp|A0A0D9SF12|CC163_HUMAN Transmembrane protein CCDC163 OS=Homo sapiens OX=9606 GN=CCDC163 PE=2 SV=1
MNTSLSWFEQLDVLLNATDGNVVRNKQWLYPLGVSTELIGLCICFFCSSGCIFLGSPPQN
STAVTPAVLWEESEIMQKELKLLQYQLSQHQELLLKQLAEGRQAQVGSWKIPRGAPFLTW
SPASFSSMPRVLSKRTYSFGAPKCS
>sp|P0DO97|CC192_HUMAN Coiled-coil domain-containing protein 192 OS=Homo sapiens OX=9606 GN=CCDC192 PE=4 SV=1
MMPVDVCPRDRGSQWVWLEMGQCYSKKSVVPESDTSERSSMTSGSSESDIPQENKVSKAS
LDTGQMAFTLAQLESLEICLKEAEEKAKALSEQLSVSEGTKSKLLEQVSRLEEKLEAVDH
KEASGGPYEKMVLVKDQCIQKLQAEVKASQEQLIAQKLKHEKKVKKLQTDLATANAITVL
ELNEKIKTLYEGKPAPREDSLLEGFCGGLPPVEEGDRKISLIMELSTQVSLQTERITQLK
EVLEEKERKIQQLEAERSPHPPQEVKDPPGCLPEAPVFSTHDIPPVVSDENL
>sp|P20674|COX5A_HUMAN Cytochrome c oxidase subunit 5A, mitochondrial OS=Homo sapiens OX=9606 GN=COX5A PE=1 SV=2
MLGAALRRCAVAATTRADPRGLLHSARTPGPAVAIQSVRCYSHGSQETDEEFDARWVTYF
NKPDIDAWELRKGINTLVTYDMVPEPKIIDAALRACRRLNDFASTVRILEVVKDKAGPHK
EIYPYVIQELRPTLNELGISTPEELGLDKV
>sp|Q9BSF8|BTBDA_HUMAN BTB/POZ domain-containing protein 10 OS=Homo sapiens OX=9606 GN=BTBD10 PE=1 SV=2
MAGRPHPYDGNSSDPENWDRKLHSRPRKLYKHSSTSSRIAKGGVDHTKMSLHGASGGHER
SRDRRRSSDRSRDSSHERTESQLTPCIRNVTSPTRQHHVEREKDHSSSRPSSPRPQKASP
NGSISSAGNSSRNSSQSSSDGSCKTAGEMVFVYENAKEGARNIRTSERVTLIVDNTRFVV
DPSIFTAQPNTMLGRMFGSGREHNFTRPNEKGEYEVAEGIGSTVFRAILDYYKTGIIRCP
DGISIPELREACDYLCISFEYSTIKCRDLSALMHELSNDGARRQFEFYLEEMILPLMVAS
AQSGERECHIVVLTDDDVVDWDEEYPPQMGEEYSQIIYSTKLYRFFKYIENRDVAKSVLK
ERGLKKIRLGIEGYPTYKEKVKKRPGGRPEVIYNYVQRPFIRMSWEKEEGKSRHVDFQCV
KSKSITNLAAAAADIPQDQLVVMHPTPQVDELDILPIHPPSGNSDLDPDAQNPML
>sp|Q6UXG8|BTNL9_HUMAN Butyrophilin-like protein 9 OS=Homo sapiens OX=9606 GN=BTNL9 PE=2 SV=1
MVDLSVSPDSLKPVSLTSSLVFLMHLLLLQPGEPSSEVKVLGPEYPILALVGEEVEFPCH
LWPQLDAQQMEIRWFRSQTFNVVHLYQEQQELPGRQMPAFRNRTKLVKDDIAYGSVVLQL
HSIIPSDKGTYGCRFHSDNFSGEALWELEVAGLGSDPHLSLEGFKEGGIQLRLRSSGWYP
KPKVQWRDHQGQCLPPEFEAIVWDAQDLFSLETSVVVRAGALSNVSVSIQNLLLSQKKEL
VVQIADVFVPGASAWKSAFVATLPLLLVLAALALGVLRKQRRSREKLRKQAEKRQEKLTA
ELEKLQTELDWRRAEGQAEWRAAQKYAVDVTLDPASAHPSLEVSEDGKSVSSRGAPPGPA
PGHPQRFSEQTCALSLERFSAGRHYWEVHVGRRSRWFLGACLAAVPRAGPARLSPAAGYW
VLGLWNGCEYFVLAPHRVALTLRVPPRRLGVFLDYEAGELSFFNVSDGSHIFTFHDTFSG
ALCAYFRPRAHDGGEHPDPLTICPLPVRGTGVPEENDSDTWLQPYEPADPALDWW
>sp|O15145|ARPC3_HUMAN Actin-related protein 2/3 complex subunit 3 OS=Homo sapiens OX=9606 GN=ARPC3 PE=1 SV=3
MPAYHSSLMDPDTKLIGNMALLPIRSQFKGPAPRETKDTDIVDEAIYYFKANVFFKNYEI
KNEADRTLIYITLYISECLKKLQKCNSKSQGEKEMYTLGITNFPIPGEPGFPLNAIYAKP
ANKQEDEVMRAYLQQLRQETGLRLCEKVFDPQNDKPSKWWTCFVKRQFMNKSLSGPGQ
>sp|Q9GZN1|ARP6_HUMAN Actin-related protein 6 OS=Homo sapiens OX=9606 GN=ACTR6 PE=1 SV=1
MTTLVLDNGAYNAKIGYSHENVSVIPNCQFRSKTARLKTFTANQIDEIKDPSGLFYILPF
QKGYLVNWDVQRQVWDYLFGKEMYQVDFLDTNIIITEPYFNFTSIQESMNEILFEEYQFQ
AVLRVNAGALSAHRYFRDNPSELCCIIVDSGYSFTHIVPYCRSKKKKEAIIRINVGGKLL
TNHLKEIISYRQLHVMDETHVINQVKEDVCYVSQDFYRDMDIAKLKGEENTVMIDYVLPD
FSTIKKGFCKPREEMVLSGKYKSGEQILRLANERFAVPEILFNPSDIGIQEMGIPEAIVY
SIQNLPEEMQPHFFKNIVLTGGNSLFPGFRDRVYSEVRCLTPTDYDVSVVLPENPITYAW
EGGKLISENDDFEDMVVTREDYEENGHSVCEEKFDI
>sp|P32929|CGL_HUMAN Cystathionine gamma-lyase OS=Homo sapiens OX=9606 GN=CTH PE=1 SV=3
MQEKDASSQGFLPHFQHFATQAIHVGQDPEQWTSRAVVPPISLSTTFKQGAPGQHSGFEY
SRSGNPTRNCLEKAVAALDGAKYCLAFASGLAATVTITHLLKAGDQIICMDDVYGGTNRY
FRQVASEFGLKISFVDCSKIKLLEAAITPETKLVWIETPTNPTQKVIDIEGCAHIVHKHG
DIILVVDNTFMSPYFQRPLALGADISMYSATKYMNGHSDVVMGLVSVNCESLHNRLRFLQ
NSLGAVPSPIDCYLCNRGLKTLHVRMEKHFKNGMAVAQFLESNPWVEKVIYPGLPSHPQH
ELVKRQCTGCTGMVTFYIKGTLQHAEIFLKNLKLFTLAESLGGFESLAELPAIMTHASVL
KNDRDVLGISDTLIRLSVGLEDEEDLLEDLDQALKAAHPPSGSHS
>sp|Q6P1X6|CH082_HUMAN UPF0598 protein C8orf82 OS=Homo sapiens OX=9606 GN=C8orf82 PE=1 SV=2
MWPPCGTLRTLALARSRGARACSGDGGVSYTQGQSPEPRTREYFYYVDHQGQLFLDDSKM
KNFITCFKDPQFLVTFFSRLRPNRSGRYEAAFPFLSPCGRERNFLRCEDRPVVFTHLLTA
DHGPPRLSYCGGGEALAVPFEPARLLPLAANGRLYHPAPERAGGVGLVRSALAFELSACF
EYGPGAPALPSHVRWQGRRLALTMDLAPLLLAARSP
>sp|Q8IWT0|ARCH_HUMAN Protein archease OS=Homo sapiens OX=9606 GN=ZBTB8OS PE=1 SV=2
MAQEEEDVRDYNLTEEQKAIKAKYPPVNRKYEYLDHTADVQLHAWGDTLEEAFEQCAMAM
FGYMTDTGTVEPLQTVEVETQGDDLQSLLFHFLDEWLYKFSADEFFIPREVKVLSIDQRN
FKLRSIGWGEEFSLSKHPQGTEVKAITYSAMQVYNEENPEVFVIIDI
>sp|P40123|CAP2_HUMAN Adenylyl cyclase-associated protein 2 OS=Homo sapiens OX=9606 GN=CAP2 PE=1 SV=1
MANMQGLVERLERAVSRLESLSAESHRPPGNCGEVNGVIAGVAPSVEAFDKLMDSMVAEF
LKNSRILAGDVETHAEMVHSAFQAQRAFLLMASQYQQPHENDVAALLKPISEKIQEIQTF
RERNRGSNMFNHLSAVSESIPALGWIAVSPKPGPYVKEMNDAATFYTNRVLKDYKHSDLR
HVDWVKSYLNIWSELQAYIKEHHTTGLTWSKTGPVASTVSAFSVLSSGPGLPPPPPPLPP
PGPPPLFENEGKKEESSPSRSALFAQLNQGEAITKGLRHVTDDQKTYKNPSLRAQGGQTQ
SPTKSHTPSPTSPKSYPSQKHAPVLELEGKKWRVEYQEDRNDLVISETELKQVAYIFKCE
KSTIQIKGKVNSIIIDNCKKLGLVFDNVVGIVEVINSQDIQIQVMGRVPTISINKTEGCH
IYLSEDALDCEIVSAKSSEMNILIPQDGDYREFPIPEQFKTAWDGSKLITEPAEIMA
>sp|O15467|CCL16_HUMAN C-C motif chemokine 16 OS=Homo sapiens OX=9606 GN=CCL16 PE=1 SV=1
MKVSEAALSLLVLILIITSASRSQPKVPEWVNTPSTCCLKYYEKVLPRRLVVGYRKALNC
HLPAIIFVTKRNREVCTNPNDDWVQEYIKDPNLPLLPTRNLSTVKIITAKNGQPQLLNSQ
>sp|P0C862|C1T9A_HUMAN Complement C1q and tumor necrosis factor-related protein 9A OS=Homo sapiens OX=9606 GN=C1QTNF9 PE=1 SV=1
MRIWWLLLAIEICTGNINSQDTCRQGHPGIPGNPGHNGLPGRDGRDGAKGDKGDAGEPGR
PGSPGKDGTSGEKGERGADGKVEAKGIKGDQGSRGSPGKHGPKGLAGPMGEKGLRGETGP
QGQKGNKGDVGPTGPEGPRGNIGPLGPTGLPGPMGPIGKPGPKGEAGPTGPQGEPGVRGI
RGWKGDRGEKGKIGETLVLPKSAFTVGLTVLSKFPSSDMPIKFDKILYNEFNHYDTAAGK
FTCHIAGVYYFTYHITVFSRNVQVSLVKNGVKILHTKDAYMSSEDQASGGIVLQLKLGDE
VWLQVTGGERFNGLFADEDDDTTFTGFLLFSSP
>sp|P61204|ARF3_HUMAN ADP-ribosylation factor 3 OS=Homo sapiens OX=9606 GN=ARF3 PE=1 SV=2
MGNIFGNLLKSLIGKKEMRILMVGLDAAGKTTILYKLKLGEIVTTIPTIGFNVETVEYKN
ISFTVWDVGGQDKIRPLWRHYFQNTQGLIFVVDSNDRERVNEAREELMRMLAEDELRDAV
LLVFANKQDLPNAMNAAEITDKLGLHSLRHRNWYIQATCATSGDGLYEGLDWLANQLKNK
K
>sp|Q8N1B3|CCNQ_HUMAN Cyclin-Q OS=Homo sapiens OX=9606 GN=CCNQ PE=1 SV=2
MEAPEGGGGGPAARGPEGQPAPEARVHFRVARFIMEAGVKLGMRSIPIATACTIYHKFFC
ETNLDAYDPYLIAMSSIYLAGKVEEQHLRTRDIINVSNRYFNPSGEPLELDSRFWELRDS
IVQCELLMLRVLRFQVSFQHPHKYLLHYLVSLQNWLNRHSWQRTPVAVTAWALLRDSYHG
ALCLRFQAQHIAVAVLYLALQVYGVEVPAEVEAEKPWWQVFNDDLTKPIIDNIVSDLIQI
YTMDTEIP
>sp|Q9NRN7|ADPPT_HUMAN L-aminoadipate-semialdehyde dehydrogenase-phosphopantetheinyl transferase OS=Homo sapiens OX=9606 GN=AASDHPPT PE=1 SV=2
MVFPAKRFCLVPSMEGVRWAFSCGTWLPSRAEWLLAVRSIQPEEKERIGQFVFARDAKAA
MAGRLMIRKLVAEKLNIPWNHIRLQRTAKGKPVLAKDSSNPYPNFNFNISHQGDYAVLAA
EPELQVGIDIMKTSFPGRGSIPEFFHIMKRKFTNKEWETIRSFKDEWTQLDMFYRNWALK
ESFIKAIGVGLGFELQRLEFDLSPLNLDIGQVYKETRLFLDGEEEKEWAFEESKIDEHHF
VAVALRKPDGSRHQDVPSQDDSKPTQRQFTILNFNDLMSSAVPMTPEDPSFWDCFCFTEE
IPIRNGTKS
>sp|Q15847|ADIRF_HUMAN Adipogenesis regulatory factor OS=Homo sapiens OX=9606 GN=ADIRF PE=1 SV=1
MASKGLQDLKQQVEGTAQEAVSAAGAAAQQVVDQATEAGQKAMDQLAKTTQETIDKTANQ
ASDTFSGIGKKFGLLK
>sp|P51946|CCNH_HUMAN Cyclin-H OS=Homo sapiens OX=9606 GN=CCNH PE=1 SV=1
MYHNSSQKRHWTFSSEEQLARLRADANRKFRCKAVANGKVLPNDPVFLEPHEEMTLCKYY
EKRLLEFCSVFKPAMPRSVVGTACMYFKRFYLNNSVMEYHPRIIMLTCAFLACKVDEFNV
SSPQFVGNLRESPLGQEKALEQILEYELLLIQQLNFHLIVHNPYRPFEGFLIDLKTRYPI
LENPEILRKTADDFLNRIALTDAYLLYTPSQIALTAILSSASRAGITMESYLSESLMLKE
NRTCLSQLLDIMKSMRNLVKKYEPPRSEEVAVLKQKLERCHSAELALNVITKKRKGYEDD
DYVSKKSKHEEEEWTDDDLVESL
>sp|Q5ZPR3|CD276_HUMAN CD276 antigen OS=Homo sapiens OX=9606 GN=CD276 PE=1 SV=1
MLRRRGSPGMGVHVGAALGALWFCLTGALEVQVPEDPVVALVGTDATLCCSFSPEPGFSL
AQLNLIWQLTDTKQLVHSFAEGQDQGSAYANRTALFPDLLAQGNASLRLQRVRVADEGSF
TCFVSIRDFGSAAVSLQVAAPYSKPSMTLEPNKDLRPGDTVTITCSSYQGYPEAEVFWQD
GQGVPLTGNVTTSQMANEQGLFDVHSILRVVLGANGTYSCLVRNPVLQQDAHSSVTITPQ
RSPTGAVEVQVPEDPVVALVGTDATLRCSFSPEPGFSLAQLNLIWQLTDTKQLVHSFTEG
RDQGSAYANRTALFPDLLAQGNASLRLQRVRVADEGSFTCFVSIRDFGSAAVSLQVAAPY
SKPSMTLEPNKDLRPGDTVTITCSSYRGYPEAEVFWQDGQGVPLTGNVTTSQMANEQGLF
DVHSVLRVVLGANGTYSCLVRNPVLQQDAHGSVTITGQPMTFPPEALWVTVGLSVCLIAL
LVALAFVCWRKIKQSCEEENAGAEDQDGEGEGSKTALQPLKHSDSKEDDGQEIA
>sp|Q9Y215|COLQ_HUMAN Acetylcholinesterase collagenic tail peptide OS=Homo sapiens OX=9606 GN=COLQ PE=1 SV=2
MVVLNPMTLGIYLQLFFLSIVSQPTFINSVLPISAALPSLDQKKRGGHKACCLLTPPPPP
LFPPPFFRGGRSPLLSPDMKNLMLELETSQSPCMQGSLGSPGPPGPQGPPGLPGKTGPKG
EKGELGRPGRKGRPGPPGVPGMPGPIGWPGPEGPRGEKGDLGMMGLPGSRGPMGSKGYPG
SRGEKGSRGEKGDLGPKGEKGFPGFPGMLGQKGEMGPKGEPGIAGHRGPTGRPGKRGKQG
QKGDSGVMGPPGKPGPSGQPGRPGPPGPPPAGQLIMGPKGERGFPGPPGRCLCGPTMNVN
NPSYGESVYGPSSPRVPVIFVVNNQEELERLNTQNAIAFRRDQRSLYFKDSLGWLPIQLT
PFYPVDYTADQHGTCGDGLLQPGEECDDGNSDVGDDCIRCHRAYCGDGHRHEGVEDCDGS
DFGYLTCETYLPGSYGDLQCTQYCYIDSTPCRYFT
>sp|P16070|CD44_HUMAN CD44 antigen OS=Homo sapiens OX=9606 GN=CD44 PE=1 SV=3
MDKFWWHAAWGLCLVPLSLAQIDLNITCRFAGVFHVEKNGRYSISRTEAADLCKAFNSTL
PTMAQMEKALSIGFETCRYGFIEGHVVIPRIHPNSICAANNTGVYILTSNTSQYDTYCFN
ASAPPEEDCTSVTDLPNAFDGPITITIVNRDGTRYVQKGEYRTNPEDIYPSNPTDDDVSS
GSSSERSSTSGGYIFYTFSTVHPIPDEDSPWITDSTDRIPATTLMSTSATATETATKRQE
TWDWFSWLFLPSESKNHLHTTTQMAGTSSNTISAGWEPNEENEDERDRHLSFSGSGIDDD
EDFISSTISTTPRAFDHTKQNQDWTQWNPSHSNPEVLLQTTTRMTDVDRNGTTAYEGNWN
PEAHPPLIHHEHHEEEETPHSTSTIQATPSSTTEETATQKEQWFGNRWHEGYRQTPKEDS
HSTTGTAAASAHTSHPMQGRTTPSPEDSSWTDFFNPISHPMGRGHQAGRRMDMDSSHSIT
LQPTANPNTGLVEDLDRTGPLSMTTQQSNSQSFSTSHEGLEEDKDHPTTSTLTSSNRNDV
TGGRRDPNHSEGSTTLLEGYTSHYPHTKESRTFIPVTSAKTGSFGVTAVTVGDSNSNVNR
SLSGDQDTFHPSGGSHTTHGSESDGHSHGSQEGGANTTSGPIRTPQIPEWLIILASLLAL
ALILAVCIAVNSRRRCGQKKKLVINSGNGAVEDRKPSGLNGEASKSQEMVHLVNKESSET
PDQFMTADETRNLQNVDMKIGV
>sp|Q96PB1|CASD1_HUMAN N-acetylneuraminate 9-O-acetyltransferase OS=Homo sapiens OX=9606 GN=CASD1 PE=1 SV=1
MAALAYNLGKREINHYFSVRSAKVLALVAVLLLAACHLASRRYRGNDSCEYLLSSGRFLG
EKVWQPHSCMMHKYKISEAKNCLVDKHIAFIGDSRIRQLFYSFVKIINPQFKEEGNKHEN
IPFEDKTASVKVDFLWHPEVNGSMKQCIKVWTEDSIAKPHVIVAGAATWSIKIHNGSSEA
LSQYKMNITSIAPLLEKLAKTSDVYWVLQDPVYEDLLSENRKMITNEKIDAYNEAAVSIL
NSSTRNSKSNVKMFSVSKLIAQETIMESLDGLHLPESSRETTAMILMNVYCNKILKPVDG
SCCQPRPPVTLIQKLAACFFTLSIIGYLIFYIIHRNAHRKNKPCTDLESGEEKKNIINTP
VSSLEILLQSFCKLGLIMAYFYMCDRANLFMKENKFYTHSSFFIPIIYILVLGVFYNENT
KETKVLNREQTDEWKGWMQLVILIYHISGASTFLPVYMHIRVLVAAYLFQTGYGHFSYFW
IKGDFGIYRVCQVLFRLNFLVVVLCIVMDRPYQFYYFVPLVTVWFMVIYVTLALWPQIIQ
KKANGNCFWHFGLLLKLGFLLLFICFLAYSQGAFEKIFSLWPLSKCFELKGNVYEWWFRW
RLDRYVVFHGMLFAFIYLALQKRQILSEGKGEPLFSNKISNFLLFISVVSFLTYSIWASS
CKNKAECNELHPSVSVVQILAFILIRNIPGYARSVYSSFFAWFGKISLELFICQYHIWLA
ADTRGILVLIPGNPMLNIIVSTFIFVCVAHEISQITNDLAQIIIPKDNSSLLKRLACIAA
FFCGLLILSSIQDKSKH
>sp|A8MQ03|CRTP1_HUMAN Cysteine-rich tail protein 1 OS=Homo sapiens OX=9606 GN=CYSRT1 PE=1 SV=1
MDPQEMVVKNPYAHISIPRAHLRPDLGQQLEVASTCSSSSEMQPLPVGPCAPEPTHLLQP
TEVPGPKGAKGNQGAAPIQNQQAWQQPGNPYSSSQRQAGLTYAGPPPAGRGDDIAHHCCC
CPCCHCCHCPPFCRCHSCCCCVIS
>sp|P55210|CASP7_HUMAN Caspase-7 OS=Homo sapiens OX=9606 GN=CASP7 PE=1 SV=1
MADDQGCIEEQGVEDSANEDSVDAKPDRSSFVPSLFSKKKKNVTMRSIKTTRDRVPTYQY
NMNFEKLGKCIIINNKNFDKVTGMGVRNGTDKDAEALFKCFRSLGFDVIVYNDCSCAKMQ
DLLKKASEEDHTNAACFACILLSHGEENVIYGKDGVTPIKDLTAHFRGDRCKTLLEKPKL
FFIQACRGTELDDGIQADSGPINDTDANPRYKIPVEADFLFAYSTVPGYYSWRSPGRGSW
FVQALCSILEEHGKDLEIMQILTRVNDRVARHFESQSDDPHFHEKKQIPCVVSMLTKELY
FSQ
>sp|Q9BWT1|CDCA7_HUMAN Cell division cycle-associated protein 7 OS=Homo sapiens OX=9606 GN=CDCA7 PE=1 SV=1
MDARRVPQKDLRVKKNLKKFRYVKLISMETSSSSDDSCDSFASDNFANTRLQSVREGCRT
RSQCRHSGPLRVAMKFPARSTRGATNKKAESRQPSENSVTDSNSDSEDESGMNFLEKRAL
NIKQNKAMLAKLMSELESFPGSFRGRHPLPGSDSQSRRPRRRTFPGVASRRNPERRARPL
TRSRSRILGSLDALPMEEEEEEDKYMLVRKRKTVDGYMNEDDLPRSRRSRSSVTLPHIIR
PVEEITEEELENVCSNSREKIYNRSLGSTCHQCRQKTIDTKTNCRNPDCWGVRGQFCGPC
LRNRYGEEVRDALLDPNWHCPPCRGICNCSFCRQRDGRCATGVLVYLAKYHGFGNVHAYL
KSLKQEFEMQA
>sp|O60241|AGRB2_HUMAN Adhesion G protein-coupled receptor B2 OS=Homo sapiens OX=9606 GN=ADGRB2 PE=1 SV=2
MENTGWMGKGHRMTPACPLLLSVILSLRLATAFDPAPSACSALASGVLYGAFSLQDLFPT
IASGCSWTLENPDPTKYSLYLRFNRQEQVCAHFAPRLLPLDHYLVNFTCLRPSPEEAVAQ
AESEVGRPEEEEAEAAAGLELCSGSGPFTFLHFDKNFVQLCLSAEPSEAPRLLAPAALAF
RFVEVLLINNNNSSQFTCGVLCRWSEECGRAAGRACGFAQPGCSCPGEAGAGSTTTTSPG
PPAAHTLSNALVPGGPAPPAEADLHSGSSNDLFTTEMRYGEEPEEEPKVKTQWPRSADEP
GLYMAQTGDPAAEEWSPWSVCSLTCGQGLQVRTRSCVSSPYGTLCSGPLRETRPCNNSAT
CPVHGVWEEWGSWSLCSRSCGRGSRSRMRTCVPPQHGGKACEGPELQTKLCSMAACPVEG
QWLEWGPWGPCSTSCANGTQQRSRKCSVAGPAWATCTGALTDTRECSNLECPATDSKWGP
WNAWSLCSKTCDTGWQRRFRMCQATGTQGYPCEGTGEEVKPCSEKRCPAFHEMCRDEYVM
LMTWKKAAAGEIIYNKCPPNASGSASRRCLLSAQGVAYWGLPSFARCISHEYRYLYLSLR
EHLAKGQRMLAGEGMSQVVRSLQELLARRTYYSGDLLFSVDILRNVTDTFKRATYVPSAD
DVQRFFQVVSFMVDAENKEKWDDAQQVSPGSVHLLRVVEDFIHLVGDALKAFQSSLIVTD
NLVISIQREPVSAVSSDITFPMRGRRGMKDWVRHSEDRLFLPKEVLSLSSPGKPATSGAA
GSPGRGRGPGTVPPGPGHSHQRLLPADPDESSYFVIGAVLYRTLGLILPPPRPPLAVTSR
VMTVTVRPPTQPPAEPLITVELSYIINGTTDPHCASWDYSRADASSGDWDTENCQTLETQ
AAHTRCQCQHLSTFAVLAQPPKDLTLELAGSPSVPLVIGCAVSCMALLTLLAIYAAFWRF
IKSERSIILLNFCLSILASNILILVGQSRVLSKGVCTMTAAFLHFFFLSSFCWVLTEAWQ
SYLAVIGRMRTRLVRKRFLCLGWGLPALVVAVSVGFTRTKGYGTSSYCWLSLEGGLLYAF
VGPAAVIVLVNMLIGIIVFNKLMARDGISDKSKKQRAGSERCPWASLLLPCSACGAVPSP
LLSSASARNAMASLWSSCVVLPLLALTWMSAVLAMTDRRSVLFQALFAVFNSAQGFVITA
VHCFLRREVQDVVKCQMGVCRADESEDSPDSCKNGQLQILSDFEKDVDLACQTVLFKEVN
TCNPSTITGTLSRLSLDEDEEPKSCLVGPEGSLSFSPLPGNILVPMAASPGLGEPPPPQE
ANPVYMCGEGGLRQLDLTWLRPTEPGSEGDYMVLPRRTLSLQPGGGGGGGEDAPRARPEG
TPRRAAKTVAHTEGYPSFLSVDHSGLGLGPAYGSLQNPYGMTFQPPPPTPSARQVPEPGE
RSRTMPRTVPGSTMKMGSLERKKLRYSDLDFEKVMHTRKRHSELYHELNQKFHTFDRYRS
QSTAKREKRWSVSSGGAAERSVCTDKPSPGERPSLSQHRRHQSWSTFKSMTLGSLPPKPR
ERLTLHRAAAWEPTEPPDGDFQTEV
>sp|P42695|CNDD3_HUMAN Condensin-2 complex subunit D3 OS=Homo sapiens OX=9606 GN=NCAPD3 PE=1 SV=2
MVALRGLGSGLQPWCPLDLRLEWVDTVWELDFTETEPLDPSIEAEIIETGLAAFTKLYES
LLPFATGEHGSMESIWTFFIENNVSHSTLVALFYHFVQIVHKKNVSVQYREYGLHAAGLY
FLLLEVPGSVANQVFHPVMFDKCIQTLKKSWPQESNLNRKRKKEQPKSSQANPGRHRKRG
KPPRREDIEMDEIIEEQEDENICFSARDLSQIRNAIFHLLKNFLRLLPKFSLKEKPQCVQ
NCIEVFVSLTNFEPVLHECHVTQARALNQAKYIPELAYYGLYLLCSPIHGEGDKVISCVF
HQMLSVILMLEVGEGSHRAPLAVTSQVINCRNQAVQFISALVDELKESIFPVVRILLQHI
CAKVVDKSEYRTFAAQSLVQLLSKLPCGEYAMFIAWLYKYSRSSKIPHRVFTLDVVLALL
ELPEREVDNTLSLEHQKFLKHKFLVQEIMFDRCLDKAPTVRSKALSSFAHCLELTVTSAS
ESILELLINSPTFSVIESHPGTLLRNSSAFSYQRQTSNRSEPSGEINIDSSGETVGSGER
CVMAMLRRRIRDEKTNVRKSALQVLVSILKHCDVSGMKEDLWILQDQCRDPAVSVRKQAL
QSLTELLMAQPRCVQIQKAWLRGVVPVVMDCESTVQEKALEFLDQLLLQNIRHHSHFHSG
DDSQVLAWALLTLLTTESQELSRYLNKAFHIWSKKEKFSPTFINNVISHTGTEHSAPAWM
LLSKIAGSSPRLDYSRIIQSWEKISSQQNPNSNTLGHILCVIGHIAKHLPKSTRDKVTDA
VKCKLNGFQWSLEVISSAVDALQRLCRASAETPAEEQELLTQVCGDVLSTCEHRLSNIVL
KENGTGNMDEDLLVKYIFTLGDIAQLCPARVEKRIFLLIQSVLASSADADHSPSSQGSSE
APASQPPPQVRGSVMPSVIRAHAIITLGKLCLQHEDLAKKSIPALVRELEVCEDVAVRNN
VIIVMCDLCIRYTIMVDKYIPNISMCLKDSDPFIRKQTLILLTNLLQEEFVKWKGSLFFR
FVSTLIDSHPDIASFGEFCLAHLLLKRNPVMFFQHFIECIFHFNNYEKHEKYNKFPQSER
EKRLFSLKGKSNKERRMKIYKFLLEHFTDEQRFNITSKICLSILACFADGILPLDLDASE
LLSDTFEVLSSKEIKLLAMRSKPDKDLLMEEDDMALANVVMQEAQKKLISQVQKRNFIEN
IIPIIISLKTVLEKNKIPALRELMHYLREVMQDYRDELKDFFAVDKQLASELEYDMKKYQ
EQLVQEQELAKHADVAGTAGGAEVAPVAQVALCLETVPVPAGQENPAMSPAVSQPCTPRA
SAGHVAVSSPTPETGPLQRLLPKARPMSLSTIAILNSVKKAVESKSRHRSRSLGVLPFTL
NSGSPEKTCSQVSSYSLEQESNGEIEHVTKRAISTPEKSISDVTFGAGVSYIGTPRTPSS
AKEKIEGRSQGNDILCLSLPDKPPPQPQQWNVRSPARNKDTPACSRRSLRKTPLKTAN
>sp|Q8IXR9|CL056_HUMAN Uncharacterized protein C12orf56 OS=Homo sapiens OX=9606 GN=C12orf56 PE=2 SV=3
MASPLPSGFPARRNSRLDVFLRRHLPPEVYDAVRAYEPCIVVSNSENHILKYVVLSDRLV
YLTENPPKSIRRVVALRDVVAIDLIDDYPEFLSSPDREISQHIRIIYSSTVLKKECKKSN
SVRKFLFPFHHTKANNKKVKEEKNGLAFWRSKESRSLKESPLRDQQESSTPSKDSTLCPR
PGLKKLSLHGQGAFRPLPSPSRRSSQSAPTTGKAVSEPSCTTNTKEPQGLPDHNSISEIP
FKCNGNGNEFYLGNSLLDSPSQSNSNLEKKESELHLYVISTTSSIFLHLKSSWNNYIIKA
TLLQDPFYASEFSPAIGSQKPYRSEEKIKHFSQLKSELFLKDNSLRRILSLLMELKVAAQ
KNFILKRLFWKTSDLFYFIVNKLHEYLPESRDKNALQNQSQRVDELVACIEIIQTLVLMF
RETETESSRLNTLAAKKGALFNLLVILISEPQIPKSCPVFDIQLVADSALVRMSFDAELQ
KLILEYTNTATALLYEILLVFQQGNLGLGSTKFAISWIMSFLQSCPPIITFVASIVKQVV
RGLSASFQLLSPCQAVLLYQQFYILKSCLRHSRTLAEYIRNNYREEFRYFIHMPALQKRL
PLCYPITQPTIQLFHEVLKLVE
>sp|Q8N999|CL029_HUMAN Uncharacterized protein C12orf29 OS=Homo sapiens OX=9606 GN=C12orf29 PE=1 SV=2
MKRLGSVQRKMPCVFVTEVKEEPSSKREHQPFKVLATETVSHKALDADIYSAIPTEKVDG
TCCYVTTYKDQPYLWARLDRKPNKQAEKRFKNFLHSKENPKEFFWNVEEDFKPAPECWIP
AKETEQINGNPVPDENGHIPGWVPVEKNNKQYCWHSSVVNYEFEIALVLKHHPDDSGLLE
ISAVPLSDLLEQTLELIGTNINGNPYGLGSKKHPLHLLIPHGAFQIRNLPSLKHNDLVSW
FEDCKEGKIEGIVWHCSDGCLIKVHRHHLGLCWPIPDTYMNSRPVIINMNLNKCDSAFDI
KCLFNHFLKIDNQKFVRLKDIIFDV
>sp|Q8TCG5|CPT1C_HUMAN Carnitine O-palmitoyltransferase 1, brain isoform OS=Homo sapiens OX=9606 GN=CPT1C PE=1 SV=1
MAEAHQAVGFRPSLTSDGAEVELSAPVLQEIYLSGLRSWKRHLSRFWNDFLTGVFPASPL
SWLFLFSAIQLAWFLQLDPSLGLMEKIKELLPDWGGQHHGLRGVLAAALFASCLWGALIF
TLHVALRLLLSYHGWLLEPHGAMSSPTKTWLALVRIFSGRHPMLFSYQRSLPRQPVPSVQ
DTVRKYLESVRPILSDEDFDWTAVLAQEFLRLQASLLQWYLRLKSWWASNYVSDWWEEFV
YLRSRNPLMVNSNYYMMDFLYVTPTPLQAARAGNAVHALLLYRHRLNRQEIPPTLLMGMR
PLCSAQYEKIFNTTRIPGVQKDYIRHLHDSQHVAVFHRGRFFRMGTHSRNSLLSPRALEQ
QFQRILDDPSPACPHEEHLAALTAAPRGTWAQVRTSLKTQAAEALEAVEGAAFFVSLDAE
PAGLTREDPAASLDAYAHALLAGRGHDRWFDKSFTLIVFSNGKLGLSVEHSWADCPISGH
MWEFTLATECFQLGYSTDGHCKGHPDPTLPQPQRLQWDLPDQIHSSISLALRGAKILSEN
VDCHVVPFSLFGKSFIRRCHLSSDSFIQIALQLAHFRDRGQFCLTYESAMTRLFLEGRTE
TVRSCTREACNFVRAMEDKEKTDPQCLALFRVAVDKHQALLKAAMSGQGVDRHLFALYIV
SRFLHLQSPFLTQVHSEQWQLSTSQIPVQQMHLFDVHNYPDYVSSGGGFGPADDHGYGVS
YIFMGDGMITFHISSKKSSTKTDSHRLGQHIEDALLDVASLFQAGQHFKRRFRGSGKENS
RHRCGFLSRQTGASKASMTSTDF
>sp|P46663|BKRB1_HUMAN B1 bradykinin receptor OS=Homo sapiens OX=9606 GN=BDKRB1 PE=1 SV=3
MASSWPPLELQSSNQSQLFPQNATACDNAPEAWDLLHRVLPTFIISICFFGLLGNLFVLL
VFLLPRRQLNVAEIYLANLAASDLVFVLGLPFWAENIWNQFNWPFGALLCRVINGVIKAN
LFISIFLVVAISQDRYRVLVHPMASRRQQRRRQARVTCVLIWVVGGLLSIPTFLLRSIQA
VPDLNITACILLLPHEAWHFARIVELNILGFLLPLAAIVFFNYHILASLRTREEVSRTRC
GGRKDSKTTALILTLVVAFLVCWAPYHFFAFLEFLFQVQAVRGCFWEDFIDLGLQLANFF
AFTNSSLNPVIYVFVGRLFRTKVWELYKQCTPKSLAPISSSHRKEIFQLFWRN
>sp|Q6UXF7|CL18B_HUMAN C-type lectin domain family 18 member B OS=Homo sapiens OX=9606 GN=CLEC18B PE=2 SV=2
MLHPETSPGRGHLLAVLLALLGTTWAEVWPPQLQEQAPMAGALNRKESFLLLSLHNRLRS
WVQPPAADMRRLDWSDSLAQLAQARAALCGIPTPSLASGLWRTLQVGWNMQLLPAGLASF
VEVVSLWFAEGQRYSHAAGECARNATCTHYTQLVWATSSQLGCGRHLCSAGQTAIEAFVC
AYSPGGNWEVNGKTIIPYKKGAWCSLCTASVSGCFKAWDHAGGLCEVPRNPCRMSCQNHG
RLNISTCHCHCPPGYTGRYCQVRCSLQCVHGRFREEECSCVCDIGYGGAQCATKVHFPFH
TCDLRIDGDCFMVSSEADTYYRARMKCQRKGGVLAQIKSQKVQDILAFYLGRLETTNEVI
DSDFETRNFWIGLTYKTAKDSFRWATGEHQAFTSFAFGQPDNHGLVWLSAAMGFGNCVEL
QASAAFNWNDQRCKTRNRYICQFAQEHISRWGPGS
>sp|Q8N7H1|CL061_HUMAN Putative uncharacterized protein encoded by LINC01465 OS=Homo sapiens OX=9606 GN=LINC01465 PE=2 SV=1
MGGKSAVRHQLVLDCPREAASSAPALRPLGAAATSRAAPLAPLPAPSPRWGLGCGRVRYP
GPHPRRAVEPAAGPLSAPIIAGGHPAEAAAGSAKQQPRHSREVPRPPVPQHPSGNSRSAL
QEAKTEQTKTP
>sp|Q9P003|CNIH4_HUMAN Protein cornichon homolog 4 OS=Homo sapiens OX=9606 GN=CNIH4 PE=1 SV=1
MEAVVFVFSLLDCCALIFLSVYFIITLSDLECDYINARSCCSKLNKWVIPELIGHTIVTV
LLLMSLHWFIFLLNLPVATWNIYRYIMVPSGNMGVFDPTEIHNRGQLKSHMKEAMIKLGF
HLLCFFMYLYSMILALIND
>sp|Q8N123|CPXCR_HUMAN CPX chromosomal region candidate gene 1 protein OS=Homo sapiens OX=9606 GN=CPXCR1 PE=2 SV=2
MSYPTKEGSDTAGNAHKNSENEPPNDCSTDIESPSADPNMIYQVETNPINREPGTATSQE
DVVPQAAENSELETEIQKDQREEDLKEELLLLQTPIPRKLVSHKPLNDRSRSHSGKVEMK
ANNFPINHKTRFRLSTSWRVPFINSHEIRSMILHLLCDRYFSQAAGCQNTMWVKRKYIAC
LYHPNSFTHHERAITFRRPSRVHYYRPLTERMTSGKFCKSTDTKGKCRFRAIVRSVLFVS
QIQIESIFNIKGFVDILTYIHTMNVMITNTNNGWKYFCPICGRLFNTYSELRQHSCSSSG
N
>sp|Q8N8I6|CQ055_HUMAN Putative uncharacterized protein encoded by LINC00482 OS=Homo sapiens OX=9606 GN=LINC00482 PE=5 SV=1
MPRSLKRAQLRSLLPRPPAVSHTQPWYRAAHPTTSPTAASRDVHPASGAVPGPWLVEGTA
VREGPQLQDAVPQRPTRPSKALWPAQMSAAPAIRLGQMVPGDTRGLWGPQGTLLTWTYRG
GQGGRWTRRAEGPREGTFAEQRPHFQSSGAQQESRLAMGPPPLGLGDAAGDGRGQTGQEK
GRAEGRQARKSACKCPRKGPNPGPWTRAAAWWGRLEGAKASAKGEQVRDPGGHLWEQGHV
SPCARFNQGHSCGSPKVSHTTWVS
>sp|Q9UL45|BL1S6_HUMAN Biogenesis of lysosome-related organelles complex 1 subunit 6 OS=Homo sapiens OX=9606 GN=BLOC1S6 PE=1 SV=1
MSVPGPSSPDGALTRPPYCLEAGEPTPGLSDTSPDEGLIEDLTIEDKAVEQLAEGLLSHY
LPDLQRSKQALQELTQNQVVLLDTLEQEISKFKECHSMLDINALFAEAKHYHAKLVNIRK
EMLMLHEKTSKLKKRALKLQQKRQKEELEREQQREKEFEREKQLTARPAKRM
>sp|Q8N2M8|CLASR_HUMAN CLK4-associating serine/arginine rich protein OS=Homo sapiens OX=9606 GN=CLASRP PE=1 SV=4
MWHEARKHERKLRGMMVDYKKRAERRREYYEKIKKDPAQFLQVHGRACKVHLDSAVALAA
ESPVNMMPWQGDTNNMIDRFDVRAHLDHIPDYTPPLLTTISPEQESDERKCNYERYRGLV
QNDFAGISEEQCLYQIYIDELYGGLQRPSEDEKKKLAEKKASIGYTYEDSTVAKVEKAAE
KPEEEESAAEEESNSDEDEVIPDIDVEVDVDELNQEQVADLNKQATTYGMADGDFVRMLR
KDKEEAEAIKHAKALEEEKAMYSGRRSRRQRREFREKRLRGRKISPPSYARRDSPTYDPY
KRSPSESSSESRSRSRSPTPGREEKITFITSFGGSDEEAAAAAAAAAASGVTTGKPPAPP
QPGGPAPGRNASARRRSSSSSSSSSASRTSSSRSSSRSSSRSRRGGGYYRSGRHARSRSR
SWSRSRSRSRRYSRSRSRGRRHSGGGSRDGHRYSRSPARRGGYGPRRRSRSRSHSGDRYR
RGGRGLRHHSSSRSRSSWSLSPSRSRSLTRSRSHSPSPSQSRSRSRSRSQSPSPSPAREK
LTRPAASPAVGEKLKKTEPAAGKETGAAKPKLTPQEKLKLRMQKALNRQFKADKKAAQEK
MIQQEHERQEREDELRAMARKIRMKERERREKEREEWERQYSRQSRSPSPRYSREYSSSR
RRSRSRSRSPHYRH
>sp|Q6EIG7|CLC6A_HUMAN C-type lectin domain family 6 member A OS=Homo sapiens OX=9606 GN=CLEC6A PE=1 SV=1
MMQEQQPQSTEKRGWLSLRLWSVAGISIALLSACFIVSCVVTYHFTYGETGKRLSELHSY
HSSLTCFSEGTKVPAWGCCPASWKSFGSSCYFISSEEKVWSKSEQNCVEMGAHLVVFNTE
AEQNFIVQQLNESFSYFLGLSDPQGNNNWQWIDKTPYEKNVRFWHLGEPNHSAEQCASIV
FWKPTGWGWNDVICETRRNSICEMNKIYL
>sp|Q9BXN2|CLC7A_HUMAN C-type lectin domain family 7 member A OS=Homo sapiens OX=9606 GN=CLEC7A PE=1 SV=1
MEYHPDLENLDEDGYTQLHFDSQSNTRIAVVSEKGSCAASPPWRLIAVILGILCLVILVI
AVVLGTMAIWRSNSGSNTLENGYFLSRNKENHSQPTQSSLEDSVTPTKAVKTTGVLSSPC
PPNWIIYEKSCYLFSMSLNSWDGSKRQCWQLGSNLLKIDSSNELGFIVKQVSSQPDNSFW
IGLSRPQTEVPWLWEDGSTFSSNLFQIRTTATQENPSPNCVWIHVSVIYDQLCSVPSYSI
CEKKFSM
>sp|Q6ZUV0|BACHL_HUMAN Putative cytosolic acyl coenzyme A thioester hydrolase-like OS=Homo sapiens OX=9606 GN=ACOT7L PE=5 SV=1
MIKEAGAIISTRHCNPQNGDRCVAALARVECTHFLWPMCIGEVAHVSAEITYTSKHSVEV
QVNMMSENILTGAKKLTNKATLWYAPLSLTNVDKVLEEPPVVYFRQEQEEEGQKRYKTQK
LERMETNWRNGDIVQPVLNPEPNTVSYSQSSLIHLVGPSDCTLHSFVHEGVTMKVMDEVA
GILAARHCKTNLVTASMEAINFDNKIRKGCIKTISGRMTFTSNKSVEIEVLVDADCVVDS
SQKRYRAASVFT
>sp|A8K5M9|CO062_HUMAN Uncharacterized protein C15orf62, mitochondrial OS=Homo sapiens OX=9606 GN=C15orf62 PE=2 SV=1
METWRKGSFRNASFFKQLSLGRPRRLRRQSSVLSQASTAGGDHEEYSNREVIRELQGRPD
GRRLPLWGDEQPRATLLAPPKPPRLYRESSSCPNILEPPPAYTAAYSATLPSALSLSSAL
HQHSEKGLVDTPCFQRTPTPDLSDPFLSFKVDLGISLLEEVLQMLREQFPSEPSF
>sp|P02763|A1AG1_HUMAN Alpha-1-acid glycoprotein 1 OS=Homo sapiens OX=9606 GN=ORM1 PE=1 SV=1
MALSWVLTVLSLLPLLEAQIPLCANLVPVPITNATLDQITGKWFYIASAFRNEEYNKSVQ
EIQATFFYFTPNKTEDTIFLREYQTRQDQCIYNTTYLNVQRENGTISRYVGGQEHFAHLL
ILRDTKTYMLAFDVNDEKNWGLSVYADKPETTKEQLGEFYEALDCLRIPKSDVVYTDWKK
DKCEPLEKQHEKERKQEEGES
>sp|P23508|CRCM_HUMAN Colorectal mutant cancer protein OS=Homo sapiens OX=9606 GN=MCC PE=1 SV=2
MNSGVAMKYGNDSSAELSELHSAALASLKGDIVELNKRLQQTERERDLLEKKLAKAQCEQ
SHLMREHEDVQERTTLRYEERITELHSVIAELNKKIDRLQGTTIREEDEYSELRSELSQS
QHEVNEDSRSMDQDQTSVSIPENQSTMVTADMDNCSDLNSELQRVLTGLENVVCGRKKSS
CSLSVAEVDKHIEQLTTASEHCDLAIKTVEEIEGVLGRDLYPNLAEERSRWEKELAGLRE
ENESLTAMLCSKEEELNRTKATMNAIREERDRLRRRVRELQTRLQSVQATGPSSPGRLTS
TNRPINPSTGELSTSSSSNDIPIAKIAERVKLSKTRSESSSSDRPVLGSEISSIGVSSSV
AEHLAHSLQDCSNIQEIFQTLYSHGSAISESKIREFEVETERLNSRIEHLKSQNDLLTIT
LEECKSNAERMSMLVGKYESNATALRLALQYSEQCIEAYELLLALAESEQSLILGQFRAA
GVGSSPGDQSGDENITQMLKRAHDCRKTAENAAKALLMKLDGSCGGAFAVAGCSVQPWES
LSSNSHTSTTSSTASSCDTEFTKEDEQRLKDYIQQLKNDRAAVKLTMLELESIHIDPLSY
DVKPRGDSQRLDLENAVLMQELMAMKEEMAELKAQLYLLEKEKKALELKLSTREAQEQAY
LVHIEHLKSEVEEQKEQRMRSLSSTSSGSKDKPGKECADAASPALSLAELRTTCSENELA
AEFTNAIRREKKLKARVQELVSALERLTKSSEIRHQQSAEFVNDLKRANSNLVAAYEKAK
KKHQNKLKKLESQMMAMVERHETQVRMLKQRIALLEEENSRPHTNETSL
>sp|P82251|BAT1_HUMAN b(0,+)-type amino acid transporter 1 OS=Homo sapiens OX=9606 GN=SLC7A9 PE=1 SV=1
MGDTGLRKRREDEKSIQSQEPKTTSLQKELGLISGISIIVGTIIGSGIFVSPKSVLSNTE
AVGPCLIIWAACGVLATLGALCFAELGTMITKSGGEYPYLMEAYGPIPAYLFSWASLIVI
KPTSFAIICLSFSEYVCAPFYVGCKPPQIVVKCLAAAAILFISTVNSLSVRLGSYVQNIF
TAAKLVIVAIIIISGLVLLAQGNTKNFDNSFEGAQLSVGAISLAFYNGLWAYDGWNQLNY
ITEELRNPYRNLPLAIIIGIPLVTACYILMNVSYFTVMTATELLQSQAVAVTFGDRVLYP
ASWIVPLFVAFSTIGAANGTCFTAGRLIYVAGREGHMLKVLSYISVRRLTPAPAIIFYGI
IATIYIIPGDINSLVNYFSFAAWLFYGLTILGLIVMRFTRKELERPIKVPVVIPVLMTLI
SVFLVLAPIISKPTWEYLYCVLFILSGLLFYFLFVHYKFGWAQKISKPITMHLQMLMEVV
PPEEDPE
>sp|Q5T1J5|CHCH9_HUMAN Putative coiled-coil-helix-coiled-coil-helix domain-containing protein CHCHD2P9, mitochondrial OS=Homo sapiens OX=9606 GN=CHCHD2P9 PE=5 SV=1
MPRGSRSRTSRMAPPASRAPQMRAAPRPAPVAQPPAAAPPSAVGSSAAAPRQPGLMAQMA
TTAAGVAVGSAVGHTQGHAVTGGFSGGSNAEPARPDIAYQEPQGTQPAQQQQPCFYGIKQ
FLECAQNQGDIKLCEDFSKVLKQCRLAKGLA
>sp|Q8WYQ3|CHC10_HUMAN Coiled-coil-helix-coiled-coil-helix domain-containing protein 10, mitochondrial OS=Homo sapiens OX=9606 GN=CHCHD10 PE=1 SV=1
MPRGSRSAASRPASRPAAPSAHPPAHPPPSAAAPAPAPSGQPGLMAQMATTAAGVAVGSA
VGHVMGSALTGAFSGGSSEPSQPAVQQAPTPAAPQPLQMGPCAYEIRQFLDCSTTQSDLS
LCEGFSEALKQCKYYHGLSSLP
>sp|Q5T5F5|A4AS1_HUMAN Uncharacterized protein ADAMTSL4-AS1 OS=Homo sapiens OX=9606 GN=ADAMTSL4-AS1 PE=2 SV=1
MWLWQDIQCCPAPPSAPPRALEPGRAPPPPGEGLGAGIPSLSPPQKKPQSVGICVRQKGR
QKAGLEKGNRKKELRQANCPSLRPQRKGADTRRLPRETRPTKKRTAAAQPFLQLWNPAPH
TSNGRTGDL
>sp|Q9GZY4|COA1_HUMAN Cytochrome c oxidase assembly factor 1 homolog OS=Homo sapiens OX=9606 GN=COA1 PE=1 SV=1
MMWQKYAGSRRSMPLGARILFHGVFYAGGFAIVYYLIQKFHSRALYYKLAVEQLQSHPEA
QEALGPPLNIHYLKLIDRENFVDIVDAKLKIPVSGSKSEGLLYVHSSRGGPFQRWHLDEV
FLELKDGQQIPVFKLSGENGDEVKKE
>sp|P68133|ACTS_HUMAN Actin, alpha skeletal muscle OS=Homo sapiens OX=9606 GN=ACTA1 PE=1 SV=1
MCDEDETTALVCDNGSGLVKAGFAGDDAPRAVFPSIVGRPRHQGVMVGMGQKDSYVGDEA
QSKRGILTLKYPIEHGIITNWDDMEKIWHHTFYNELRVAPEEHPTLLTEAPLNPKANREK
MTQIMFETFNVPAMYVAIQAVLSLYASGRTTGIVLDSGDGVTHNVPIYEGYALPHAIMRL
DLAGRDLTDYLMKILTERGYSFVTTAEREIVRDIKEKLCYVALDFENEMATAASSSSLEK
SYELPDGQVITIGNERFRCPETLFQPSFIGMESAGIHETTYNSIMKCDIDIRKDLYANNV
MSGGTTMYPGIADRMQKEITALAPSTMKIKIIAPPERKYSVWIGGSILASLSTFQQMWIT
KQEYDEAGPSIVHRKCF
>sp|Q96RK4|BBS4_HUMAN Bardet-Biedl syndrome 4 protein OS=Homo sapiens OX=9606 GN=BBS4 PE=1 SV=2
MAEERVATRTQFPVSTESQKPRQKKAPEFPILEKQNWLIHLHYIRKDYEACKAVIKEQLQ
ETQGLCEYAIYVQALIFRLEGNIQESLELFQTCAVLSPQSADNLKQVARSLFLLGKHKAA
IEVYNEAAKLNQKDWEISHNLGVCYIYLKQFNKAQDQLHNALNLNRHDLTYIMLGKIHLL
EGDLDKAIEVYKKAVEFSPENTELLTTLGLLYLQLGIYQKAFEHLGNALTYDPTNYKAIL
AAGSMMQTHGDFDVALTKYRVVACAVPESPPLWNNIGMCFFGKKKYVAAISCLKRANYLA
PFDWKILYNLGLVHLTMQQYASAFHFLSAAINFQPKMGELYMLLAVALTNLEDIENAKRA
YAEAVHLDKCNPLVNLNYAVLLYNQGEKKNALAQYQEMEKKVSLLKDNSSLEFDSEMVEM
AQKLGAALQVGEALVWTKPVKDPKSKHQTTSTSKPASFQQPLGSNQALGQAMSSAAAYRT
LPSGAGGTSQFTKPPSLPLEPEPAVESSPTETSEQIREK
>sp|P24387|CRHBP_HUMAN Corticotropin-releasing factor-binding protein OS=Homo sapiens OX=9606 GN=CRHBP PE=1 SV=2
MSPNFKLQCHFILIFLTALRGESRYLELREAADYDPFLLFSANLKRELAGEQPYRRALRC
LDMLSLQGQFTFTADRPQLHCAAFFISEPEEFITIHYDQVSIDCQGGDFLKVFDGWILKG
EKFPSSQDHPLPSAERYIDFCESGLSRRSIRSSQNVAMIFFRVHEPGNGFTLTIKTDPNL
FPCNVISQTPNGKFTLVVPHQHRNCSFSIIYPVVIKISDLTLGHVNGLQLKKSSAGCEGI
GDFVELLGGTGLDPSKMTPLADLCYPFHGPAQMKVGCDNTVVRMVSSGKHVNRVTFEYRQ
LEPYELENPNGNSIGEFCLSGL
>sp|Q8IWZ6|BBS7_HUMAN Bardet-Biedl syndrome 7 protein OS=Homo sapiens OX=9606 GN=BBS7 PE=1 SV=2
MDLILNRMDYLQVGVTSQKTMKLIPASRHRATQKVVIGDHDGVVMCFGMKKGEAAAVFKT
LPGPKIARLELGGVINTPQEKIFIAAASEIRGFTKRGKQFLSFETNLTESIKAMHISGSD
LFLSASYIYNHYCDCKDQHYYLSGDKINDVICLPVERLSRITPVLACQDRVLRVLQGSDV
MYAVEVPGPPTVLALHNGNGGDSGEDLLFGTSDGKLALIQITTSKPVRKWEIQNEKKRGG
ILCIDSFDIVGDGVKDLLVGRDDGMVEVYSFDNANEPVLRFDQMLSESVTSIQGGCVGKD
SYDEIVVSTYSGWVTGLTTEPIHKESGPGEELKINQEMQNKISSLRNELEHLQYKVLQER
ENYQQSSQSSKAKSAVPSFGINDKFTLNKDDASYSLILEVQTAIDNVLIQSDVPIDLLDV
DKNSAVVSFSSCDSESNDNFLLATYRCQADTTRLELKIRSIEGQYGTLQAYVTPRIQPKT
CQVRQYHIKPLSLHQRTHFIDHDRPMNTLTLTGQFSFAEVHSWVVFCLPEVPEKPPAGEC
VTFYFQNTFLDTQLESTYRKGEGVFKSDNISTISILKDVLSKEATKRKINLNISYEINEV
SVKHTLKLIHPKLEYQLLLAKKVQLIDALKELQIHEGNTNFLIPEYHCILEEADHLQEEY
KKQPAHLERLYGMITDLFIDKFKFKGTNVKTKVPLLLEILDSYDQNALISFFDAA
>sp|Q13324|CRFR2_HUMAN Corticotropin-releasing factor receptor 2 OS=Homo sapiens OX=9606 GN=CRHR2 PE=1 SV=2
MDAALLHSLLEANCSLALAEELLLDGWGPPLDPEGPYSYCNTTLDQIGTCWPRSAAGALV
ERPCPEYFNGVKYNTTRNAYRECLENGTWASKINYSQCEPILDDKQRKYDLHYRIALVVN
YLGHCVSVAALVAAFLLFLALRSIRCLRNVIHWNLITTFILRNVMWFLLQLVDHEVHESN
EVWCRCITTIFNYFVVTNFFWMFVEGCYLHTAIVMTYSTERLRKCLFLFIGWCIPFPIIV
AWAIGKLYYENEQCWFGKEPGDLVDYIYQGPIILVLLINFVFLFNIVRILMTKLRASTTS
ETIQYRKAVKATLVLLPLLGITYMLFFVNPGEDDLSQIMFIYFNSFLQSFQGFFVSVFYC
FFNGEVRSAVRKRWHRWQDHHSLRVPMARAMSIPTSPTRISFHSIKQTAAV
>sp|Q9H4A4|AMPB_HUMAN Aminopeptidase B OS=Homo sapiens OX=9606 GN=RNPEP PE=1 SV=2
MASGEHSPGSGAARRPLHSAQAVDVASASNFRAFELLHLHLDLRAEFGPPGPGAGSRGLS
GTAVLDLRCLEPEGAAELRLDSHPCLEVTAAALRRERPGSEEPPAEPVSFYTQPFSHYGQ
ALCVSFPQPCRAAERLQVLLTYRVGEGPGVCWLAPEQTAGKKKPFVYTQGQAVLNRAFFP
CFDTPAVKYKYSALIEVPDGFTAVMSASTWEKRGPNKFFFQMCQPIPSYLIALAIGDLVS
AEVGPRSRVWAEPCLIDAAKEEYNGVIEEFLATGEKLFGPYVWGRYDLLFMPPSFPFGGM
ENPCLTFVTPCLLAGDRSLADVIIHEISHSWFGNLVTNANWGEFWLNEGFTMYAQRRIST
ILFGAAYTCLEAATGRALLRQHMDITGEENPLNKLRVKIEPGVDPDDTYNETPYEKGFCF
VSYLAHLVGDQDQFDSFLKAYVHEFKFRSILADDFLDFYLEYFPELKKKRVDIIPGFEFD
RWLNTPGWPPYLPDLSPGDSLMKPAEELAQLWAAEELDMKAIEAVAISPWKTYQLVYFLD
KILQKSPLPPGNVKKLGDTYPSISNARNAELRLRWGQIVLKNDHQEDFWKVKEFLHNQGK
QKYTLPLYHAMMGGSEVAQTLAKETFASTASQLHSNVVNYVQQIVAPKGS
>sp|Q9H0B8|CRLD2_HUMAN Cysteine-rich secretory protein LCCL domain-containing 2 OS=Homo sapiens OX=9606 GN=CRISPLD2 PE=2 SV=1
MSCVLGGVIPLGLLFLVCGSQGYLLPNVTLLEELLSKYQHNESHSRVRRAIPREDKEEIL
MLHNKLRGQVQPQASNMEYMTWDDELEKSAAAWASQCIWEHGPTSLLVSIGQNLGAHWGR
YRSPGFHVQSWYDEVKDYTYPYPSECNPWCPERCSGPMCTHYTQIVWATTNKIGCAVNTC
RKMTVWGEVWENAVYFVCNYSPKGNWIGEAPYKNGRPCSECPPSYGGSCRNNLCYREETY
TPKPETDEMNEVETAPIPEENHVWLQPRVMRPTKPKKTSAVNYMTQVVRCDTKMKDRCKG
STCNRYQCPAGCLNHKAKIFGTLFYESSSSICRAAIHYGILDDKGGLVDITRNGKVPFFV
KSERHGVQSLSKYKPSSSFMVSKVKVQDLDCYTTVAQLCPFEKPATHCPRIHCPAHCKDE
PSYWAPVFGTNIYADTSSICKTAVHAGVISNESGGDVDVMPVDKKKTYVGSLRNGVQSES
LGTPRDGKAFRIFAVRQ
>sp|O75077|ADA23_HUMAN Disintegrin and metalloproteinase domain-containing protein 23 OS=Homo sapiens OX=9606 GN=ADAM23 PE=1 SV=1
MKPPGSSSRQPPLAGCSLAGASCGPQRGPAGSVPASAPARTPPCRLLLVLLLLPPLAASS
RPRAWGAAAPSAPHWNETAEKNLGVLADEDNTLQQNSSSNISYSNAMQKEITLPSRLIYY
INQDSESPYHVLDTKARHQQKHNKAVHLAQASFQIEAFGSKFILDLILNNGLLSSDYVEI
HYENGKPQYSKGGEHCYYHGSIRGVKDSKVALSTCNGLHGMFEDDTFVYMIEPLELVHDE
KSTGRPHIIQKTLAGQYSKQMKNLTMERGDQWPFLSELQWLKRRKRAVNPSRGIFEEMKY
LELMIVNDHKTYKKHRSSHAHTNNFAKSVVNLVDSIYKEQLNTRVVLVAVETWTEKDQID
ITTNPVQMLHEFSKYRQRIKQHADAVHLISRVTFHYKRSSLSYFGGVCSRTRGVGVNEYG
LPMAVAQVLSQSLAQNLGIQWEPSSRKPKCDCTESWGGCIMEETGVSHSRKFSKCSILEY
RDFLQRGGGACLFNRPTKLFEPTECGNGYVEAGEECDCGFHVECYGLCCKKCSLSNGAHC
SDGPCCNNTSCLFQPRGYECRDAVNECDITEYCTGDSGQCPPNLHKQDGYACNQNQGRCY
NGECKTRDNQCQYIWGTKAAGSDKFCYEKLNTEGTEKGNCGKDGDRWIQCSKHDVFCGFL
LCTNLTRAPRIGQLQGEIIPTSFYHQGRVIDCSGAHVVLDDDTDVGYVEDGTPCGPSMMC
LDRKCLQIQALNMSSCPLDSKGKVCSGHGVCSNEATCICDFTWAGTDCSIRDPVRNLHPP
KDEGPKGPSATNLIIGSIAGAILVAAIVLGGTGWGFKNVKKRRFDPTQQGPI
>sp|Q86YJ7|AN13B_HUMAN Ankyrin repeat domain-containing protein 13B OS=Homo sapiens OX=9606 GN=ANKRD13B PE=1 SV=4
MIPANASARKGPEGKYPLHYLVWHNRHRELEKEVRAGQVDIEQLDPRGRTPLHLATTLGH
LECARVLLAHGADVGRENRSGWTVLQEAVSTRDLELVQLVLRYRDYQRVVKRLAGIPVLL
EKLRKAQDFYVEMKWEFTSWVPLVSKICPSDTYKVWKSGQNLRVDTTLLGFDHMTWQRGN
RSFVFRGQDTSAVVMEIDHDRRVVYTETLALAGQDRELLLAAAQPTEEQVLSRLTAPVVT
TQLDTKNISFERNKTGILGWRSEKTEMVNGYEAKVYGASNVELITRTRTEHLSEQHKGKV
KGCKTPLQSFLGIAEQHGGPQNGTLITQTLSQANPTAITAEEYFNPNFELGNRDMGRPME
LTTKTQKFKAKLWLCEEHPLSLCEQVAPIIDLMAVSNALFAKLRDFITLRLPPGFPVKIE
IPIFHILNARITFGNLNGCDEPVPSVRGSPSSETPSPGSDSSSVSSSSSTTSCRGCEISP
ALFEAPRGYSMMGGQREAATRDDDDDLLQFAIQQSLLEAGSEYDQVTIWEALTNSKPGTH
PMSYEGRRQDRSAPPTPQRQPAPPASVPSPRPSSGPGSGGHVFRSYDEQLRLAMELSAQE
QEERRRRARQEEEELERILRLSLTEQ
>sp|Q9BUT1|BDH2_HUMAN 3-hydroxybutyrate dehydrogenase type 2 OS=Homo sapiens OX=9606 GN=BDH2 PE=1 SV=2
MGRLDGKVIILTAAAQGIGQAAALAFAREGAKVIATDINESKLQELEKYPGIQTRVLDVT
KKKQIDQFANEVERLDVLFNVAGFVHHGTVLDCEEKDWDFSMNLNVRSMYLMIKAFLPKM
LAQKSGNIINMSSVASSVKGVVNRCVYSTTKAAVIGLTKSVAADFIQQGIRCNCVCPGTV
DTPSLQERIQARGNPEEARNDFLKRQKTGRFATAEEIAMLCVYLASDESAYVTGNPVIID
GGWSL
>sp|Q6UXT9|ABH15_HUMAN Protein ABHD15 OS=Homo sapiens OX=9606 GN=ABHD15 PE=1 SV=2
MPPWGAALALILAVLALLGLLGPRLRGPWGRAVGERTLPGAQDRDDGEEADGGGPADQFS
DGREPLPGGCSLVCKPSALAQCLLRALRRSEALEAGPRSWFSGPHLQTLCHFVLPVAPGP
ELAREYLQLADDGLVALDWVVGPCVRGRRITSAGGLPAVLLVIPNAWGRLTRNVLGLCLL
ALERGYYPVIFHRRGHHGCPLVSPRLQPFGDPSDLKEAVTYIRFRHPAAPLFAVSEGSGS
ALLLSYLGECGSSSYVTGAACISPVLRCREWFEAGLPWPYERGFLLHQKIALSRYATALE
DTVDTSRLFRSRSLREFEEALFCHTKSFPISWDTYWDRNDPLRDVDEAAVPVLCICSADD
PVCGPPDHTLTTELFHSNPYFFLLLSRHGGHCGFLRQEPLPAWSHEVILESFRALTEFFR
TEERIKGLSRHRASFLGGRRRGGALQRREVSSSSNLEEIFNWKRSYTR
>sp|P08908|5HT1A_HUMAN 5-hydroxytryptamine receptor 1A OS=Homo sapiens OX=9606 GN=HTR1A PE=1 SV=3
MDVLSPGQGNNTTSPPAPFETGGNTTGISDVTVSYQVITSLLLGTLIFCAVLGNACVVAA
IALERSLQNVANYLIGSLAVTDLMVSVLVLPMAALYQVLNKWTLGQVTCDLFIALDVLCC
TSSILHLCAIALDRYWAITDPIDYVNKRTPRRAAALISLTWLIGFLISIPPMLGWRTPED
RSDPDACTISKDHGYTIYSTFGAFYIPLLLMLVLYGRIFRAARFRIRKTVKKVEKTGADT
RHGASPAPQPKKSVNGESGSRNWRLGVESKAGGALCANGAVRQGDDGAALEVIEVHRVGN
SKEHLPLPSEAGPTPCAPASFERKNERNAEAKRKMALARERKTVKTLGIIMGTFILCWLP
FFIVALVLPFCESSCHMPTLLGAIINWLGYSNSLLNPVIYAYFNKDFQNAFKKIIKCKFC
RQ
>sp|Q8N139|ABCA6_HUMAN ATP-binding cassette sub-family A member 6 OS=Homo sapiens OX=9606 GN=ABCA6 PE=1 SV=2
MNMKQKSVYQQTKALLCKNFLKKWRMKRESLLEWGLSILLGLCIALFSSSMRNVQFPGMA
PQNLGRVDKFNSSSLMVVYTPISNLTQQIMNKTALAPLLKGTSVIGAPNKTHMDEILLEN
LPYAMGIIFNETFSYKLIFFQGYNSPLWKEDFSAHCWDGYGEFSCTLTKYWNRGFVALQT
AINTAIIEITTNHPVMEELMSVTAITMKTLPFITKNLLHNEMFILFFLLHFSPLVYFISL
NVTKERKKSKNLMKMMGLQDSAFWLSWGLIYAGFIFIISIFVTIIITFTQIIVMTGFMVI
FILFFLYGLSLVALVFLMSVLLKKAVLTNLVVFLLTLFWGCLGFTVFYEQLPSSLEWILN
ICSPFAFTTGMIQIIKLDYNLNGVIFPDPSGDSYTMIATFSMLLLDGLIYLLLALYFDKI
LPYGDERHYSPLFFLNSSSCFQHQRTNAKVIEKEIDAEHPSDDYFEPVAPEFQGKEAIRI
RNVKKEYKGKSGKVEALKGLLFDIYEGQITAILGHSGAGKSSLLNILNGLSVPTEGSVTI
YNKNLSEMQDLEEIRKITGVCPQFNVQFDILTVKENLSLFAKIKGIHLKEVEQEVQRILL
ELDMQNIQDNLAKHLSEGQKRKLTFGITILGDPQILLLDEPTTGLDPFSRDQVWSLLRER
RADHVILFSTQSMDEADILADRKVIMSNGRLKCAGSSMFLKRRWGLGYHLSLHRNEICNP
EQITSFITHHIPDAKLKTENKEKLVYTLPLERTNTFPDLFSDLDKCSDQGVTGYDISMST
LNEVFMKLEGQSTIEQDFEQVEMIRDSESLNEMELAHSSFSEMQTAVSDMGLWRMQVFAM
ARLRFLKLKRQTKVLLTLLLVFGIAIFPLIVENIMYAMLNEKIDWEFKNELYFLSPGQLP
QEPRTSLLIINNTESNIEDFIKSLKHQNILLEVDDFENRNGTDGLSYNGAIIVSGKQKDY
RFSVVCNTKRLHCFPILMNIISNGLLQMFNHTQHIRIESSPFPLSHIGLWTGLPDGSFFL
FLVLCSISPYITMGSISDYKKNAKSQLWISGLYTSAYWCGQALVDVSFFILILLLMYLIF
YIENMQYLLITSQIVFALVIVTPGYAASLVFFIYMISFIFRKRRKNSGLWSFYFFFASTI
MFSITLINHFDLSILITTMVLVPSYTLLGFKTFLEVRDQEHYREFPEANFELSATDFLVC
FIPYFQTLLFVFVLRCMELKCGKKRMRKDPVFRISPQSRDAKPNPEEPIDEDEDIQTERI
RTATALTTSILDEKPVIIASCLHKEYAGQKKSCFSKRKKKIAARNISFCVQEGEILGLLG
PNGAGKSSSIRMISGITKPTAGEVELKGCSSVLGHLGYCPQENVLWPMLTLREHLEVYAA
VKGLRKADARLAIARLVSAFKLHEQLNVPVQKLTAGITRKLCFVLSLLGNSPVLLLDEPS
TGIDPTGQQQMWQAIQAVVKNTERGVLLTTHNLAEAEALCDRVAIMVSGRLRCIGSIQHL
KNKLGKDYILELKVKETSQVTLVHTEILKLFPQAAGQERYSSLLTYKLPVADVYPLSQTF
HKLEAVKHNFNLEEYSLSQCTLEKVFLELSKEQEVGNFDEEIDTTMRWKLLPHSDEP
>sp|P31941|ABC3A_HUMAN DNA dC->dU-editing enzyme APOBEC-3A OS=Homo sapiens OX=9606 GN=APOBEC3A PE=1 SV=3
MEASPASGPRHLMDPHIFTSNFNNGIGRHKTYLCYEVERLDNGTSVKMDQHRGFLHNQAK
NLLCGFYGRHAELRFLDLVPSLQLDPAQIYRVTWFISWSPCFSWGCAGEVRAFLQENTHV
RLRIFAARIYDYDPLYKEALQMLRDAGAQVSIMTYDEFKHCWDTFVDHQGCPFQPWDGLD
EHSQALSGRLRAILQNQGN
>sp|Q8IUA7|ABCA9_HUMAN ATP-binding cassette sub-family A member 9 OS=Homo sapiens OX=9606 GN=ABCA9 PE=1 SV=1
MSKRRMSVGQQTWALLCKNCLKKWRMKRQTLLEWLFSFLLVLFLYLFFSNLHQVHDTPQM
SSMDLGRVDSFNDTNYVIAFAPESKTTQEIMNKVASAPFLKGRTIMGWPDEKSMDELDLN
YSIDAVRVIFTDTFSYHLKFSWGHRIPMMKEHRDHSAHCQAVNEKMKCEGSEFWEKGFVA
FQAAINAAIIEIATNHSVMEQLMSVTGVHMKILPFVAQGGVATDFFIFFCIISFSTFIYY
VSVNVTQERQYITSLMTMMGLRESAFWLSWGLMYAGFILIMATLMALIVKSAQIVVLTGF
VMVFTLFLLYGLSLITLAFLMSVLIKKPFLTGLVVFLLIVFWGILGFPALYTRLPAFLEW
TLCLLSPFAFTVGMAQLIHLDYDVNSNAHLDSSQNPYLIIATLFMLVFDTLLYLVLTLYF
DKILPAEYGHRCSPLFFLKSCFWFQHGRANHVVLENETDSDPTPNDCFEPVSPEFCGKEA
IRIKNLKKEYAGKCERVEALKGVVFDIYEGQITALLGHSGAGKTTLLNILSGLSVPTSGS
VTVYNHTLSRMADIENISKFTGFCPQSNVQFGFLTVKENLRLFAKIKGILPHEVEKEVQR
VVQELEMENIQDILAQNLSGGQNRKLTFGIAILGDPQVLLLDEPTAGLDPLSRHRIWNLL
KEGKSDRVILFSTQFIDEADILADRKVFISNGKLKCAGSSLFLKKKWGIGYHLSLHLNER
CDPESITSLVKQHISDAKLTAQSEEKLVYILPLERTNKFPELYRDLDRCSNQGIEDYGVS
ITTLNEVFLKLEGKSTIDESDIGIWGQLQTDGAKDIGSLVELEQVLSSFHETRKTISGVA
LWRQQVCAIAKVRFLKLKKERKSLWTILLLFGISFIPQLLEHLFYESYQKSYPWELSPNT
YFLSPGQQPQDPLTHLLVINKTGSTIDNFLHSLRRQNIAIEVDAFGTRNGTDDPSYNGAI
IVSGDEKDHRFSIACNTKRLNCFPVLLDVISNGLLGIFNSSEHIQTDRSTFFEEHMDYEY
GYRSNTFFWIPMAASFTPYIAMSSIGDYKKKAHSQLRISGLYPSAYWFGQALVDVSLYFL
ILLLMQIMDYIFSPEEIIFIIQNLLIQILCSIGYVSSLVFLTYVISFIFRNGRKNSGIWS
FFFLIVVIFSIVATDLNEYGFLGLFFGTMLIPPFTLIGSLFIFSEISPDSMDYLGASESE
IVYLALLIPYLHFLIFLFILRCLEMNCRKKLMRKDPVFRISPRSNAIFPNPEEPEGEEED
IQMERMRTVNAMAVRDFDETPVIIASCLRKEYAGKKKNCFSKRKKKIATRNVSFCVKKGE
VIGLLGHNGAGKSTTIKMITGDTKPTAGQVILKGSGGGEPLGFLGYCPQENALWPNLTVR
QHLEVYAAVKGLRKGDAMIAITRLVDALKLQDQLKAPVKTLSEGIKRKLCFVLSILGNPS
VVLLDEPSTGMDPEGQQQMWQVIRATFRNTERGALLTTHYMAEAEAVCDRVAIMVSGRLR
CIGSIQHLKSKFGKDYLLEMKLKNLAQMEPLHAEILRLFPQAAQQERFSSLMVYKLPVED
VRPLSQAFFKLEIVKQSFDLEEYSLSQSTLEQVFLELSKEQELGDLEEDFDPSVKWKLLL
QEEP
>sp|Q92625|ANS1A_HUMAN Ankyrin repeat and SAM domain-containing protein 1A OS=Homo sapiens OX=9606 GN=ANKS1A PE=1 SV=4
MGKEQELLEAARTGHLPAVEKLLSGKRLSSGFGGGGGGGSGGGGGGSGGGGGGLGSSSHP
LSSLLSMWRGPNVNCVDSTGYTPLHHAALNGHKDVVEVLLRNDALTNVADSKGCYPLHLA
AWKGDAQIVRLLIHQGPSHTRVNEQNNDNETALHCAAQYGHTEVVKVLLEELTDPTMRNN
KFETPLDLAALYGRLEVVKMLLNAHPNLLSCNTKKHTPLHLAARNGHKAVVQVLLDAGMD
SNYQTEMGSALHEAALFGKTDVVQILLAAGTDVNIKDNHGLTALDTVRELPSQKSQQIAA
LIEDHMTGKRSTKEVDKTPPPQPPLISSMDSISQKSQGDVEKAVTELIIDFDANAEEEGP
YEALYNAISCHSLDSMASGRSSDQDSTNKEAEAAGVKPAGVRPRERPPPPAKPPPDEEEE
DHIDKKYFPLTASEVLSMRPRIHGSAAREEDEHPYELLLTAETKKVVLVDGKTKDHRRSS
SSRSQDSAEGQDGQVPEQFSGLLHGSSPVCEVGQDPFQLLCTAGQSHPDGSPQQGACHKA
SMQLEETGVHAPGASQPSALDQSKRVGYLTGLPTTNSRSHPETLTHTASPHPGGAEEGDR
SGARSRAPPTSKPKAELKLSRSLSKSDSDLLTCSPTEDATMGSRSESLSNCSIGKKRLEK
SPSFASEWDEIEKIMSSIGEGIDFSQERQKISGLRTLEQSVGEWLESIGLQQYESKLLLN
GFDDVHFLGSNVMEEQDLRDIGISDPQHRRKLLQAARSLPKVKALGYDGNSPPSVPSWLD
SLGLQDYVHSFLSSGYSSIDTVKNLWELELVNVLKVQLLGHRKRIIASLADRPYEEPPQK
PPRFSQLRCQDLLSQTSSPLSQNDSCTGRSADLLLPPGDTGRRRHDSLHDPAAPSRAERF
RIQEEHREAKLTLRPPSLAAPYAPVQSWQHQPEKLIFESCGYEANYLGSMLIKDLRGTES
TQDACAKMRKSTEHMKKIPTIILSITYKGVKFIDASNKNVIAEHEIRNISCAAQDPEDLC
TFAYITKDLQTSHHYCHVFSTVDVNLTYEIILTLGQAFEVAYQLALQAQKSRATGASAAE
MIETKSSKPVPKPRVGVRKSALEPPDMDQDAQSHASVSWVVDPKPDSKRSLSTN
>sp|Q8NE71|ABCF1_HUMAN ATP-binding cassette sub-family F member 1 OS=Homo sapiens OX=9606 GN=ABCF1 PE=1 SV=2
MPKAPKQQPPEPEWIGDGESTSPSDKVVKKGKKDKKIKKTFFEELAVEDKQAGEEEKVLK
EKEQQQQQQQQQQKKKRDTRKGRRKKDVDDDGEEKELMERLKKLSVPTSDEEDEVPAPKP
RGGKKTKGGNVFAALIQDQSEEEEEEEKHPPKPAKPEKNRINKAVSEEQQPALKGKKGKE
EKSKGKAKPQNKFAALDNEEEDKEEEIIKEKEPPKQGKEKAKKAEQGSEEEGEGEEEEEE
GGESKADDPYAHLSKKEKKKLKKQMEYERQVASLKAANAAENDFSVSQAEMSSRQAMLEN
ASDIKLEKFSISAHGKELFVNADLYIVAGRRYGLVGPNGKGKTTLLKHIANRALSIPPNI
DVLLCEQEVVADETPAVQAVLRADTKRLKLLEEERRLQGQLEQGDDTAAERLEKVYEELR
ATGAAAAEAKARRILAGLGFDPEMQNRPTQKFSGGWRMRVSLARALFMEPTLLMLDEPTN
HLDLNAVIWLNNYLQGWRKTLLIVSHDQGFLDDVCTDIIHLDAQRLHYYRGNYMTFKKMY
QQKQKELLKQYEKQEKKLKELKAGGKSTKQAEKQTKEALTRKQQKCRRKNQDEESQEAPE
LLKRPKEYTVRFTFPDPPPLSPPVLGLHGVTFGYQGQKPLFKNLDFGIDMDSRICIVGPN
GVGKSTLLLLLTGKLTPTHGEMRKNHRLKIGFFNQQYAEQLRMEETPTEYLQRGFNLPYQ
DARKCLGRFGLESHAHTIQICKLSGGQKARVVFAELACREPDVLILDEPTNNLDIESIDA
LGEAINEYKGAVIVVSHDARLITETNCQLWVVEEQSVSQIDGDFEDYKREVLEALGEVMV
SRPRE
>sp|P09525|ANXA4_HUMAN Annexin A4 OS=Homo sapiens OX=9606 GN=ANXA4 PE=1 SV=4
MATKGGTVKAASGFNAMEDAQTLRKAMKGLGTDEDAIISVLAYRNTAQRQEIRTAYKSTI
GRDLIDDLKSELSGNFEQVIVGMMTPTVLYDVQELRRAMKGAGTDEGCLIEILASRTPEE
IRRISQTYQQQYGRSLEDDIRSDTSFMFQRVLVSLSAGGRDEGNYLDDALVRQDAQDLYE
AGEKKWGTDEVKFLTVLCSRNRNHLLHVFDEYKRISQKDIEQSIKSETSGSFEDALLAIV
KCMRNKSAYFAEKLYKSMKGLGTDDNTLIRVMVSRAEIDMLDIRAHFKRLYGKSLYSFIK
GDTSGDYRKVLLVLCGGDD
>sp|Q8WVL7|ANR49_HUMAN Ankyrin repeat domain-containing protein 49 OS=Homo sapiens OX=9606 GN=ANKRD49 PE=1 SV=1
MEKEKGNDDGIPDQENSLDFSEHFNQLELLETHGHLIPTGTQSLWVGNSDEDEEQDDKNE
EWYRLQEKKMEKDPSRLLLWAAEKNRLTTVRRLLSEKATHVNTRDEDEYTPLHRAAYSGH
LDIVQELIAQGADVHAVTVDGWTPLHSACKWNNTRVASFLLQHDADINAQTKGLLTPLHL
AAGNRDSKDTLELLLMNRYVKPGLKNNLEETAFDIARRTSIYHYLFEIVEGCTNSSPQS
>sp|Q9H560|ANR19_HUMAN Putative ankyrin repeat domain-containing protein 19 OS=Homo sapiens OX=9606 GN=ANKRD19P PE=5 SV=1
MRKLFSFGRRLGQALLDSMDQEYAGRGYHIRDWELRKIHRAAIKGDAAEVEHCLTRRFRD
LDARDRKDRTVLHLTCAHGRVEVVTLLLSRRCQINIYDRLNRTPLMKAVHCQEEACAIIL
LEHGANPNIKDIYSNTALHYAVYNKGTSLAEKLLSHHANIEALNEEGNTPLLFAINSRRQ
QIVEFLLKNQANLHAIDNFRRTALMLAVQHNSSSIVSLLLQQNINIFSQDLFGQTAEDYA
VCYNFRSIQQQILEHKNKILKSHL
>sp|Q9BV94|EDEM2_HUMAN ER degradation-enhancing alpha-mannosidase-like protein 2 OS=Homo sapiens OX=9606 GN=EDEM2 PE=1 SV=2
MPFRLLIPLGLLCALLPQHHGAPGPDGSAPDPAHYRERVKAMFYHAYDSYLENAFPFDEL
RPLTCDGHDTWGSFSLTLIDALDTLLILGNVSEFQRVVEVLQDSVDFDIDVNASVFETNI
RVVGGLLSAHLLSKKAGVEVEAGWPCSGPLLRMAEEAARKLLPAFQTPTGMPYGTVNLLH
GVNPGETPVTCTAGIGTFIVEFATLSSLTGDPVFEDVARVALMRLWESRSDIGLVGNHID
VLTGKWVAQDAGIGAGVDSYFEYLVKGAILLQDKKLMAMFLEYNKAIRNYTRFDDWYLWV
QMYKGTVSMPVFQSLEAYWPGLQSLIGDIDNAMRTFLNYYTVWKQFGGLPEFYNIPQGYT
VEKREGYPLRPELIESAMYLYRATGDPTLLELGRDAVESIEKISKVECGFATIKDLRDHK
LDNRMESFFLAETVKYLYLLFDPTNFIHNNGSTFDAVITPYGECILGAGGYIFNTEAHPI
DPAALHCCQRLKEEQWEVEDLMREFYSLKRSRSKFQKNTVSSGPWEPPARPGTLFSPENH
DQARERKPAKQKVPLLSCPSQPFTSKLALLGQVFLDSS
>sp|Q14254|FLOT2_HUMAN Flotillin-2 OS=Homo sapiens OX=9606 GN=FLOT2 PE=1 SV=2
MGNCHTVGPNEALVVSGGCCGSDYKQYVFGGWAWAWWCISDTQRISLEIMTLQPRCEDVE
TAEGVALTVTGVAQVKIMTEKELLAVACEQFLGKNVQDIKNVVLQTLEGHLRSILGTLTV
EQIYQDRDQFAKLVREVAAPDVGRMGIEILSFTIKDVYDKVDYLSSLGKTQTAVVQRDAD
IGVAEAERDAGIREAECKKEMLDVKFMADTKIADSKRAFELQKSAFSEEVNIKTAEAQLA
YELQGAREQQKIRQEEIEIEVVQRKKQIAVEAQEILRTDKELIATVRRPAEAEAHRIQQI
AEGEKVKQVLLAQAEAEKIRKIGEAEAAVIEAMGKAEAERMKLKAEAYQKYGDAAKMALV
LEALPQIAAKIAAPLTKVDEIVVLSGDNSKVTSEVNRLLAELPASVHALTGVDLSKIPLI
KKATGVQV
>sp|Q6IAN0|DRS7B_HUMAN Dehydrogenase/reductase SDR family member 7B OS=Homo sapiens OX=9606 GN=DHRS7B PE=1 SV=2
MVSPATRKSLPKVKAMDFITSTAILPLLFGCLGVFGLFRLLQWVRGKAYLRNAVVVITGA
TSGLGKECAKVFYAAGAKLVLCGRNGGALEELIRELTASHATKVQTHKPYLVTFDLTDSG
AIVAAAAEILQCFGYVDILVNNAGISYRGTIMDTTVDVDKRVMETNYFGPVALTKALLPS
MIKRRQGHIVAISSIQGKMSIPFRSAYAASKHATQAFFDCLRAEMEQYEIEVTVISPGYI
HTNLSVNAITADGSRYGVMDTTTAQGRSPVEVAQDVLAAVGKKKKDVILADLLPSLAVYL
RTLAPGLFFSLMASRARKERKSKNS
>sp|Q14574|DSC3_HUMAN Desmocollin-3 OS=Homo sapiens OX=9606 GN=DSC3 PE=1 SV=3
MAAAGPRRSVRGAVCLHLLLTLVIFSRAGEACKKVILNVPSKLEADKIIGRVNLEECFRS
ADLIRSSDPDFRVLNDGSVYTARAVALSDKKRSFTIWLSDKRKQTQKEVTVLLEHQKKVS
KTRHTRETVLRRAKRRWAPIPCSMQENSLGPFPLFLQQVESDAAQNYTVFYSISGRGVDK
EPLNLFYIERDTGNLFCTRPVDREEYDVFDLIAYASTADGYSADLPLPLPIRVEDENDNH
PVFTEAIYNFEVLESSRPGTTVGVVCATDRDEPDTMHTRLKYSILQQTPRSPGLFSVHPS
TGVITTVSHYLDREVVDKYSLIMKVQDMDGQFFGLIGTSTCIITVTDSNDNAPTFRQNAY
EAFVEENAFNVEILRIPIEDKDLINTANWRVNFTILKGNENGHFKISTDKETNEGVLSVV
KPLNYEENRQVNLEIGVNNEAPFARDIPRVTALNRALVTVHVRDLDEGPECTPAAQYVRI
KENLAVGSKINGYKAYDPENRNGNGLRYKKLHDPKGWITIDEISGSIITSKILDREVETP
KNELYNITVLAIDKDDRSCTGTLAVNIEDVNDNPPEILQEYVVICKPKMGYTDILAVDPD
EPVHGAPFYFSLPNTSPEISRLWSLTKVNDTAARLSYQKNAGFQEYTIPITVKDRAGQAA
TKLLRVNLCECTHPTQCRATSRSTGVILGKWAILAILLGIALLFSVLLTLVCGVFGATKG
KRFPEDLAQQNLIISNTEAPGDDRVCSANGFMTQTTNNSSQGFCGTMGSGMKNGGQETIE
MMKGGNQTLESCRGAGHHHTLDSCRGGHTEVDNCRYTYSEWHSFTQPRLGEKLHRCNQNE
DRMPSQDYVLTYNYEGRGSPAGSVGCCSEKQEEDGLDFLNNLEPKFITLAEACTKR
>sp|Q9NVF9|EKI2_HUMAN Ethanolamine kinase 2 OS=Homo sapiens OX=9606 GN=ETNK2 PE=2 SV=3
MAVPPSAPQPRASFHLRRHTPCPQCSWGMEEKAAASASCREPPGPPRAAAVAYFGISVDP
DDILPGALRLIQELRPHWKPEQVRTKRFTDGITNKLVACYVEEDMQDCVLVRVYGERTEL
LVDRENEVRNFQLLRAHSCAPKLYCTFQNGLCYEYMQGVALEPEHIREPRLFRLIALEMA
KIHTIHANGSLPKPILWHKMHNYFTLVKNEINPSLSADVPKVEVLERELAWLKEHLSQLE
SPVVFCHNDLLCKNIIYDSIKGHVRFIDYEYAGYNYQAFDIGNHFNEFAGVNEVDYCLYP
ARETQLQWLHYYLQAQKGMAVTPREVQRLYVQVNKFALASHFFWALWALIQNQYSTIDFD
FLRYAVIRFNQYFKVKPQASALEMPK
>sp|A0A087WX78|ELB3C_HUMAN Putative elongin-A3 member C OS=Homo sapiens OX=9606 GN=ELOA3C PE=5 SV=3
MAPADSGPHRDPPTRTAPLPMPEGPEPAVPGEQPGRGHAHAAQGGPLLGQGCQGQPQGEA
VGSHSKGHKSSRGASAQKSPPVQESQSERLQAAGADSAGPKTVPSHVFSELWDPSEAWMQ
ANYDLLSAFEAMTSQANPEALSAPTLQEEAAFPGRRVNAKMPVYSGSRPACQLQVPTLRQ
QCLRVPRNNPDALGDVEGVPYSVLEPVLEGWTPDQPYRTEKDNAALARETDELWRIHCLQ
DFKEEKPQEHESWRELYLRLRDAREQRLRVVTTKIRSARENKPSGRQTKMICFNSVAKTP
YDASRRQEKSAGAADPGNGEMEPAPKPAGSSQAPSGLGDGDGGSVSGGGSSNRHAAPADK
TRKQAAKKVAPLMAKAIRDYKGRFSRR
>sp|Q9NYP7|ELOV5_HUMAN Elongation of very long chain fatty acids protein 5 OS=Homo sapiens OX=9606 GN=ELOVL5 PE=1 SV=1
MEHFDASLSTYFKALLGPRDTRVKGWFLLDNYIPTFICSVIYLLIVWLGPKYMRNKQPFS
CRGILVVYNLGLTLLSLYMFCELVTGVWEGKYNFFCQGTRTAGESDMKIIRVLWWYYFSK
LIEFMDTFFFILRKNNHQITVLHVYHHASMLNIWWFVMNWVPCGHSYFGATLNSFIHVLM
YSYYGLSSVPSMRPYLWWKKYITQGQLLQFVLTIIQTSCGVIWPCTFPLGWLYFQIGYMI
SLIALFTNFYIQTYNKKGASRRKDHLKDHQNGSMAAVNGHTNSFSPLENNVKPRKLRKD
>sp|Q9NUI1|DECR2_HUMAN Peroxisomal 2,4-dienoyl-CoA reductase OS=Homo sapiens OX=9606 GN=DECR2 PE=1 SV=1
MAQPPPDVEGDDCLPAYRHLFCPDLLRDKVAFITGGGSGIGFRIAEIFMRHGCHTVIASR
SLPRVLTAARKLAGATGRRCLPLSMDVRAPPAVMAAVDQALKEFGRIDILINCAAGNFLC
PAGALSFNAFKTVMDIDTSGTFNVSRVLYEKFFRDHGGVIVNITATLGNRGQALQVHAGS
AKAAVDAMTRHLAVEWGPQNIRVNSLAPGPISGTEGLRRLGGPQASLSTKVTASPLQRLG
NKTEIAHSVLYLASPLASYVTGAVLVADGGAWLTFPNGVKGLPDFASFSAKL
>sp|Q5J8M3|EMC4_HUMAN ER membrane protein complex subunit 4 OS=Homo sapiens OX=9606 GN=EMC4 PE=1 SV=2
MTAQGGLVANRGRRFKWAIELSGPGGGSRGRSDRGSGQGDSLYPVGYLDKQVPDTSVQET
DRILVEKRCWDIALGPLKQIPMNLFIMYMAGNTISIFPTMMVCMMAWRPIQALMAISATF
KMLESSSQKFLQGLVYLIGNLMGLALAVYKCQSMGLLPTHASDWLAFIEPPERMEFSGGG
LLL
>sp|Q7Z589|EMSY_HUMAN BRCA2-interacting transcriptional repressor EMSY OS=Homo sapiens OX=9606 GN=EMSY PE=1 SV=2
MPVVWPTLLDLSRDECKRILRKLELEAYAGVISALRAQGDLTKEKKDLLGELSKVLSIST
ERHRAEVRRAVNDERLTTIAHNMSGPNSSSEWSIEGRRLVPLMPRLVPQTAFTVTANAVA
NAAIQHNASLPVPAETGSKEVVCYSYTSTTSTPTSTPVPSGSIATVKSPRPASPASNVVV
LPSGSTVYVKSVSCSDEDEKPRKRRRTNSSSSSPVVLKEVPKAVVPVSKTITVPVSGSPK
MSNIMQSIANSLPPHMSPVKITFTKPSTQTTNTTTQKVIIVTTSPSSTFVPNILSKSHNY
AAVTKLVPTSVIASTTQKPPVVITASQSSLVSNSSSGSSSSTPSPIPNTVAVTAVVSSTP
SVVMSTVAQGVSTSAIKMASTRLPSPKSLVSAPTQILAQFPKQHQQSPKQQLYQVQQQTQ
QQVAQPSPVSHQQQPQQSPLPPGIKPTIQIKQESGVKIITQQVQPSKILPKPVTATLPTS
SNSPIMVVSSNGAIMTTKLVTTPTGTQATYTRPTVSPSIGRMAATPGAATYVKTTSGSII
TVVPKSLATLGGKIISSNIVSGTTTKITTIPMTSKPNVIVVQKTTGKGTTIQGLPGKNVV
TTLLNAGGEKTIQTVPTGAKPAILTATRPITKMIVTQPKGIGSTVQPAAKIIPTKIVYGQ
QGKTQVLIKPKPVTFQATVVSEQTRQLVTETLQQASRVAEAGNSSIQEGKEEPQNYTDSS
SSSTESSQSSQDSQPVVHVIASRRQDWSEHEIAMETSPTIIYQDVSSESQSATSTIKALL
ELQQTTVKEKLESKPRQPTIDLSQMAVPIQMTQEKRHSPESPSIAVVESELVAEYITTER
TDEGTEVAFPLLVSHRSQPQQPSQPQRTLLQHVAQSQTATQTSVVVKSIPASSPGAITHI
MQQALSSHTAFTKHSEELGTEEGEVEEMDTLDPQTGLFYRSALTQSQSAKQQKLSQPPLE
QTQLQVKTLQCFQTKQKQTIHLQADQLQHKLPQMPQLSIRHQKLTPLQQEQAQPKPDVQH
TQHPMVAKDRQLPTLMAQPPQTVVQVLAVKTTQQLPKLQQAPNQPKIYVQPQTPQSQMSL
PASSEKQTASQVEQPIITQGSSVTKITFEGRQPPTVTKITGGSSVPKLTSPVTSISPIQA
SEKTAVSDILKMSLMEAQIDTNVEHMIVDPPKKALATSMLTGEAGSLPSTHMVVAGMANS
TPQQQKCRESCSSPSTVGSSLTTRKIDPPAVPATGQFMRIQNVGQKKAEESPAEIIIQAI
PQYAIPCHSSSNVVVEPSGLLELNNFTSQQLDDEETAMEQDIDSSTEDGTEPSPSQSSAE
RS
>sp|Q9UI10|EI2BD_HUMAN Translation initiation factor eIF-2B subunit delta OS=Homo sapiens OX=9606 GN=EIF2B4 PE=1 SV=2
MAAVAVAVREDSGSGMKAELPPGPGAVGREMTKEEKLQLRKEKKQQKKKRKEEKGAEPET
GSAVSAAQCQVGPTRELPESGIQLGTPREKVPAGRSKAELRAERRAKQEAERALKQARKG
EQGGPPPKASPSTAGETPSGVKRLPEYPQVDDLLLRRLVKKPERQQVPTRKDYGSKVSLF
SHLPQYSRQNSLTQFMSIPSSVIHPAMVRLGLQYSQGLVSGSNARCIALLRALQQVIQDY
TTPPNEELSRDLVNKLKPYMSFLTQCRPLSASMHNAIKFLNKEITSVGSSKREEEAKSEL
RAAIDRYVQEKIVLAAQAISRFAYQKISNGDVILVYGCSSLVSRILQEAWTEGRRFRVVV
VDSRPWLEGRHTLRSLVHAGVPASYLLIPAASYVLPEVSKVLLGAHALLANGSVMSRVGT
AQLALVARAHNVPVLVCCETYKFCERVQTDAFVSNELDDPDDLQCKRGEHVALANWQNHA
SLRLLNLVYDVTPPELVDLVITELGMIPCSSVPVVLRVKSSDQ
>sp|P60983|GMFB_HUMAN Glia maturation factor beta OS=Homo sapiens OX=9606 GN=GMFB PE=1 SV=2
MSESLVVCDVAEDLVEKLRKFRFRKETNNAAIIMKIDKDKRLVVLDEELEGISPDELKDE
LPERQPRFIVYSYKYQHDDGRVSYPLCFIFSSPVGCKPEQQMMYAGSKNKLVQTAELTKV
FEIRNTEDLTEEWLREKLGFFH
>sp|O43812|DUX1_HUMAN Double homeobox protein 1 OS=Homo sapiens OX=9606 GN=DUX1 PE=1 SV=1
MALLTALDDTLPEEAQGPGRRMILLSTPSQSDALRACFERNLYPGIATKEELAQGIDIPE
PRVQIWFQNERSCQLRQHRRQSRPWPGRRDPQKGRRKRTAITGSQTALLLRAFEKDRFPG
IAAREELARETGLPESRIQIWFQNRRARHRGQSGRAPTQASIRCNAAPIG
>sp|Q6P995|F171B_HUMAN Protein FAM171B OS=Homo sapiens OX=9606 GN=FAM171B PE=2 SV=3
MARLCRRVPCTLLLGLAVVLLKARLVPAAARAELSRSDLSLIQQQQQQQQQQQQQQKQLE
EAEEERTEVPGATSTLTVPVSVFMLKVQVNDIISRQYLSQAVVEVFVNYTKTNSTVTKSN
GAVLIKVPYKLGLSLTIIAYKDGYVLTPLPWKTRRMPIYSSVTLSLFPQSQANIWLFEDT
VLITGKLADAKSQPSVQFSKALIKLPDNHHISNVTGYLTVLQQFLKVDNFLHTTGITLNK
PGFENIELTPLAAICVKIYSGGKELKVNGSIQVSLPLLRLNDISAGDRIPAWTFDMNTGA
WVNHGRGMVKEHNNHLIWTYDAPHLGYWIAAPLPGTRGSGINEDSKDITAYHTVFLTAIL
GGTIVIVIGFFAVLLCYCRDKCGTPQKRERNITKLEVLKRDQTTSTTHINHISTVKVALK
AEDKSQLFNAKNSSYSPQKKEPSKAETEERVSMVKTRDDFKIYNEDVSFLSVNQNNYSRN
PTQSLEPNVGSKQPKHINNNLSSSLGDAQDEKRYLTGNEEAYGRSHIPEQLMHIYSQPIA
ILQTSDLFSTPEQLHTAKSATLPRKGQLVYGQLMEPVNRENFTQTLPKMPIHSHAQPPDA
REEDIILEGQQSLPSQASDWSRYSSSLLESVSVPGTLNEAVVMTPFSSELQGISEQTLLE
LSKGKPSPHPRAWFVSLDGKPVAQVRHSFIDLKKGKRTQSNDTSLDSGVDMNELHSSRKL
EREKTFIKSMHQPKILYLEDLDLSSSESGTTVCSPEDPALRHILDGGSGVIMEHPGEESP
GRKSTVEDFEANTSPTKRRGRPPLAKRDSKTNIWKKREERPLIPIN
>sp|Q5SXM8|DNLZ_HUMAN DNL-type zinc finger protein OS=Homo sapiens OX=9606 GN=DNLZ PE=1 SV=1
MLRTALRGAPRLLSRVQPRAPCLRRLWGRGARPEVAGRRRAWAWGWRRSSSEQGPGPAAA
LGRVEAAHYQLVYTCKVCGTRSSKRISKLAYHQGVVIVTCPGCQNHHIIADNLGWFSDLN
GKRNIEEILTARGEQVHRVAGEGALELVLEAAGAPTSTAAPEAGEDEGPPSPGKTEPS
>sp|P26358|DNMT1_HUMAN DNA (cytosine-5)-methyltransferase 1 OS=Homo sapiens OX=9606 GN=DNMT1 PE=1 SV=2
MPARTAPARVPTLAVPAISLPDDVRRRLKDLERDSLTEKECVKEKLNLLHEFLQTEIKNQ
LCDLETKLRKEELSEEGYLAKVKSLLNKDLSLENGAHAYNREVNGRLENGNQARSEARRV
GMADANSPPKPLSKPRTPRRSKSDGEAKPEPSPSPRITRKSTRQTTITSHFAKGPAKRKP
QEESERAKSDESIKEEDKDQDEKRRRVTSRERVARPLPAEEPERAKSGTRTEKEEERDEK
EEKRLRSQTKEPTPKQKLKEEPDREARAGVQADEDEDGDEKDEKKHRSQPKDLAAKRRPE
EKEPEKVNPQISDEKDEDEKEEKRRKTTPKEPTEKKMARAKTVMNSKTHPPKCIQCGQYL
DDPDLKYGQHPPDAVDEPQMLTNEKLSIFDANESGFESYEALPQHKLTCFSVYCKHGHLC
PIDTGLIEKNIELFFSGSAKPIYDDDPSLEGGVNGKNLGPINEWWITGFDGGEKALIGFS
TSFAEYILMDPSPEYAPIFGLMQEKIYISKIVVEFLQSNSDSTYEDLINKIETTVPPSGL
NLNRFTEDSLLRHAQFVVEQVESYDEAGDSDEQPIFLTPCMRDLIKLAGVTLGQRRAQAR
RQTIRHSTREKDRGPTKATTTKLVYQIFDTFFAEQIEKDDREDKENAFKRRRCGVCEVCQ
QPECGKCKACKDMVKFGGSGRSKQACQERRCPNMAMKEADDDEEVDDNIPEMPSPKKMHQ
GKKKKQNKNRISWVGEAVKTDGKKSYYKKVCIDAETLEVGDCVSVIPDDSSKPLYLARVT
ALWEDSSNGQMFHAHWFCAGTDTVLGATSDPLELFLVDECEDMQLSYIHSKVKVIYKAPS
ENWAMEGGMDPESLLEGDDGKTYFYQLWYDQDYARFESPPKTQPTEDNKFKFCVSCARLA
EMRQKEIPRVLEQLEDLDSRVLYYSATKNGILYRVGDGVYLPPEAFTFNIKLSSPVKRPR
KEPVDEDLYPEHYRKYSDYIKGSNLDAPEPYRIGRIKEIFCPKKSNGRPNETDIKIRVNK
FYRPENTHKSTPASYHADINLLYWSDEEAVVDFKAVQGRCTVEYGEDLPECVQVYSMGGP
NRFYFLEAYNAKSKSFEDPPNHARSPGNKGKGKGKGKGKPKSQACEPSEPEIEIKLPKLR
TLDVFSGCGGLSEGFHQAGISDTLWAIEMWDPAAQAFRLNNPGSTVFTEDCNILLKLVMA
GETTNSRGQRLPQKGDVEMLCGGPPCQGFSGMNRFNSRTYSKFKNSLVVSFLSYCDYYRP
RFFLLENVRNFVSFKRSMVLKLTLRCLVRMGYQCTFGVLQAGQYGVAQTRRRAIILAAAP
GEKLPLFPEPLHVFAPRACQLSVVVDDKKFVSNITRLSSGPFRTITVRDTMSDLPEVRNG
ASALEISYNGEPQSWFQRQLRGAQYQPILRDHICKDMSALVAARMRHIPLAPGSDWRDLP
NIEVRLSDGTMARKLRYTHHDRKNGRSSSGALRGVCSCVEAGKACDPAARQFNTLIPWCL
PHTGNRHNHWAGLYGRLEWDGFFSTTVTNPEPMGKQGRVLHPEQHRVVSVRECARSQGFP
DTYRLFGNILDKHRQVGNAVPPPLAKAIGLEIKLCMLAKARESASAKIKEEEAAKD
>sp|Q8WZ79|DNS2B_HUMAN Deoxyribonuclease-2-beta OS=Homo sapiens OX=9606 GN=DNASE2B PE=2 SV=1
MKQKMMARLLRTSFALLFLGLFGVLGAATISCRNEEGKAVDWFTFYKLPKRQNKESGETG
LEYLYLDSTTRSWRKSEQLMNDTKSVLGRTLQQLYEAYASKSNNTAYLIYNDGVPKPVNY
SRKYGHTKGLLLWNRVQGFWLIHSIPQFPPIPEEGYDYPPTGRRNGQSGICITFKYNQYE
AIDSQLLVCNPNVYSCSIPATFHQELIHMPQLCTRASSSEIPGRLLTTLQSAQGQKFLHF
AKSDSFLDDIFAAWMAQRLKTHLLTETWQRKRQELPSNCSLPYHVYNIKAIKLSRHSYFS
SYQDHAKWCISQKGTKNRWTCIGDLNRSPHQAFRSGGFICTQNWQIYQAFQGLVLYYESC
K
>sp|Q9UK85|DKKL1_HUMAN Dickkopf-like protein 1 OS=Homo sapiens OX=9606 GN=DKKL1 PE=1 SV=1
MGEASPPAPARRHLLVLLLLLSTLVIPSAAAPIHDADAQESSLGLTGLQSLLQGFSRLFL
KGNLLRGIDSLFSAPMDFRGLPGNYHKEENQEHQLGNNTLSSHLQIDKMTDNKTGEVLIS
ENVVASIQPAEGSFEGDLKVPRMEEKEALVPIQKATDSFHTELHPRVAFWIIKLPRRRSH
QDALEGGHWLSEKRHRLQAIRDGLRKGTHKDVLEEGTESSSHSRLSPRKTHLLYILRPSR
QL
>sp|Q9Y6X5|ENPP4_HUMAN Bis(5'-adenosyl)-triphosphatase ENPP4 OS=Homo sapiens OX=9606 GN=ENPP4 PE=1 SV=3
MKLLVILLFSGLITGFRSDSSSSLPPKLLLVSFDGFRADYLKNYEFPHLQNFIKEGVLVE
HVKNVFITKTFPNHYSIVTGLYEESHGIVANSMYDAVTKKHFSDSNDKDPFWWNEAVPIW
VTNQLQENRSSAAAMWPGTDVPIHDTISSYFMNYNSSVSFEERLNNITMWLNNSNPPVTF
ATLYWEEPDASGHKYGPEDKENMSRVLKKIDDLIGDLVQRLKMLGLWENLNVIITSDHGM
TQCSQDRLINLDSCIDHSYYTLIDLSPVAAILPKINRTEVYNKLKNCSPHMNVYLKEDIP
NRFYYQHNDRIQPIILVADEGWTIVLNESSQKLGDHGYDNSLPSMHPFLAAHGPAFHKGY
KHSTINIVDIYPMMCHILGLKPHPNNGTFGHTKCLLVDQWCINLPEAIAIVIGSLLVLTM
LTCLIIIMQNRLSVPRPFSRLQLQEDDDDPLIG
>sp|O43237|DC1L2_HUMAN Cytoplasmic dynein 1 light intermediate chain 2 OS=Homo sapiens OX=9606 GN=DYNC1LI2 PE=1 SV=1
MAPVGVEKKLLLGPNGPAVAAAGDLTSEEEEGQSLWSSILSEVSTRARSKLPSGKNILVF
GEDGSGKTTLMTKLQGAEHGKKGRGLEYLYLSVHDEDRDDHTRCNVWILDGDLYHKGLLK
FAVSAESLPETLVIFVADMSRPWTVMESLQKWASVLREHIDKMKIPPEKMRELERKFVKD
FQDYMEPEEGCQGSPQRRGPLTSGSDEENVALPLGDNVLTHNLGIPVLVVCTKCDAVSVL
EKEHDYRDEHLDFIQSHLRRFCLQYGAALIYTSVKEEKNLDLLYKYIVHKTYGFHFTTPA
LVVEKDAVFIPAGWDNEKKIAILHENFTTVKPEDAYEDFIVKPPVRKLVHDKELAAEDEQ
VFLMKQQSLLAKQPATPTRASESPARGPSGSPRTQGRGGPASVPSSSPGTSVKKPDPNIK
NNAASEGVLASFFNSLLSKKTGSPGSPGAGGVQSTAKKSGQKTVLSNVQEELDRMTRKPD
SMVTNSSTENEA
>sp|Q92562|FIG4_HUMAN Polyphosphoinositide phosphatase OS=Homo sapiens OX=9606 GN=FIG4 PE=1 SV=1
MPTAAAPIISSVQKLVLYETRARYFLVGSNNAETKYRVLKIDRTEPKDLVIIDDRHVYTQ
QEVRELLGRLDLGNRTKMGQKGSSGLFRAVSAFGVVGFVRFLEGYYIVLITKRRKMADIG
GHAIYKVEDTNMIYIPNDSVRVTHPDEARYLRIFQNVDLSSNFYFSYSYDLSHSLQYNLT
VLRMPLEMLKSEMTQNRQESFDIFEDEGLITQGGSGVFGICSEPYMKYVWNGELLDIIKS
TVHRDWLLYIIHGFCGQSKLLIYGRPVYVTLIARRSSKFAGTRFLKRGANCEGDVANEVE
TEQILCDASVMSFTAGSYSSYVQVRGSVPLYWSQDISTMMPKPPITLDQADPFAHVAALH
FDQMFQRFGSPIIILNLVKEREKRKHERILSEELVAAVTYLNQFLPPEHTIVYIPWDMAK
YTKSKLCNVLDRLNVIAESVVKKTGFFVNRPDSYCSILRPDEKWNELGGCVIPTGRLQTG
ILRTNCVDCLDRTNTAQFMVGKCALAYQLYSLGLIDKPNLQFDTDAVRLFEELYEDHGDT
LSLQYGGSQLVHRVKTYRKIAPWTQHSKDIMQTLSRYYSNAFSDADRQDSINLFLGVFHP
TEGKPHLWELPTDFYLHHKNTMRLLPTRRSYTYWWTPEVIKHLPLPYDEVICAVNLKKLI
VKKFHKYEEEIDIHNEFFRPYELSSFDDTFCLAMTSSARDFMPKTVGIDPSPFTVRKPDE
TGKSVLGNKSNREEAVLQRKTAASAPPPPSEEAVSSSSEDDSGTDREEEGSVSQRSTPVK
MTDAGDSAKVTENVVQPMKELYGINLSDGLSEEDFSIYSRFVQLGQSQHKQDKNSQQPCS
RCSDGVIKLTPISAFSQDNIYEVQPPRVDRKSTEIFQAHIQASQGIMQPLGKEDSSMYRE
YIRNRYL
>sp|Q5QP82|DCA10_HUMAN DDB1- and CUL4-associated factor 10 OS=Homo sapiens OX=9606 GN=DCAF10 PE=1 SV=1
MFPFGPHSPGGDGSAGAGAEEPTPHEGQAAATGPPSPLHPGADATHPPPPARSPRRPGAP
SLSPAPRSGELGLPGAPESSTASAPGEPSPPSPPCRRPGPDCRAKSRGRHGLGAGLGGPG
ARLFGWLKERSLGRGLFVDPARDNFRTMTSLYGSIHPADSVYLSTRTHGAVFNLEYSPDG
SVLTVACEQTEVLLFDPISSKHIKTLSEAHEDCVNNIRFLDNRLFATCSDDTTIALWDLR
KLNTKVCTLHGHTSWVKNIEYDTNTRLLVTSGFDGNVIIWDTNRYTEDGCPHKKFFHTRF
LMRMRLTPDCSKMLISTSSGYLLILHDLDLTKSLEVGSYPILRARRTTSSSDLTTSSSSS
GPRVSGSPCHHSDSNSSEKHMSRASQREGVSPRNSLEVVTPEVLGESDHGNCITSLQLHP
KGWATLLRCSSNSDDEECTCVYEFQEGAPVRPVSPRCSLRLTHYIEEANVGRGYIKELCF
SPDGRMISSPHGYGIRLLGFDKQCSELVDCLPKEASPLRVIRSLYSHNDVVLTTKFSPTH
CQIASGCLSGRVSLYQPKF
>sp|Q9P104|DOK5_HUMAN Docking protein 5 OS=Homo sapiens OX=9606 GN=DOK5 PE=1 SV=2
MASNFNDIVKQGYVRIRSRRLGIYQRCWLVFKKASSKGPKRLEKFSDERAAYFRCYHKVT
ELNNVKNVARLPKSTKKHAIGIYFNDDTSKTFACESDLEADEWCKVLQMECVGTRINDIS
LGEPDLLATGVEREQSERFNVYLMPSPNLDVHGECALQITYEYICLWDVQNPRVKLISWP
LSALRRYGRDTTWFTFEAGRMCETGEGLFIFQTRDGEAIYQKVHSAALAIAEQHERLLQS
VKNSMLQMKMSERAASLSTMVPLPRSAYWQHITRQHSTGQLYRLQDVSSPLKLHRTETFP
AYRSEH
>sp|Q5FWF7|FBX48_HUMAN F-box only protein 48 OS=Homo sapiens OX=9606 GN=FBXO48 PE=1 SV=1
MHKNSKRNNNLRVSHTEANSVDAEKEKNESQNNFFELLPAEITFKIFSQLDIRSLCRASL
TCRSWNDTIRNSDSLWKPHCMTVRAVCRREIDDDLESGYSWRVILLRNYQKSKVKHEWLS
GRYSNICSPISLPEKIMYPMDADTWGEILEAELER
>sp|Q5NDL2|EOGT_HUMAN EGF domain-specific O-linked N-acetylglucosamine transferase OS=Homo sapiens OX=9606 GN=EOGT PE=1 SV=1
MLMLFVFGVLLHEVSLSGQNEAPPNTHSIPGEPLYNYASIRLPEEHIPFFLHNNRHIATV
CRKDSLCPYKKHLEKLKYCWGYEKSCKPEFRFGYPVCSYVDMGWTDTLESAEDIFWKQAD
FGYARERLEEMHVLCQPKETSDSSLVCSRYLQYCRATNLYLDLRNIKRNHDRFKEDFFQS
GEIGGHCKLDIRTLTSEGQRKSPLQSWFAELQSYTQLNFRPIEDAKCDIVIEKPTYFMKL
DAGVNMYHHFCDFINLYITQHVNNSFSTDVYIVMWDTSSYGYGDLFSDTWNAFTDYDVIH
LKTYDSKRVCFKEAVFSLLPRMRYGLFYNTPLISGCQNTGLFRAFAQHVLHRLNITQEGP
KDGKIRVTILARSTEYRKILNQNELVNALKTVSTFEVQIVDYKYRELGFLDQLRITHNTD
IFIGMHGAGLTHLLFLPDWAAVFELYNCEDERCYLDLARLRGVHYITWRRQNKVFPQDKG
HHPTLGEHPKFTNYSFDVEEFMYLVLQAADHVLQHPKWPFKKKHDEL
>sp|Q9NWM8|FKB14_HUMAN Peptidyl-prolyl cis-trans isomerase FKBP14 OS=Homo sapiens OX=9606 GN=FKBP14 PE=1 SV=1
MRLFLWNAVLTLFVTSLIGALIPEPEVKIEVLQKPFICHRKTKGGDLMLVHYEGYLEKDG
SLFHSTHKHNNGQPIWFTLGILEALKGWDQGLKGMCVGEKRKLIIPPALGYGKEGKGKIP
PESTLIFNIDLLEIRNGPRSHESFQEMDLNDDWKLSKDEVKAYLKKEFEKHGAVVNESHH
DALVEDIFDKEDEDKDGFISAREFTYKHDEL
>sp|Q86XF0|DYR2_HUMAN Dihydrofolate reductase 2, mitochondrial OS=Homo sapiens OX=9606 GN=DHFR2 PE=1 SV=1
MFLLLNCIVAVSQNMGIGKNGDLPRPPLRNEFRYFQRMTTTSSVEGKQNLVIMGRKTWFS
IPEKNRPLKDRINLVLSRELKEPPQGAHFLARSLDDALKLTERPELANKVDMIWIVGGSS
VYKEAMNHLGHLKLFVTRIMQDFESDTFFSEIDLEKYKLLPEYPGVLSDVQEGKHIKYKF
EVCEKDD
>sp|Q495W5|FUT11_HUMAN Alpha-(1,3)-fucosyltransferase 11 OS=Homo sapiens OX=9606 GN=FUT11 PE=1 SV=1
MAAGPIRVVLVLLGVLSVCAASGHGSVAEREAGGEAEWAEPWDGAVFRPPSALGAVGVTR
SSGTPRPGREEAGDLPVLLWWSPGLFPHFPGDSERIECARGACVASRNRRALRDSRTRAL
LFYGTDFRASAAPLPRLAHQSWALLHEESPLNNFLLSHGPGIRLFNLTSTFSRHSDYPLS
LQWLPGTAYLRRPVPPPMERAEWRRRGYAPLLYLQSHCDVPADRDRYVRELMRHIPVDSY
GKCLQNRELPTARLQDTATATTEDPELLAFLSRYKFHLALENAICNDYMTEKLWRPMHLG
AVPVYRGSPSVRDWMPNNHSVILIDDFESPQKLAEFIDFLDKNDEEYMKYLAYKQPGGIT
NQFLLDSLKHREWGVNDPLLPNYLNGFECFVCDYELARLDAEKAHAASPGDSPVFEPHIA
QPSHMDCPVPTPGFGNVEEIPENDSWKEMWLQDYWQGLDQGEALTAMIHNNETEQTKFWD
YLHEIFMKRQHL
>sp|Q9UBC2|EP15R_HUMAN Epidermal growth factor receptor substrate 15-like 1 OS=Homo sapiens OX=9606 GN=EPS15L1 PE=1 SV=1
MAAPLIPLSQQIPTGNSLYESYYKQVDPAYTGRVGASEAALFLKKSGLSDIILGKIWDLA
DPEGKGFLDKQGFYVALRLVACAQSGHEVTLSNLNLSMPPPKFHDTSSPLMVTPPSAEAH
WAVRVEEKAKFDGIFESLLPINGLLSGDKVKPVLMNSKLPLDVLGRVWDLSDIDKDGHLD
RDEFAVAMHLVYRALEKEPVPSALPPSLIPPSKRKKTVFPGAVPVLPASPPPKDSLRSTP
SHGSVSSLNSTGSLSPKHSLKQTQPTVNWVVPVADKMRFDEIFLKTDLDLDGYVSGQEVK
EIFMHSGLTQNLLAHIWALADTRQTGKLSKDQFALAMYFIQQKVSKGIDPPQVLSPDMVP
PSERGTPGPDSSGSLGSGEFTGVKELDDISQEIAQLQREKYSLEQDIREKEEAIRQKTSE
VQELQNDLDRETSSLQELEAQKQDAQDRLDEMDQQKAKLRDMLSDVRQKCQDETQMISSL
KTQIQSQESDLKSQEDDLNRAKSELNRLQQEETQLEQSIQAGRVQLETIIKSLKSTQDEI
NQARSKLSQLHESRQEAHRSLEQYDQVLDGAHGASLTDLANLSEGVSLAERGSFGAMDDP
FKNKALLFSNNTQELHPDPFQTEDPFKSDPFKGADPFKGDPFQNDPFAEQQTTSTDPFGG
DPFKESDPFRGSATDDFFKKQTKNDPFTSDPFTKNPSLPSKLDPFESSDPFSSSSVSSKG
SDPFGTLDPFGSGSFNSAEGFADFSQMSKPPPSGPFTSSLGGAGFSDDPFKSKQDTPALP
PKKPAPPRPKPPSGKSTPVSQLGSADFPEAPDPFQPLGADSGDPFQSKKGFGDPFSGKDP
FVPSSAAKPSKASASGFADFTSVS
>sp|Q92630|DYRK2_HUMAN Dual specificity tyrosine-phosphorylation-regulated kinase 2 OS=Homo sapiens OX=9606 GN=DYRK2 PE=1 SV=3
MLTRKPSAAAPAAYPTGRGGDSAVRQLQASPGLGAGATRSGVGTGPPSPIALPPLRASNA
AAAAHTIGGSKHTMNDHLHVGSHAHGQIQVQQLFEDNSNKRTVLTTQPNGLTTVGKTGLP
VVPERQLDSIHRRQGSSTSLKSMEGMGKVKATPMTPEQAMKQYMQKLTAFEHHEIFSYPE
IYFLGLNAKKRQGMTGGPNNGGYDDDQGSYVQVPHDHVAYRYEVLKVIGKGSFGQVVKAY
DHKVHQHVALKMVRNEKRFHRQAAEEIRILEHLRKQDKDNTMNVIHMLENFTFRNHICMT
FELLSMNLYELIKKNKFQGFSLPLVRKFAHSILQCLDALHKNRIIHCDLKPENILLKQQG
RSGIKVIDFGSSCYEHQRVYTYIQSRFYRAPEVILGARYGMPIDMWSLGCILAELLTGYP
LLPGEDEGDQLACMIELLGMPSQKLLDASKRAKNFVSSKGYPRYCTVTTLSDGSVVLNGG
RSRRGKLRGPPESREWGNALKGCDDPLFLDFLKQCLEWDPAVRMTPGQALRHPWLRRRLP
KPPTGEKTSVKRITESTGAITSISKLPPPSSSASKLRTNLAQMTDANGNIQQRTVLPKLV
S
>sp|Q14236|EPAG_HUMAN Early lymphoid activation gene protein OS=Homo sapiens OX=9606 GN=DIAPH2-AS1 PE=2 SV=2
MNLYLHPKLWPQLAGTKTLHVADAQRVRKITVHDGIWDAELPRAKRNHSYHLRYHGSSYS
RCFLERYRCKTIGVFRRSNQPDCLETRSEKAKNRDGVVQEKSVRTLFSECVNQCDIRRRP
TRFLRMFYHQKHFQLGLKGTETEKNERRL
>sp|P16422|EPCAM_HUMAN Epithelial cell adhesion molecule OS=Homo sapiens OX=9606 GN=EPCAM PE=1 SV=2
MAPPQVLAFGLLLAAATATFAAAQEECVCENYKLAVNCFVNNNRQCQCTSVGAQNTVICS
KLAAKCLVMKAEMNGSKLGRRAKPEGALQNNDGLYDPDCDESGLFKAKQCNGTSMCWCVN
TAGVRRTDKDTEITCSERVRTYWIIIELKHKAREKPYDSKSLRTALQKEITTRYQLDPKF
ITSILYENNVITIDLVQNSSQKTQNDVDIADVAYYFEKDVKGESLFHSKKMDLTVNGEQL
DLDPGQTLIYYVDEKAPEFSMQGLKAGVIAVIVVVVIAVVAGIVVLVISRKKRMAKYEKA
EIKEMGEMHRELNA
>sp|A2CJ06|DYTN_HUMAN Dystrotelin OS=Homo sapiens OX=9606 GN=DYTN PE=2 SV=1
MDPDKQDALNSIENSIYRTAFKLQSVQTLCQLDLIDSSLIQQVLLRPSFWEARKHSLSVQ
QLSQALQELFQKAREENPGQVHPRAPELTLSLLTTMYNSKGTGFLQLMPAAAALITLSGD
SPLSKYRALFQLYAENSRGGYDSGPRMTRRVLRKLLTDLQQIPTFVGESRALCPVESATR
SCFQGVLSPAIKEEKFLSWVQSEPPILLWLPTCHRLSAAERVTHPARCTLCRTFPITGLR
YRCLKCLNFDICQMCFLSGLHSKSHQKSHPVIEHCIQMSAMQNTKLLFRTLRNNLLQGRC
RKKEAARRQQLLDQVNPKGVPHHAQARLLKKQLNQYKDKLQAIYTSQEERICRFETRIHK
LKTNQDSLWTKLQQIRRDLQARLQPPGPSSSSFQNVGNKVDHSSTEKVPKGGDYLQIKNA
TEDASTGEPLPKLDEVDRSHRSHTNAEHALRNPESPETTLHSTRAQSQTQKMPQKVISAL
PSYQEGLKQDIPKMVPAEMSSPALAAVEKKEAGNIKERKDELEEEELQELLSKLMDAFNL
ETPSGPESSVNMDLYSGAQRVCRAFSALVDQIALPNLK
>sp|Q9BRP7|FDXA1_HUMAN Ferredoxin-fold anticodon-binding domain-containing protein 1 OS=Homo sapiens OX=9606 GN=FDXACB1 PE=1 SV=3
MAPRRLLLVGEGNFSFAAALSETLDQSTQLTATCLQRPAELARDPLAWENLQCLRERGID
VRFGVDCTQLADVFELHEREFDQIYFIFPHCGRKAGVAKNRELLAKFFQSCADVLAEEGE
VHVALCRGQGGTPADKPQREWHNSWQVVAMAALGGLILSDVYPFSCKAVAGYKCTGYRSQ
DKSFHVEGALNHIFTRSLPFEGSQPRIFRIKLGNQWFSFPEPEALVGKLNRGFLEAPSCH
PIKTINEKLIAELGKVFPLKRLKCSYPLLPQEGTSVLPFWNCDFLSAAFWISLHEDNSNS
ESLTGGTSQDVEDFLVSFSELSLLKNPGRDGKEEACEGTCGQAKICLRPSLLVHVQDVIE
VPDFLSGSLHILSGPVFQKCHILPFTMPAFHETLFILGVNQNLKDGCLQSLLDHLKGILD
SLLTQTLPESSKLSSLVKFVLQSNGKDYMIRVKTHNFSPDCTEDLIIGSVITSATSVIHK
DQCFVFVSMNLDLLAMLVWCISDWRMLWTFDNRFLKNFVPGKIEPFKSHSLYPPCYVHDV
SFWIDQKKGFDELEFHTVARAVSQDTIISIQFLSRFQHPKTQQVSLCYRLTYQTCDKALT
QQQVASMQSQFRKEIQQHLYVIPR
>sp|Q8NGA4|G32P1_HUMAN Putative G-protein coupled receptor GPR32P1 OS=Homo sapiens OX=9606 GN=GPR32P1 PE=5 SV=2
MNGVSEGTRGCSDRQPGALTQGHSCSRKMNASRCLSEEVGSLRPLTMAVLSASFVVGVLG
NGLVPWVTVFRMARTVSTVCFFHLALADFMLSLSLPILVYYIVSRQWLLGEWACKLYTGF
VFLTFSTSNCLLVLISVDRCISVLYPVWALNHRTEQRASWLAFGVWLLAAALCSAHLKFR
TTRKWNGCMQCYLQFNLENETAQMWTQEVFGRQMAVIMAHFLLGFLGPLAIIGTCAHLIR
AKLLREGWVHANRPKRLLLVLVSALSAGSHLT
>sp|Q9HCU8|DPOD4_HUMAN DNA polymerase delta subunit 4 OS=Homo sapiens OX=9606 GN=POLD4 PE=1 SV=1
MGRKRLITDSYPVVKRREGPAGHSKGELAPELGEEPQPRDEEEAELELLRQFDLAWQYGP
CTGITRLQRWCRAKQMGLEPPPEVWQVLKTHPGDPRFQCSLWHLYPL
>sp|O95838|GLP2R_HUMAN Glucagon-like peptide 2 receptor OS=Homo sapiens OX=9606 GN=GLP2R PE=2 SV=1
MKLGSSRAGPGRGSAGLLPGVHELPMGIPAPWGTSPLSFHRKCSLWAPGRPFLTLVLLVS
IKQVTGSLLEETTRKWAQYKQACLRDLLKEPSGIFCNGTFDQYVCWPHSSPGNVSVPCPS
YLPWWSEESSGRAYRHCLAQGTWQTIENATDIWQDDSECSENHSFKQNVDRYALLSTLQL
MYTVGYSFSLISLFLALTLLLFLRKLHCTRNYIHMNLFASFILRTLAVLVKDVVFYNSYS
KRPDNENGWMSYLSEMSTSCRSVQVLLHYFVGANYLWLLVEGLYLHTLLEPTVLPERRLW
PRYLLLGWAFPVLFVVPWGFARAHLENTGCWTTNGNKKIWWIIRGPMMLCVTVNFFIFLK
ILKLLISKLKAHQMCFRDYKYRLAKSTLVLIPLLGVHEILFSFITDDQVEGFAKLIRLFI
QLTLSSFHGFLVALQYGFANGEVKAELRKYWVRFLLARHSGCRACVLGKDFRFLGKCPKK
LSEGDGAEKLRKLQPSLNSGRLLHLAMRGLGELGAQPQQDHARWPRGSSLSECSEGDVTM
ANTMEEILEESEI
>sp|P02724|GLPA_HUMAN Glycophorin-A OS=Homo sapiens OX=9606 GN=GYPA PE=1 SV=2
MYGKIIFVLLLSEIVSISASSTTGVAMHTSTSSSVTKSYISSQTNDTHKRDTYAATPRAH
EVSEISVRTVYPPEEETGERVQLAHHFSEPEITLIIFGVMAGVIGTILLISYGIRRLIKK
SPSDVKPLPSPDTDVPLSSVEIENPETSDQ
>sp|O15078|CE290_HUMAN Centrosomal protein of 290 kDa OS=Homo sapiens OX=9606 GN=CEP290 PE=1 SV=2
MPPNINWKEIMKVDPDDLPRQEELADNLLISLSKVEVNELKSEKQENVIHLFRITQSLMK
MKAQEVELALEEVEKAGEEQAKFENQLKTKVMKLENELEMAQQSAGGRDTRFLRNEICQL
EKQLEQKDRELEDMEKELEKEKKVNEQLALRNEEAENENSKLRRENKRLKKKNEQLCQDI
IDYQKQIDSQKETLLSRRGEDSDYRSQLSKKNYELIQYLDEIQTLTEANEKIEVQNQEMR
KNLEESVQEMEKMTDEYNRMKAIVHQTDNVIDQLKKENDHYQLQVQELTDLLKSKNEEDD
PIMVAVNAKVEEWKLILSSKDDEIIEYQQMLHNLREKLKNAQLDADKSNVMALQQGIQER
DSQIKMLTEQVEQYTKEMEKNTCIIEDLKNELQRNKGASTLSQQTHMKIQSTLDILKEKT
KEAERTAELAEADAREKDKELVEALKRLKDYESGVYGLEDAVVEIKNCKNQIKIRDREIE
ILTKEINKLELKISDFLDENEALRERVGLEPKTMIDLTEFRNSKHLKQQQYRAENQILLK
EIESLEEERLDLKKKIRQMAQERGKRSATSGLTTEDLNLTENISQGDRISERKLDLLSLK
NMSEAQSKNEFLSRELIEKERDLERSRTVIAKFQNKLKELVEENKQLEEGMKEILQAIKE
MQKDPDVKGGETSLIIPSLERLVNAIESKNAEGIFDASLHLKAQVDQLTGRNEELRQELR
ESRKEAINYSQQLAKANLKIDHLEKETSLLRQSEGSNVVFKGIDLPDGIAPSSASIINSQ
NEYLIHLLQELENKEKKLKNLEDSLEDYNRKFAVIRHQQSLLYKEYLSEKETWKTESKTI
KEEKRKLEDQVQQDAIKVKEYNNLLNALQMDSDEMKKILAENSRKITVLQVNEKSLIRQY
TTLVELERQLRKENEKQKNELLSMEAEVCEKIGCLQRFKEMAIFKIAALQKVVDNSVSLS
ELELANKQYNELTAKYRDILQKDNMLVQRTSNLEHLECENISLKEQVESINKELEITKEK
LHTIEQAWEQETKLGNESSMDKAKKSITNSDIVSISKKITMLEMKELNERQRAEHCQKMY
EHLRTSLKQMEERNFELETKFAELTKINLDAQKVEQMLRDELADSVSKAVSDADRQRILE
LEKNEMELKVEVSKLREISDIARRQVEILNAQQQSRDKEVESLRMQLLDYQAQSDEKSLI
AKLHQHNVSLQLSEATALGKLESITSKLQKMEAYNLRLEQKLDEKEQALYYARLEGRNRA
KHLRQTIQSLRRQFSGALPLAQQEKFSKTMIQLQNDKLKIMQEMKNSQQEHRNMENKTLE
MELKLKGLEELISTLKDTKGAQKVINWHMKIEELRLQELKLNRELVKDKEEIKYLNNIIS
EYERTISSLEEEIVQQNKFHEERQMAWDQREVDLERQLDIFDRQQNEILNAAQKFEEATG
SIPDPSLPLPNQLEIALRKIKENIRIILETRATCKSLEEKLKEKESALRLAEQNILSRDK
VINELRLRLPATAEREKLIAELGRKEMEPKSHHTLKIAHQTIANMQARLNQKEEVLKKYQ
RLLEKAREEQREIVKKHEEDLHILHHRLELQADSSLNKFKQTAWDLMKQSPTPVPTNKHF
IRLAEMEQTVAEQDDSLSSLLVKLKKVSQDLERQREITELKVKEFENIKLQLQENHEDEV
KKVKAEVEDLKYLLDQSQKESQCLKSELQAQKEANSRAPTTTMRNLVERLKSQLALKEKQ
QKALSRALLELRAEMTAAAEERIISATSQKEAHLNVQQIVDRHTRELKTQVEDLNENLLK
LKEALKTSKNRENSLTDNLNDLNNELQKKQKAYNKILREKEEIDQENDELKRQIKRLTSG
LQGKPLTDNKQSLIEELQRKVKKLENQLEGKVEEVDLKPMKEKNAKEELIRWEEGKKWQA
KIEGIRNKLKEKEGEVFTLTKQLNTLKDLFAKADKEKLTLQRKLKTTGMTVDQVLGIRAL
ESEKELEELKKRNLDLENDILYMRAHQALPRDSVVEDLHLQNRYLQEKLHALEKQFSKDT
YSKPSISGIESDDHCQREQELQKENLKLSSENIELKFQLEQANKDLPRLKNQVRDLKEMC
EFLKKEKAEVQRKLGHVRGSGRSGKTIPELEKTIGLMKKVVEKVQRENEQLKKASGILTS
EKMANIEQENEKLKAELEKLKAHLGHQLSMHYESKTKGTEKIIAENERLRKELKKETDAA
EKLRIAKNNLEILNEKMTVQLEETGKRLQFAESRGPQLEGADSKSWKSIVVTRMYETKLK
ELETDIAKKNQSITDLKQLVKEATEREQKVNKYNEDLEQQIKILKHVPEGAETEQGLKRE
LQVLRLANHQLDKEKAELIHQIEANKDQSGAESTIPDADQLKEKIKDLETQLKMSDLEKQ
HLKEEIKKLKKELENFDPSFFEEIEDLKYNYKEEVKKNILLEEKVKKLSEQLGVELTSPV
AASEEFEDEEESPVNFPIY
>sp|Q6ZSB3|CB046_HUMAN Putative uncharacterized protein encoded by LINC00299 OS=Homo sapiens OX=9606 GN=LINC00299 PE=5 SV=1
MVQREKARDNFEGGCLAELIGSPRDWKCFLAVPDPLLGVQHWLHLWRPQTKDGNSLHRHG
DQAWGKHRRQNSLKSPALSGHSIDYHFYPRLRCGMLIGPDKQAVASGLEVLVTSSTKILG
QLFPDAAHFLEEASEFKAE
>sp|Q9NZN5|ARHGC_HUMAN Rho guanine nucleotide exchange factor 12 OS=Homo sapiens OX=9606 GN=ARHGEF12 PE=1 SV=1
MSGTQSTITDRFPLKKPIRHGSILNRESPTDKKQKVERIASHDFDPTDSSSKKTKSSSEE
SRSEIYGLVQRCVIIQKDDNGFGLTVSGDNPVFVQSVKEDGAAMRAGVQTGDRIIKVNGT
LVTHSNHLEVVKLIKSGSYVALTVQGRPPGSPQIPLADSEVEPSVIGHMSPIMTSPHSPG
ASGNMERITSPVLMGEENNVVHNQKVEILRKMLQKEQERLQLLQEDYNRTPAQRLLKEIQ
EAKKHIPQLQEQLSKATGSAQDGAVVTPSRPLGDTLTVSEAETDPGDVLGRTDCSSGDAS
RPSSDNADSPKSGPKERIYLEENPEKSETIQDTDTQSLVGSPSTRIAPHIIGAEDDDFGT
EHEQINGQCSCFQSIELLKSRPAHLAVFLHHVVSQFDPATLLCYLYSDLYKHTNSKETRR
IFLEFHQFFLDRSAHLKVSVPDEMSADLEKRRPELIPEDLHRHYIQTMQERVHPEVQRHL
EDFRQKRSMGLTLAESELTKLDAERDKDRLTLEKERTCAEQIVAKIEEVLMTAQAVEEDK
SSTMQYVILMYMKHLGVKVKEPRNLEHKRGRIGFLPKIKQSMKKDKEGEEKGKRRGFPSI
LGPPRRPSRHDNSAIGRAMELQKARHPKHLSTPSSVSPEPQDSAKLRQSGLANEGTDAGY
LPANSMSSVASGASFSQEGGKENDTGSKQVGETSAPGDTLDGTPRTLNTVFDFPPPPLDQ
VQEEECEVERVTEHGTPKPFRKFDSVAFGESQSEDEQFENDLETDPPNWQQLVSREVLLG
LKPCEIKRQEVINELFYTERAHVRTLKVLDQVFYQRVSREGILSPSELRKIFSNLEDILQ
LHIGLNEQMKAVRKRNETSVIDQIGEDLLTWFSGPGEEKLKHAAATFCSNQPFALEMIKS
RQKKDSRFQTFVQDAESNPLCRRLQLKDIIPTQMQRLTKYPLLLDNIAKYTEWPTEREKV
KKAADHCRQILNYVNQAVKEAENKQRLEDYQRRLDTSSLKLSEYPNVEELRNLDLTKRKM
IHEGPLVWKVNRDKTIDLYTLLLEDILVLLQKQDDRLVLRCHSKILASTADSKHTFSPVI
KLSTVLVRQVATDNKALFVISMSDNGAQIYELVAQTVSEKTVWQDLICRMAASVKEQSTK
PIPLPQSTPGEGDNDEEDPSKLKEEQHGISVTGLQSPDRDLGLESTLISSKPQSHSLSTS
GKSEVRDLFVAERQFAKEQHTDGTLKEVGEDYQIAIPDSHLPVSEERWALDALRNLGLLK
QLLVQQLGLTEKSVQEDWQHFPRYRTASQGPQTDSVIQNSENIKAYHSGEGHMPFRTGTG
DIATCYSPRTSTESFAPRDSVGLAPQDSQASNILVMDHMIMTPEMPTMEPEGGLDDSGEH
FFDAREAHSDENPSEGDGAVNKEEKDVNLRISGNYLILDGYDPVQESSTDEEVASSLTLQ
PMTGIPAVESTHQQQHSPQNTHSDGAISPFTPEFLVQQRWGAMEYSCFEIQSPSSCADSQ
SQIMEYIHKIEADLEHLKKVEESYTILCQRLAGSALTDKHSDKS
>sp|Q9H9S4|CB39L_HUMAN Calcium-binding protein 39-like OS=Homo sapiens OX=9606 GN=CAB39L PE=1 SV=3
MKKMPLFSKSHKNPAEIVKILKDNLAILEKQDKKTDKASEEVSKSLQAMKEILCGTNEKE
PPTEAVAQLAQELYSSGLLVTLIADLQLIDFEGKKDVTQIFNNILRRQIGTRSPTVEYIS
AHPHILFMLLKGYEAPQIALRCGIMLRECIRHEPLAKIILFSNQFRDFFKYVELSTFDIA
SDAFATFKDLLTRHKVLVADFLEQNYDTIFEDYEKLLQSENYVTKRQSLKLLGELILDRH
NFAIMTKYISKPENLKLMMNLLRDKSPNIQFEAFHVFKVFVASPHKTQPIVEILLKNQPK
LIEFLSSFQKERTDDEQFADEKNYLIKQIRDLKKTAP
>sp|Q8N535|CB052_HUMAN Putative uncharacterized protein encoded by LINC00471 OS=Homo sapiens OX=9606 GN=LINC00471 PE=5 SV=1
MSEAKDNGSRDEVLVPHKNCRKNTTVPGKKGEEKSLAPVFAEKLISPSRRGAKLKDRESH
QENEDRNSELDQDEEDKESFCRGFPMSGCELETSCCVCHSTALGERFC
>sp|P15085|CBPA1_HUMAN Carboxypeptidase A1 OS=Homo sapiens OX=9606 GN=CPA1 PE=1 SV=2
MRGLLVLSVLLGAVFGKEDFVGHQVLRISVADEAQVQKVKELEDLEHLQLDFWRGPAHPG
SPIDVRVPFPSIQAVKIFLESHGISYETMIEDVQSLLDEEQEQMFAFRSRARSTDTFNYA
TYHTLEEIYDFLDLLVAENPHLVSKIQIGNTYEGRPIYVLKFSTGGSKRPAIWIDTGIHS
REWVTQASGVWFAKKITQDYGQDAAFTAILDTLDIFLEIVTNPDGFAFTHSTNRMWRKTR
SHTAGSLCIGVDPNRNWDAGFGLSGASSNPCSETYHGKFANSEVEVKSIVDFVKDHGNIK
AFISIHSYSQLLMYPYGYKTEPVPDQDELDQLSKAAVTALASLYGTKFNYGSIIKAIYQA
SGSTIDWTYSQGIKYSFTFELRDTGRYGFLLPASQIIPTAKETWLALLTIMEHTLNHPY
>sp|Q8WY22|BRI3B_HUMAN BRI3-binding protein OS=Homo sapiens OX=9606 GN=BRI3BP PE=1 SV=1
MGARASGGPLARAGLLLLLLLLLLLGLLAPGAQGARGRGGAEKNSYRRTVNTFSQSVSSL
FGEDNVRAAQKFLARLTERFVLGVDMFVETLWKVWTELLDVLGLDVSNLSQYFSPASVSS
SPARALLLVGVVLLAYWFLSLTLGFTFSVLHVVFGRFFWIVRVVLFSMSCVYILHKYEGE
PENAVLPLCFVVAVYFMTGPMGFYWRSSPSGPSNPSNPSVEEKLEHLEKQVRLLNIRLNR
VLESLDRSKDK
>sp|Q92793|CBP_HUMAN CREB-binding protein OS=Homo sapiens OX=9606 GN=CREBBP PE=1 SV=3
MAENLLDGPPNPKRAKLSSPGFSANDSTDFGSLFDLENDLPDELIPNGGELGLLNSGNLV
PDAASKHKQLSELLRGGSGSSINPGIGNVSASSPVQQGLGGQAQGQPNSANMASLSAMGK
SPLSQGDSSAPSLPKQAASTSGPTPAASQALNPQAQKQVGLATSSPATSQTGPGICMNAN
FNQTHPGLLNSNSGHSLINQASQGQAQVMNGSLGAAGRGRGAGMPYPTPAMQGASSSVLA
ETLTQVSPQMTGHAGLNTAQAGGMAKMGITGNTSPFGQPFSQAGGQPMGATGVNPQLASK
QSMVNSLPTFPTDIKNTSVTNVPNMSQMQTSVGIVPTQAIATGPTADPEKRKLIQQQLVL
LLHAHKCQRREQANGEVRACSLPHCRTMKNVLNHMTHCQAGKACQVAHCASSRQIISHWK
NCTRHDCPVCLPLKNASDKRNQQTILGSPASGIQNTIGSVGTGQQNATSLSNPNPIDPSS
MQRAYAALGLPYMNQPQTQLQPQVPGQQPAQPQTHQQMRTLNPLGNNPMNIPAGGITTDQ
QPPNLISESALPTSLGATNPLMNDGSNSGNIGTLSTIPTAAPPSSTGVRKGWHEHVTQDL
RSHLVHKLVQAIFPTPDPAALKDRRMENLVAYAKKVEGDMYESANSRDEYYHLLAEKIYK
IQKELEEKRRSRLHKQGILGNQPALPAPGAQPPVIPQAQPVRPPNGPLSLPVNRMQVSQG
MNSFNPMSLGNVQLPQAPMGPRAASPMNHSVQMNSMGSVPGMAISPSRMPQPPNMMGAHT
NNMMAQAPAQSQFLPQNQFPSSSGAMSVGMGQPPAQTGVSQGQVPGAALPNPLNMLGPQA
SQLPCPPVTQSPLHPTPPPASTAAGMPSLQHTTPPGMTPPQPAAPTQPSTPVSSSGQTPT
PTPGSVPSATQTQSTPTVQAAAQAQVTPQPQTPVQPPSVATPQSSQQQPTPVHAQPPGTP
LSQAAASIDNRVPTPSSVASAETNSQQPGPDVPVLEMKTETQAEDTEPDPGESKGEPRSE
MMEEDLQGASQVKEETDIAEQKSEPMEVDEKKPEVKVEVKEEEESSSNGTASQSTSPSQP
RKKIFKPEELRQALMPTLEALYRQDPESLPFRQPVDPQLLGIPDYFDIVKNPMDLSTIKR
KLDTGQYQEPWQYVDDVWLMFNNAWLYNRKTSRVYKFCSKLAEVFEQEIDPVMQSLGYCC
GRKYEFSPQTLCCYGKQLCTIPRDAAYYSYQNRYHFCEKCFTEIQGENVTLGDDPSQPQT
TISKDQFEKKKNDTLDPEPFVDCKECGRKMHQICVLHYDIIWPSGFVCDNCLKKTGRPRK
ENKFSAKRLQTTRLGNHLEDRVNKFLRRQNHPEAGEVFVRVVASSDKTVEVKPGMKSRFV
DSGEMSESFPYRTKALFAFEEIDGVDVCFFGMHVQEYGSDCPPPNTRRVYISYLDSIHFF
RPRCLRTAVYHEILIGYLEYVKKLGYVTGHIWACPPSEGDDYIFHCHPPDQKIPKPKRLQ
EWYKKMLDKAFAERIIHDYKDIFKQATEDRLTSAKELPYFEGDFWPNVLEESIKELEQEE
EERKKEESTAASETTEGSQGDSKNAKKKNNKKTNKNKSSISRANKKKPSMPNVSNDLSQK
LYATMEKHKEVFFVIHLHAGPVINTLPPIVDPDPLLSCDLMDGRDAFLTLARDKHWEFSS
LRRSKWSTLCMLVELHTQGQDRFVYTCNECKHHVETRWHCTVCEDYDLCINCYNTKSHAH
KMVKWGLGLDDEGSSQGEPQSKSPQESRRLSIQRCIQSLVHACQCRNANCSLPSCQKMKR
VVQHTKGCKRKTNGGCPVCKQLIALCCYHAKHCQENKCPVPFCLNIKHKLRQQQIQHRLQ
QAQLMRRRMATMNTRNVPQQSLPSPTSAPPGTPTQQPSTPQTPQPPAQPQPSPVSMSPAG
FPSVARTQPPTTVSTGKPTSQVPAPPPPAQPPPAAVEAARQIEREAQQQQHLYRVNINNS
MPPGRTGMGTPGSQMAPVSLNVPRPNQVSGPVMPSMPPGQWQQAPLPQQQPMPGLPRPVI
SMQAQAAVAGPRMPSVQPPRSISPSALQDLLRTLKSPSSPQQQQQVLNILKSNPQLMAAF
IKQRTAKYVANQPGMQPQPGLQSQPGMQPQPGMHQQPSLQNLNAMQAGVPRPGVPPQQQA
MGGLNPQGQALNIMNPGHNPNMASMNPQYREMLRRQLLQQQQQQQQQQQQQQQQQQGSAG
MAGGMAGHGQFQQPQGPGGYPPAMQQQQRMQQHLPLQGSSMGQMAAQMGQLGQMGQPGLG
ADSTPNIQQALQQRILQQQQMKQQIGSPGQPNPMSPQQHMLSGQPQASHLPGQQIATSLS
NQVRSPAPVQSPRPQSQPPHSSPSPRIQPQPSPHHVSPQTGSPHPGLAVTMASSIDQGHL
GNPEQSAMLPQLNTPSRSALSSELSLVGDTTGDTLEKFVEGL
>sp|Q5JTY5|CBWD3_HUMAN COBW domain-containing protein 3 OS=Homo sapiens OX=9606 GN=CBWD3 PE=2 SV=1
MLPAVGSVDEEEDPAEEDCPELVPIETTQSEEEEKSGLGAKIPVTIITGYLGAGKTTLLN
YILTEQHSKRVAVILNESGEGSALEKSLAVSQGGELYEEWLELRNGCLCCSVKDNGLRAI
ENLMQKKGKFDDILLETTGLADPGAVASMFWVDAELGSDIYLDGIITIVDSKYGLKHLTE
EKPDGLINEATRQVALADIILINKTDLVPEEDVKKLRTTIRSINGLGQILETQRSRVDLS
NVLDLHAFDSLSGISLQKKLQHVPGTQPHLDQSIVTITFEVPGNAKEEHLNMFIQNLLWE
KNVRNKDNHCMEVIRLKGLVSIKDKSQQVIVQGVHELYDLEETPVSWKDDTERTNRLVLI
GRNLDKDILKQLFIATVTETEKQWTTHFKEDQVCT
>sp|Q9H993|ARMT1_HUMAN Damage-control phosphatase ARMT1 OS=Homo sapiens OX=9606 GN=ARMT1 PE=1 SV=1
MAVVPASLSGQDVGSFAYLTIKDRIPQILTKVIDTLHRHKSEFFEKHGEEGVEAEKKAIS
LLSKLRNELQTDKPFIPLVEKFVDTDIWNQYLEYQQSLLNESDGKSRWFYSPWLLVECYM
YRRIHEAIIQSPPIDYFDVFKESKEQNFYGSQESIIALCTHLQQLIRTIEDLDENQLKDE
FFKLLQISLWGNKCDLSLSGGESSSQNTNVLNSLEDLKPFILLNDMEHLWSLLSNCKKTR
EKASATRVYIVLDNSGFELVTDLILADFLLSSELATEVHFYGKTIPWFVSDTTIHDFNWL
IEQVKHSNHKWMSKCGADWEEYIKMGKWVYHNHIFWTLPHEYCAMPQVAPDLYAELQKAH
LILFKGDLNYRKLTGDRKWEFSVPFHQALNGFHPAPLCTIRTLKAEIQVGLQPGQGEQLL
ASEPSWWTTGKYGIFQYDGPL
>sp|Q7L2Z9|CENPQ_HUMAN Centromere protein Q OS=Homo sapiens OX=9606 GN=CENPQ PE=1 SV=1
MSGKANASKKNAQQLKRNPKRKKDNEEVVLSENKVRNTVKKNKNHLKDLSSEGQTKHTNL
KHGKTAASKRKTWQPLSKSTRDHLQTMMESVIMTILSNSIKEKEEIQYHLNFLKKRLLQQ
CETLKVPPKKMEDLTNVSSLLNMERARDKANEEGLALLQEEIDKMVETTELMTGNIQSLK
NKIQILASEVEEEEERVKQMHQINSSGVLSLPELSQKTLKAPTLQKEILALIPNQNALLK
DLDILHNSSQMKSMSTFIEEAYKKLDAS
>sp|Q9Y592|CEP83_HUMAN Centrosomal protein of 83 kDa OS=Homo sapiens OX=9606 GN=CEP83 PE=1 SV=3
MVVSTFTDMDTFPNNFPPGGDSGLTGSQSEFQKMLIDERLRCEHHKANYQTLKAEHTRLQ
NEHVKLQNELKHLFNEKQTQQEKLQLLLEELRGELVEKTKDLEEMKLQILTPQKLELLRA
QIQQELETPMRERFRNLDEEVEKYRAVYNKLRYEHTFLKSEFEHQKEEYARILDEGKIKY
ESEIARLEEDKEELRNQLLNVDLTKDSKRVEQLAREKVYLCQKLKGLEAEVAELKAEKEN
SEAQVENAQRIQVRQLAEMQATVRSLEAEKQSANLRAERLEKELQSSSEQNTFLINKLHK
AEREINTLSSKVKELKHSNKLEITDIKLETARAKSELERERNKIQSELDGLQSDNEILKA
AVEHHKVLLVEKDRELIRKVQAAKEEGYQKLVVLQDEKLELENRLADLEKMKVEHDVWRQ
SEKDQYEEKLRASQMAEEITRKELQSVRLKLQQQIVTIENAEKEKNENSDLKQQISSLQI
QVTSLAQSENDLLNSNQMLKEMVERLKQECRNFRSQAEKAQLEAEKTLEEKQIQWLEEKH
KLHERITDREEKYNQAKEKLQRAAIAQKKRKSLHENKLKRLQEKVEVLEAKKEELETENQ
VLNRQNVPFEDYTRLQKRLKDIQRRHNEFRSLILVPNMPPTASINPVSFQSSAMVPSMEL
PFPPHMQEEQHQRELSLLRKRLEELETTQRKQLEELGSSGE
>sp|Q9UKY3|CES1P_HUMAN Putative inactive carboxylesterase 4 OS=Homo sapiens OX=9606 GN=CES1P1 PE=5 SV=2
MWLPALVLATLAASAAWAGHLSSPPLVDTLHGKVLGKFVSLEGFAQPVAVFLGIPFAKPP
LGPLRFTLPQPAEPWNFVKNATSYPPMFTQDPKAGQLISELFTNRKENIPLKLSEDCLYL
NIYTPADLTKKNRLPVMVWIHGGGLMVGAASTYDGLALAAHENVVVVTIQYRLGIWGFFS
TGDEHSPGNWGHLDQLAALHWVQDNIASFGGNPGSVTIFGGSVGGESVSVLVLSPLAKNL
FHRAISESGVALTSVLVKKGDVKPLAEVGLRLVRLRLDTPTSLALCS
>sp|Q8NDM7|CFA43_HUMAN Cilia- and flagella-associated protein 43 OS=Homo sapiens OX=9606 GN=CFAP43 PE=2 SV=3
MAQGRERDEGPHSAGGASLSVRWVQGFPKQNVHFVNDNTICYPCGNYVIFINIETKKKTV
LQCSNGIVGVMATNIPCEVVAFSDRKLKPLIYVYSFPGLTRRTKLKGNILLDYTLLSFSY
CGTYLASYSSLPEFELALWNWESSIILCKKSQPGMDVNQMSFNPMNWRQLCLSSPSTVSV
WTIERSNQEHCFRARSVKLPLEDGSFFNETDVVFPQSLPKDLIYGPVLPLSAIAGLVGKE
AETFRPKDDLYPLLHPTMHCWTPTSDLYIGCEEGHLLMINGDTLQVTVLNKIEEESPLDR
RNFISPVTLVYQKEGVLASGIDGFVYSFIIKDRSYMIEDFLEIERPVEHMTFSPNYTVLL
IQTDKGSVYIYTFGKEPTLNKVLDACDGKFQAIDFITPGTQYFMTLTYSGEICVWWLEDC
ACVSKIYLNTLATVLACCPSSLSAAVGTEDGSVYFISVYDKESPQVVHKAFLSESSVQHV
VYDQQGIFLLVGTAEGKVFIINANSSSSFQIIGFTEVAKDILQISTVSLLETDIVEVMVL
SSLPEAGRSRLEMFTLPTLLPQVSTTFADERGRLKDEIIHKYLYELEHALSSAVLGFQSN
QIYGFCSQVPYICSYLLPEEEHTGIYILKPYKKVQSRQYGPGLLYLSSHGLWLITIAKCG
ILCIRDVYTLETFAWCRSHSHQGHGIQSMRISMDGQNILVNGRDDGTLVYLKWKRFGGHL
ASEILDYYQKLLISLSSAMDKENHYLSTTPKVSVDLGSDSEHTKQKASTDLSQDELVLTD
VKKEIPWIQQKSQEAIKKEVNLFSKKRKEIKQGIKSLSKTILNMMEENDKLENIAKLDQQ
EFGLDLEELERLHDESQEEVAKMIKDVEMHNLAKSYLAELIKEECWNSMAVKGRALKCFH
IPCVVENFPMKARTVEELKELERVLQQKKIEAECLKLRKEIVEAQSGVKLIKQRHEEDDE
EEEEEDKTVKYSNLPNYLLGSLSTDFGVDTSLLSSQLELHSREEKINQIILLKDIIYKVK
TVFNNEFDAAYKQKEFEIARVKERNVRIREIILDLELEEAVWQPEFEDCEKPERTLVVQD
EEITAHKHIKPWHKAKELIVNHEKEHWLLIQDASTRLRALMDMMGGVLEVKKEDILRMVI
PQPAFMAKPDAVWTEEERKQFKDYEKKVKELNEERDKYRKSLEAELKKLQNSIQESTQAF
DEHLKRLFERRVKAEMVTNQEELKISNLAFSLLLDEELSSREKFLNNYLTRKQHEKSQTS
EAVRKSREDLDVCKEHYDNLLAEDKVMDRSFKKEFSEIPGHQVDILYKLFKRRPRISKQK
THSETTSVVPFGELPGSGKLNKDAFAQLMKAMDELDNISNMPEGLDPLVWNHFCMTRRAK
VENEQKVKQKAADLLEMATFLQKRVEEEEKVQQEIERVFHELILLQEEKVRFQLNLTIQI
LLKQGQVELENFQLVLEYSDAILINKNIIEDLNSVIRTQGQKKVASMMESKDVHKRILQI
EWEHKKMEMEREDLNQKAWDIQMLFFSRDRQKYLNEPNYEALISIQIGIMEQTIAVLDKM
HKKNVENCKKLLKKLGKFSNQKDIANYALSCNLREELVAVSERKDICNAMGSKLTCEKIV
KERYENMMQQQKLTNISKQQAEQISILQTEVERLRMKTFPALVQM
>sp|Q6ZU64|CFA65_HUMAN Cilia- and flagella-associated protein 65 OS=Homo sapiens OX=9606 GN=CFAP65 PE=1 SV=2
MFTLTGCRLVEKTQKVENPSVSFASSFPLIPLLLRGKSVQKKQAESKSQIKLHTQSAPFG
LCPKDMMLTQAPSSVVRSRNSRNHTVNSGGSCLSASTVAIPAINDSSAAMSACSTISAQP
ASSMDTQMHSPKKQERVNKRVIWGIEVAEELHWKGWELGKETTRNLVLKNRSLKLQKMKY
RPPKTKFFFTVIPQPIFLSPGITLTLPIVFRPLEAKEYMDQLWFEKAEGMFCVGLRATLP
CHRLICRPPSLQLPMCAVGDTTEAFFCLDNVGDLPTFFTWEFSSPFQMLPATGLLEPGQA
SQIKVTFQPLTAVIYEVQATCWYGAGSRQRSSIQLQAVAKCAQLLVSIKHKCPEDQDAEG
FQKLLYFGSVAVGCTSERQIRLHNPSAVNAPFRIEISPDELAEDQAFSCPTAHGIVLPGE
KKCVSVFFHPKTLDTRTVDYCSIMPSGCASKTLLKVVGFCRGPAVSLQHYCVNFSWVNLG
ERSEQPLWIENQSDCTAHFQFAIDCLESVFTIRPAFGTLVGKARMTLHCAFQPTHPIICF
RRVACLIHHQDPLFLDLMGTCHSDSTKPAILKPQHLTWYRTHLARGLTLYPPDILDAMLK
EKKLAQDQNGALMIPIQDLEDMPAPQYPYIPPMTEFFFDGTSDITIFPPPISVEPVEVDF
GACPGPEAPNPVPLCLMNHTKGKIMVVWTRRSDCPFWVTPESCDVPPLKSMAMRLHFQPP
HPNCLYTVELEAFAIYKVLQSYSNIEEDCTMCPSWCLTVRARGHSYFAGFEHHIPQYSLD
VPKLFPAVSSGEPTYRSLLLVNKDCKLLTFSLAPQRGSDVILRPTSGLVAPGAHQIILIC
TYPEGSSWKQHTFYLQCNASPQYLKEVSMYSREEPLQLKLDTHKSLYFKPTWVGCSSTSP
FTFRNPSRLPLQFEWRVSEQHRKLLAVQPSRGLIQPNERLTLTWTFSPLEETKYLFQVGM
WVWEAGLSPNANPAATTHYMLRLVGVGLTSSLSAKEKELAFGNVLVNSKQSRFLVLLNDG
NCTLYYRLYLEQGSPEAVDNHPLALQLDRTEGSMPPRSQDTICLTACPKQRSQYSWTITY
SLLSHRDNKAGEKQELCCVSLVAVYPLLSILDVSSMGSAEGITRKHLWRLFSLDLLNSYL
ERDPTPCELTYKVPTRHSMSQIPPVLTPLRLDFNFGAAPFKAPPSVVFLALKNSGVVSLD
WAFLLPSDQRIDVELWAEQAELNSTELHQMRVQDNCLFSISPKAGSLSPGQEQMVELKYS
HLFIGTDHLPVLFKVSHGREILLNFIGVTVKPEQKYVHFTSTTHQFIPIPIGDTLPPRQI
YELYNGGSVPVTYEVQTDVLSQVQEKNFDHPIFCCLNPKGEIQPGSTARVLWIFSPIEAK
TYTVDVPIHILGWNSALIHFQGVGYNPHMMGDTAPFHNISSWDNSSIHSRLVVPGQNVFL
SQSHISLGNIPVQSKCSRLLFLNNISKNEEIAFSWQPSPLDFGEVSVSPMIGVVAPEETV
PFVVTLRASVHASFYSADLVCKLYSQQLMRQYHKELQEWKDEKVRQEVEFTITDMKVKKR
TCCTACEPARKYKTLPPIKNQQSVSRPASWKLQTPKEEVSWPCPQPPSPGMLCLGLTARA
HATDYFLANFFSEFPCHFLHRELPKRKAPREESETSEEKSPNKWGPVSKQKKQLLVDILT
TIIRGLLEDKNFHEAVDQSLVEQVPYFRQFWNEQSTKFMDQKNSLYLMPILPVPSSSWED
GKGKQPKEDRPEHYPGLGKKEEGEEEKGEEEEEELEEEEEEEEETEEEELGKEEIEEKEE
ERDEKEEKVSWAGIGPTPQPESQESMQWQWQQQLNVMVKEEQEQDEKEAIRRLPAFANLQ
EALLENMIQNILVEASRGEVVLTSRPRVIALPPFCVPRSLTPDTLLPTQQAEVLHPVVPL
PTDLP
>sp|P10398|ARAF_HUMAN Serine/threonine-protein kinase A-Raf OS=Homo sapiens OX=9606 GN=ARAF PE=1 SV=2
MEPPRGPPANGAEPSRAVGTVKVYLPNKQRTVVTVRDGMSVYDSLDKALKVRGLNQDCCV
VYRLIKGRKTVTAWDTAIAPLDGEELIVEVLEDVPLTMHNFVRKTFFSLAFCDFCLKFLF
HGFRCQTCGYKFHQHCSSKVPTVCVDMSTNRQQFYHSVQDLSGGSRQHEAPSNRPLNELL
TPQGPSPRTQHCDPEHFPFPAPANAPLQRIRSTSTPNVHMVSTTAPMDSNLIQLTGQSFS
TDAAGSRGGSDGTPRGSPSPASVSSGRKSPHSKSPAEQRERKSLADDKKKVKNLGYRDSG
YYWEVPPSEVQLLKRIGTGSFGTVFRGRWHGDVAVKVLKVSQPTAEQAQAFKNEMQVLRK
TRHVNILLFMGFMTRPGFAIITQWCEGSSLYHHLHVADTRFDMVQLIDVARQTAQGMDYL
HAKNIIHRDLKSNNIFLHEGLTVKIGDFGLATVKTRWSGAQPLEQPSGSVLWMAAEVIRM
QDPNPYSFQSDVYAYGVVLYELMTGSLPYSHIGCRDQIIFMVGRGYLSPDLSKISSNCPK
AMRRLLSDCLKFQREERPLFPQILATIELLQRSLPKIERSASEPSLHRTQADELPACLLS
AARLVP
>sp|Q96MW1|CCD43_HUMAN Coiled-coil domain-containing protein 43 OS=Homo sapiens OX=9606 GN=CCDC43 PE=1 SV=2
MAAPSEVAAIAPGEGDGGGGGFGSWLDGRLEALGVDRAVYGAYILGILQEEEEEEKLDAL
QGILSAFLEEDSLLNICKEIVERWSETQNVVTKVKKEDEVQAIATLIEKQAQIVVKPRMV
SEEEKQRKAALLAQYADVTDEEDEADEKDDSGATTMNIGSDKLLFRNTNVEDVLNARKLE
RDSLRDESQRKKEQDKLQRERDKLAKQERKEKEKKRTQRGERKR
>sp|Q9Y6R9|CCD61_HUMAN Coiled-coil domain-containing protein 61 OS=Homo sapiens OX=9606 GN=CCDC61 PE=1 SV=3
MDQPAGLQVDYVFRGVEHAVRVMVSGQVLELEVEDRMTADQWRGEFDAGFIEDLTHKTGN
FKQFNIFCHMLESALTQSSESVTLDLLTYTDLESLRNRKMGGRPGSLAPRSAQLNSKRYL
ILIYSVEFDRIHYPLPLPYQGKPDPVVLQGIIRSLKEELGRLQGLDGQNTRDTRENEIWH
LREQVSRLASEKRELEAQLGRSREEALAGRAARQEAEALRGLVRGLELELRQERGLGHRV
AGRRGQDCRRLAKELEEAKASERSLRARLKTLTSELALYKRGRRTPPVQPPPTREDRASS
SRERSASRGRGAARSSSRESGRGSRGRGRPARPSPSPTGGRALRFDPTAFVKAKERKQRE
IQMKQQQRNRLGSGGSGDGPSVSWSRQTQPPAALTGRGDAPNRSRNRSSSVDSFRSRCSS
ASSCSDLEDFSESLSRGGHRRRGKPPSPTPWSGSNMKSPPVERSHHQKSLANSGGWVPIK
EYSSEHQAADMAEIDARLKALQEYMNRLDMRS
>sp|Q9BVC5|ASHWN_HUMAN Ashwin OS=Homo sapiens OX=9606 GN=C2orf49 PE=1 SV=1
MAGDVGGRSCTDSELLLHPELLSQEFLLLTLEQKNIAVETDVRVNKDSLTDLYVQHAIPL
PQRDLPKNRWGKMMEKKREQHEIKNETKRSSTVDGLRKRPLIVFDGSSTSTSIKVKKTEN
GDNDRLKPPPQASFTSNAFRKLSNSSSSVSPLILSSNLPVNNKTEHNNNDAKQNHDLTHR
KSPSGPVKSPPLSPVGTTPVKLKRAAPKEEAEAMNNLKPPQAKRKIQHVTWP
>sp|Q9NWL6|ASND1_HUMAN Asparagine synthetase domain-containing protein 1 OS=Homo sapiens OX=9606 GN=ASNSD1 PE=2 SV=2
MCGICCSVNFSAEHFSQDLKEDLLYNLKQRGPNSSKQLLKSDVNYQCLFSAHVLHLRGVL
TTQPVEDERGNVFLWNGEIFSGIKVEAEENDTQILFNYLSSCKNESEILSLFSEVQGPWS
FIYYQASSHYLWFGRDFFGRRSLLWHFSNLGKSFCLSSVGTQTSGLANQWQEVPASGLFR
IDLKSTVISGCIILQLYPWKYISRENIIEENVNSLSQISADLPAFVSVVANEAKLYLEKP
VVPLNMMLPQAALETHCSNISNVPPTREILQVFLTDVHMKEVIQQFIDVLSVAVKKRVLC
LPRDENLTANEVLKTCDRKANVAILFSGGIDSMVIATLADRHIPLDEPIDLLNVAFIAEE
KTMPTTFNREGNKQKNKCEIPSEEFSKDVAAAAADSPNKHVSVPDRITGRAGLKELQAVS
PSRIWNFVEINVSMEELQKLRRTRICHLIRPLDTVLDDSIGCAVWFASRGIGWLVAQEGV
KSYQSNAKVVLTGIGADEQLAGYSRHRVRFQSHGLEGLNKEIMMELGRISSRNLGRDDRV
IGDHGKEARFPFLDENVVSFLNSLPIWEKANLTLPRGIGEKLLLRLAAVELGLTASALLP
KRAMQFGSRIAKMEKINEKASDKCGRLQIMSLENLSIEKETKL
>sp|Q13535|ATR_HUMAN Serine/threonine-protein kinase ATR OS=Homo sapiens OX=9606 GN=ATR PE=1 SV=3
MGEHGLELASMIPALRELGSATPEEYNTVVQKPRQILCQFIDRILTDVNVVAVELVKKTD
SQPTSVMLLDFIQHIMKSSPLMFVNVSGSHEAKGSCIEFSNWIITRLLRIAATPSCHLLH
KKICEVICSLLFLFKSKSPAIFGVLTKELLQLFEDLVYLHRRNVMGHAVEWPVVMSRFLS
QLDEHMGYLQSAPLQLMSMQNLEFIEVTLLMVLTRIIAIVFFRRQELLLWQIGCVLLEYG
SPKIKSLAISFLTELFQLGGLPAQPASTFFSSFLELLKHLVEMDTDQLKLYEEPLSKLIK
TLFPFEAEAYRNIEPVYLNMLLEKLCVMFEDGVLMRLKSDLLKAALCHLLQYFLKFVPAG
YESALQVRKVYVRNICKALLDVLGIEVDAEYLLGPLYAALKMESMEIIEEIQCQTQQENL
SSNSDGISPKRRRLSSSLNPSKRAPKQTEEIKHVDMNQKSILWSALKQKAESLQISLEYS
GLKNPVIEMLEGIAVVLQLTALCTVHCSHQNMNCRTFKDCQHKSKKKPSVVITWMSLDFY
TKVLKSCRSLLESVQKLDLEATIDKVVKIYDALIYMQVNSSFEDHILEDLCGMLSLPWIY
SHSDDGCLKLTTFAANLLTLSCRISDSYSPQAQSRCVFLLTLFPRRIFLEWRTAVYNWAL
QSSHEVIRASCVSGFFILLQQQNSCNRVPKILIDKVKDDSDIVKKEFASILGQLVCTLHG
MFYLTSSLTEPFSEHGHVDLFCRNLKATSQHECSSSQLKASVCKPFLFLLKKKIPSPVKL
AFIDNLHHLCKHLDFREDETDVKAVLGTLLNLMEDPDKDVRVAFSGNIKHILESLDSEDG
FIKELFVLRMKEAYTHAQISRNNELKDTLILTTGDIGRAAKGDLVPFALLHLLHCLLSKS
ASVSGAAYTEIRALVAAKSVKLQSFFSQYKKPICQFLVESLHSSQMTALPNTPCQNADVR
KQDVAHQREMALNTLSEIANVFDFPDLNRFLTRTLQVLLPDLAAKASPAASALIRTLGKQ
LNVNRREILINNFKYIFSHLVCSCSKDELERALHYLKNETEIELGSLLRQDFQGLHNELL
LRIGEHYQQVFNGLSILASFASSDDPYQGPRDIISPELMADYLQPKLLGILAFFNMQLLS
SSVGIEDKKMALNSLMSLMKLMGPKHVSSVRVKMMTTLRTGLRFKDDFPELCCRAWDCFV
RCLDHACLGSLLSHVIVALLPLIHIQPKETAAIFHYLIIENRDAVQDFLHEIYFLPDHPE
LKKIKAVLQEYRKETSESTDLQTTLQLSMKAIQHENVDVRIHALTSLKETLYKNQEKLIK
YATDSETVEPIISQLVTVLLKGCQDANSQARLLCGECLGELGAIDPGRLDFSTTETQGKD
FTFVTGVEDSSFAYGLLMELTRAYLAYADNSRAQDSAAYAIQELLSIYDCREMETNGPGH
QLWRRFPEHVREILEPHLNTRYKSSQKSTDWSGVKKPIYLSKLGSNFAEWSASWAGYLIT
KVRHDLASKIFTCCSIMMKHDFKVTIYLLPHILVYVLLGCNQEDQQEVYAEIMAVLKHDD
QHTINTQDIASDLCQLSTQTVFSMLDHLTQWARHKFQALKAEKCPHSKSNRNKVDSMVST
VDYEDYQSVTRFLDLIPQDTLAVASFRSKAYTRAVMHFESFITEKKQNIQEHLGFLQKLY
AAMHEPDGVAGVSAIRKAEPSLKEQILEHESLGLLRDATACYDRAIQLEPDQIIHYHGVV
KSMLGLGQLSTVITQVNGVHANRSEWTDELNTYRVEAAWKLSQWDLVENYLAADGKSTTW
SVRLGQLLLSAKKRDITAFYDSLKLVRAEQIVPLSAASFERGSYQRGYEYIVRLHMLCEL
EHSIKPLFQHSPGDSSQEDSLNWVARLEMTQNSYRAKEPILALRRALLSLNKRPDYNEMV
GECWLQSARVARKAGHHQTAYNALLNAGESRLAELYVERAKWLWSKGDVHQALIVLQKGV
ELCFPENETPPEGKNMLIHGRAMLLVGRFMEETANFESNAIMKKYKDVTACLPEWEDGHF
YLAKYYDKLMPMVTDNKMEKQGDLIRYIVLHFGRSLQYGNQFIYQSMPRMLTLWLDYGTK
AYEWEKAGRSDRVQMRNDLGKINKVITEHTNYLAPYQFLTAFSQLISRICHSHDEVFVVL
MEIIAKVFLAYPQQAMWMMTAVSKSSYPMRVNRCKEILNKAIHMKKSLEKFVGDATRLTD
KLLELCNKPVDGSSSTLSMSTHFKMLKKLVEEATFSEILIPLQSVMIPTLPSILGTHANH
ASHEPFPGHWAYIAGFDDMVEILASLQKPKKISLKGSDGKFYIMMCKPKDDLRKDCRLME
FNSLINKCLRKDAESRRRELHIRTYAVIPLNDECGIIEWVNNTAGLRPILTKLYKEKGVY
MTGKELRQCMLPKSAALSEKLKVFREFLLPRHPPIFHEWFLRTFPDPTSWYSSRSAYCRS
TAVMSMVGYILGLGDRHGENILFDSLTGECVHVDFNCLFNKGETFEVPEIVPFRLTHNMV
NGMGPMGTEGLFRRACEVTMRLMRDQREPLMSVLKTFLHDPLVEWSKPVKGHSKAPLNET
GEVVNEKAKTHVLDIEQRLQGVIKTRNRVTGLPLSIEGHVHYLIQEATDENLLCQMYLGW
TPYM
>sp|Q13825|AUHM_HUMAN Methylglutaconyl-CoA hydratase, mitochondrial OS=Homo sapiens OX=9606 GN=AUH PE=1 SV=1
MAAAVAAAPGALGSLHAGGARLVAACSAWLCPGLRLPGSLAGRRAGPAIWAQGWVPAAGG
PAPKRGYSSEMKTEDELRVRHLEEENRGIVVLGINRAYGKNSLSKNLIKMLSKAVDALKS
DKKVRTIIIRSEVPGIFCAGADLKERAKMSSSEVGPFVSKIRAVINDIANLPVPTIAAID
GLALGGGLELALACDIRVAASSAKMGLVETKLAIIPGGGGTQRLPRAIGMSLAKELIFSA
RVLDGKEAKAVGLISHVLEQNQEGDAAYRKALDLAREFLPQGPVAMRVAKLAINQGMEVD
LVTGLAIEEACYAQTIPTKDRLEGLLAFKEKRPPRYKGE
>sp|O95561|CA105_HUMAN Uncharacterized protein C1orf105 OS=Homo sapiens OX=9606 GN=C1orf105 PE=1 SV=1
MEKRELKASVPKFDKIPWLSEASLVNKPLVLSLPRRYPHTSATFLTSSKKNMNLPILFQV
PDVLSKARRNQCDSMLLRNQQLCSTCQEMKMVQPRTMKIPDDPKASFENCMSYRMSLHQP
KFQTTPEPFHDDIPTESIHYRLPILGPRTAVFHGLLTEAYKTLKERQRSSLPRKEPIGKT
TRQ
>sp|Q8WWF8|CAPSL_HUMAN Calcyphosin-like protein OS=Homo sapiens OX=9606 GN=CAPSL PE=2 SV=4
MAGTARHDREMAIQAKKKLTTATDPIERLRLQCLARGSAGIKGLGRVFRIMDDDNNRTLD
FKEFMKGLNDYAVVMEKEEVEELFRRFDKDGNGTIDFNEFLLTLRPPMSRARKEVIMQAF
RKLDKTGDGVITIEDLREVYNAKHHPKYQNGEWSEEQVFRKFLDNFDSPYDKDGLVTPEE
FMNYYAGVSASIDTDVYFIIMMRTAWKL
>sp|Q9UKL3|C8AP2_HUMAN CASP8-associated protein 2 OS=Homo sapiens OX=9606 GN=CASP8AP2 PE=1 SV=1
MAADDDNGDGTSLFDVFSASPLKNNDEGSLDIYAGLDSAVSDSASKSCVPSRNCLDLYEE
ILTEEGTAKEATYNDLQVEYGKCQLQMKELMKKFKEIQTQNFSLINENQSLKKNISALIK
TARVEINRKDEEISNLHQRLSEFPHFRNNHKTARTFDTVKTKDLKSRSPHLDDCSKTDHR
AKSDVSKDVHHSTSLPNLEKEGKPHSDKRSTSHLPTSVEKHCTNGVWSRSHYQVGEGSSN
EDSRRGRKDIRHSQFNRGTERVRKDLSTGCGDGEPRILEASQRLQGHPEKYGKGEPKTES
KSSKFKSNSDSDYKGERINSSWEKETPGERSHSRVDSQSDKKLERQSERSQNINRKEVKS
QDKEERKVDQKPKSVVKDQDHWRRSERASLPHSKNEITFSHNSSKYHLEERRGWEDCKRD
KSVNSHSFQDGRCPSSLSNSRTHKNIDSKEVDAMHQWENTPLKAERHRTEDKRKREQESK
EENRHIRNEKRVPTEHLQKTNKETKKTTTDLKKQNEPKTDKGEVLDNGVSEGADNKELAM
KAESGPNETKNKDLKLSFMKKLNLTLSPAKKQPVSQDNQHKITDIPKSSGVCDSESSMQV
KTVAYVPSISEHILGEAAVSEHTMGETKSTLLEPKVALLAVTEPRIGISETNKEDENSLL
VRSVDNTMHCEEPICGTETSFPSPMEIQQTESLFPSTGMKQTINNGRAAAPVVMDVLQTD
VSQNFGLELDTKRNDNSDYCGISEGMEMKVALSTTVSETTESILQPSIEEADILPIMLSE
DNNPKFEPSVIVTPLVESKSCHLEPCLPKETLDSSLQQTELMDHRMATGETNSVYHDDDN
SVLSIDLNHLRPIPEAISPLNSPVRPVAKVLRNESPPQVPVYNNSHKDVFLPNSAHSTSK
SQSDLNKENQKPIYKSDKCTEADTCKNSPLDELEEGEIRSDSETSKPQESFEKNSKRRVS
ADVRKSKTIPRRGKSTVCLDKDSRKTHVRIHQTNNKWNKRPDKSSRSSKTEKKDKVMSTS
SLEKIVPIIAVPSSEQEIMHMLRMIRKHVRKNYMKFKAKFSLIQFHRIIESAILSFTSLI
KHLNLHKISKSVTTLQKNLCDIIESKLKQVKKNGIVDRLFEQQLPDMKKKLWKFVDDQLD
YLFAKLKKILVCDSKSFGRDSDEGKLEKTSKQNAQYSNSQKRSVDNSNRELLKEKLSKSE
DPVHYKSLVGCKKSEENYQDQNNSSINTVKHDIKKNFNICFDNIKNSQSEERSLEVHCPS
TPKSEKNEGSSIEDAQTSQHATLKPERSFEILTEQQASSLTFNLVSDAQMGEIFKSLLQG
SDLLDSSVNCTEKSEWELKTPEKQLLETLKCESIPACTTEELVSGVASPCPKMISDDNWS
LLSSEKGPSLSSGLSLPVHPDVLDESCMFEVSTNLPLSKDNVCSVEKSKPCVSSILLEDL
AVSLTVPSPLKSDGHLSFLKPDMSSSSTPEEVISAHFSEDALLEEEDASEQDIHLALESD
NSSSKSSCSSSWTSRSVAPGFQYHPNLPMHAVIMEKSNDHFIVKIRRATPSTSSGLKQSM
MPDELLTSLPRHGKEADEGPEKEYISCQNTVFKSVEELENSNKNVDGSKSTHEEQSSMIQ
TQVPDIYEFLKDASDKMGHSDEVADECFKLHQVWETKVPESIEELPSMEEISHSVGEHLP
NTYVDLTKDPVTETKNLGEFIEVTVLHIDQLGCSGGNLNQSAQILDNSLQADTVGAFIDL
TQDASSEAKSEGNHPALAVEDLGCGVIQVDEDNCKEEKAQVANRPLKCIVEETYIDLTTE
SPSSCEVKKDELKSEPGSNCDNSELPGTLHNSHKKRRNISDLNHPHKKQRKETDLTNKEK
TKKPTQDSCENTEAHQKKASKKKAPPVTKDPSSLKATPGIKDSSAALATSTSLSAKNVIK
KKGEIIILWTRNDDREILLECQKRGPSFKTFAYLAAKLDKNPNQVSERFQQLMKLFEKSK
CR
>sp|Q86Y33|CD20B_HUMAN Cell division cycle protein 20 homolog B OS=Homo sapiens OX=9606 GN=CDC20B PE=1 SV=3
MEWKLERTAPRRVRTEEEMLWESIMRVLSKDLKQKRSQDSANVLDSVNATYSDFKSNFAK
RLSAEVPVASSPITTRWQQSQTRALSSDSFGEEQSTTYLPEASGSVLKTPPEKETLTLGS
RKEQLKTPSKGISETSNSALHFCKAPHAMDRDWKESVASKGQKCLKQLFVTQNVVQQANG
KMQLCEQSECVWKGCKDGVRDESFHLKSSGDINDSILQPEVKIHITGLRNDYYLNILDWS
FQNLVAIALGSAVYIWNGENHNGIENIDLSLTCNYISSVSWIKEGTCLAVGTSEGEVQLW
DVVTKKRLRNMLGHLSVVGALSWNHFILSSGSRLGRVYHHDVRVAQHHVGTLRHKQAVCA
LKWSPDGRLLSSGCSDGLLTIWPHDPGASAQGQPLKVITQSTAVKAMDWCPWQSGVLAIG
GGMKDGRLHILDINAGKSIQTPSTNSQICSLIWLPKTKEIATGQGTPKNDVTVWTCPTVS
RSGGFFGHRGRVLHLSLSPDQTRVFSAAADGTASVWNCY
>sp|Q9BZR8|B2L14_HUMAN Apoptosis facilitator Bcl-2-like protein 14 OS=Homo sapiens OX=9606 GN=BCL2L14 PE=1 SV=1
MCSTSGCDLEEIPLDDDDLNTIEFKILAYYTRHHVFKSTPALFSPKLLRTRSLSQRGLGN
CSANESWTEVSWPCRNSQSSEKAINLGKKKSSWKAFFGVVEKEDSQSTPAKVSAQGQRTL
EYQDSHSQQWSRCLSNVEQCLEHEAVDPKVISIANRVAEIVYSWPPPQATQAGGFKSKEI
FVTEGLSFQLQGHVPVASSSKKDEEEQILAKIVELLKYSGDQLERKLKKDKALMGHFQDG
LSYSVFKTITDQVLMGVDPRGESEVKAQGFKAALVIDVTAKLTAIDNHPMNRVLGFGTKY
LKENFSPWIQQHGGWEKILGISHEEVD
>sp|P51825|AFF1_HUMAN AF4/FMR2 family member 1 OS=Homo sapiens OX=9606 GN=AFF1 PE=1 SV=1
MAAQSSLYNDDRNLLRIREKERRNQEAHQEKEAFPEKIPLFGEPYKTAKGDELSSRIQNM
LGNYEEVKEFLSTKSHTHRLDASENRLGKPKYPLIPDKGSSIPSSSFHTSVHHQSIHTPA
SGPLSVGNISHNPKMAQPRTEPMPSLHAKSCGPPDSQHLTQDRLGQEGFGSSHHKKGDRR
ADGDHCASVTDSAPERELSPLISLPSPVPPLSPIHSNQQTLPRTQGSSKVHGSSNNSKGY
CPAKSPKDLAVKVHDKETPQDSLVAPAQPPSQTFPPPSLPSKSVAMQQKPTAYVRPMDGQ
DQAPSESPELKPLPEDYRQQTFEKTDLKVPAKAKLTKLKMPSQSVEQTYSNEVHCVEEIL
KEMTHSWPPPLTAIHTPSTAEPSKFPFPTKDSQHVSSVTQNQKQYDTSSKTHSNSQQGTS
SMLEDDLQLSDSEDSDSEQTPEKPPSSSAPPSAPQSLPEPVASAHSSSAESESTSDSDSS
SDSESESSSSDSEENEPLETPAPEPEPPTTNKWQLDNWLTKVSQPAAPPEGPRSTEPPRR
HPESKGSSDSATSQEHSESKDPPPKSSSKAPRAPPEAPHPGKRSCQKSPAQQEPPQRQTV
GTKQPKKPVKASARAGSRTSLQGEREPGLLPYGSRDQTSKDKPKVKTKGRPRAAASNEPK
PAVPPSSEKKKHKSSLPAPSKALSGPEPAKDNVEDRTPEHFALVPLTESQGPPHSGSGSR
TSGCRQAVVVQEDSRKDRLPLPLRDTKLLSPLRDTPPPQSLMVKITLDLLSRIPQPPGKG
SRQRKAEDKQPPAGKKHSSEKRSSDSSSKLAKKRKGEAERDCDNKKIRLEKEIKSQSSSS
SSSHKESSKTKPSRPSSQSSKKEMLPPPPVSSSSQKPAKPALKRSRREADTCGQDPPKSA
SSTKSNHKDSSIPKQRRVEGKGSRSSSEHKGSSGDTANPFPVPSLPNGNSKPGKPQVKFD
KQQADLHMREAKKMKQKAELMTDRVGKAFKYLEAVLSFIECGIATESESQSSKSAYSVYS
ETVDLIKFIMSLKSFSDATAPTQEKIFAVLCMRCQSILNMAMFRCKKDIAIKYSRTLNKH
FESSSKVAQAPSPCIASTGTPSPLSPMPSPASSVGSQSSAGSVGSSGVAATISTPVTIQN
MTSSYVTITSHVLTAFDLWEQAEALTRKNKEFFARLSTNVCTLALNSSLVDLVHYTRQGF
QQLQELTKTP
>sp|Q13634|CAD18_HUMAN Cadherin-18 OS=Homo sapiens OX=9606 GN=CDH18 PE=2 SV=1
MKITSTSCICPVLVCLCFVQRCYGTAHHSSIKVMRNQTKHIEGETEVHHRPKRGWVWNQF
FVLEEHMGPDPQYVGKLHSNSDKGDGSVKYILTGEGAGTIFIIDDTTGDIHSTKSLDREQ
KTHYVLHAQAIDRRTNKPLEPESEFIIKVQDINDNAPKFTDGPYIVTVPEMSDMGTSVLQ
VTATDADDPTYGNSARVVYSILQGQPYFSVDPKTGVIRTALHNMDREAREHYSVVIQAKD
MAGQVGGLSGSTTVNITLTDVNDNPPRFPQKHYQLYVPESAQVGSAVGKIKANDADTGSN
ADMTYSIINGDGMGIFSISTDKETREGILSLKKPLNYEKKKSYTLNIEGANTHLDFRFSH
LGPFKDATMLKIIVGDVDEPPLFSMPSYLMEVYENAKIGTVVGTVLAQDPDSTNSLVRYF
INYNVEDDRFFNIDANTGTIRTTKVLDREETPWYNITVTASEIDNPDLLSHVTVGIRVLD
VNDNPPELAREYDIIVCENSKPGQVIHTISATDKDDFANGPRFNFFLDERLPVNPNFTLK
DNEDNTASILTRRRRFSRTVQDVYYLPIMISDGGIPSLSSSSTLTIRVCACERDGRVRTC
HAEAFLSSAGLSTGALIAILLCVLILLAIVVLFITLRRSKKEPLIISEEDVRENVVTYDD
EGGGEEDTEAFDITALRNPSAAEELKYRRDIRPEVKLTPRHQTSSTLESIDVQEFIKQRL
AEADLDPSVPPYDSLQTYAYEGQRSEAGSISSLDSATTQSDQDYHYLGDWGPEFKKLAEL
YGEIESERTT
>sp|Q9UJA2|CRLS1_HUMAN Cardiolipin synthase (CMP-forming) OS=Homo sapiens OX=9606 GN=CRLS1 PE=1 SV=1
MLALRVARGSWGALRGAAWAPGTRPSKRRACWALLPPVPCCLGCLAERWRLRPAALGLRL
PGIGQRNHCSGAGKAAPRPAAGAGAAAEAPGGQWGPASTPSLYENPWTIPNMLSMTRIGL
APVLGYLIIEEDFNIALGVFALAGLTDLLDGFIARNWANQRSALGSALDPLADKILISIL
YVSLTYADLIPVPLTYMIISRDVMLIAAVFYVRYRTLPTPRTLAKYFNPCYATARLKPTF
ISKVNTAVQLILVAASLAAPVFNYADSIYLQILWCFTAFTTAASAYSYYHYGRKTVQVIK
D
>sp|Q9UKV8|AGO2_HUMAN Protein argonaute-2 OS=Homo sapiens OX=9606 GN=AGO2 PE=1 SV=3
MYSGAGPALAPPAPPPPIQGYAFKPPPRPDFGTSGRTIKLQANFFEMDIPKIDIYHYELD
IKPEKCPRRVNREIVEHMVQHFKTQIFGDRKPVFDGRKNLYTAMPLPIGRDKVELEVTLP
GEGKDRIFKVSIKWVSCVSLQALHDALSGRLPSVPFETIQALDVVMRHLPSMRYTPVGRS
FFTASEGCSNPLGGGREVWFGFHQSVRPSLWKMMLNIDVSATAFYKAQPVIEFVCEVLDF
KSIEEQQKPLTDSQRVKFTKEIKGLKVEITHCGQMKRKYRVCNVTRRPASHQTFPLQQES
GQTVECTVAQYFKDRHKLVLRYPHLPCLQVGQEQKHTYLPLEVCNIVAGQRCIKKLTDNQ
TSTMIRATARSAPDRQEEISKLMRSASFNTDPYVREFGIMVKDEMTDVTGRVLQPPSILY
GGRNKAIATPVQGVWDMRNKQFHTGIEIKVWAIACFAPQRQCTEVHLKSFTEQLRKISRD
AGMPIQGQPCFCKYAQGADSVEPMFRHLKNTYAGLQLVVVILPGKTPVYAEVKRVGDTVL
GMATQCVQMKNVQRTTPQTLSNLCLKINVKLGGVNNILLPQGRPPVFQQPVIFLGADVTH
PPAGDGKKPSIAAVVGSMDAHPNRYCATVRVQQHRQEIIQDLAAMVRELLIQFYKSTRFK
PTRIIFYRDGVSEGQFQQVLHHELLAIREACIKLEKDYQPGITFIVVQKRHHTRLFCTDK
NERVGKSGNIPAGTTVDTKITHPTEFDFYLCSHAGIQGTSRPSHYHVLWDDNRFSSDELQ
ILTYQLCHTYVRCTRSVSIPAPAYYAHLVAFRARYHLVDKEHDSAEGSHTSGQSNGRDHQ
ALAKAVQVHQDTLRTMYFA
>sp|Q16543|CDC37_HUMAN Hsp90 co-chaperone Cdc37 OS=Homo sapiens OX=9606 GN=CDC37 PE=1 SV=1
MVDYSVWDHIEVSDDEDETHPNIDTASLFRWRHQARVERMEQFQKEKEELDRGCRECKRK
VAECQRKLKELEVAEGGKAELERLQAEAQQLRKEERSWEQKLEEMRKKEKSMPWNVDTLS
KDGFSKSMVNTKPEKTEEDSEEVREQKHKTFVEKYEKQIKHFGMLRRWDDSQKYLSDNVH
LVCEETANYLVIWCIDLEVEEKCALMEQVAHQTIVMQFILELAKSLKVDPRACFRQFFTK
IKTADRQYMEGFNDELEAFKERVRGRAKLRIEKAMKEYEEEERKKRLGPGGLDPVEVYES
LPEELQKCFDVKDVQMLQDAISKMDPTDAKYHMQRCIDSGLWVPNSKASEAKEGEEAGPG
DPLLEAVPKTGDEKDVSV
>sp|Q6UUV7|CRTC3_HUMAN CREB-regulated transcription coactivator 3 OS=Homo sapiens OX=9606 GN=CRTC3 PE=1 SV=2
MAASPGSGSANPRKFSEKIALHTQRQAEETRAFEQLMTDLTLSRVQFQKLQQLRLTQYHG
GSLPNVSQLRSSASEFQPSFHQADNVRGTRHHGLVERPSRNRFHPLHRRSGDKPGRQFDG
SAFGANYSSQPLDESWPRQQPPWKDEKHPGFRLTSALNRTNSDSALHTSALSTKPQDPYG
GGGQSAWPAPYMGFCDGENNGHGEVASFPGPLKEENLLNVPKPLPKQLWETKEIQSLSGR
PRSCDVGGGNAFPHNGQNLGLSPFLGTLNTGGSLPDLTNLHYSTPLPASLDTTDHHFGSM
SVGNSVNNIPAAMTHLGIRSSSGLQSSRSNPSIQATLNKTVLSSSLNNHPQTSVPNASAL
HPSLRLFSLSNPSLSTTNLSGPSRRRQPPVSPLTLSPGPEAHQGFSRQLSSTSPLAPYPT
SQMVSSDRSQLSFLPTEAQAQVSPPPPYPAPQELTQPLLQQPRAPEAPAQQPQAASSLPQ
SDFQLLPAQGSSLTNFFPDVGFDQQSMRPGPAFPQQVPLVQQGSRELQDSFHLRPSPYSN
CGSLPNTILPEDSSTSLFKDLNSALAGLPEVSLNVDTPFPLEEELQIEPLSLDGLNMLSD
SSMGLLDPSVEETFRADRL
>sp|Q6ZU45|CL20A_HUMAN Putative C-type lectin domain family 20 member A OS=Homo sapiens OX=9606 GN=CLEC20A PE=2 SV=2
MLPRALLLSFCAAALQLVSSKRDLVLVKEALSWYDAQQHCRLHYTDLADLQPSGLWKLYS
LMTSTPAWIGLFFDASTSGLRWSSGSTFTALEWGQKLPEFGVGFCATLYTWLKLPSIGAA
SCTAQKPFLCYCDPDVGHLISTKPSLSLTTSPKPAVVQISGQTFMRFDQVMTWSSALLYC
RSHHTDLADLQMVTDETGKEALRSIMSETEAWIGLYLNANSGSLSWSSDLGASIPSWLQV
PMMVRGLCTALGIYMTYSPKVYSVNCSSLLPFFCFYDSSTGHRASAELPPLFHTSPTEMT
EETTPRPGRAVASVGSGTDRRDTAAATEAQHLSSESKEKTSAQKSGHPFGILKADFTIST
LMDPEEMKDQFLRQIQEVLKLTLGHEQFRLKWVSFEVNKK
>sp|Q8N3J3|CQ053_HUMAN Uncharacterized protein C17orf53 OS=Homo sapiens OX=9606 GN=C17orf53 PE=1 SV=1
MACSLQKLFAVEEEFEDEDFLSAVEDAENRFTGSLPVNAGRLRPVSSRPQETVQAQSSRL
LLLHPTAPSEALGLPDLDLCLPASSTPSADSRPSCIGAAPLRPVSTSSSWIGNQRRVTVT
EVLRETARPQSSALHPLLTFESQQQQVGGFEGPEQDEFDKVLASMELEEPGMELECGVSS
EAIPILPAQQREGSVLAKKARVVDLSGSCQKGPVPAIHKAGIMSAQDESLDPVIQCRTPR
PPLRPGAVGHLPVPTALTVPTQQLHWEVCPQRSPVQALQPLQAARGTIQSSPQNRFPCQP
FQSPSSWLSGKAHLPRPRTPNSSCSTPSRTSSGLFPRIPLQPQAPVSSIGSPVGTPKGPQ
GALQTPIVTNHLVQLVTAASRTPQQPTHPSTRAKTRRFPGPAGILPHQQSGRSLEDIMVS
APQTPTHGALAKFQTEIVASSQASVEEDFGRGPWLTMKSTLGLDERDPSCFLCTYSIVMV
LRKQAALKQLPRNKVPNMAVMIKSLTRSTMDASVVFKDPTGEMQGTVHRLLLETCQNELK
PGSVLLLKQIGVFSPSLRNHYLNVTPNNLVHIYSPDSGDGSFLKPSQPFPKDSGSFQHDV
AAKPEEGFRTAQNLEAEASPEEELPEADDLDGLLSELPEDFFCGTSS
>sp|Q9P2W7|B3GA1_HUMAN Galactosylgalactosylxylosylprotein 3-beta-glucuronosyltransferase 1 OS=Homo sapiens OX=9606 GN=B3GAT1 PE=1 SV=2
MPKRRDILAIVLIVLPWTLLITVWHQSTLAPLLAVHKDEGSDPRRETPPGADPREYCTSD
RDIVEVVRTEYVYTRPPPWSDTLPTIHVVTPTYSRPVQKAELTRMANTLLHVPNLHWLVV
EDAPRRTPLTARLLRDTGLNYTHLHVETPRNYKLRGDARDPRIPRGTMQRNLALRWLRET
FPRNSSQPGVVYFADDDNTYSLELFEEMRSTRRVSVWPVAFVGGLRYEAPRVNGAGKVVG
WKTVFDPHRPFAIDMAGFAVNLRLILQRSQAYFKLRGVKGGYQESSLLRELVTLNDLEPK
AANCTKILVWHTRTEKPVLVNEGKKGFTDPSVEI
>sp|Q96P09|BIRC8_HUMAN Baculoviral IAP repeat-containing protein 8 OS=Homo sapiens OX=9606 GN=BIRC8 PE=1 SV=2
MTGYEARLITFGTWMYSVNKEQLARAGFYAIGQEDKVQCFHCGGGLANWKPKEDPWEQHA
KWYPGCKYLLEEKGHEYINNIHLTRSLEGALVQTTKKTPSLTKRISDTIFPNPMLQEAIR
MGFDFKDVKKIMEERIQTSGSNYKTLEVLVADLVSAQKDTTENELNQTSLQREISPEEPL
RRLQEEKLCKICMDRHIAVVFIPCGHLVTCKQCAEAVDRCPMCSAVIDFKQRVFMS
>sp|Q8WXI2|CNKR2_HUMAN Connector enhancer of kinase suppressor of ras 2 OS=Homo sapiens OX=9606 GN=CNKSR2 PE=1 SV=1
MALIMEPVSKWSPSQVVDWMKGLDDCLQQYIKNFEREKISGDQLLRITHQELEDLGVSRI
GHQELILEAVDLLCALNYGLETENLKTLSHKLNASAKNLQNFITGRRRSGHYDGRTSRKL
PNDFLTSVVDLIGAAKSLLAWLDRSPFAAVTDYSVTRNNVIQLCLELTTIVQQDCTVYET
ENKILHVCKTLSGVCDHIISLSSDPLVSQSAHLEVIQLANIKPSEGLGMYIKSTYDGLHV
ITGTTENSPADRCKKIHAGDEVIQVNHQTVVGWQLKNLVNALREDPSGVILTLKKRPQSM
LTSAPALLKNMRWKPLALQPLIPRSPTSSVATPSSTISTPTKRDSSALQDLYIPPPPAEP
YIPRDEKGNLPCEDLRGHMVGKPVHKGSESPNSFLDQEYRKRFNIVEEDTVLYCYEYEKG
RSSSQGRRESTPTYGKLRPISMPVEYNWVGDYEDPNKMKRDSRRENSLLRYMSNEKIAQE
EYMFQRNSKKDTGKKSKKKGDKSNSPTHYSLLPSLQMDALRQDIMGTPVPETTLYHTFQQ
SSLQHKSKKKNKGPIAGKSKRRISCKDLGRGDCEGWLWKKKDAKSYFSQKWKKYWFVLKD
ASLYWYINEEDEKAEGFISLPEFKIDRASECRKKYAFKACHPKIKSFYFAAEHLDDMNRW
LNRINMLTAGYAERERIKQEQDYWSESDKEEADTPSTPKQDSPPPPYDTYPRPPSMSCAS
PYVEAKHSRLSSTETSQSQSSHEEFRQEVTGSSAVSPIRKTASQRRSWQDLIETPLTSSG
LHYLQTLPLEDSVFSDSAAISPEHRRQSTLPTQKCHLQDHYGPYPLAESERMQVLNGNGG
KPRSFTLPRDSGFNHCCLNAPVSACDPQDDVQPPEVEEEEEEEEEEGEAAGENIGEKSES
REEKLGDSLQDLYRALEQASLSPLGEHRISTKMEYKLSFIKRCNDPVMNEKLHRLRILKS
TLKAREGEVAIIDKVLDNPDLTSKEFQQWKQMYLDLFLDICQNTTSNDPLSISSEVDVIT
SSLAHTHSYIETHV
>sp|Q96MU5|CQ077_HUMAN Uncharacterized protein C17orf77 OS=Homo sapiens OX=9606 GN=C17orf77 PE=2 SV=2
MDELALSFSLTCLLPENRASLSPSQPLSFQCLKAPATLTWEDEKQQRWGQPHGPVSSPLL
GDHRCLVPFRDLNPSSEVNTANLLESPSSLLLTSCYICSYFSFYILGEKRCHSLKRLRYS
VCCKVCPNFCACGKENVSGTGQVCTGVHVGAKEQEEPGGTQALRSCGIYCLEERTDKASH
EECRERSTLGRPQCTGLTPSLAGESPCPRLLPGSPTVRHLIASSCPGLSDPLPLPPGTLP
LGS
>sp|Q96MF6|CQ10A_HUMAN Coenzyme Q-binding protein COQ10 homolog A, mitochondrial OS=Homo sapiens OX=9606 GN=COQ10A PE=2 SV=2
MAWAGSRRVPAGTRAAAERCCRLSLSPGAQPAPPPGPLPPPRPMRFLTSCSLLLPRAAQI
LAAEAGLPSSRSFMGFAAPFTNKRKAYSERRIMGYSMQEMYEVVSNVQEYREFVPWCKKS
LVVSSRKGHLKAQLEVGFPPVMERYTSAVSMVKPHMVKAVCTDGKLFNHLETIWRFSPGI
PAYPRTCTVDFSISFEFRSLLHSQLATMFFDEVVKQNVAAFERRAATKFGPETAIPRELM
FHEVHQT
>sp|P29972|AQP1_HUMAN Aquaporin-1 OS=Homo sapiens OX=9606 GN=AQP1 PE=1 SV=3
MASEFKKKLFWRAVVAEFLATTLFVFISIGSALGFKYPVGNNQTAVQDNVKVSLAFGLSI
ATLAQSVGHISGAHLNPAVTLGLLLSCQISIFRALMYIIAQCVGAIVATAILSGITSSLT
GNSLGRNDLADGVNSGQGLGIEIIGTLQLVLCVLATTDRRRRDLGGSAPLAIGLSVALGH
LLAIDYTGCGINPARSFGSAVITHNFSNHWIFWVGPFIGGALAVLIYDFILAPRSSDLTD
RVKVWTSGQVEEYDLDADDINSRVEMKPK
>sp|Q9ULY5|CLC4E_HUMAN C-type lectin domain family 4 member E OS=Homo sapiens OX=9606 GN=CLEC4E PE=1 SV=1
MNSSKSSETQCTERGCFSSQMFLWTVAGIPILFLSACFITRCVVTFRIFQTCDEKKFQLP
ENFTELSCYNYGSGSVKNCCPLNWEYFQSSCYFFSTDTISWALSLKNCSAMGAHLVVINS
QEEQEFLSYKKPKMREFFIGLSDQVVEGQWQWVDGTPLTKSLSFWDVGEPNNIATLEDCA
TMRDSSNPRQNWNDVTCFLNYFRICEMVGINPLNKGKSL
>sp|Q92482|AQP3_HUMAN Aquaporin-3 OS=Homo sapiens OX=9606 GN=AQP3 PE=2 SV=2
MGRQKELVSRCGEMLHIRYRLLRQALAECLGTLILVMFGCGSVAQVVLSRGTHGGFLTIN
LAFGFAVTLGILIAGQVSGAHLNPAVTFAMCFLAREPWIKLPIYTLAQTLGAFLGAGIVF
GLYYDAIWHFADNQLFVSGPNGTAGIFATYPSGHLDMINGFFDQFIGTASLIVCVLAIVD
PYNNPVPRGLEAFTVGLVVLVIGTSMGFNSGYAVNPARDFGPRLFTALAGWGSAVFTTGQ
HWWWVPIVSPLLGSIAGVFVYQLMIGCHLEQPPPSNEEENVKLAHVKHKEQI
>sp|Q8TBE0|BAHD1_HUMAN Bromo adjacent homology domain-containing 1 protein OS=Homo sapiens OX=9606 GN=BAHD1 PE=1 SV=2
MTHTRRKSLPMLSSGLTGRREPLQMEDSNMEQGVEGVEPGMPESPGHLTGRRKNYPLRKR
PLVPEKPKACKVLLTRLENVAGPRSADEADELPPDLPKPPSPAPSSEDPGLAQPRKRRLA
SLNAEALNNLLLEREDTSSLAGTRRSRAGDPHRSRDRDRATGGWSSSKKRPRLGDLGGGS
RDLSPEPAPDEGPRRDGDPAPKRLASLNAAAFLKLSQERELPLRLPRAHAEVDGRSTEPP
APKAPRPKWPKVNGKNYPKAWQGASSGEAAGPPGWQGCPDEPWPSATPCGPSVQPSHQPL
SKALESPLGLRPHLPLLMGGQAALKPEPGRPGEESPAPKQELHQPSFPTPQLSPLPMPGN
PADYNGLCVGPELTALGSFYLYCGQEGLQCGGYSPCPMLPEGKLSPVAAPHEEGLLLAPS
SVPSGTPFQHPPWGSSRYCSSEDTGVNGYSICGVLPLSVTHAGTTCGGCPYKMPFAAEGC
RSLGQLEFPLPEAGHPASPAHPLLGCPVPSVPPAAEPVPHLQTPTSEPQTVARACPQSAK
PPSGSKSGLRTGSSCRHTARSKAARRPSHPKQPRVQRPRPRRRRRRRTNGWVPVGAACEK
AVYVLDEPEPAIRKSYQAVERHGETIRVRDTVLLKSGPRKTSTPYVAKISALWENPESGE
LMMSLLWYYRPEHLQGGRSPSMHEPLQNEVFASRHQDQNSVACIEEKCYVLTFAEYCRFC
AMAKRRGEGLPSRKTALVPPSADYSTPPHRTVPEDTDPELVFLCRHVYDFRHGRILKNPQ
>sp|Q9Y6N3|CLCA3_HUMAN Calcium-activated chloride channel regulator family member 3 OS=Homo sapiens OX=9606 GN=CLCA3P PE=1 SV=1
MVFSLKVILFLSLLLSPVLKSSLVTLNNNGYDGIVIAINPSVPEDEKLIQNIKEMVTEAS
THLFHATKQRAYFRNVSILIPMTYKSKSEYLIPKQETYDQADVIVADLYLKYGDDPYTLQ
YGQCGDKGQYIHFTPNFLLTNNLATYGPRGKVFVHGWAHLRWGVFDEYNVDQPFYISRRN
TTEATRCSTRITVYMVLNECKGASCIARPFRRDSQTGLYEAKCTFIPKRSQTAKESIVFM
QNLDSVTEFCTEKTHNKEAPNL
>sp|Q14CN2|CLCA4_HUMAN Calcium-activated chloride channel regulator 4 OS=Homo sapiens OX=9606 GN=CLCA4 PE=1 SV=2
MGLFRGFVFLLVLCLLHQSNTSFIKLNNNGFEDIVIVIDPSVPEDEKIIEQIEDMVTTAS
TYLFEATEKRFFFKNVSILIPENWKENPQYKRPKHENHKHADVIVAPPTLPGRDEPYTKQ
FTECGEKGEYIHFTPDLLLGKKQNEYGPPGKLFVHEWAHLRWGVFDEYNEDQPFYRAKSK
KIEATRCSAGISGRNRVYKCQGGSCLSRACRIDSTTKLYGKDCQFFPDKVQTEKASIMFM
QSIDSVVEFCNEKTHNQEAPSLQNIKCNFRSTWEVISNSEDFKNTIPMVTPPPPPVFSLL
KISQRIVCLVLDKSGSMGGKDRLNRMNQAAKHFLLQTVENGSWVGMVHFDSTATIVNKLI
QIKSSDERNTLMAGLPTYPLGGTSICSGIKYAFQVIGELHSQLDGSEVLLLTDGEDNTAS
SCIDEVKQSGAIVHFIALGRAADEAVIEMSKITGGSHFYVSDEAQNNGLIDAFGALTSGN
TDLSQKSLQLESKGLTLNSNAWMNDTVIIDSTVGKDTFFLITWNSLPPSISLWDPSGTIM
ENFTVDATSKMAYLSIPGTAKVGTWAYNLQAKANPETLTITVTSRAANSSVPPITVNAKM
NKDVNSFPSPMIVYAEILQGYVPVLGANVTAFIESQNGHTEVLELLDNGAGADSFKNDGV
YSRYFTAYTENGRYSLKVRAHGGANTARLKLRPPLNRAAYIPGWVVNGEIEANPPRPEID
EDTQTTLEDFSRTASGGAFVVSQVPSLPLPDQYPPSQITDLDATVHEDKIILTWTAPGDN
FDVGKVQRYIIRISASILDLRDSFDDALQVNTTDLSPKEANSKESFAFKPENISEENATH
IFIAIKSIDKSNLTSKVSNIAQVTLFIPQANPDDIDPTPTPTPTPTPDKSHNSGVNISTL
VLSVIGSVVIVNFILSTTI
>sp|A6NL99|AQP73_HUMAN Putative aquaporin-7-like protein 3 OS=Homo sapiens OX=9606 GN=AQP7P3 PE=5 SV=2
MVQASGHRRSTRGSKMVSWSVIAKIQEICERKMAREFLAEFMSTYVMMVFGLGSVAHMLL
NKTFGSYLGVNLGFGFGVTMGVHMAGRTSGAHMNAAVSLTNCALGRVPWRKFPVYVLGQF
LGSFLAAATIYSLFYTAILHFSGGELMVTGPVATVGIFATYLPDHMTLWRGFLNEEWLTG
MLQLCLFAIVDQENNPALPGTHALVIGILVVIIRVYHGMNTGYAINPSRDLPPRIFTFIA
GWGKLVFSDGENLWWVPVVAPLLGASLGGIIYLVFIGSTIPREPLKLEDSVAYEDHGITV
LPKMGSHEPMISPLTLISVSPANRSSVHPAPPLHESMALEHF
>sp|Q8IWV2|CNTN4_HUMAN Contactin-4 OS=Homo sapiens OX=9606 GN=CNTN4 PE=1 SV=1
MRLPWELLVLQSFILCLADDSTLHGPIFIQEPSPVMFPLDSEEKKVKLNCEVKGNPKPHI
RWKLNGTDVDTGMDFRYSVVEGSLLINNPNKTQDAGTYQCTATNSFGTIVSREAKLQFAY
LDNFKTRTRSTVSVRRGQGMVLLCGPPPHSGELSYAWIFNEYPSYQDNRRFVSQETGNLY
IAKVEKSDVGNYTCVVTNTVTNHKVLGPPTPLILRNDGVMGEYEPKIEVQFPETVPTAKG
ATVKLECFALGNPVPTIIWRRADGKPIARKARRHKSNGILEIPNFQQEDAGLYECVAENS
RGKNVARGQLTFYAQPNWIQKINDIHVAMEENVFWECKANGRPKPTYKWLKNGEPLLTRD
RIQIEQGTLNITIVNLSDAGMYQCLAENKHGVIFSNAELSVIAVGPDFSRTLLKRVTLVK
VGGEVVIECKPKASPKPVYTWKKGRDILKENERITISEDGNLRIINVTKSDAGSYTCIAT
NHFGTASSTGNLVVKDPTRVMVPPSSMDVTVGESIVLPCQVTHDHSLDIVFTWSFNGHLI
DFDRDGDHFERVGGQDSAGDLMIRNIQLKHAGKYVCMVQTSVDRLSAAADLIVRGPPGPP
EAVTIDEITDTTAQLSWRPGPDNHSPITMYVIQARTPFSVGWQAVSTVPELIDGKTFTAT
VVGLNPWVEYEFRTVAANVIGIGEPSRPSEKRRTEEALPEVTPANVSGGGGSKSELVITW
ETVPEELQNGRGFGYVVAFRPYGKMIWMLTVLASADASRYVFRNESVHPFSPFEVKVGVF
NNKGEGPFSPTTVVYSAEEEPTKPPASIFARSLSATDIEVFWASPLEKNRGRIQGYEVKY
WRHEDKEENARKIRTVGNQTSTKITNLKGSVLYHLAVKAYNSAGTGPSSATVNVTTRKPP
PSQPPGNIIWNSSDSKIILNWDQVKALDNESEVKGYKVLYRWNRQSSTSVIETNKTSVEL
SLPFDEDYIIEIKPFSDGGDGSSSEQIRIPKISNAYARGSGASTSNACTLSAISTIMISL
TARSSL
>sp|Q6ZRI6|CO039_HUMAN Uncharacterized protein C15orf39 OS=Homo sapiens OX=9606 GN=C15orf39 PE=1 SV=3
MAEKRPLRTLGPVMYGKLPRLETDSGLEHSLPHSVGNQDPCTYKGSYFSCPMAGTPKAES
EQLASWTPYPPLYSTGMAGPPLQADNLLTNCLFYRSPAEGPEKMQDSSPVELLPFSPQAH
SYPGPPLAAPKPVYRNPLCYGLSTCLGEGAVKRPLDVDWTLATGPLLPSADPPCSLAPAP
SKGQTLDGTFLRGVPAEGSSKDSSGSFSPCQPFLEKYQTIHSTGFLASRYTGPYPRNSKQ
AMSEGPSSPWTQLAQPLGPPCQDTGPTHYPPPHHPPPHPPQALPCPPACRHPEKQGSYSP
ALPLQPLGGHKGTGYQAGGLGSPYLRQQAAQAPYIPPLGLDAYPYPSAPLPAPSPGLKLE
PPLTPRCPLDFAPQTLSFPYARDDLSLYGASPGLGGTPPSQNNVRAVPQPGAFQRACQPL
PASQPCSEPVRPAQEAEEKTWLPSCRKEKLQPRLSEHSGPPIVIRDSPVPCTPPALPPCA
RECQSLPQKEGARPPSSPPMPVIDNVFSLAPYRDYLDVPAPEATTEPDSATAEPDSAPAT
SEGQDKGCRGTLPAQEGPSGSKPLRGSLKEEVALDLSVRKPTAEASPVKASRSVEHAKPT
AAMDVPDVGNMVSDLPGLKKIDTEAPGLPGVPVTTDAMPRTNFHSSVAFMFRKFKILRPA
PLPAAVVPSTPTSAPAPTQPAPTPTSGPIGLRILAQQPLSVTCFSLALPSPPAVAVASPA
PAPAPSPAPARAQAPASARDPAPAPAPVAGPAPASTSAPGDSLEQHFTGLHASLCDAISG
SVAHSPPEKLREWLETAGPWGQAAWQDCQGVQGLLAKLLSQLQRFDRTHRCPFPHVVRAG
AIFVPIHLVKERLFPRLPPASVDHVLQEHRVELRPTTLSEERALRELALPGCTSRMLKLL
ALRQLPDIYPDLLGLQWRDCVRRQLGDFDTEAGAVSSSEPTVARGEPESLALAQKSPAPK
VRKPGRKPPTPGPEKAEAAAGEESCGASPTPATSASPPGPTLKARFRSLLETAWLNGLAL
PTWGHKSSRPDQPSPCPQLLDSQSHHL
>sp|Q8N910|CO056_HUMAN Putative uncharacterized protein C15orf56 OS=Homo sapiens OX=9606 GN=C15orf56 PE=2 SV=1
MPRAGRAPAEGGPAPGTRSSRCLRPRPLAWRRLVPNFGAWAPRKGAARVGRPVLSPRTSG
AAGEPTCGAGSPGTLEEGVASGRTRRRTQSAGEVAKCRWGLGQEPLCPRGAVLLNSFSPP
AWPQFPPALRLRALAWPQPRGPACGSTAQWPPRGDPTWRIS
>sp|O15335|CHAD_HUMAN Chondroadherin OS=Homo sapiens OX=9606 GN=CHAD PE=1 SV=2
MVRPMLLLSLGLLAGLLPALAACPQNCHCHSDLQHVICDKVGLQKIPKVSEKTKLLNLQR
NNFPVLAANSFRAMPNLVSLHLQHCQIREVAAGAFRGLKQLIYLYLSHNDIRVLRAGAFD
DLTELTYLYLDHNKVTELPRGLLSPLVNLFILQLNNNKIRELRAGAFQGAKDLRWLYLSE
NALSSLQPGALDDVENLAKFHVDRNQLSSYPSAALSKLRVVEELKLSHNPLKSIPDNAFQ
SFGRYLETLWLDNTNLEKFSDGAFLGVTTLKHVHLENNRLNQLPSNFPFDSLETLALTNN
PWKCTCQLRGLRRWLEAKASRPDATCASPAKFKGQHIRDTDAFRSCKFPTKRSKKAGRH
>sp|P01024|CO3_HUMAN Complement C3 OS=Homo sapiens OX=9606 GN=C3 PE=1 SV=2
MGPTSGPSLLLLLLTHLPLALGSPMYSIITPNILRLESEETMVLEAHDAQGDVPVTVTVH
DFPGKKLVLSSEKTVLTPATNHMGNVTFTIPANREFKSEKGRNKFVTVQATFGTQVVEKV
VLVSLQSGYLFIQTDKTIYTPGSTVLYRIFTVNHKLLPVGRTVMVNIENPEGIPVKQDSL
SSQNQLGVLPLSWDIPELVNMGQWKIRAYYENSPQQVFSTEFEVKEYVLPSFEVIVEPTE
KFYYIYNEKGLEVTITARFLYGKKVEGTAFVIFGIQDGEQRISLPESLKRIPIEDGSGEV
VLSRKVLLDGVQNPRAEDLVGKSLYVSATVILHSGSDMVQAERSGIPIVTSPYQIHFTKT
PKYFKPGMPFDLMVFVTNPDGSPAYRVPVAVQGEDTVQSLTQGDGVAKLSINTHPSQKPL
SITVRTKKQELSEAEQATRTMQALPYSTVGNSNNYLHLSVLRTELRPGETLNVNFLLRMD
RAHEAKIRYYTYLIMNKGRLLKAGRQVREPGQDLVVLPLSITTDFIPSFRLVAYYTLIGA
SGQREVVADSVWVDVKDSCVGSLVVKSGQSEDRQPVPGQQMTLKIEGDHGARVVLVAVDK
GVFVLNKKNKLTQSKIWDVVEKADIGCTPGSGKDYAGVFSDAGLTFTSSSGQQTAQRAEL
QCPQPAARRRRSVQLTEKRMDKVGKYPKELRKCCEDGMRENPMRFSCQRRTRFISLGEAC
KKVFLDCCNYITELRRQHARASHLGLARSNLDEDIIAEENIVSRSEFPESWLWNVEDLKE
PPKNGISTKLMNIFLKDSITTWEILAVSMSDKKGICVADPFEVTVMQDFFIDLRLPYSVV
RNEQVEIRAVLYNYRQNQELKVRVELLHNPAFCSLATTKRRHQQTVTIPPKSSLSVPYVI
VPLKTGLQEVEVKAAVYHHFISDGVRKSLKVVPEGIRMNKTVAVRTLDPERLGREGVQKE
DIPPADLSDQVPDTESETRILLQGTPVAQMTEDAVDAERLKHLIVTPSGCGEQNMIGMTP
TVIAVHYLDETEQWEKFGLEKRQGALELIKKGYTQQLAFRQPSSAFAAFVKRAPSTWLTA
YVVKVFSLAVNLIAIDSQVLCGAVKWLILEKQKPDGVFQEDAPVIHQEMIGGLRNNNEKD
MALTAFVLISLQEAKDICEEQVNSLPGSITKAGDFLEANYMNLQRSYTVAIAGYALAQMG
RLKGPLLNKFLTTAKDKNRWEDPGKQLYNVEATSYALLALLQLKDFDFVPPVVRWLNEQR
YYGGGYGSTQATFMVFQALAQYQKDAPDHQELNLDVSLQLPSRSSKITHRIHWESASLLR
SEETKENEGFTVTAEGKGQGTLSVVTMYHAKAKDQLTCNKFDLKVTIKPAPETEKRPQDA
KNTMILEICTRYRGDQDATMSILDISMMTGFAPDTDDLKQLANGVDRYISKYELDKAFSD
RNTLIIYLDKVSHSEDDCLAFKVHQYFNVELIQPGAVKVYAYYNLEESCTRFYHPEKEDG
KLNKLCRDELCRCAEENCFIQKSDDKVTLEERLDKACEPGVDYVYKTRLVKVQLSNDFDE
YIMAIEQTIKSGSDEVQVGQQRTFISPIKCREALKLEEKKHYLMWGLSSDFWGEKPNLSY
IIGKDTWVEHWPEEDECQDEENQKQCQDLGAFTESMVVFGCPN
>sp|Q5SQ80|A20A2_HUMAN Ankyrin repeat domain-containing protein 20A2 OS=Homo sapiens OX=9606 GN=ANKRD20A2 PE=4 SV=1
MKLFGFGSRRGQTAQGSIDHVYTGSGYRIRDSELQKIHRAAVKGDAAEVERCLARRSGDL
DALDKQHRTALHLACASGHVQVVTLLVNRKCQIDVCDKENRTPLIQAVHCQEEACAVILL
EHGANPNLKDIYGNTALHYAVYSESTSLAEKLLSHGAHIEALDKDNNTPLLFAIICKKEK
MVEFLLKRKASSHAVDRLRRSALMLAVYYDSPGIVNILLKQNIDVFAQDMCGRDAEDYAI
SHHLTKIQQQILEHKKKILKKEKSDVGSSDESAVSIFHELRVDSLPASDDKDLNVATKQC
VPEKVSEPLPGSSHEKGNRIVNGQGEGPPAKHPSLKPSTEVEDPAVKGAVQRKNVQTLRA
EQALPVASEEEQERHERSEKKQPQVKEGNNTNKSEKIQLSENICDSTSSAAAGRLTQQRK
IGKTYPQQFPKKLKEEHDRCTLKQENEEKTNVNMLYKKNREELERKEKQYKKEVEAKQLE
PTVQSLEMKSKTARNTPNRDFHNHEEMKGLMDENCILKADIAILRQEICTMKNDNLEKEN
KYLKDIKIVKETNAALEKYIKLNEEMITETAFRYQQELNDLKAENTRLNAELLKEKESKK
RLEADIESYQSRLAAAISKHSESVKTERNLKLALERTRDVSVQVEMSSAISKVKDENEFL
TEQLSETQIKFNALKDKFRKTRDSLRKKSLALETVQNDLSQTQQQTQEMKEMYQNAEAKV
NNSTGKWNCVEERICHLQRENAWLVQQLDDVHQKEDHKEIVTNIQRGFIESGKKDLVLEE
KSKKLMNECDHLKESLFQYEREKTEGVVSIKEDKYFQTSRKKI
>sp|O43707|ACTN4_HUMAN Alpha-actinin-4 OS=Homo sapiens OX=9606 GN=ACTN4 PE=1 SV=2
MVDYHAANQSYQYGPSSAGNGAGGGGSMGDYMAQEDDWDRDLLLDPAWEKQQRKTFTAWC
NSHLRKAGTQIENIDEDFRDGLKLMLLLEVISGERLPKPERGKMRVHKINNVNKALDFIA
SKGVKLVSIGAEEIVDGNAKMTLGMIWTIILRFAIQDISVEETSAKEGLLLWCQRKTAPY
KNVNVQNFHISWKDGLAFNALIHRHRPELIEYDKLRKDDPVTNLNNAFEVAEKYLDIPKM
LDAEDIVNTARPDEKAIMTYVSSFYHAFSGAQKAETAANRICKVLAVNQENEHLMEDYEK
LASDLLEWIRRTIPWLEDRVPQKTIQEMQQKLEDFRDYRRVHKPPKVQEKCQLEINFNTL
QTKLRLSNRPAFMPSEGKMVSDINNGWQHLEQAEKGYEEWLLNEIRRLERLDHLAEKFRQ
KASIHEAWTDGKEAMLKHRDYETATLSDIKALIRKHEAFESDLAAHQDRVEQIAAIAQEL
NELDYYDSHNVNTRCQKICDQWDALGSLTHSRREALEKTEKQLEAIDQLHLEYAKRAAPF
NNWMESAMEDLQDMFIVHTIEEIEGLISAHDQFKSTLPDADREREAILAIHKEAQRIAES
NHIKLSGSNPYTTVTPQIINSKWEKVQQLVPKRDHALLEEQSKQQSNEHLRRQFASQANV
VGPWIQTKMEEIGRISIEMNGTLEDQLSHLKQYERSIVDYKPNLDLLEQQHQLIQEALIF
DNKHTNYTMEHIRVGWEQLLTTIARTINEVENQILTRDAKGISQEQMQEFRASFNHFDKD
HGGALGPEEFKACLISLGYDVENDRQGEAEFNRIMSLVDPNHSGLVTFQAFIDFMSRETT
DTDTADQVIASFKVLAGDKNFITAEELRRELPPDQAEYCIARMAPYQGPDAVPGALDYKS
FSTALYGESDL
>sp|P61981|1433G_HUMAN 14-3-3 protein gamma OS=Homo sapiens OX=9606 GN=YWHAG PE=1 SV=2
MVDREQLVQKARLAEQAERYDDMAAAMKNVTELNEPLSNEERNLLSVAYKNVVGARRSSW
RVISSIEQKTSADGNEKKIEMVRAYREKIEKELEAVCQDVLSLLDNYLIKNCSETQYESK
VFYLKMKGDYYRYLAEVATGEKRATVVESSEKAYSEAHEISKEHMQPTHPIRLGLALNYS
VFYYEIQNAPEQACHLAKTAFDDAIAELDTLNEDSYKDSTLIMQLLRDNLTLWTSDQQDD
DGGEGNN
>sp|P80723|BASP1_HUMAN Brain acid soluble protein 1 OS=Homo sapiens OX=9606 GN=BASP1 PE=1 SV=2
MGGKLSKKKKGYNVNDEKAKEKDKKAEGAATEEEGTPKESEPQAAAEPAEAKEGKEKPDQ
DAEGKAEEKEGEKDAAAAKEEAPKAEPEKTEGAAEAKAEPPKAPEQEQAAPGPAAGGEAP
KAAEAAAAPAESAAPAAGEEPSKEEGEPKKTEAPAAPAAQETKSDGAPASDSKPGSSEAA
PSSKETPAATEAPSSTPKAQGPAASAEEPKPVEAPAANSDQTVTVKE
>sp|Q9BUX1|CHAC1_HUMAN Glutathione-specific gamma-glutamylcyclotransferase 1 OS=Homo sapiens OX=9606 GN=CHAC1 PE=1 SV=3
MKQESAAPNTPPTSQSPTPSAQFPRNDGDPQALWIFGYGSLVWRPDFAYSDSRVGFVRGY
SRRFWQGDTFHRGSDKMPGRVVTLLEDHEGCTWGVAYQVQGEQVSKALKYLNVREAVLGG
YDTKEVTFYPQDAPDQPLKALAYVATPQNPGYLGPAPEEAIATQILACRGFSGHNLEYLL
RLADFMQLCGPQAQDEHLAAIVDAVGTMLPCFCPTEQALALV
>sp|O43889|CREB3_HUMAN Cyclic AMP-responsive element-binding protein 3 OS=Homo sapiens OX=9606 GN=CREB3 PE=1 SV=2
MELELDAGDQDLLAFLLEESGDLGTAPDEAVRAPLDWALPLSEVPSDWEVDDLLCSLLSP
PASLNILSSSNPCLVHHDHTYSLPRETVSMDLESESCRKEGTQMTPQHMEELAEQEIARL
VLTDEEKSLLEKEGLILPETLPLTKTEEQILKRVRRKIRNKRSAQESRRKKKVYVGGLES
RVLKYTAQNMELQNKVQLLEEQNLSLLDQLRKLQAMVIEISNKTSSSSTCILVLLVSFCL
LLVPAMYSSDTRGSLPAEHGVLSRQLRALPSEDPYQLELPALQSEVPKDSTHQWLDGSDC
VLQAPGNTSCLLHYMPQAPSAEPPLEWPFPDLFSEPLCRGPILPLQANLTRKGGWLPTGS
PSVILQDRYSG
>sp|P07316|CRGB_HUMAN Gamma-crystallin B OS=Homo sapiens OX=9606 GN=CRYGB PE=1 SV=3
MGKITFYEDRAFQGRSYECTTDCPNLQPYFSRCNSIRVESGCWMIYERPNYQGHQYFLRR
GEYPDYQQWMGLSDSIRSCCLIPPHSGAYRMKIYDRDELRGQMSELTDDCISVQDRFHLT
EIHSLNVLEGSWILYEMPNYRGRQYLLRPGEYRRFLDWGAPNAKVGSLRRVMDLY
>sp|Q9H165|BC11A_HUMAN B-cell lymphoma/leukemia 11A OS=Homo sapiens OX=9606 GN=BCL11A PE=1 SV=2
MSRRKQGKPQHLSKREFSPEPLEAILTDDEPDHGPLGAPEGDHDLLTCGQCQMNFPLGDI
LIFIEHKRKQCNGSLCLEKAVDKPPSPSPIEMKKASNPVEVGIQVTPEDDDCLSTSSRGI
CPKQEHIADKLLHWRGLSSPRSAHGALIPTPGMSAEYAPQGICKDEPSSYTCTTCKQPFT
SAWFLLQHAQNTHGLRIYLESEHGSPLTPRVGIPSGLGAECPSQPPLHGIHIADNNPFNL
LRIPGSVSREASGLAEGRFPPTPPLFSPPPRHHLDPHRIERLGAEEMALATHHPSAFDRV
LRLNPMAMEPPAMDFSRRLRELAGNTSSPPLSPGRPSPMQRLLQPFQPGSKPPFLATPPL
PPLQSAPPPSQPPVKSKSCEFCGKTFKFQSNLVVHRRSHTGEKPYKCNLCDHACTQASKL
KRHMKTHMHKSSPMTVKSDDGLSTASSPEPGTSDLVGSASSALKSVVAKFKSENDPNLIP
ENGDEEEEEDDEEEEEEEEEEEEELTESERVDYGFGLSLEAARHHENSSRGAVVGVGDES
RALPDVMQGMVLSSMQHFSEAFHQVLGEKHKRGHLAEAEGHRDTCDEDSVAGESDRIDDG
TVNGRGCSPGESASGGLSKKLLLGSPSSLSPFSKRIKLEKEFDLPPAAMPNTENVYSQWL
AGYAASRQLKDPFLSFGDSRQSPFASSSEHSSENGSLRFSTPPGELDGGISGRSGTGSGG
STPHISGPGPGRPSSKEGRRSDTCEYCGKVFKNCSNLTVHRRSHTGERPYKCELCNYACA
QSSKLTRHMKTHGQVGKDVYKCEICKMPFSVYSTLEKHMKKWHSDRVLNNDIKTE
>sp|Q96CD2|COAC_HUMAN Phosphopantothenoylcysteine decarboxylase OS=Homo sapiens OX=9606 GN=PPCDC PE=1 SV=2
MEPKASCPAAAPLMERKFHVLVGVTGSVAALKLPLLVSKLLDIPGLEVAVVTTERAKHFY
SPQDIPVTLYSDADEWEIWKSRSDPVLHIDLRRWADLLLVAPLDANTLGKVASGICDNLL
TCVMRAWDRSKPLLFCPAMNTAMWEHPITAQQVDQLKAFGYVEIPCVAKKLVCGDEGLGA
MAEVGTIVDKVKEVLFQHSGFQQS
>sp|O60239|3BP5_HUMAN SH3 domain-binding protein 5 OS=Homo sapiens OX=9606 GN=SH3BP5 PE=1 SV=2
MDAALKRSRSEEPAEILPPARDEEEEEEEGMEQGLEEEEEVDPRIQGELEKLNQSTDDIN
RRETELEDARQKFRSVLVEATVKLDELVKKIGKAVEDSKPYWEARRVARQAQLEAQKATQ
DFQRATEVLRAAKETISLAEQRLLEDDKRQFDSAWQEMLNHATQRVMEAEQTKTRSELVH
KETAARYNAAMGRMRQLEKKLKRAINKSKPYFELKAKYYVQLEQLKKTVDDLQAKLTLAK
GEYKMALKNLEMISDEIHERRRSSAMGPRGCGVGAEGSSTSVEDLPGSKPEPDAISVASE
AFEDDSCSNFVSEDDSETQSVSSFSSGPTSPSEMPDQFPAVVRPGSLDLPSPVSLSEFGM
MFPVLGPRSECSGASSPECEVERGDRAEGAENKTSDKANNNRGLSSSSGSGGSSKSQSST
SPEGQALENRMKQLSLQCSKGRDGIIADIKMVQIG
>sp|E9PGG2|ANHX_HUMAN Anomalous homeobox protein OS=Homo sapiens OX=9606 GN=ANHX PE=2 SV=1
MQSFLTLLKEHEDTCAPPAELVTLAGRLCRDFQDDLAQLQPLVTAILDSQLRLHLLDNAD
VALACARVLDQQEQQQAACRLLEGCQVPGGSQELVQLWNDIHYRLVMRRLGVAALTPVQK
FRCRKRNPPPPSLCPEGLKSRNFPREVREKLHNFAVGVNTNPSKAERENLALETSLTPEQ
VYNWFANYRRRQRALPQHMKPAQQATAEDPGARERGPDLLQPSGNPRVDSGFVDRPQWSE
EREEKGPPQSPQTTQGPWEPLALAPDFPADETVSKPLDVSGHPQSVQLEEGLGTSSGRTE
LRVGSFLVTQPPLQAPEFILTQSPPELAPAPSAFPGPVSAMELSQALPSSQVQCSDSQAS
GDAFWGARMLLEFSGSSLG
>sp|Q9NVM4|ANM7_HUMAN Protein arginine N-methyltransferase 7 OS=Homo sapiens OX=9606 GN=PRMT7 PE=1 SV=1
MKIFCSRANPTTGSVEWLEEDEHYDYHQEIARSSYADMLHDKDRNVKYYQGIRAAVSRVK
DRGQKALVLDIGTGTGLLSMMAVTAGADFCYAIEVFKPMADAAVKIVEKNGFSDKIKVIN
KHSTEVTVGPEGDMPCRANILVTELFDTELIGEGALPSYEHAHRHLVEENCEAVPHRATV
YAQLVESGRMWSWNKLFPIHVQTSLGEQVIVPPVDVESCPGAPSVCDIQLNQVSPADFTV
LSDVLPMFSIDFSKQVSSSAACHSRRFEPLTSGRAQVVLSWWDIEMDPEGKIKCTMAPFW
AHSDPEEMQWRDHWMQCVYFLPQEEPVVQGSALYLVAHHDDYCVWYSLQRTSPEKNERVR
QMRPVCDCQAHLLWNRPRFGEINDQDRTDRYVQALRTVLKPDSVCLCVSDGSLLSVLAHH
LGVEQVFTVESSAASHKLLRKIFKANHLEDKINIIEKRPELLTNEDLQGRKVSLLLGEPF
FTTSLLPWHNLYFWYVRTAVDQHLGPGAMVMPQAASLHAVVVEFRDLWRIRSPCGDCEGF
DVHIMDDMIKRALDFRESREAEPHPLWEYPCRSLSEPWQILTFDFQQPVPLQPLCAEGTV
ELRRPGQSHAAVLWMEYHLTPECTLSTGLLEPADPEGGCCWNPHCKQAVYFFSPAPDPRA
LLGGPRTVSYAVEFHPDTGDIIMEFRHADTPD
>sp|Q12979|ABR_HUMAN Active breakpoint cluster region-related protein OS=Homo sapiens OX=9606 GN=ABR PE=1 SV=2
MEPLSHRGLPRLSWIDTLYSNFSYGTDEYDGEGNEEQKGPPEGSETMPYIDESPTMSPQL
SARSQGGGDGVSPTPPEGLAPGVEAGKGLEMRKLVLSGFLASEEIYINQLEALLLPMKPL
KATATTSQPVLTIQQIETIFYKIQDIYEIHKEFYDNLCPKVQQWDSQVTMGHLFQKLASQ
LGVYKAFVDNYKVALETAEKCSQSNNQFQKISEELKVKGPKDSKDSHTSVTMEALLYKPI
DRVTRSTLVLHDLLKHTPVDHPDYPLLQDALRISQNFLSSINEDIDPRRTAVTTPKGETR
QLVKDGFLVEVSESSRKLRHVFLFTDVLLCAKLKKTSAGKHQQYDCKWYIPLADLVFPSP
EESEASPQVHPFPDHELEDMKMKISALKSEIQKEKANKGQSRAIERLKKKMFENEFLLLL
NSPTIPFRIHNRNGKSYLFLLSSDYERSEWREAIQKLQKKDLQAFVLSSVELQVLTGSCF
KLRTVHNIPVTSNKDDDESPGLYGFLHVIVHSAKGFKQSANLYCTLEVDSFGYFVSKAKT
RVFRDTAEPKWDEEFEIELEGSQSLRILCYEKCYDKTKVNKDNNEIVDKIMGKGQIQLDP
QTVETKNWHTDVIEMNGIKVEFSMKFTSRDMSLKRTPSKKQTGVFGVKISVVTKRERSKV
PYIVRQCVEEVEKRGIEEVGIYRISGVATDIQALKAVFDANNKDILLMLSDMDINAIAGT
LKLYFRELPEPLLTDRLYPAFMEGIALSDPAAKENCMMHLLRSLPDPNLITFLFLLEHLK
RVAEKEPINKMSLHNLATVFGPTLLRPSEVESKAHLTSAADIWSHDVMAQVQVLLYYLQH
PPISFAELKRNTLYFSTDV
>sp|Q9Y5C1|ANGL3_HUMAN Angiopoietin-related protein 3 OS=Homo sapiens OX=9606 GN=ANGPTL3 PE=1 SV=1
MFTIKLLLFIVPLVISSRIDQDNSSFDSLSPEPKSRFAMLDDVKILANGLLQLGHGLKDF
VHKTKGQINDIFQKLNIFDQSFYDLSLQTSEIKEEEKELRRTTYKLQVKNEEVKNMSLEL
NSKLESLLEEKILLQQKVKYLEEQLTNLIQNQPETPEHPEVTSLKTFVEKQDNSIKDLLQ
TVEDQYKQLNQQHSQIKEIENQLRRTSIQEPTEISLSSKPRAPRTTPFLQLNEIRNVKHD
GIPAECTTIYNRGEHTSGMYAIRPSNSQVFHVYCDVISGSPWTLIQHRIDGSQNFNETWE
NYKYGFGRLDGEFWLGLEKIYSIVKQSNYVLRIELEDWKDNKHYIEYSFYLGNHETNYTL
HLVAITGNVPNAIPENKDLVFSTWDHKAKGHFNCPEGYSGGWWWHDECGENNLNGKYNKP
RAKSKPERRRGLSWKSQNGRLYSIKSTKMLIHPTDSESFE
>sp|Q5TZF3|ANR45_HUMAN Ankyrin repeat domain-containing protein 45 OS=Homo sapiens OX=9606 GN=ANKRD45 PE=1 SV=2
MESEGPPESESSEFFSQQEEENEEEEAQEPEETGPKNPLLQPALTGDVEGLQKIFEDPEN
PHHEQAMQLLLEEDIVGRNLLYAACMAGQSDVIRALAKYGVNLNEKTTRGYTLLHCAAAW
GRLETLKALVELDVDIEALNFREERARDVAARYSQTECVEFLDWADARLTLKKYIAKVSL
AVTDTEKGSGKLLKEDKNTILSACRAKNEWLETHTEASINELFEQRQQLEDIVTPIFTKM
TTPCQVKSAKSVTSHDQKRSQDDTSN
>sp|Q6IWH7|ANO7_HUMAN Anoctamin-7 OS=Homo sapiens OX=9606 GN=ANO7 PE=1 SV=2
MRMAATAWAGLQGPPLPTLCPAVRTGLYCRDQAHAERWAMTSETSSGSHCARSRMLRRRA
QEEDSTVLIDVSPPEAEKRGSYGSTAHASEPGGQQAAACRAGSPAKPRIADFVLVWEEDL
KLDRQQDSAARDRTDMHRTWRETFLDNLRAAGLCVDQQDVQDGNTTVHYALLSASWAVLC
YYAEDLRLKLPLQELPNQASNWSAGLLAWLGIPNVLLEVVPDVPPEYYSCRFRVNKLPRF
LGSDNQDTFFTSTKRHQILFEILAKTPYGHEKKNLLGIHQLLAEGVLSAAFPLHDGPFKT
PPEGPQAPRLNQRQVLFQHWARWGKWNKYQPLDHVRRYFGEKVALYFAWLGFYTGWLLPA
AVVGTLVFLVGCFLVFSDIPTQELCGSKDSFEMCPLCLDCPFWLLSSACALAQAGRLFDH
GGTVFFSLFMALWAVLLLEYWKRKSATLAYRWDCSDYEDTEERPRPQFAASAPMTAPNPI
TGEDEPYFPERSRARRMLAGSVVIVVMVAVVVMCLVSIILYRAIMAIVVSRSGNTLLAAW
ASRIASLTGSVVNLVFILILSKIYVSLAHVLTRWEMHRTQTKFEDAFTLKVFIFQFVNFY
SSPVYIAFFKGRFVGYPGNYHTLFGVRNEECAAGGCLIELAQELLVIMVGKQVINNMQEV
LIPKLKGWWQKFRLRSKKRKAGASAGASQGPWEDDYELVPCEGLFDEYLEMVLQFGFVTI
FVAACPLAPLFALLNNWVEIRLDARKFVCEYRRPVAERAQDIGIWFHILAGLTHLAVISN
AFLLAFSSDFLPRAYYRWTRAHDLRGFLNFTLARAPSSFAAAHNRTCRYRAFRDDDGHYS
QTYWNLLAIRLAFVIVFEHVVFSVGRLLDLLVPDIPESVEIKVKREYYLAKQALAENEVL
FGTNGTKDEQPEGSELSSHWTPFTVPKASQLQQ
>sp|P13928|ANXA8_HUMAN Annexin A8 OS=Homo sapiens OX=9606 GN=ANXA8 PE=1 SV=3
MAWWKSWIEQEGVTVKSSSHFNPDPDAETLYKAMKGIGTNEQAIIDVLTKRSNTQRQQIA
KSFKAQFGKDLTETLKSELSGKFERLIVALMYPPYRYEAKELHDAMKGLGTKEGVIIEIL
ASRTKNQLREIMKAYEEDYGSSLEEDIQADTSGYLERILVCLLQGSRDDVSSFVDPGLAL
QDAQDLYAAGEKIRGTDEMKFITILCTRSATHLLRVFEEYEKIANKSIEDSIKSETHGSL
EEAMLTVVKCTQNLHSYFAERLYYAMKGAGTRDGTLIRNIVSRSEIDLNLIKCHFKKMYG
KTLSSMIMEDTSGDYKNALLSLVGSDP
>sp|A0A1B0GTR0|EDD13_HUMAN Epididymal protein 13 OS=Homo sapiens OX=9606 GN=EDDM13 PE=3 SV=1
MHRSEPFLKMSLLILLFLGLAEACTPREVATKEKINLLKGIIGLMSRLSPDGLRHNITSL
KMPPLVSPQDRTEEEIKKILGLLSLQVLHEETSGCKEEVKPFSGTTPSRKPLPKRKNTWN
FLKCAYMVMTYLFVSYNKGDWCYCHYCNLELDIRDDPCCSF
>sp|Q3B820|F161A_HUMAN Protein FAM161A OS=Homo sapiens OX=9606 GN=FAM161A PE=1 SV=2
MATSHRVAKLVASSLQTPVNPITGARVAQYEREDPLKALAAAEAILEDEEEEKVAQPAGA
SADLNTSFSGVDEHAPISYEDFVNFPDIHHSNEEYFKKVEELKAAHIETMAKLEKMYQDK
LHLKEVQPVVIREDSLSDSSRSVSEKNSYHPVSLMTSFSEPDLGQSSSLYVSSSEEELPN
LEKEYPRKNRMMTYAKELINNMWTDFCVEDYIRCKDTGFHAAEKRRKKRKEWVPTITVPE
PFQMMIREQKKKEESMKSKSDIEMVHKALKKQEEDPEYKKKFRANPVPASVFLPLYHDLV
KQKEERRRSLKEKSKEALLASQKPFKFIAREEQKRAAREKQLRDFLKYKKKTNRFKARPI
PRSTYGSTTNDKLKEEELYRNLRTQLRAQEHLQNSSPLPCRSACGCRNPRCPEQAVKLKC
KHKVRCPTPDFEDLPERYQKHLSEHKSPKLLTVCKPFDLHASPHASIKREKILADIEADE
ENLKETRWPYLSPRRKSPVRCAGVNPVPCNCNPPVPTVSSRGREQAVRKSEKERMREYQR
ELEEREEKLKKRPLLFERVAQKNARMAAEKHYSNTLKALGISDEFVSKKGQSGKVLEYFN
NQETKSVTEDKESFNEEEKIEERENGEENYFIDTNSQDSYKEKDEANEESEEEKSVEESH
>sp|Q7L2H7|EIF3M_HUMAN Eukaryotic translation initiation factor 3 subunit M OS=Homo sapiens OX=9606 GN=EIF3M PE=1 SV=1
MSVPAFIDISEEDQAAELRAYLKSKGAEISEENSEGGLHVDLAQIIEACDVCLKEDDKDV
ESVMNSVVSLLLILEPDKQEALIESLCEKLVKFREGERPSLRLQLLSNLFHGMDKNTPVR
YTVYCSLIKVAASCGAIQYIPTELDQVRKWISDWNLTTEKKHTLLRLLYEALVDCKKSDA
ASKVMVELLGSYTEDNASQARVDAHRCIVRALKDPNAFLFDHLLTLKPVKFLEGELIHDL
LTIFVSAKLASYVKFYQNNKDFIDSLGLLHEQNMAKMRLLTFMGMAVENKEISFDTMQQE
LQIGADDVEAFVIDAVRTKMVYCKIDQTQRKVVVSHSTHRTFGKQQWQQLYDTLNAWKQN
LNKVKNSLLSLSDT
>sp|Q9BXW9|FACD2_HUMAN Fanconi anemia group D2 protein OS=Homo sapiens OX=9606 GN=FANCD2 PE=1 SV=2
MVSKRRLSKSEDKESLTEDASKTRKQPLSKKTKKSHIANEVEENDSIFVKLLKISGIILK
TGESQNQLAVDQIAFQKKLFQTLRRHPSYPKIIEEFVSGLESYIEDEDSFRNCLLSCERL
QDEEASMGASYSKSLIKLLLGIDILQPAIIKTLFEKLPEYFFENKNSDEINIPRLIVSQL
KWLDRVVDGKDLTTKIMQLISIAPENLQHDIITSLPEILGDSQHADVGKELSDLLIENTS
LTVPILDVLSSLRLDPNFLLKVRQLVMDKLSSIRLEDLPVIIKFILHSVTAMDTLEVISE
LREKLDLQHCVLPSRLQASQVKLKSKGRASSSGNQESSGQSCIILLFDVIKSAIRYEKTI
SEAWIKAIENTASVSEHKVFDLVMLFIIYSTNTQTKKYIDRVLRNKIRSGCIQEQLLQST
FSVHYLVLKDMCSSILSLAQSLLHSLDQSIISFGSLLYKYAFKFFDTYCQQEVVGALVTH
ICSGNEAEVDTALDVLLELVVLNPSAMMMNAVFVKGILDYLDNISPQQIRKLFYVLSTLA
FSKQNEASSHIQDDMHLVIRKQLSSTVFKYKLIGIIGAVTMAGIMAADRSESPSLTQERA
NLSDEQCTQVTSLLQLVHSCSEQSPQASALYYDEFANLIQHEKLDPKALEWVGHTICNDF
QDAFVVDSCVVPEGDFPFPVKALYGLEEYDTQDGIAINLLPLLFSQDFAKDGGPVTSQES
GQKLVSPLCLAPYFRLLRLCVERQHNGNLEEIDGLLDCPIFLTDLEPGEKLESMSAKERS
FMCSLIFLTLNWFREIVNAFCQETSPEMKGKVLTRLKHIVELQIILEKYLAVTPDYVPPL
GNFDVETLDITPHTVTAISAKIRKKGKIERKQKTDGSKTSSSDTLSEEKNSECDPTPSHR
GQLNKEFTGKEEKTSLLLHNSHAFFRELDIEVFSILHCGLVTKFILDTEMHTEATEVVQL
GPPELLFLLEDLSQKLESMLTPPIARRVPFLKNKGSRNIGFSHLQQRSAQEIVHCVFQLL
TPMCNHLENIHNYFQCLAAENHGVVDGPGVKVQEYHIMSSCYQRLLQIFHGLFAWSGFSQ
PENQNLLYSALHVLSSRLKQGEHSQPLEELLSQSVHYLQNFHQSIPSFQCALYLIRLLMV
ILEKSTASAQNKEKIASLARQFLCRVWPSGDKEKSNISNDQLHALLCIYLEHTESILKAI
EEIAGVGVPELINSPKDASSSTFPTLTRHTFVVFFRVMMAELEKTVKKIEPGTAADSQQI
HEEKLLYWNMAVRDFSILINLIKVFDSHPVLHVCLKYGRLFVEAFLKQCMPLLDFSFRKH
REDVLSLLETFQLDTRLLHHLCGHSKIHQDTRLTQHVPLLKKTLELLVCRVKAMLTLNNC
REAFWLGNLKNRDLQGEEIKSQNSQESTADESEDDMSSQASKSKATEDGEEDEVSAGEKE
QDSDESYDDSD
>sp|Q0PNE2|ELP6_HUMAN Elongator complex protein 6 OS=Homo sapiens OX=9606 GN=ELP6 PE=1 SV=1
MFVELNNLLNTTPDRAEQGKLTLLCDAKTDGSFLVHHFLSFYLKANCKVCFVALIQSFSH
YSIVGQKLGVSLTMARERGQLVFLEGLKSAVDVVFQAQKEPHPLQFLREANAGNLKPLFE
FVREALKPVDSGEARWTYPVLLVDDLSVLLSLGMGAVAVLDFIHYCRATVCWELKGNMVV
LVHDSGDAEDEENDILLNGLSHQSHLILRAEGLATGFCRDVHGQLRILWRRPSQPAVHRD
QSFTYQYKIQDKSVSFFAKGMSPAVL
>sp|A8MZ26|EFCB9_HUMAN EF-hand calcium-binding domain-containing protein 9 OS=Homo sapiens OX=9606 GN=EFCAB9 PE=3 SV=2
MRLKQGSFLWYLYLDKIYCLLSVRNVKALAEYFHILDVHGKNTLNDVLFYHFLHHVTDLK
KAQINIVFDMLDWNAVGEIDFEKFYMLVCMLLAHQNHLEGQFMYRHSRPVFDLLDLKGDL
RIGAKNFEMYRFLFNIQKQELKDLFRDFDITGDNRLNYQEFKLYTIIYTDKLQKRQKTEE
KEKGERKRSLYSKCHIK
>sp|P17844|DDX5_HUMAN Probable ATP-dependent RNA helicase DDX5 OS=Homo sapiens OX=9606 GN=DDX5 PE=1 SV=1
MSGYSSDRDRGRDRGFGAPRFGGSRAGPLSGKKFGNPGEKLVKKKWNLDELPKFEKNFYQ
EHPDLARRTAQEVETYRRSKEITVRGHNCPKPVLNFYEANFPANVMDVIARQNFTEPTAI
QAQGWPVALSGLDMVGVAQTGSGKTLSYLLPAIVHINHQPFLERGDGPICLVLAPTRELA
QQVQQVAAEYCRACRLKSTCIYGGAPKGPQIRDLERGVEICIATPGRLIDFLECGKTNLR
RTTYLVLDEADRMLDMGFEPQIRKIVDQIRPDRQTLMWSATWPKEVRQLAEDFLKDYIHI
NIGALELSANHNILQIVDVCHDVEKDEKLIRLMEEIMSEKENKTIVFVETKRRCDELTRK
MRRDGWPAMGIHGDKSQQERDWVLNEFKHGKAPILIATDVASRGLDVEDVKFVINYDYPN
SSEDYIHRIGRTARSTKTGTAYTFFTPNNIKQVSDLISVLREANQAINPKLLQLVEDRGS
GRSRGRGGMKDDRRDRYSAGKRGGFNTFRDRENYDRGYSSLLKRDFGAKTQNGVYSAANY
TNGSFGSNFVSAGIQTSFRTGNPTGTYQNGYDSTQQYGSNVPNMHNGMNQQAYAYPATAA
APMIGYPMPTGYSQ
>sp|Q9HC35|EMAL4_HUMAN Echinoderm microtubule-associated protein-like 4 OS=Homo sapiens OX=9606 GN=EML4 PE=1 SV=3
MDGFAGSLDDSISAASTSDVQDRLSALESRVQQQEDEITVLKAALADVLRRLAISEDHVA
SVKKSVSSKGQPSPRAVIPMSCITNGSGANRKPSHTSAVSIAGKETLSSAAKSGTEKKKE
KPQGQREKKEESHSNDQSPQIRASPSPQPSSQPLQIHRQTPESKNATPTKSIKRPSPAEK
SHNSWENSDDSRNKLSKIPSTPKLIPKVTKTADKHKDVIINQEGEYIKMFMRGRPITMFI
PSDVDNYDDIRTELPPEKLKLEWAYGYRGKDCRANVYLLPTGKIVYFIASVVVLFNYEER
TQRHYLGHTDCVKCLAIHPDKIRIATGQIAGVDKDGRPLQPHVRVWDSVTLSTLQIIGLG
TFERGVGCLDFSKADSGVHLCIIDDSNEHMLTVWDWQKKAKGAEIKTTNEVVLAVEFHPT
DANTIITCGKSHIFFWTWSGNSLTRKQGIFGKYEKPKFVQCLAFLGNGDVLTGDSGGVML
IWSKTTVEPTPGKGPKGVYQISKQIKAHDGSVFTLCQMRNGMLLTGGGKDRKIILWDHDL
NPEREIEVPDQYGTIRAVAEGKADQFLVGTSRNFILRGTFNDGFQIEVQGHTDELWGLAT
HPFKDLLLTCAQDRQVCLWNSMEHRLEWTRLVDEPGHCADFHPSGTVVAIGTHSGRWFVL
DAETRDLVSIHTDGNEQLSVMRYSIDGTFLAVGSHDNFIYLYVVSENGRKYSRYGRCTGH
SSYITHLDWSPDNKYIMSNSGDYEILYWDIPNGCKLIRNRSDCKDIDWTTYTCVLGFQVF
GVWPEGSDGTDINALVRSHNRKVIAVADDFCKVHLFQYPCSKAKAPSHKYSAHSSHVTNV
SFTHNDSHLISTGGKDMSIIQWKLVEKLSLPQNETVADTTLTKAPVSSTESVIQSNTPTP
PPSQPLNETAEEESRISSSPTLLENSLEQTVEPSEDHSEEESEEGSGDLGEPLYEEPCNE
ISKEQAKATLLEDQQDPSPSS
>sp|Q9P0I2|EMC3_HUMAN ER membrane protein complex subunit 3 OS=Homo sapiens OX=9606 GN=EMC3 PE=1 SV=3
MAGPELLLDSNIRLWVVLPIVIITFFVGMIRHYVSILLQSDKKLTQEQVSDSQVLIRSRV
LRENGKYIPKQSFLTRKYYFNNPEDGFFKKTKRKVVPPSPMTDPTMLTDMMKGNVTNVLP
MILIGGWINMTFSGFVTTKVPFPLTLRFKPMLQQGIELLTLDASWVSSASWYFLNVFGLR
SIYSLILGQDNAADQSRMMQEQMTGAAMAMPADTNKAFKTEWEALELTDHQWALDDVEEE
LMAKDLHFEGMFKKELQTSIF
>sp|Q8N766|EMC1_HUMAN ER membrane protein complex subunit 1 OS=Homo sapiens OX=9606 GN=EMC1 PE=1 SV=1
MAAEWASRFWLWATLLIPAAAVYEDQVGKFDWRQQYVGKVKFASLEFSPGSKKLVVATEK
NVIAALNSRTGEILWRHVDKGTAEGAVDAMLLHGQDVITVSNGGRIMRSWETNIGGLNWE
ITLDSGSFQALGLVGLQESVRYIAVLKKTTLALHHLSSGHLKWVEHLPESDSIHYQMVYS
YGSGVVWALGVVPFSHVNIVKFNVEDGEIVQQVRVSTPWLQHLSGACGVVDEAVLVCPDP
SSRSLQTLALETEWELRQIPLQSLDLEFGSGFQPRVLPTQPNPVDASRAQFFLHLSPSHY
ALLQYHYGTLSLLKNFPQTALVSFATTGEKTVAAVMACRNEVQKSSSSEDGSMGSFSEKS
SSKDSLACFNQTYTINLYLVETGRRLLDTTITFSLEQSGTRPERLYIQVFLKKDDSVGYR
ALVQTEDHLLLFLQQLAGKVVLWSREESLAEVVCLEMVDLPLTGAQAELEGEFGKKADGL
LGMFLKRLSSQLILLQAWTSHLWKMFYDARKPRSQIKNEINIDTLARDEFNLQKMMVMVT
ASGKLFGIESSSGTILWKQYLPNVKPDSSFKLMVQRTTAHFPHPPQCTLLVKDKESGMSS
LYVFNPIFGKWSQVAPPVLKRPILQSLLLPVMDQDYAKVLLLIDDEYKVTAFPATRNVLR
QLHELAPSIFFYLVDAEQGRLCGYRLRKDLTTELSWELTIPPEVQRIVKVKGKRSSEHVH
SQGRVMGDRSVLYKSLNPNLLAVVTESTDAHHERTFIGIFLIDGVTGRIIHSSVQKKAKG
PVHIVHSENWVVYQYWNTKARRNEFTVLELYEGTEQYNATAFSSLDRPQLPQVLQQSYIF
PSSISAMEATITERGITSRHLLIGLPSGAILSLPKALLDPRRPEIPTEQSREENLIPYSP
DVQIHAERFINYNQTVSRMRGIYTAPSGLESTCLVVAYGLDIYQTRVYPSKQFDVLKDDY
DYVLISSVLFGLVFATMITKRLAQVKLLNRAWR
>sp|Q8WXF8|DEDD2_HUMAN DNA-binding death effector domain-containing protein 2 OS=Homo sapiens OX=9606 GN=DEDD2 PE=1 SV=1
MALSGSTPAPCWEEDECLDYYGMLSLHRMFEVVGGQLTECELELLAFLLDEAPGAAGGLA
RARSGLELLLELERRGQCDESNLRLLGQLLRVLARHDLLPHLARKRRRPVSPERYSYGTS
SSSKRTEGSCRRRRQSSSSANSQQGQWETGSPPTKRQRRSRGRPSGGARRRRRGAPAAPQ
QQSEPARPSSEGKVTCDIRLRVRAEYCEHGPALEQGVASRRPQALARQLDVFGQATAVLR
SRDLGSVVCDIKFSELSYLDAFWGDYLSGALLQALRGVFLTEALREAVGREAVRLLVSVD
EADYEAGRRRLLLMEEEGGRRPTEAS
>sp|Q5VT28|FAM27_HUMAN Protein FAM27A/B/C OS=Homo sapiens OX=9606 GN=FAM27B PE=3 SV=1
MRKPQAGTGEAARDPSLRPARTVLVGDQDEYTAAENKSPRGTLCPTGEQRIHAREDACIF
SRLFSEK
>sp|Q86UW9|DTX2_HUMAN Probable E3 ubiquitin-protein ligase DTX2 OS=Homo sapiens OX=9606 GN=DTX2 PE=1 SV=3
MAMAPSPSLVQVYTSPAAVAVWEWQDGLGTWHPYSATVCSFIEQQFVQQKGQRFGLGSLA
HSIPLGQADPSLAPYIIDLPSWTQFRQDTGTMRAVRRHLFPQHSAPGRGVVWEWLSDDGS
WTAYEASVCDYLEQQVARGNQLVDLAPLGYNYTVNYTTHTQTNKTSSFCRSVRRQAGPPY
PVTTIIAPPGHTGVACSCHQCLSGSRTGPVSGRYRHSMTNLPAYPVPQHPPHRTASVFGT
HQAFAPYNKPSLSGARSAPRLNTTNAWGAAPPSLGSQPLYRSSLSHLGPQHLPPGSSTSG
AVSASLPSGPSSSPGSVPATVPMQMPKPSRVQQALAGMTSVLMSAIGLPVCLSRAPQPTS
PPASRLASKSHGSVKRLRKMSVKGATPKPEPEPEQVIKNYTEELKVPPDEDCIICMEKLS
TASGYSDVTDSKAIGSLAVGHLTKCSHAFHLLCLLAMYCNGNKDGSLQCPSCKTIYGEKT
GTQPQGKMEVLRFQMSLPGHEDCGTILIVYSIPHGIQGPEHPNPGKPFTARGFPRQCYLP
DNAQGRKVLELLKVAWKRRLIFTVGTSSTTGETDTVVWNEIHHKTEMDRNITGHGYPDPN
YLQNVLAELAAQGVTEDCLEQQ
>sp|Q9UHF1|EGFL7_HUMAN Epidermal growth factor-like protein 7 OS=Homo sapiens OX=9606 GN=EGFL7 PE=1 SV=3
MRGSQEVLLMWLLVLAVGGTEHAYRPGRRVCAVRAHGDPVSESFVQRVYQPFLTTCDGHR
ACSTYRTIYRTAYRRSPGLAPARPRYACCPGWKRTSGLPGACGAAICQPPCRNGGSCVQP
GRCRCPAGWRGDTCQSDVDECSARRGGCPQRCVNTAGSYWCQCWEGHSLSADGTLCVPKG
GPPRVAPNPTGVDSAMKEEVQRLQSRVDLLEEKLQLVLAPLHSLASQALEHGLPDPGSLL
VHSFQQLGRIDSLSEQISFLEEQLGSCSCKKDS
>sp|Q9NVI1|FANCI_HUMAN Fanconi anemia group I protein OS=Homo sapiens OX=9606 GN=FANCI PE=1 SV=4
MDQKILSLAAEKTADKLQEFLQTLREGDLTNLLQNQAVKGKVAGALLRAIFKGSPCSEEA
GTLRRRKIYTCCIQLVESGDLQKEIASEIIGLLMLEAHHFPGPLLVELANEFISAVREGS
LVNGKSLELLPIILTALATKKENLAYGKGVLSGEECKKQLINTLCSGRWDQQYVIQLTSM
FKDVPLTAEEVEFVVEKALSMFSKMNLQEIPPLVYQLLVLSSKGSRKSVLEGIIAFFSAL
DKQHNEEQSGDELLDVVTVPSGELRHVEGTIILHIVFAIKLDYELGRELVKHLKVGQQGD
SNNNLSPFSIALLLSVTRIQRFQDQVLDLLKTSVVKSFKDLQLLQGSKFLQNLVPHRSYV
STMILEVVKNSVHSWDHVTQGLVELGFILMDSYGPKKVLDGKTIETSPSLSRMPNQHACK
LGANILLETFKIHEMIRQEILEQVLNRVVTRASSPISHFLDLLSNIVMYAPLVLQSCSSK
VTEAFDYLSFLPLQTVQRLLKAVQPLLKVSMSMRDCLILVLRKAMFANQLDARKSAVAGF
LLLLKNFKVLGSLSSSQCSQSLSVSQVHVDVHSHYNSVANETFCLEIMDSLRRCLSQQAD
VRLMLYEGFYDVLRRNSQLANSVMQTLLSQLKQFYEPKPDLLPPLKLEACILTQGDKISL
QEPLDYLLCCIQHCLAWYKNTVIPLQQGEEEEEEEEAFYEDLDDILESITNRMIKSELED
FELDKSADFSQSTSIGIKNNICAFLVMGVCEVLIEYNFSISSFSKNRFEDILSLFMCYKK
LSDILNEKAGKAKTKMANKTSDSLLSMKFVSSLLTALFRDSIQSHQESLSVLRSSNEFMR
YAVNVALQKVQQLKETGHVSGPDGQNPEKIFQNLCDITRVLLWRYTSIPTSVEESGKKEK
GKSISLLCLEGLQKIFSAVQQFYQPKIQQFLRALDVTDKEGEEREDADVSVTQRTAFQIR
QFQRSLLNLLSSQEEDFNSKEALLLVTVLTSLSKLLEPSSPQFVQMLSWTSKICKENSRE
DALFCKSLMNLLFSLHVSYKSPVILLRDLSQDIHGHLGDIDQDVEVEKTNHFAIVNLRTA
APTVCLLVLSQAEKVLEEVDWLITKLKGQVSQETLSEEASSQATLPNQPVEKAIIMQLGT
LLTFFHELVQTALPSGSCVDTLLKDLCKMYTTLTALVRYYLQVCQSSGGIPKNMEKLVKL
SGSHLTPLCYSFISYVQNKSKSLNYTGEKKEKPAAVATAMARVLRETKPIPNLIFAIEQY
EKFLIHLSKKSKVNLMQHMKLSTSRDFKIKGNILDMVLREDGEDENEEGTASEHGGQNKE
PAKKKRKK
>sp|Q63HQ2|EGFLA_HUMAN Pikachurin OS=Homo sapiens OX=9606 GN=EGFLAM PE=1 SV=2
MDLIRGVLLRLLLLASSLGPGAVSLRAAIRKPGKVGPPLDIKLGALNCTAFSIQWKMPRH
PGSPILGYTVFYSEVGADKSLQEQLHSVPLSRDIPTTEEVIGDLKPGTEYRVSIAAYSQA
GKGRLSSPRHVTTLSQDSCLPPAAPQQPHVIVVSDSEVALSWKPGASEGSAPIQYYSVEF
IRPDFDKKWTSIHERIQMDSMVIKGLDPDTNYQFAVRAMNSHGPSPRSWPSDIIRTLCPE
EAGSGRYGPRYITDMGAGEDDEGFEDDLDLDISFEEVKPLPATKGGNKKFLVESKKMSIS
NPKTISRLIPPTSASLPVTTVAPQPIPIQRKGKNGVAIMSRLFDMPCDETLCSADSFCVN
DYTWGGSRCQCTLGKGGESCSEDIVIQYPQFFGHSYVTFEPLKNSYQAFQITLEFRAEAE
DGLLLYCGENEHGRGDFMSLAIIRRSLQFRFNCGTGVAIIVSETKIKLGGWHTVMLYRDG
LNGLLQLNNGTPVTGQSQGQYSKITFRTPLYLGGAPSAYWLVRATGTNRGFQGCVQSLAV
NGRRIDMRPWPLGKALSGADVGECSSGICDEASCIHGGTCTAIKADSYICLCPLGFKGRH
CEDAFTLTIPQFRESLRSYAATPWPLEPQHYLSFMEFEITFRPDSGDGVLLYSYDTGSKD
FLSINLAGGHVEFRFDCGSGTGVLRSEDPLTLGNWHELRVSRTAKNGILQVDKQKIVEGM
AEGGFTQIKCNTDIFIGGVPNYDDVKKNSGVLKPFSGSIQKIILNDRTIHVKHDFTSGVN
VENAAHPCVRAPCAHGGSCRPRKEGYDCDCPLGFEGLHCQKECGNYCLNTIIEAIEIPQF
IGRSYLTYDNPDILKRVSGSRSNVFMRFKTTAKDGLLLWRGDSPMRPNSDFISLGLRDGA
LVFSYNLGSGVASIMVNGSFNDGRWHRVKAVRDGQSGKITVDDYGARTGKSPGMMRQLNI
NGALYVGGMKEIALHTNRQYMRGLVGCISHFTLSTDYHISLVEDAVDGKNINTCGAK
>sp|P0CJ85|DU4L2_HUMAN Double homeobox protein 4-like protein 2 OS=Homo sapiens OX=9606 GN=DUX4L2 PE=3 SV=1
MALPTPSDSTLPAEARGRGRRRRLVWTPSQSEALRACFERNPYPGIATRERLAQAIGIPE
PRVQIWFQNERSRQLRQHRRESRPWPGRRGPPEGRRKRTAVTGSQTALLLRAFEKDRFPG
IAAREELARETGLPESRIQIWFQNRRARHPGQGGRAPAQAGGLCSAAPGGGHPAPSWVAF
AHTGAWGTGLPAPHVPCAPGALPQGAFVSQAARAAPALQPSQAAPAEGVSQPAPARGDFA
YAAPAPPDGALSHPQAPRWPPHPGKSREDRDPQRDGLPGPCAVAQPGPAQAGPQGQGVLA
PPTSQGSPWWGWGRGPQVAGAAWEPQAGAAPPPQPAPPDASASARQGQMQGIPAPSQALQ
EPAPWSALPCGLLLDELLASPEFLQQAQPLLETEAPGELEASEEAASLEAPLSEEEYRAL
LEEL
>sp|Q6P1R4|DUS1L_HUMAN tRNA-dihydrouridine(16/17) synthase [NAD(P)(+)]-like OS=Homo sapiens OX=9606 GN=DUS1L PE=1 SV=1
MPKLQGFEFWSRTLRGARHVVAPMVDQSELAWRLLSRRHGAQLCYTPMLHAQVFVRDANY
RKENLYCEVCPEDRPLIVQFCANDPEVFVQAALLAQDYCDAIDLNLGCPQMIAKRGHYGA
FLQDEWDLLQRMILLAHEKLSVPVTCKIRVFPEIDKTVRYAQMLEKAGCQLLTVHGRTKE
QKGPLSGAASWEHIKAVRKAVAIPVFANGNIQCLQDVERCLRDTGVQGVMSAEGNLHNPA
LFEGRSPAVWELAEEYLDIVREHPCPLSYVRAHLFKLWHHTLQVHQELREELAKVKTLEG
IAAVSQELKLRCQEEISRQEGAKPTGDLPFHWICQPYIRPGPREGSKEKAGARSKRALEE
EEGGTEVLSKNKQKKQLRNPHKTFDPSLKPKYAKCDQCGNPKGNRCVFSLCRGCCKKRAS
KETADCPGHGLLFKTKLEKSLAWKEAQPELQEPQPAAPGTPGGFSEVMGSALA
>sp|O94919|ENDD1_HUMAN Endonuclease domain-containing 1 protein OS=Homo sapiens OX=9606 GN=ENDOD1 PE=1 SV=2
MGTARWLALGSLFALAGLLEGRLVGEEEAGFGECDKFFYAGTPPAGLAADSHVKICQRAE
GAERFATLYSTRDRIPVYSAFRAPRPAPGGAEQRWLVEPQIDDPNSNLEEAINEAEAITS
VNSLGSKQALNTDYLDSDYQRGQLYPFSLSSDVQVATFTLTNSAPMTQSFQERWYVNLHS
LMDRALTPQCGSGEDLYILTGTVPSDYRVKDKVAVPEFVWLAACCAVPGGGWAMGFVKHT
RDSDIIEDVMVKDLQKLLPFNPQLFQNNCGETEQDTEKMKKILEVVNQIQDEERMVQSQK
SSSPLSSTRSKRSTLLPPEASEGSSSFLGKLMGFIATPFIKLFQLIYYLVVAILKNIVYF
LWCVTKQVINGIESCLYRLGSATISYFMAIGEELVSIPWKVLKVVAKVIRALLRILCCLL
KAICRVLSIPVRVLVDVATFPVYTMGAIPIVCKDIALGLGGTVSLLFDTAFGTLGGLFQV
VFSVCKRIGYKVTFDNSGEL
>sp|Q9UKD1|GMEB2_HUMAN Glucocorticoid modulatory element-binding protein 2 OS=Homo sapiens OX=9606 GN=GMEB2 PE=1 SV=1
MATPDVSVHMEEVVVVTTPDTAVDGSGVEGVKTVLVTTNLAPHGGDLTEDNMETENAAAA
AAAAFTASSQLKEAVLVKMAEEGENLEAEIVYPITCGDSRANLIWRKFVCPGINVKCVQY
DEHVISPKEFVHLAGKSTLKDWKRAIRMNGIMLRKIMDSGELDFYQHDKVCSNTCRSTKI
DLSGARVSLSSPTSAEYIPLTPAAADVNGSPATITIETCEDPGDWTAAIGDDTFTFWRGL
KDAGLLDEVIQEFHQELVETMRGLQQRVQDPPLQLRDAVLLNNIVQNFGMLDLVKKVLAS
HKCQMDRSREQYARDLAALEQQCDEHRRRAKELKHKSQHLSNVLMTLTPVSLPPPVKRPR
LARATSGPAAMASQVLTQSAQLALGPGVPVPQLTSVPLGKVVSTLPSTVLGKGSLQAPPA
SSPASPLLGGYTVLASSGSTYPSTVEIHPDASSLTVLSTAAVQDGSTVFKVVSPLQLLTL
PGLGPTLQNVAQASPGSSTIVTVPAGAAPGPEEHTATIEVAAMAEDHERK
>sp|Q92915|FGF14_HUMAN Fibroblast growth factor 14 OS=Homo sapiens OX=9606 GN=FGF14 PE=1 SV=1
MAAAIASGLIRQKRQAREQHWDRPSASRRRSSPSKNRGLCNGNLVDIFSKVRIFGLKKRR
LRRQDPQLKGIVTRLYCRQGYYLQMHPDGALDGTKDDSTNSTLFNLIPVGLRVVAIQGVK
TGLYIAMNGEGYLYPSELFTPECKFKESVFENYYVIYSSMLYRQQESGRAWFLGLNKEGQ
AMKGNRVKKTKPAAHFLPKPLEVAMYREPSLHDVGETVPKPGVTPSKSTSASAIMNGGKP
VNKSKTT
>sp|P06733|ENOA_HUMAN Alpha-enolase OS=Homo sapiens OX=9606 GN=ENO1 PE=1 SV=2
MSILKIHAREIFDSRGNPTVEVDLFTSKGLFRAAVPSGASTGIYEALELRDNDKTRYMGK
GVSKAVEHINKTIAPALVSKKLNVTEQEKIDKLMIEMDGTENKSKFGANAILGVSLAVCK
AGAVEKGVPLYRHIADLAGNSEVILPVPAFNVINGGSHAGNKLAMQEFMILPVGAANFRE
AMRIGAEVYHNLKNVIKEKYGKDATNVGDEGGFAPNILENKEGLELLKTAIGKAGYTDKV
VIGMDVAASEFFRSGKYDLDFKSPDDPSRYISPDQLADLYKSFIKDYPVVSIEDPFDQDD
WGAWQKFTASAGIQVVGDDLTVTNPKRIAKAVNEKSCNCLLLKVNQIGSVTESLQACKLA
QANGWGVMVSHRSGETEDTFIADLVVGLCTGQIKTGAPCRSERLAKYNQLLRIEEELGSK
AKFAGRNFRNPLAK
>sp|Q5NUL3|FFAR4_HUMAN Free fatty acid receptor 4 OS=Homo sapiens OX=9606 GN=FFAR4 PE=1 SV=2
MSPECARAAGDAPLRSLEQANRTRFPFFSDVKGDHRLVLAAVETTVLVLIFAVSLLGNVC
ALVLVARRRRRGATACLVLNLFCADLLFISAIPLVLAVRWTEAWLLGPVACHLLFYVMTL
SGSVTILTLAAVSLERMVCIVHLQRGVRGPGRRARAVLLALIWGYSAVAALPLCVFFRVV
PQRLPGADQEISICTLIWPTIPGEISWDVSFVTLNFLVPGLVIVISYSKILQTSEHLLDA
RAVVTHSEITKASRKRLTVSLAYSESHQIRVSQQDFRLFRTLFLLMVSFFIMWSPIIITI
LLILIQNFKQDLVIWPSLFFWVVAFTFANSALNPILYNMTLCRNEWKKIFCCFWFPEKGA
ILTDTSVKRNDLSIISG
>sp|Q96PJ5|FCRL4_HUMAN Fc receptor-like protein 4 OS=Homo sapiens OX=9606 GN=FCRL4 PE=1 SV=1
MLLWASLLAFAPVCGQSAAAHKPVISVHPPWTTFFKGERVTLTCNGFQFYATEKTTWYHR
HYWGEKLTLTPGNTLEVRESGLYRCQARGSPRSNPVRLLFSSDSLILQAPYSVFEGDTLV
LRCHRRRKEKLTAVKYTWNGNILSISNKSWDLLIPQASSNNNGNYRCIGYGDENDVFRSN
FKIIKIQELFPHPELKATDSQPTEGNSVNLSCETQLPPERSDTPLHFNFFRDGEVILSDW
STYPELQLPTVWRENSGSYWCGAETVRGNIHKHSPSLQIHVQRIPVSGVLLETQPSGGQA
VEGEMLVLVCSVAEGTGDTTFSWHREDMQESLGRKTQRSLRAELELPAIRQSHAGGYYCT
ADNSYGPVQSMVLNVTVRETPGNRDGLVAAGATGGLLSALLLAVALLFHCWRRRKSGVGF
LGDETRLPPAPGPGESSHSICPAQVELQSLYVDVHPKKGDLVYSEIQTTQLGEEEEANTS
RTLLEDKDVSVVYSEVKTQHPDNSAGKISSKDEES
>sp|P54764|EPHA4_HUMAN Ephrin type-A receptor 4 OS=Homo sapiens OX=9606 GN=EPHA4 PE=1 SV=1
MAGIFYFALFSCLFGICDAVTGSRVYPANEVTLLDSRSVQGELGWIASPLEGGWEEVSIM
DEKNTPIRTYQVCNVMEPSQNNWLRTDWITREGAQRVYIEIKFTLRDCNSLPGVMGTCKE
TFNLYYYESDNDKERFIRENQFVKIDTIAADESFTQVDIGDRIMKLNTEIRDVGPLSKKG
FYLAFQDVGACIALVSVRVFYKKCPLTVRNLAQFPDTITGADTSSLVEVRGSCVNNSEEK
DVPKMYCGADGEWLVPIGNCLCNAGHEERSGECQACKIGYYKALSTDATCAKCPPHSYSV
WEGATSCTCDRGFFRADNDAASMPCTRPPSAPLNLISNVNETSVNLEWSSPQNTGGRQDI
SYNVVCKKCGAGDPSKCRPCGSGVHYTPQQNGLKTTKVSITDLLAHTNYTFEIWAVNGVS
KYNPNPDQSVSVTVTTNQAAPSSIALVQAKEVTRYSVALAWLEPDRPNGVILEYEVKYYE
KDQNERSYRIVRTAARNTDIKGLNPLTSYVFHVRARTAAGYGDFSEPLEVTTNTVPSRII
GDGANSTVLLVSVSGSVVLVVILIAAFVISRRRSKYSKAKQEADEEKHLNQGVRTYVDPF
TYEDPNQAVREFAKEIDASCIKIEKVIGVGEFGEVCSGRLKVPGKREICVAIKTLKAGYT
DKQRRDFLSEASIMGQFDHPNIIHLEGVVTKCKPVMIITEYMENGSLDAFLRKNDGRFTV
IQLVGMLRGIGSGMKYLSDMSYVHRDLAARNILVNSNLVCKVSDFGMSRVLEDDPEAAYT
TRGGKIPIRWTAPEAIAYRKFTSASDVWSYGIVMWEVMSYGERPYWDMSNQDVIKAIEEG
YRLPPPMDCPIALHQLMLDCWQKERSDRPKFGQIVNMLDKLIRNPNSLKRTGTESSRPNT
ALLDPSSPEFSAVVSVGDWLQAIKMDRYKDNFTAAGYTTLEAVVHVNQEDLARIGITAIT
HQNKILSSVQAMRTQMQQMHGRMVPV
>sp|P28067|DMA_HUMAN HLA class II histocompatibility antigen, DM alpha chain OS=Homo sapiens OX=9606 GN=HLA-DMA PE=1 SV=1
MGHEQNQGAALLQMLPLLWLLPHSWAVPEAPTPMWPDDLQNHTFLHTVYCQDGSPSVGLS
EAYDEDQLFFFDFSQNTRVPRLPEFADWAQEQGDAPAILFDKEFCEWMIQQIGPKLDGKI
PVSRGFPIAEVFTLKPLEFGKPNTLVCFVSNLFPPMLTVNWHDHSVPVEGFGPTFVSAVD
GLSFQAFSYLNFTPEPSDIFSCIVTHEIDRYTAIAYWVPRNALPSDLLENVLCGVAFGLG
VLGIIVGIVLIIYFRKPCSGD
>sp|P04921|GLPC_HUMAN Glycophorin-C OS=Homo sapiens OX=9606 GN=GYPC PE=1 SV=1
MWSTRSPNSTAWPLSLEPDPGMASASTTMHTTTIAEPDPGMSGWPDGRMETSTPTIMDIV
VIAGVIAAVAIVLVSLLFVMLRYMYRHKGTYHTNEAKGTEFAESADAALQGDPALQDAGD
SSRKEYFI
>sp|Q7Z5Q5|DPOLN_HUMAN DNA polymerase nu OS=Homo sapiens OX=9606 GN=POLN PE=1 SV=2
MENYEALVGFDLCNTPLSSVAQKIMSAMHSGDLVDSKTWGKSTETMEVINKSSVKYSVQL
EDRKTQSPEKKDLKSLRSQTSRGSAKLSPQSFSVRLTDQLSADQKQKSISSLTLSSCLIP
QYNQEASVLQKKGHKRKHFLMENINNENKGSINLKRKHITYNNLSEKTSKQMALEEDTDD
AEGYLNSGNSGALKKHFCDIRHLDDWAKSQLIEMLKQAAALVITVMYTDGSTQLGADQTP
VSSVRGIVVLVKRQAEGGHGCPDAPACGPVLEGFVSDDPCIYIQIEHSAIWDQEQEAHQQ
FARNVLFQTMKCKCPVICFNAKDFVRIVLQFFGNDGSWKHVADFIGLDPRIAAWLIDPSD
ATPSFEDLVEKYCEKSITVKVNSTYGNSSRNIVNQNVRENLKTLYRLTMDLCSKLKDYGL
WQLFRTLELPLIPILAVMESHAIQVNKEEMEKTSALLGARLKELEQEAHFVAGERFLITS
NNQLREILFGKLKLHLLSQRNSLPRTGLQKYPSTSEAVLNALRDLHPLPKIILEYRQVHK
IKSTFVDGLLACMKKGSISSTWNQTGTVTGRLSAKHPNIQGISKHPIQITTPKNFKGKED
KILTISPRAMFVSSKGHTFLAADFSQIELRILTHLSGDPELLKLFQESERDDVFSTLTSQ
WKDVPVEQVTHADREQTKKVVYAVVYGAGKERLAACLGVPIQEAAQFLESFLQKYKKIKD
FARAAIAQCHQTGCVVSIMGRRRPLPRIHAHDQQLRAQAERQAVNFVVQGSAADLCKLAM
IHVFTAVAASHTLTARLVAQIHDELLFEVEDPQIPECAALVRRTMESLEQVQALELQLQV
PLKVSLSAGRSWGHLVPLQEAWGPPPGPCRTESPSNSLAAPGSPASTQPPPLHFSPSFCL
>sp|P04406|G3P_HUMAN Glyceraldehyde-3-phosphate dehydrogenase OS=Homo sapiens OX=9606 GN=GAPDH PE=1 SV=3
MGKVKVGVNGFGRIGRLVTRAAFNSGKVDIVAINDPFIDLNYMVYMFQYDSTHGKFHGTV
KAENGKLVINGNPITIFQERDPSKIKWGDAGAEYVVESTGVFTTMEKAGAHLQGGAKRVI
ISAPSADAPMFVMGVNHEKYDNSLKIISNASCTTNCLAPLAKVIHDNFGIVEGLMTTVHA
ITATQKTVDGPSGKLWRDGRGALQNIIPASTGAAKAVGKVIPELNGKLTGMAFRVPTANV
SVVDLTCRLEKPAKYDDIKKVVKQASEGPLKGILGYTEHQVVSSDFNSDTHSSTFDAGAG
IALNDHFVKLISWYDNEFGYSNRVVDLMAHMASKE
>sp|P00451|FA8_HUMAN Coagulation factor VIII OS=Homo sapiens OX=9606 GN=F8 PE=1 SV=1
MQIELSTCFFLCLLRFCFSATRRYYLGAVELSWDYMQSDLGELPVDARFPPRVPKSFPFN
TSVVYKKTLFVEFTDHLFNIAKPRPPWMGLLGPTIQAEVYDTVVITLKNMASHPVSLHAV
GVSYWKASEGAEYDDQTSQREKEDDKVFPGGSHTYVWQVLKENGPMASDPLCLTYSYLSH
VDLVKDLNSGLIGALLVCREGSLAKEKTQTLHKFILLFAVFDEGKSWHSETKNSLMQDRD
AASARAWPKMHTVNGYVNRSLPGLIGCHRKSVYWHVIGMGTTPEVHSIFLEGHTFLVRNH
RQASLEISPITFLTAQTLLMDLGQFLLFCHISSHQHDGMEAYVKVDSCPEEPQLRMKNNE
EAEDYDDDLTDSEMDVVRFDDDNSPSFIQIRSVAKKHPKTWVHYIAAEEEDWDYAPLVLA
PDDRSYKSQYLNNGPQRIGRKYKKVRFMAYTDETFKTREAIQHESGILGPLLYGEVGDTL
LIIFKNQASRPYNIYPHGITDVRPLYSRRLPKGVKHLKDFPILPGEIFKYKWTVTVEDGP
TKSDPRCLTRYYSSFVNMERDLASGLIGPLLICYKESVDQRGNQIMSDKRNVILFSVFDE
NRSWYLTENIQRFLPNPAGVQLEDPEFQASNIMHSINGYVFDSLQLSVCLHEVAYWYILS
IGAQTDFLSVFFSGYTFKHKMVYEDTLTLFPFSGETVFMSMENPGLWILGCHNSDFRNRG
MTALLKVSSCDKNTGDYYEDSYEDISAYLLSKNNAIEPRSFSQNSRHPSTRQKQFNATTI
PENDIEKTDPWFAHRTPMPKIQNVSSSDLLMLLRQSPTPHGLSLSDLQEAKYETFSDDPS
PGAIDSNNSLSEMTHFRPQLHHSGDMVFTPESGLQLRLNEKLGTTAATELKKLDFKVSST
SNNLISTIPSDNLAAGTDNTSSLGPPSMPVHYDSQLDTTLFGKKSSPLTESGGPLSLSEE
NNDSKLLESGLMNSQESSWGKNVSSTESGRLFKGKRAHGPALLTKDNALFKVSISLLKTN
KTSNNSATNRKTHIDGPSLLIENSPSVWQNILESDTEFKKVTPLIHDRMLMDKNATALRL
NHMSNKTTSSKNMEMVQQKKEGPIPPDAQNPDMSFFKMLFLPESARWIQRTHGKNSLNSG
QGPSPKQLVSLGPEKSVEGQNFLSEKNKVVVGKGEFTKDVGLKEMVFPSSRNLFLTNLDN
LHENNTHNQEKKIQEEIEKKETLIQENVVLPQIHTVTGTKNFMKNLFLLSTRQNVEGSYD
GAYAPVLQDFRSLNDSTNRTKKHTAHFSKKGEEENLEGLGNQTKQIVEKYACTTRISPNT
SQQNFVTQRSKRALKQFRLPLEETELEKRIIVDDTSTQWSKNMKHLTPSTLTQIDYNEKE
KGAITQSPLSDCLTRSHSIPQANRSPLPIAKVSSFPSIRPIYLTRVLFQDNSSHLPAASY
RKKDSGVQESSHFLQGAKKNNLSLAILTLEMTGDQREVGSLGTSATNSVTYKKVENTVLP
KPDLPKTSGKVELLPKVHIYQKDLFPTETSNGSPGHLDLVEGSLLQGTEGAIKWNEANRP
GKVPFLRVATESSAKTPSKLLDPLAWDNHYGTQIPKEEWKSQEKSPEKTAFKKKDTILSL
NACESNHAIAAINEGQNKPEIEVTWAKQGRTERLCSQNPPVLKRHQREITRTTLQSDQEE
IDYDDTISVEMKKEDFDIYDEDENQSPRSFQKKTRHYFIAAVERLWDYGMSSSPHVLRNR
AQSGSVPQFKKVVFQEFTDGSFTQPLYRGELNEHLGLLGPYIRAEVEDNIMVTFRNQASR
PYSFYSSLISYEEDQRQGAEPRKNFVKPNETKTYFWKVQHHMAPTKDEFDCKAWAYFSDV
DLEKDVHSGLIGPLLVCHTNTLNPAHGRQVTVQEFALFFTIFDETKSWYFTENMERNCRA
PCNIQMEDPTFKENYRFHAINGYIMDTLPGLVMAQDQRIRWYLLSMGSNENIHSIHFSGH
VFTVRKKEEYKMALYNLYPGVFETVEMLPSKAGIWRVECLIGEHLHAGMSTLFLVYSNKC
QTPLGMASGHIRDFQITASGQYGQWAPKLARLHYSGSINAWSTKEPFSWIKVDLLAPMII
HGIKTQGARQKFSSLYISQFIIMYSLDGKKWQTYRGNSTGTLMVFFGNVDSSGIKHNIFN
PPIIARYIRLHPTHYSIRSTLRMELMGCDLNSCSMPLGMESKAISDAQITASSYFTNMFA
TWSPSKARLHLQGRSNAWRPQVNNPKEWLQVDFQKTMKVTGVTTQGVKSLLTSMYVKEFL
ISSSQDGHQWTLFFQNGKVKVFQGNQDSFTPVVNSLDPPLLTRYLRIHPQSWVHQIALRM
EVLGCEAQDLY
>sp|O00155|GPR25_HUMAN Probable G-protein coupled receptor 25 OS=Homo sapiens OX=9606 GN=GPR25 PE=1 SV=2
MAPTEPWSPSPGSAPWDYSGLDGLEELELCPAGDLPYGYVYIPALYLAAFAVGLLGNAFV
VWLLAGRRGPRRLVDTFVLHLAAADLGFVLTLPLWAAAAALGGRWPFGDGLCKLSSFALA
GTRCAGALLLAGMSVDRYLAVVKLLEARPLRTPRCALASCCGVWAVALLAGLPSLVYRGL
QPLPGGQDSQCGEEPSHAFQGLSLLLLLLTFVLPLVVTLFCYCRISRRLRRPPHVGRARR
NSLRIIFAIESTFVGSWLPFSALRAVFHLARLGALPLPCPLLLALRWGLTIATCLAFVNS
CANPLIYLLLDRSFRARALDGACGRTGRLARRISSASSLSRDDSSVFRCRAQAANTASAS
W
>sp|Q14562|DHX8_HUMAN ATP-dependent RNA helicase DHX8 OS=Homo sapiens OX=9606 GN=DHX8 PE=1 SV=1
MAVAVAMAGALIGSEPGPAEELAKLEYLSLVSKVCTELDNHLGINDKDLAEFVISLAEKN
TTFDTFKASLVKNGAEFTDSLISNLLRLIQTMRPPAKPSTSKDPVVKPKTEKEKLKELFP
VLCQPDNPSVRTMLDEDDVKVAVDVLKELEALMPSAAGQEKQRDAEHRDRTKKKKRSRSR
DRNRDRDRDRERNRDRDHKRRHRSRSRSRSRTRERNKVKSRYRSRSRSQSPPKDRKDRDK
YGERNLDRWRDKHVDRPPPEEPTIGDIYNGKVTSIMQFGCFVQLEGLRKRWEGLVHISEL
RREGRVANVADVVSKGQRVKVKVLSFTGTKTSLSMKDVDQETGEDLNPNRRRNLVGETNE
ETSMRNPDRPTHLSLVSAPEVEDDSLERKRLTRISDPEKWEIKQMIAANVLSKEEFPDFD
EETGILPKVDDEEDEDLEIELVEEEPPFLRGHTKQSMDMSPIKIVKNPDGSLSQAAMMQS
ALAKERRELKQAQREAEMDSIPMGLNKHWVDPLPDAEGRQIAANMRGIGMMPNDIPEWKK
HAFGGNKASYGKKTQMSILEQRESLPIYKLKEQLVQAVHDNQILIVIGETGSGKTTQITQ
YLAEAGYTSRGKIGCTQPRRVAAMSVAKRVSEEFGCCLGQEVGYTIRFEDCTSPETVIKY
MTDGMLLRECLIDPDLTQYAIIMLDEAHERTIHTDVLFGLLKKTVQKRQDMKLIVTSATL
DAVKFSQYFYEAPIFTIPGRTYPVEILYTKEPETDYLDASLITVMQIHLTEPPGDILVFL
TGQEEIDTACEILYERMKSLGPDVPELIILPVYSALPSEMQTRIFDPAPPGSRKVVIATN
IAETSLTIDGIYYVVDPGFVKQKVYNSKTGIDQLVVTPISQAQAKQRAGRAGRTGPGKCY
RLYTERAYRDEMLTTNVPEIQRTNLASTVLSLKAMGINDLLSFDFMDAPPMETLITAMEQ
LYTLGALDDEGLLTRLGRRMAEFPLEPMLCKMLIMSVHLGCSEEMLTIVSMLSVQNVFYR
PKDKQALADQKKAKFHQTEGDHLTLLAVYNSWKNNKFSNPWCYENFIQARSLRRAQDIRK
QMLGIMDRHKLDVVSCGKSTVRVQKAICSGFFRNAAKKDPQEGYRTLIDQQVVYIHPSSA
LFNRQPEWVVYHELVLTTKEYMREVTTIDPRWLVEFAPAFFKVSDPTKLSKQKKQQRLEP
LYNRYEEPNAWRISRAFRRR
>sp|Q99680|GPR22_HUMAN G-protein coupled receptor 22 OS=Homo sapiens OX=9606 GN=GPR22 PE=2 SV=2
MCFSPILEINMQSESNITVRDDIDDINTNMYQPLSYPLSFQVSLTGFLMLEIVLGLGSNL
TVLVLYCMKSNLINSVSNIITMNLHVLDVIICVGCIPLTIVILLLSLESNTALICCFHEA
CVSFASVSTAINVFAITLDRYDISVKPANRILTMGRAVMLMISIWIFSFFSFLIPFIEVN
FFSLQSGNTWENKTLLCVSTNEYYTELGMYYHLLVQIPIFFFTVVVMLITYTKILQALNI
RIGTRFSTGQKKKARKKKTISLTTQHEATDMSQSSGGRNVVFGVRTSVSVIIALRRAVKR
HRERRERQKRVFRMSLLIISTFLLCWTPISVLNTTILCLGPSDLLVKLRLCFLVMAYGTT
IFHPLLYAFTRQKFQKVLKSKMKKRVVSIVEADPLPNNAVIHNSWIDPKRNKKITFEDSE
IREKCLVPQVVTD
>sp|Q8N954|GPT11_HUMAN G patch domain-containing protein 11 OS=Homo sapiens OX=9606 GN=GPATCH11 PE=1 SV=4
MRSARSTALNRGEQRAVRYYSHMKLNMAEEEDYMSDSFINVQEDIRPGLPMLRQIREARR
KEEKQQEANLKNRQKSLKEEEQERRDIGLKNALGCENKGFALLQKMGYKSGQALGKSGGG
IVEPIPLNIKTGKSGIGHEASLKRKAEEKLESYRKKIHMKNQAEEKAAEQFRMRLKNKQD
EMKLEGDLRRSQRACQQLDVQKNIQVPREAWYWLRLEEETEEDEEEKEQDEDEYKSEDLS
VLEKLQILTSYLREEHLYCIWCGTAYEDKEDLSSNCPGPTSADHD
>sp|Q8IXS2|DRC2_HUMAN Dynein regulatory complex subunit 2 OS=Homo sapiens OX=9606 GN=CCDC65 PE=1 SV=2
MPKKEKMAKTPLSDEKQLLLFQQKLLAEEEMAKKKERLLSQFLKDKLAKEEHNSALNLNK
INTQWRTVLREVKTRELHKDIEILSQTFERVVDCKDNVIKSLAKDLSEAEEQYAHALRSH
LHNVDQLLALQRHRLSLLEESYNMELEALTKEFETERKTIIDQHEKEIHYLQDIFMAMEQ
NYIDSEYESKLEFQSMWNDLKNMNLEEKHFLRLHLENRVEDLWRKFQDVLKNYTDATEDR
KAAFETLQVKDEKSSKEIEVQMKKIQKLQDAITISKGKIMIHSRESEDENRYIRNDKELV
LVQLRKLKAQRTQARAASQKNLVRLTLESNATLKALRKIVDKGEKILKLAEICRKFETEE
EKVLPFYSSVLTPKEQEGIQKNNLEELTEELTKVMVDYIGMENFWKRYNKVKLEQLSLQH
RRAQLLDINGKLREMLKQYLDGISVSDEVLSQLNPLFIVNYQSNLLQPLSIRIAHPGDKQ
HPTT
>sp|P28325|CYTD_HUMAN Cystatin-D OS=Homo sapiens OX=9606 GN=CST5 PE=1 SV=1
MMWPMHTPLLLLTALMVAVAGSASAQSRTLAGGIHATDLNDKSVQCALDFAISEYNKVIN
KDEYYSRPLQVMAAYQQIVGGVNYYFNVKFGRTTCTKSQPNLDNCPFNDQPKLKEEEFCS
FQINEVPWEDKISILNYKCRKV
>sp|Q9UKJ3|GPTC8_HUMAN G patch domain-containing protein 8 OS=Homo sapiens OX=9606 GN=GPATCH8 PE=1 SV=2
MADRFSRFNEDRDFQGNHFDQYEEGHLEIEQASLDKPIESDNIGHRLLQKHGWKLGQGLG
KSLQGRTDPIPIVVKYDVMGMGRMEMELDYAEDATERRRVLEVEKEDTEELRQKYKDYVD
KEKAIAKALEDLRANFYCELCDKQYQKHQEFDNHINSYDHAHKQRLKDLKQREFARNVSS
RSRKDEKKQEKALRRLHELAEQRKQAECAPGSGPMFKPTTVAVDEEGGEDDKDESATNSG
TGATASCGLGSEFSTDKGGPFTAVQITNTTGLAQAPGLASQGISFGIKNNLGTPLQKLGV
SFSFAKKAPVKLESIASVFKDHAEEGTSEDGTKPDEKSSDQGLQKVGDSDGSSNLDGKKE
DEDPQDGGSLASTLSKLKRMKREEGAGATEPEYYHYIPPAHCKVKPNFPFLLFMRASEQM
DGDNTTHPKNAPESKKGSSPKPKSCIKAAASQGAEKTVSEVSEQPKETSMTEPSEPGSKA
EAKKALGGDVSDQSLESHSQKVSETQMCESNSSKETSLATPAGKESQEGPKHPTGPFFPV
LSKDESTALQWPSELLIFTKAEPSISYSCNPLYFDFKLSRNKDARTKGTEKPKDIGSSSK
DHLQGLDPGEPNKSKEVGGEKIVRSSGGRMDAPASGSACSGLNKQEPGGSHGSETEDTGR
SLPSKKERSGKSHRHKKKKKHKKSSKHKRKHKADTEEKSSKAESGEKSKKRKKRKRKKNK
SSAPADSERGPKPEPPGSGSPAPPRRRRRAQDDSQRRSLPAEEGSSGKKDEGGGGSSSQD
HGGRKHKGELPPSSCQRRAGTKRSSRSSHRSQPSSGDEDSDDASSHRLHQKSPSQYSEEE
EEEDSGSEHSRSRSRSGRRHSSHRSSRRSYSSSSDASSDQSCYSRQRSYSDDSYSDYSDR
SRRHSKRSHDSDDSDYASSKHRSKRHKYSSSDDDYSLSCSQSRSRSRSHTRERSRSRGRS
RSSSCSRSRSKRRSRSTTAHSWQRSRSYSRDRSRSTRSPSQRSGSRKRSWGHESPEERHS
GRRDFIRSKIYRSQSPHYFRSGRGEGPGKKDDGRGDDSKATGPPSQNSNIGTGRGSEGDC
SPEDKNSVTAKLLLEKIQSRKVERKPSVSEEVQATPNKAGPKLKDPPQGYFGPKLPPSLG
NKPVLPLIGKLPATRKPNKKCEESGLERGEEQEQSETEEGPPGSSDALFGHQFPSEETTG
PLLDPPPEESKSGEATADHPVAPLGTPAHSDCYPGDPTISHNYLPDPSDGDTLESLDSSS
QPGPVESSLLPIAPDLEHFPSYAPPSGDPSIESTDGAEDASLAPLESQPITFTPEEMEKY
SKLQQAAQQHIQQQLLAKQVKAFPASAALAPATPALQPIHIQQPATASATSITTVQHAIL
QHHAAAAAAAIGIHPHPHPQPLAQVHHIPQPHLTPISLSHLTHSIIPGHPATFLASHPIH
IIPASAIHPGPFTFHPVPHAALYPTLLAPRPAAAAATALHLHPLLHPIFSGQDLQHPPSH
GT
>sp|Q96NZ1|FOXN4_HUMAN Forkhead box protein N4 OS=Homo sapiens OX=9606 GN=FOXN4 PE=1 SV=2
MIESDTSSIMSGIIRNSGQNHHPSPQEYRLLATTSDDDLPGDLQSLSWLTAVDVPRLQQM
ASGRVDLGGPCVPHPHPGALAGVADLHVGATPSPLLHGPAGMAPRGMPGLGPITGHRDSM
SQFPVGGQPSSGLQDPPHLYSPATQPQFPLPPGAQQCPPVGLYGPPFGVRPPYPQPHVAV
HSSQELHPKHYPKPIYSYSCLIAMALKNSKTGSLPVSEIYSFMKEHFPYFKTAPDGWKNS
VRHNLSLNKCFEKVENKMSGSSRKGCLWALNLARIDKMEEEMHKWKRKDLAAIHRSMANP
EELDKLISDRPESCRRPGKPGEPEAPVLTHATTVAVAHGCLAVSQLPPQPLMTLSLQSVP
LHHQVQPQAHLAPDSPAPAQTPPLHALPDLSPSPLPHPAMGRAPVDFINISTDMNTEVDA
LDPSIMDFALQGNLWEEMKDEGFSLDTLGAFADSPLGCDLGASGLTPASGGSDQSFPDLQ
VTGLYTAYSTPDSVAASGTSSSSQYLGAQGNKPIALL
>sp|Q6UXB0|F131A_HUMAN Protein FAM131A OS=Homo sapiens OX=9606 GN=FAM131A PE=2 SV=2
MPMISVLGKMFLWQREGPGGRWTCQTSRRVSSDPAWAVEWIELPRGLSLSSLGSARTLRG
WSRSSRPSSVDSQDLPEVNVGDTVAMLPKSRRALTIQEIAALARSSLHGISQVVKDHVTK
PTAMAQGRVAHLIEWKGWSKPSDSPAALESAFSSYSDLSEGEQEARFAAGVAEQFAIAEA
KLRAWSSVDGEDSTDDSYDEDFAGGMDTDMAGQLPLGPHLQDLFTGHRFSRPVRQGSVEP
ESDCSQTVSPDTLCSSLCSLEDGLLGSPARLASQLLGDELLLAKLPPSRESAFRSLGPLE
AQDSLYNSPLTESCLSPAEEEPAPCKDCQPLCPPLTGSWERQRQASDLASSGVVSLDEDE
AEPEEQ
>sp|O75949|F155B_HUMAN Transmembrane protein FAM155B OS=Homo sapiens OX=9606 GN=FAM155B PE=2 SV=3
MFRGAWMWPGKDAAALTICCCCCCWAPRPSDKPCADSERAQRWRLSLASLLFFTVLLADH
LWLCAGARPRARELSSAMRPPWGAGRERQPVPPRAVLPLPPPPPGEPSAPPGTCGPRYSN
LTKAAPAAGSRPVCGGVPEPTGLDAACTKLQSLQRLFEPTTPAPPLRPPDSLSRAPAEFP
SAKKNLLKGHFRNFTLSFCDTYTVWDLLLGMDRPDSLDCSLDTLMGDLLAVVASPGSGAW
EACSNCIEAYQRLDRHAQEKYDEFDLVLHKYLQAEEYSIRSCTKGCKAVYKAWLCSEYFS
VTQQECQRWVPCKQYCLEVQTRCPFILPDNEEMVYGGLPGFICTGLLDTSPKRLETKCCD
VQWVSCEAKKKKFKESEAPKTHQQQFHHSYFHHYHQQYHHYHPHHDPPGRVSNKPALLPV
SGGSRLSPSRIRLCVLVLMLLHTVVSFSSNQGGGGLGLETLPALEEGLTREE
>sp|Q96C01|F136A_HUMAN Protein FAM136A OS=Homo sapiens OX=9606 GN=FAM136A PE=1 SV=1
MAELQQLRVQEAVESMVKSLERENIRKMQGLMFRCSASCCEDSQASMKQVHQCIERCHVP
LAQAQALVTSELEKFQDRLARCTMHCNDKAKDSIDAGSKELQVKQQLDSCVTKCVDDHMH
LIPTMTKKMKEALLSIGK
>sp|Q6UY11|DLK2_HUMAN Protein delta homolog 2 OS=Homo sapiens OX=9606 GN=DLK2 PE=2 SV=1
MPSGCRCLHLVCLLCILGAPGQPVRADDCSSHCDLAHGCCAPDGSCRCDPGWEGLHCERC
VRMPGCQHGTCHQPWQCICHSGWAGKFCDKDEHICTTQSPCQNGGQCMYDGGGEYHCVCL
PGFHGRDCERKAGPCEQAGSPCRNGGQCQDDQGFALNFTCRCLVGFVGARCEVNVDDCLM
RPCANGATCLDGINRFSCLCPEGFAGRFCTINLDDCASRPCQRGARCRDRVHDFDCLCPS
GYGGKTCELVLPVPDPPTTVDTPLGPTSAVVVPATGPAPHSAGAGLLRISVKEVVRRQEA
GLGEPSLVALVVFGALTAALVLATVLLTLRAWRRGVCPPGPCCYPAPHYAPACQDQECQV
SMLPAGLPLPRDLPPEPGKTTAL
>sp|Q99988|GDF15_HUMAN Growth/differentiation factor 15 OS=Homo sapiens OX=9606 GN=GDF15 PE=1 SV=3
MPGQELRTVNGSQMLLVLLVLSWLPHGGALSLAEASRASFPGPSELHSEDSRFRELRKRY
EDLLTRLRANQSWEDSNTDLVPAPAVRILTPEVRLGSGGHLHLRISRAALPEGLPEASRL
HRALFRLSPTASRSWDVTRPLRRQLSLARPQAPALHLRLSPPPSQSDQLLAESSSARPQL
ELHLRPQAARGRRRARARNGDHCPLGPGRCCRLHTVRASLEDLGWADWVLSPREVQVTMC
IGACPSQFRAANMHAQIKTSLHRLKPDTVPAPCCVPASYNPMVLIQKTDTGVSLQTYDDL
LAKDCHCI
>sp|O60447|EVI5_HUMAN Ecotropic viral integration site 5 protein homolog OS=Homo sapiens OX=9606 GN=EVI5 PE=1 SV=3
MVTNKMTAAFRNPSGKQVATDKVAEKLSSTLSWVKNTVSHTVSQMASQVASPSTSLHTTS
SSTTLSTPALSPSSPSQLSPDDLELLAKLEEQNRLLETDSKSLRSVNGSRRNSGSSLVSS
SSASSNLSHLEEDSWILWGRIVNEWEDVRKKKEKQVKELVHKGIPHHFRAIVWQLLCSAQ
SMPIKDQYSELLKMTSPCEKLIRRDIARTYPEHNFFKEKDSLGQEVLFNVMKAYSLVDRE
VGYCQGSAFIVGLLLMQMPEEEAFCVFVKLMQDYRLRELFKPSMAELGLCMYQFECMIQE
HLPELFVHFQSQSFHTSMYASSWFLTIFLTTFPLPIATRIFDIFMSEGLEIVFRVGLALL
QMNQAELMQLDMEGMLQHFQKVIPHQFDGVPDKLIQAAYQVKYNSKKMKKLEKEYTTIKT
KEMEEQVEIKRLRTENRLLKQRIETLEKHKCSSNYNEDFVLQLEKELVQARLSEAESQCA
LKEMQDKVLDIEKRNNSLPDENNIARLQEELIAVKLREAEAIMGLKELRQQVKDLEEHWQ
RHLARTTGRWKDPPKKNAMNELQDELMTIRLREAETQAEIREIKQRMMEMETQNQINSNH
LRRAEQEVISLQEKVQYLSAQNKGLLTQLSEAKRKQAEIECKNKEEVMAVRLREADSIAA
VAELRQHIAELEIQKEEGKLQGQLNKSDSNQYIGELKDQIAELNHELRCLKGQRGFSGQP
PFDGIHIVNHLIGDDESFHSSDEDFIDNSLQETGVGFPLHGKSGSMSLDPAVADGSESET
EDSVLETRESNQVVQKERPPRRRESYSTTV
>sp|Q9Y485|DMXL1_HUMAN DmX-like protein 1 OS=Homo sapiens OX=9606 GN=DMXL1 PE=1 SV=3
MNLHQVLTGAVNPGDHCFSVGSIGDQRFTAYASGCDIVILGSDFERLQIIPGAKHGNIQV
GCVDCSMQQGKIAASYGNVISIFEPVNLPKQKKNLELYSQWQKSGQFFLESIAHNITWDP
TGSRLLTGSSYLQLWSNTNLEKPTEDENLNKTDLNFGDWKCIWHCKTASQVHLMKFSPDG
EFFATAGKDDCLLKVWYNVENWRTAVTSPDGSSEKQSQGEIDFSFVYLAHPRAVNGFSWR
KTSKYMPRASVCNVLLTCCKDNVCRLWVETFLPNDCLLYGGDCSHWTESINLTNNFKRNA
SSKERVQNALEVNLRHFRRGRRRSLALVAHTGYLPHQQDPHHVHRNTPLHANALCHFHIA
ASINPATDIPLLPSITSLSLNENEEKTGPFVVHWLNNKELHFTLSMEVFLQQLRKSFEQP
SSEASVEDSNQADVKSDEETDDGVDDLKINPEKKELGCDKMVPNSSFTSLSSAAIDHQIE
VLLSEWSKNADMLFSIHPMDGSLLVWHVDWLDEYQPGMFRQVQVSFVSRIPVAFPTGDAN
SLCKSIMMYACTKNVDLAIQQGKQKPSGLTRSTSMLISSGHNKSSNSLKLSIFTPNVMMI
SKHADGSLNQWLVSFAEESAFSTVLSISHKSRYCGHRFHLNDLACHSVLPLLLTTSHHNA
LRTPDVDNPEQPFDALNIEECSLTQQNKSTVDVAFQDPSAVYSELILWRVDPVGPLSFSG
GVSELARINSLHVSAFSNVAWLPTLIPSYCLGAYCNSPSACFVASDGQYLRLYEAVIDAK
KLLSELSNPEISKYVGEVFNIVSQQSTARPGCIIALDPITKLHGRKTQLLHVFEEDFILN
NLEKKSLGKDSILSNAGSSPNGFSEKFYLIVIECTQDNRSLLHMWNLHLKSIPVSLDEKV
DTKLSEAVWQPEEHYSSSPEKILSPFSQKYQACRANLQSTSRLTLFSEMVYSQELHLPEG
VEIISIKPSAGHLSSSSIYPACSAPYLLATSCSDEKVRFWRCRVTDGESATSKNGKIDLA
YIWEEWPLLIEDGLQSNSSITVPGRPVEVSCAHTNRLAVAYKQPASNSRSSQDFVMHVSI
FECESTGGSCWVLEQTIHLDELSTVLDSGISVDSNLVAYNKQDMYLSSKENITSNTKHLV
HLDWMSREDGSHILTVGIGSKLFMYGPLAGKVQDQTGKETLAFPLWESTKVVPLSKFVLL
RSVDLVSSVDGSPPFPVSLSWVRDGILVVGMDCEMHVYCQWQPSSKQEPVITDSYSGSTP
SITSLIKQSNSSSGLHPPKKTLTRSMTSLAQKICGKKTAFDPSVDMEDSGLFEAAHVLSP
TLPQYHPLQLLELMDLGKVRRAKAILSHLVKCIAGEVVALNEAESNHERRLRSLTISASG
STTRDPQAFNKAENTDYTEIDSVPPLPLYALLAADDDSCYSSLEKSSNESTLSKSNQLSK
ESYDELFQTQLLMTDTHMLETDEENTKPRVIDLSQYSPTYFGPEHAQVLSGHLLHSSLPG
LSRMEQMSLMALADTIATTSTDIGESRDRSQGGETLDECGLKFLLAVRLHTFLTTSLPAY
RAQLLHQGLSTSHFAWAFHSVAEEELLNMLPAMQKDDPTWSELRAMGVGWWVRNTRILRK
CIEKVAKAAFYRKNDPLDAAIFYLAMKKKAVIWGLYRAEKNTRMTQFFGHNFEDERWRKA
ALKNAFSLLGKQRFEHSAAFFLLAGCLRDAIEVCLEKLNDIQLALVIARLYESEFDTSAA
YKSILRKKVLGIDSPVSELCSLNINMHHDPFLRSMAYWILEDYSGALETLIKQPIRENDD
QVLSASNPTVFNFYNYLRTHPLLLRRHFGSSDTFSTHMSLTGKSGLAGTINLSERRLFFT
TASAHLKAGCPMLALEVLSKMPKVIKKTRPFYRASSFLDTSKDCSPSSPLKLDAREDKSS
AVDWSQSLINGFGSSSEGSSEKQSNSTLSFDWSQPSVVFQDDSLELKWDSDNDEENEDVP
ISMKELKPLQRKTDKKLDDISSNYTESFSTLDENDLLNPSEDIIAVQLKFRACLKILTVE
LRTLSTGYEIDGGKLRYQLYHWLEKEVIALQRTCDFCSDAEELQSAFGRNEDEFGLNEDA
EDLPHQTKVKQLRENFQEKRQWLLKYQSLLRMFLSYCILHGSHGGGLASVRMELILLLQE
SQQETSEPLFSSPLSEQTSVPLLFACTANAKTVVANPLLHLSNLTHDILHAIINFDSPPH
PDIQSNKVYVMHTLAASLSACIYQCLCGSHNYSSFQTNQFTGMVYQTVLLPHRPSLKTGS
LDEALTPNTSPAQWPGITCLIRLLNSSGEEAQSGLTVLLCEILTAVYLSLFIHGLATHSS
NELFRIVAHPLNEKMWSAVFGGGAHVPSKEQTHSKTLPVSSLVEEGEKQNKRFRPSKMSC
RESAPLTPSSAPVSQESLAVKEKFIPPELSIWDYFIAKPFLPSSQSRAEYDSEESLGSDD
DDNDDDDDVLASDFHLQEHSNSNSYSWSLMRLAMVQLVLNNLKTFYPFAGHDLAELPVSS
PLCHAVLKTLQCWEQVLLRRLEIHGGPPQNYIASHTAEESLSAGPAILRHKALLEPTNTP
FKSKHHLALSVKRLWQYLVKQEEIQETFIKNIFTKKRCLNEIEADLGYPGGKARIIHKES
DIITAFAVNKANRNCIAIASSHDVQELDVSGILATQVYTWVDDDIEVETKGSEDFLVIHA
RDDLTAVQGTTPYTHSNPGTPINMPWLGSTQTGRGASVMIKKAINNVRRMTSHPTLPYYL
TGAQDGSVRMFEWGHSQQITCFRSGGNSRVTRMRFNYQGNKFGIVDADGYLSLYQTNWKC
CPVTGSMPKPYLTWQCHNKTANDFVFVSSSSLIATAGLSTDNRNVCLWDTLVAPANSLVH
AFTCHDSGATVLAYAPKHQLLISGGRKGFTYVFDLCQRQQRQLFQSHDSPVKAVAVDPTE
EYFVTGSAEGNIKIWSLSTFGLLHTFVSEHARQSIFRNIGTGVMQIETGPANHIFSCGAD
GTMKMRILPDQFSPLNEVLKNDVKFML
>sp|P55040|GEM_HUMAN GTP-binding protein GEM OS=Homo sapiens OX=9606 GN=GEM PE=1 SV=1
MTLNNVTMRQGTVGMQPQQQRWSIPADGRHLMVQKEPHQYSHRNRHSATPEDHCRRSWSS
DSTDSVISSESGNTYYRVVLIGEQGVGKSTLANIFAGVHDSMDSDCEVLGEDTYERTLMV
DGESATIILLDMWENKGENEWLHDHCMQVGDAYLIVYSITDRASFEKASELRIQLRRARQ
TEDIPIILVGNKSDLVRCREVSVSEGRACAVVFDCKFIETSAAVQHNVKELFEGIVRQVR
LRRDSKEKNERRLAYQKRKESMPRKARRFWGKIVAKNNKNMAFKLKSKSCHDLSVL
>sp|P49640|EVX1_HUMAN Homeobox even-skipped homolog protein 1 OS=Homo sapiens OX=9606 GN=EVX1 PE=2 SV=1
MESRKDMVVFLDGGQLGTLVGKRVSNLSEAVGSPLPEPPEKMVPRGCLSPRAVPPATRER
GGGGPEEEPVDGLAGSAAGPGAEPQVAGAAMLGPGPPAPSVDSLSGQGQPSSSDTESDFY
EEIEVSCTPDCATGNAEYQHSKGSGSEALVGSPNGGSETPKSNGGSGGGGSQGTLACSAS
DQMRRYRTAFTREQIARLEKEFYRENYVSRPRRCELAAALNLPETTIKVWFQNRRMKDKR
QRLAMTWPHPADPAFYTYMMSHAAAAGGLPYPFPSHLPLPYYSPVGLGAASAASAAASPF
SGSLRPLDTFRVLSQPYPRPELLCAFRHPPLYPGPAHGLGASAGGPCSCLACHSGPANGL
APRAAAASDFTCASTSRSDSFLTFAPSVLSKASSVALDQREEVPLTR
>sp|Q9NQT6|FSCN3_HUMAN Fascin-3 OS=Homo sapiens OX=9606 GN=FSCN3 PE=2 SV=1
MDETEWIHRHPKAEDLRVGLISWAGTYLTFEACKNTVTATAKSLGRRQTWEILVSNEHET
QAVVRLKSVQGLYLLCECDGTVCYGRPRTSHHGCFLLRFHRNSKWTLQCLISGRYLESNG
KDVFCTSHVLSAYHMWTPRPALHVHVILYSPIHRCYARADPTMGRIWVDAAVPCLEECGF
LLHFRDGCYHLETSTHHFLSHVDRLFSQPSSQTAFHMQVRPGGLVALCDGEGGMLYPQGT
HLLLGMGCNPMRGEEWFILQHCPTWVSLRSKTGRFISVIYDGEVRAASERLNRMSLFQFE
CDSESPTVQLRSANGYYLSQRRHRAVMADGHPLESDTFFRMHWNCGRIILQSCRGRFLGI
APNSLLMANVILPGPNEEFGILFANRSFLVLRGRYGYVGSSSGHDLIQCNQDQPDRIHLL
PCRPGIYHFQAQGGSFWSITSFGTFRPWGKFALNFCIELQGSNLLTVLAPNGFYMRADQS
GTLLADSEDITRECIWEF
>sp|P07492|GRP_HUMAN Gastrin-releasing peptide OS=Homo sapiens OX=9606 GN=GRP PE=1 SV=2
MRGRELPLVLLALVLCLAPRGRAVPLPAGGGTVLTKMYPRGNHWAVGHLMGKKSTGESSS
VSERGSLKQQLREYIRWEEAARNLLGLIEAKENRNHQPPQPKALGNQQPSWDSEDSSNFK
DVGSKGKVGRLSAPGSQREGRNPQLNQQ
>sp|Q86T65|DAAM2_HUMAN Disheveled-associated activator of morphogenesis 2 OS=Homo sapiens OX=9606 GN=DAAM2 PE=1 SV=3
MAPRKRSHHGLGFLCCFGGSDIPEINLRDNHPLQFMEFSSPIPNAEELNIRFAELVDELD
LTDKNREAMFALPPEKKWQIYCSKKKEQEDPNKLATSWPDYYIDRINSMAAMQSLYAFDE
EETEMRNQVVEDLKTALRTQPMRFVTRFIELEGLTCLLNFLRSMDHATCESRIHTSLIGC
IKALMNNSQGRAHVLAQPEAISTIAQSLRTENSKTKVAVLEILGAVCLVPGGHKKVLQAM
LHYQVYAAERTRFQTLLNELDRSLGRYRDEVNLKTAIMSFINAVLNAGAGEDNLEFRLHL
RYEFLMLGIQPVIDKLRQHENAILDKHLDFFEMVRNEDDLELARRFDMVHIDTKSASQMF
ELIHKKLKYTEAYPCLLSVLHHCLQMPYKRNGGYFQQWQLLDRILQQIVLQDERGVDPDL
APLENFNVKNIVNMLINENEVKQWRDQAEKFRKEHMELVSRLERKERECETKTLEKEEMM
RTLNKMKDKLARESQELRQARGQVAELVAQLSELSTGPVSSPPPPGGPLTLSSSMTTNDL
PPPPPPLPFACCPPPPPPPLPPGGPPTPPGAPPCLGMGLPLPQDPYPSSDVPLRKKRVPQ
PSHPLKSFNWVKLNEERVPGTVWNEIDDMQVFRILDLEDFEKMFSAYQRHQKELGSTEDI
YLASRKVKELSVIDGRRAQNCIILLSKLKLSNEEIRQAILKMDEQEDLAKDMLEQLLKFI
PEKSDIDLLEEHKHEIERMARADRFLYEMSRIDHYQQRLQALFFKKKFQERLAEAKPKVE
AILLASRELVRSKRLRQMLEVILAIGNFMNKGQRGGAYGFRVASLNKIADTKSSIDRNIS
LLHYLIMILEKHFPDILNMPSELQHLPEAAKVNLAELEKEVGNLRRGLRAVEVELEYQRR
QVREPSDKFVPVMSDFITVSSFSFSELEDQLNEARDKFAKALMHFGEHDSKMQPDEFFGI
FDTFLQAFSEARQDLEAMRRRKEEEERRARMEAMLKEQRERERWQRQRKVLAAGSSLEEG
GEFDDLVSALRSGEVFDKDLCKLKRSRKRSGSQALEVTRERAINRLNY
>sp|P0CL81|GG12G_HUMAN G antigen 12G OS=Homo sapiens OX=9606 GN=GAGE12G PE=3 SV=1
MSWRGRSTYYWPRPRRYVQPPEMIGPMRPEQFSDEVEPATPEEGEPATQRQDPAAAQEGE
DEGASAGQGPKPEAHSQEQGHPQTGCECEDGPDGQEMDPPNPEEVKTPEEGEKQSQC
>sp|Q9NU53|GINM1_HUMAN Glycoprotein integral membrane protein 1 OS=Homo sapiens OX=9606 GN=GINM1 PE=2 SV=1
MEGAPPGSLALRLLLFVALPASGWLTTGAPEPPPLSGAPQDGIRINVTTLKDDGDISKQQ
VVLNITYESGQVYVNDLPVNSGVTRISCQTLIVKNENLENLEEKEYFGIVSVRILVHEWP
MTSGSSLQLIVIQEEVVEIDGKQVQQKDVTEIDILVKNRGVLRHSNYTLPLEESMLYSIS
RDSDILFTLPNLSKKESVSSLQTTSQYLIRNVETTVDEDVLPGKLPETPLRAEPPSSYKV
MCQWMEKFRKDLCRFWSNVFPVFFQFLNIMVVGITGAAVVITILKVFFPVSEYKGILQLD
KVDVIPVTAINLYPDGPEKRAENLEDKTCI
>sp|P15586|GNS_HUMAN N-acetylglucosamine-6-sulfatase OS=Homo sapiens OX=9606 GN=GNS PE=1 SV=3
MRLLPLAPGRLRRGSPRHLPSCSPALLLLVLGGCLGVFGVAAGTRRPNVVLLLTDDQDEV
LGGMTPLKKTKALIGEMGMTFSSAYVPSALCCPSRASILTGKYPHNHHVVNNTLEGNCSS
KSWQKIQEPNTFPAILRSMCGYQTFFAGKYLNEYGAPDAGGLEHVPLGWSYWYALEKNSK
YYNYTLSINGKARKHGENYSVDYLTDVLANVSLDFLDYKSNFEPFFMMIATPAPHSPWTA
APQYQKAFQNVFAPRNKNFNIHGTNKHWLIRQAKTPMTNSSIQFLDNAFRKRWQTLLSVD
DLVEKLVKRLEFTGELNNTYIFYTSDNGYHTGQFSLPIDKRQLYEFDIKVPLLVRGPGIK
PNQTSKMLVANIDLGPTILDIAGYDLNKTQMDGMSLLPILRGASNLTWRSDVLVEYQGEG
RNVTDPTCPSLSPGVSQCFPDCVCEDAYNNTYACVRTMSALWNLQYCEFDDQEVFVEVYN
LTADPDQITNIAKTIDPELLGKMNYRLMMLQSCSGPTCRTPGVFDPGYRFDPRLMFSNRG
SVRTRRFSKHLL
>sp|Q5UAW9|GP157_HUMAN G-protein coupled receptor 157 OS=Homo sapiens OX=9606 GN=GPR157 PE=2 SV=2
MQPSPPPTELVPSERAVVLLSCALSALGSGLLVATHALWPDLRSRARRLLLFLSLADLLS
AASYFYGVLQNFAGPSWDCVLQGALSTFANTSSFFWTVAIALYLYLSIVRAARGPRTDRL
LWAFHVVSWGVPLVITVAAVALKKIGYDASDVSVGWCWIDLEAKDHVLWMLLTGKLWEML
AYVLLPLLYLLVRKHINRAHTALSEYRPILSQEHRLLRHSSMADKKLVLIPLIFIGLRVW
STVRFVLTLCGSPAVQTPVLVVLHGIGNTFQGGANCIMFVLCTRAVRTRLFSLCCCCCSS
QPPTKSPAGTPKAPAPSKPGESQESQGTPGELPST
>sp|Q4V321|GAG13_HUMAN G antigen 13 OS=Homo sapiens OX=9606 GN=GAGE13 PE=3 SV=2
MSWRGRSTYYWPRPRRYVEPPEMIGPMRPEQFSDEVEPATPEEGEPATQRQDPAAAQEGE
DEGASAGQGPKPEADSQEQGHPQTGCECEDGPDGQEMDPPNPEEVKTPEEGEKQSQC
>sp|Q6ZQY3|GADL1_HUMAN Acidic amino acid decarboxylase GADL1 OS=Homo sapiens OX=9606 GN=GADL1 PE=1 SV=4
MSSDSDRQCPVDGDIDQQEMIPSKKNAVLVDGVVLNGPTTDAKAGEKFVEEACRLIMEEV
VLKATDVNEKVCEWRPPEQLKQLLDLEMRDSGEPPHKLLELCRDVIHYSVKTNHPRFFNQ
LYAGLDYYSLVARFMTEALNPSVYTYEVSPVFLLVEEAVLKKMIEFIGWKEGDGIFNPGG
SVSNMYAMNLARYKYCPDIKEKGLSGSPRLILFTSAECHYSMKKAASFLGIGTENVCFVE
TDGRGKMIPEELEKQVWQARKEGAAPFLVCATSGTTVLGAFDPLDEIADICERHSLWLHV
DASWGGSALMSRKHRKLLHGIHRADSVAWNPHKMLMAGIQCCALLVKDKSDLLKKCYSAK
ASYLFQQDKFYDVSYDTGDKSIQCSRRPDAFKFWMTWKALGTLGLEERVNRALALSRYLV
DEIKKREGFKLLMEPEYANICFWYIPPSLREMEEGPEFWAKLNLVAPAIKERMMKKGSLM
LGYQPHRGKVNFFRQVVISPQVSREDMDFLLDEIDLLGKDM
>sp|Q96LM5|CD045_HUMAN Uncharacterized protein C4orf45 OS=Homo sapiens OX=9606 GN=C4orf45 PE=2 SV=3
MASVSYQKPTSTTVGKQMIFTGPDYIKDYLPKIHQHTSYVGEQHLALEKTGDLRYLWRPA
SNRSLPAKYKHEYVSEIGWRIPQYNFINKSRLGSGFHIKYEELSQASLDSITHRYQNPWQ
PKPHVLDMQGKQSRASFAWHMSAFEDTDQRNSKWAILVRQCKSSLPRASKPPKLPKLPKK
EKKRKH
>sp|Q92843|B2CL2_HUMAN Bcl-2-like protein 2 OS=Homo sapiens OX=9606 GN=BCL2L2 PE=1 SV=2
MATPASAPDTRALVADFVGYKLRQKGYVCGAGPGEGPAADPLHQAMRAAGDEFETRFRRT
FSDLAAQLHVTPGSAQQRFTQVSDELFQGGPNWGRLVAFFVFGAALCAESVNKEMEPLVG
QVQEWMVAYLETQLADWIHSSGGWAEFTALYGDGALEEARRLREGNWASVRTVLTGAVAL
GALVTVGAFFASK
>sp|Q5TG92|CA195_HUMAN Putative uncharacterized protein C1orf195 OS=Homo sapiens OX=9606 GN=C1orf195 PE=2 SV=1
MPSSTLTCKPFDLKQRSSRRGPKSTASASPRSCLKPSCGKQVCLLLSVRRSQSLAHPGRD
STRVLSYQQTSSDAVSQYKHTGKVEELYGLRLSWLSQAQFLLAQDKTAYAVKSVVLPASN
HKTKGQ
>sp|O43497|CAC1G_HUMAN Voltage-dependent T-type calcium channel subunit alpha-1G OS=Homo sapiens OX=9606 GN=CACNA1G PE=1 SV=3
MDEEEDGAGAEESGQPRSFMRLNDLSGAGGRPGPGSAEKDPGSADSEAEGLPYPALAPVV
FFYLSQDSRPRSWCLRTVCNPWFERISMLVILLNCVTLGMFRPCEDIACDSQRCRILQAF
DDFIFAFFAVEMVVKMVALGIFGKKCYLGDTWNRLDFFIVIAGMLEYSLDLQNVSFSAVR
TVRVLRPLRAINRVPSMRILVTLLLDTLPMLGNVLLLCFFVFFIFGIVGVQLWAGLLRNR
CFLPENFSLPLSVDLERYYQTENEDESPFICSQPRENGMRSCRSVPTLRGDGGGGPPCGL
DYEAYNSSSNTTCVNWNQYYTNCSAGEHNPFKGAINFDNIGYAWIAIFQVITLEGWVDIM
YFVMDAHSFYNFIYFILLIIVGSFFMINLCLVVIATQFSETKQRESQLMREQRVRFLSNA
STLASFSEPGSCYEELLKYLVYILRKAARRLAQVSRAAGVRVGLLSSPAPLGGQETQPSS
SCSRSHRRLSVHHLVHHHHHHHHHYHLGNGTLRAPRASPEIQDRDANGSRRLMLPPPSTP
ALSGAPPGGAESVHSFYHADCHLEPVRCQAPPPRSPSEASGRTVGSGKVYPTVHTSPPPE
TLKEKALVEVAASSGPPTLTSLNIPPGPYSSMHKLLETQSTGACQSSCKISSPCLKADSG
ACGPDSCPYCARAGAGEVELADREMPDSDSEAVYEFTQDAQHSDLRDPHSRRQRSLGPDA
EPSSVLAFWRLICDTFRKIVDSKYFGRGIMIAILVNTLSMGIEYHEQPEELTNALEISNI
VFTSLFALEMLLKLLVYGPFGYIKNPYNIFDGVIVVISVWEIVGQQGGGLSVLRTFRLMR
VLKLVRFLPALQRQLVVLMKTMDNVATFCMLLMLFIFIFSILGMHLFGCKFASERDGDTL
PDRKNFDSLLWAIVTVFQILTQEDWNKVLYNGMASTSSWAALYFIALMTFGNYVLFNLLV
AILVEGFQAEEISKREDASGQLSCIQLPVDSQGGDANKSESEPDFFSPSLDGDGDRKKCL
ALVSLGEHPELRKSLLPPLIIHTAATPMSLPKSTSTGLGEALGPASRRTSSSGSAEPGAA
HEMKSPPSARSSPHSPWSAASSWTSRRSSRNSLGRAPSLKRRSPSGERRSLLSGEGQESQ
DEEESSEEERASPAGSDHRHRGSLEREAKSSFDLPDTLQVPGLHRTASGRGSASEHQDCN
GKSASGRLARALRPDDPPLDGDDADDEGNLSKGERVRAWIRARLPACCLERDSWSAYIFP
PQSRFRLLCHRIITHKMFDHVVLVIIFLNCITIAMERPKIDPHSAERIFLTLSNYIFTAV
FLAEMTVKVVALGWCFGEQAYLRSSWNVLDGLLVLISVIDILVSMVSDSGTKILGMLRVL
RLLRTLRPLRVISRAQGLKLVVETLMSSLKPIGNIVVICCAFFIIFGILGVQLFKGKFFV
CQGEDTRNITNKSDCAEASYRWVRHKYNFDNLGQALMSLFVLASKDGWVDIMYDGLDAVG
VDQQPIMNHNPWMLLYFISFLLIVAFFVLNMFVGVVVENFHKCRQHQEEEEARRREEKRL
RRLEKKRRNLMLDDVIASGSSASAASEAQCKPYYSDYSRFRLLVHHLCTSHYLDLFITGV
IGLNVVTMAMEHYQQPQILDEALKICNYIFTVIFVLESVFKLVAFGFRRFFQDRWNQLDL
AIVLLSIMGITLEEIEVNASLPINPTIIRIMRVLRIARVLKLLKMAVGMRALLDTVMQAL
PQVGNLGLLFMLLFFIFAALGVELFGDLECDETHPCEGLGRHATFRNFGMAFLTLFRVST
GDNWNGIMKDTLRDCDQESTCYNTVISPIYFVSFVLTAQFVLVNVVIAVLMKHLEESNKE
AKEEAELEAELELEMKTLSPQPHSPLGSPFLWPGVEGPDSPDSPKPGALHPAAHARSASH
FSLEHPTDRQLFDTISLLIQGSLEWELKLMDELAGPGGQPSAFPSAPSLGGSDPQIPLAE
MEALSLTSEIVSEPSCSLALTDDSLPDDMHTLLLSALESNMQPHPTELPGPDLLTVRKSG
VSRTHSLPNDSYMCRHGSTAEGPLGHRGWGLPKAQSGSVLSVHSQPADTSYILQLPKDAP
HLLQPHSAPTWGTIPKLPPPGRSPLAQRPLRRQAAIRTDSLDVQGLGSREDLLAEVSGPS
PPLARAYSFWGQSSTQAQQHSRSHSKISKHMTPPAPCPGPEPNWGKGPPETRSSLELDTE
LSWISGDLLPPGGQEEPPSPRDLKKCYSVEAQSCQRRPTSWLDEQRRHSIAVSCLDSGSQ
PHLGTDPSNLGGQPLGGPGSRPKKKLSPPSITIDPPESQGPRTPPSPGICLRRRAPSSDS
KDPLASGPPDSMAASPSPKKDVLSLSGLSSDPADLDP
>sp|Q9UBI1|COMD3_HUMAN COMM domain-containing protein 3 OS=Homo sapiens OX=9606 GN=COMMD3 PE=1 SV=1
MELSESVQKGFQMLADPRSFDSNAFTLLLRAAFQSLLDAQADEAVLDHPDLKHIDPVVLK
HCHAAAATYILEAGKHRADKSTLSTYLEDCKFDRERIELFCTEYQNNKNSLEILLGSIGR
SLPHITDVSWRLEYQIKTNQLHRMYRPAYLVTLSVQNTDSPSYPEISFSCSMEQLQDLVG
KLKDASKSLERATQL
>sp|P51878|CASP5_HUMAN Caspase-5 OS=Homo sapiens OX=9606 GN=CASP5 PE=1 SV=3
MAEDSGKKKRRKNFEAMFKGILQSGLDNFVINHMLKNNVAGQTSIQTLVPNTDQKSTSVK
KDNHKKKTVKMLEYLGKDVLHGVFNYLAKHDVLTLKEEEKKKYYDTKIEDKALILVDSLR
KNRVAHQMFTQTLLNMDQKITSVKPLLQIEAGPPESAESTNILKLCPREEFLRLCKKNHD
EIYPIKKREDRRRLALIICNTKFDHLPARNGAHYDIVGMKRLLQGLGYTVVDEKNLTARD
MESVLRAFAARPEHKSSDSTFLVLMSHGILEGICGTAHKKKKPDVLLYDTIFQIFNNRNC
LSLKDKPKVIIVQACRGEKHGELWVRDSPASLALISSQSSENLEADSVCKIHEEKDFIAF
CSSTPHNVSWRDRTRGSIFITELITCFQKYSCCCHLMEIFRKVQKSFEVPQAKAQMPTIE
RATLTRDFYLFPGN
>sp|Q8IZP9|AGRG2_HUMAN Adhesion G-protein coupled receptor G2 OS=Homo sapiens OX=9606 GN=ADGRG2 PE=1 SV=2
MVFSVRQCGHVGRTEEVLLTFKIFLVIICLHVVLVTSLEEDTDNSSLSPPPAKLSVVSFA
PSSNGTPEVETTSLNDVTLSLLPSNETEKTKITIVKTFNASGVKPQRNICNLSSICNDSA
FFRGEIMFQYDKESTVPQNQHITNGTLTGVLSLSELKRSELNKTLQTLSETYFIMCATAE
AQSTLNCTFTIKLNNTMNACAVIAALERVKIRPMEHCCCSVRIPCPSSPEELEKLQCDLQ
DPIVCLADHPRGPPFSSSQSIPVVPRATVLSQVPKATSFAEPPDYSPVTHNVPSPIGEIQ
PLSPQPSAPIASSPAIDMPPQSETISSPMPQTHVSGTPPPVKASFSSPTVSAPANVNTTS
APPVQTDIVNTSSISDLENQVLQMEKALSLGSLEPNLAGEMINQVSRLLHSPPDMLAPLA
QRLLKVVDDIGLQLNFSNTTISLTSPSLALAVIRVNASSFNTTTFVAQDPANLQVSLETQ
APENSIGTITLPSSLMNNLPAHDMELASRVQFNFFETPALFQDPSLENLSLISYVISSSV
ANLTVRNLTRNVTVTLKHINPSQDELTVRCVFWDLGRNGGRGGWSDNGCSVKDRRLNETI
CTCSHLTSFGVLLDLSRTSVLPAQMMALTFITYIGCGLSSIFLSVTLVTYIAFEKIRRDY
PSKILIQLCAALLLLNLVFLLDSWIALYKMQGLCISVAVFLHYFLLVSFTWMGLEAFHMY
LALVKVFNTYIRKYILKFCIVGWGVPAVVVTIILTISPDNYGLGSYGKFPNGSPDDFCWI
NNNAVFYITVVGYFCVIFLLNVSMFIVVLVQLCRIKKKKQLGAQRKTSIQDLRSIAGLTF
LLGITWGFAFFAWGPVNVTFMYLFAIFNTLQGFFIFIFYCVAKENVRKQWRRYLCCGKLR
LAENSDWSKTATNGLKKQTVNQGVSSSSNSLQSSSNSTNSTTLLVNNDCSVHASGNGNAS
TERNGVSFSVQNGDVCLHDFTGKQHMFNEKEDSCNGKGRMALRRTSKRGSLHFIEQM
>sp|O94910|AGRL1_HUMAN Adhesion G protein-coupled receptor L1 OS=Homo sapiens OX=9606 GN=ADGRL1 PE=1 SV=1
MARLAAVLWNLCVTAVLVTSATQGLSRAGLPFGLMRRELACEGYPIELRCPGSDVIMVEN
ANYGRTDDKICDADPFQMENVQCYLPDAFKIMSQRCNNRTQCVVVAGSDAFPDPCPGTYK
YLEVQYDCVPYKVEQKVFVCPGTLQKVLEPTSTHESEHQSGAWCKDPLQAGDRIYVMPWI
PYRTDTLTEYASWEDYVAARHTTTYRLPNRVDGTGFVVYDGAVFYNKERTRNIVKYDLRT
RIKSGETVINTANYHDTSPYRWGGKTDIDLAVDENGLWVIYATEGNNGRLVVSQLNPYTL
RFEGTWETGYDKRSASNAFMVCGVLYVLRSVYVDDDSEAAGNRVDYAFNTNANREEPVSL
TFPNPYQFISSVDYNPRDNQLYVWNNYFVVRYSLEFGPPDPSAGPATSPPLSTTTTARPT
PLTSTASPAATTPLRRAPLTTHPVGAINQLGPDLPPATAPVPSTRRPPAPNLHVSPELFC
EPREVRRVQWPATQQGMLVERPCPKGTRGIASFQCLPALGLWNPRGPDLSNCTSPWVNQV
AQKIKSGENAANIASELARHTRGSIYAGDVSSSVKLMEQLLDILDAQLQALRPIERESAG
KNYNKMHKRERTCKDYIKAVVETVDNLLRPEALESWKDMNATEQVHTATMLLDVLEEGAF
LLADNVREPARFLAAKENVVLEVTVLNTEGQVQELVFPQEEYPRKNSIQLSAKTIKQNSR
NGVVKVVFILYNNLGLFLSTENATVKLAGEAGPGGPGGASLVVNSQVIAASINKESSRVF
LMDPVIFTVAHLEDKNHFNANCSFWNYSERSMLGYWSTQGCRLVESNKTHTTCACSHLTN
FAVLMAHREIYQGRINELLLSVITWVGIVISLVCLAICISTFCFLRGLQTDRNTIHKNLC
INLFLAELLFLVGIDKTQYEIACPIFAGLLHYFFLAAFSWLCLEGVHLYLLLVEVFESEY
SRTKYYYLGGYCFPALVVGIAAAIDYRSYGTEKACWLRVDNYFIWSFIGPVSFVIVVNLV
FLMVTLHKMIRSSSVLKPDSSRLDNIKSWALGAIALLFLLGLTWAFGLLFINKESVVMAY
LFTTFNAFQGVFIFVFHCALQKKVHKEYSKCLRHSYCCIRSPPGGTHGSLKTSAMRSNTR
YYTGTQSRIRRMWNDTVRKQTESSFMAGDINSTPTLNRGTMGNHLLTNPVLQPRGGTSPY
NTLIAESVGFNPSSPPVFNSPGSYREPKHPLGGREACGMDTLPLNGNFNNSYSLRSGDFP
PGDGGPEPPRGRNLADAAAFEKMIISELVHNNLRGSSSAAKGPPPPEPPVPPVPGGGGEE
EAGGPGGADRAEIELLYKALEEPLLLPRAQSVLYQSDLDESESCTAEDGATSRPLSSPPG
RDSLYASGANLRDSPSYPDSSPEGPSEALPPPPPAPPGPPEIYYTSRPPALVARNPLQGY
YQVRRPSHEGYLAAPGLEGPGPDGDGQMQLVTSL
>sp|Q8N143|BCL6B_HUMAN B-cell CLL/lymphoma 6 member B protein OS=Homo sapiens OX=9606 GN=BCL6B PE=2 SV=2
MGSPAAPEGALGYVREFTRHSSDVLGNLNELRLRGILTDVTLLVGGQPLRAHKAVLIACS
GFFYSIFRGRAGVGVDVLSLPGGPEARGFAPLLDFMYTSRLRLSPATAPAVLAAATYLQM
EHVVQACHRFIQASYEPLGISLRPLEAEPPTPPTAPPPGSPRRSEGHPDPPTESRSCSQG
PPSPASPDPKACNWKKYKYIVLNSQASQAGSLVGERSSGQPCPQARLPSGDEASSSSSSS
SSSSEEGPIPGPQSRLSPTAATVQFKCGAPASTPYLLTSQAQDTSGSPSERARPLPGSEF
FSCQNCEAVAGCSSGLDSLVPGDEDKPYKCQLCRSSFRYKGNLASHRTVHTGEKPYHCSI
CGARFNRPANLKTHSRIHSGEKPYKCETCGSRFVQVAHLRAHVLIHTGEKPYPCPTCGTR
FRHLQTLKSHVRIHTGEKPYHCDPCGLHFRHKSQLRLHLRQKHGAATNTKVHYHILGGP
>sp|P51801|CLCKB_HUMAN Chloride channel protein ClC-Kb OS=Homo sapiens OX=9606 GN=CLCNKB PE=1 SV=3
MEEFVGLREGSSGNPVTLQELWGPCPRIRRGIRGGLEWLKQKLFRLGEDWYFLMTLGVLM
ALVSCAMDLAVESVVRAHQWLYREIGDSHLLRYLSWTVYPVALVSFSSGFSQSITPSSGG
SGIPEVKTMLAGVVLEDYLDIKNFGAKVVGLSCTLACGSTLFLGKVGPFVHLSVMMAAYL
GRVRTTTIGEPENKSKQNEMLVAAAAVGVATVFAAPFSGVLFSIEVMSSHFSVWDYWRGF
FAATCGAFMFRLLAVFNSEQETITSLYKTSFRVDVPFDLPEIFFFVALGGLCGILGSAYL
FCQRIFFGFIRNNRFSSKLLATSKPVYSALATLVLASITYPPSAGRFLASRLSMKQHLDS
LFDNHSWALMTQNSSPPWPEELDPQHLWWEWYHPRFTIFGTLAFFLVMKFWMLILATTIP
MPAGYFMPIFVYGAAIGRLFGETLSFIFPEGIVAGGITNPIMPGGYALAGAAAFSGAVTH
TISTALLAFEVTGQIVHALPVLMAVLAANAIAQSCQPSFYDGTVIVKKLPYLPRILGRNI
GSHRVRVEHFMNHSITTLAKDMPLEEVVKVVTSTDVAKYPLVESTESQILVGIVRRAQLV
QALKAEPPSWAPGHQQCLQDILAAGCPTEPVTLKLSPETSLHEAHNLFELLNLHSLFVTS
RGRAVGCVSWVEMKKAISNLTNPPAPK
>sp|Q96Q77|CIB3_HUMAN Calcium and integrin-binding family member 3 OS=Homo sapiens OX=9606 GN=CIB3 PE=1 SV=3
MGNKQTVFTHEQLEAYQDCTFFTRKEIMRLFYRYQDLAPQLVPLDYTTCPDVKVPYELIG
SMPELKDNPFRQRIAQVFSEDGDGHMTLDNFLDMFSVMSEMAPRDLKAYYAFKIYDFNND
DYICAWDLEQTVTKLTRGGLSAEEVSLVCEKVLDEADGDHDGRLSLEDFQNMILRAPDFL
STFHIRI
>sp|Q9H112|CST11_HUMAN Cystatin-11 OS=Homo sapiens OX=9606 GN=CST11 PE=1 SV=2
MMAEPWQALQLLLAILLTLMALPYQARKKTFLSVHEVMAVENYAKDSLQWITDQYNKESD
DKYHFRIFRVLKVQRQVTDHLEYHLNVEMQWTTCQKPETTNCVPQERELHKQVNCFFSVF
AVPWFEQYKILNKSCSSD
>sp|P08173|ACM4_HUMAN Muscarinic acetylcholine receptor M4 OS=Homo sapiens OX=9606 GN=CHRM4 PE=1 SV=2
MANFTPVNGSSGNQSVRLVTSSSHNRYETVEMVFIATVTGSLSLVTVVGNILVMLSIKVN
RQLQTVNNYFLFSLACADLIIGAFSMNLYTVYIIKGYWPLGAVVCDLWLALDYVVSNASV
MNLLIISFDRYFCVTKPLTYPARRTTKMAGLMIAAAWVLSFVLWAPAILFWQFVVGKRTV
PDNQCFIQFLSNPAVTFGTAIAAFYLPVVIMTVLYIHISLASRSRVHKHRPEGPKEKKAK
TLAFLKSPLMKQSVKKPPPGEAAREELRNGKLEEAPPPALPPPPRPVADKDTSNESSSGS
ATQNTKERPATELSTTEATTPAMPAPPLQPRALNPASRWSKIQIVTKQTGNECVTAIEIV
PATPAGMRPAANVARKFASIARNQVRKKRQMAARERKVTRTIFAILLAFILTWTPYNVMV
LVNTFCQSCIPDTVWSIGYWLCYVNSTINPACYALCNATFKKTFRHLLLCQYRNIGTAR
>sp|P82987|ATL3_HUMAN ADAMTS-like protein 3 OS=Homo sapiens OX=9606 GN=ADAMTSL3 PE=1 SV=4
MASWTSPWWVLIGMVFMHSPLPQTTAEKSPGAYFLPEFALSPQGSFLEDTTGEQFLTYRY
DDQTSRNTRSDEDKDGNWDAWGDWSDCSRTCGGGASYSLRRCLTGRNCEGQNIRYKTCSN
HDCPPDAEDFRAQQCSAYNDVQYQGHYYEWLPRYNDPAAPCALKCHAQGQNLVVELAPKV
LDGTRCNTDSLDMCISGICQAVGCDRQLGSNAKEDNCGVCAGDGSTCRLVRGQSKSHVSP
EKREENVIAVPLGSRSVRITVKGPAHLFIESKTLQGSKGEHSFNSPGVFLVENTTVEFQR
GSERQTFKIPGPLMADFIFKTRYTAAKDSVVQFFFYQPISHQWRQTDFFPCTVTCGGGYQ
LNSAECVDIRLKRVVPDHYCHYYPENVKPKPKLKECSMDPCPSSDGFKEIMPYDHFQPLP
RWEHNPWTACSVSCGGGIQRRSFVCVEESMHGEILQVEEWKCMYAPKPKVMQTCNLFDCP
KWIAMEWSQCTVTCGRGLRYRVVLCINHRGEHVGGCNPQLKLHIKEECVIPIPCYKPKEK
SPVEAKLPWLKQAQELEETRIATEEPTFIPEPWSACSTTCGPGVQVREVKCRVLLTFTQT
ETELPEEECEGPKLPTERPCLLEACDESPASRELDIPLPEDSETTYDWEYAGFTPCTATC
VGGHQEAIAVCLHIQTQQTVNDSLCDMVHRPPAMSQACNTEPCPPRWHVGSWGPCSATCG
VGIQTRDVYCLHPGETPAPPEECRDEKPHALQACNQFDCPPGWHIEEWQQCSRTCGGGTQ
NRRVTCRQLLTDGSFLNLSDELCQGPKASSHKSCARTDCPPHLAVGDWSKCSVSCGVGIQ
RRKQVCQRLAAKGRRIPLSEMMCRDLPGLPLVRSCQMPECSKIKSEMKTKLGEQGPQILS
VQRVYIQTREEKRINLTIGSRAYLLPNTSVIIKCPVRRFQKSLIQWEKDGRCLQNSKRLG
ITKSGSLKIHGLAAPDIGVYRCIAGSAQETVVLKLIGTDNRLIARPALREPMREYPGMDH
SEANSLGVTWHKMRQMWNNKNDLYLDDDHISNQPFLRALLGHCSNSAGSTNSWELKNKQF
EAAVKQGAYSMDTAQFDELIRNMSQLMETGEVSDDLASQLIYQLVAELAKAQPTHMQWRG
IQEETPPAAQLRGETGSVSQSSHAKNSGKLTFKPKGPVLMRQSQPPSISFNKTINSRIGN
TVYITKRTEVINILCDLITPSEATYTWTKDGTLLQPSVKIILDGTGKIQIQNPTRKEQGI
YECSVANHLGSDVESSSVLYAEAPVILSVERNITKPEHNHLSVVVGGIVEAALGANVTIR
CPVKGVPQPNITWLKRGGSLSGNVSLLFNGSLLLQNVSLENEGTYVCIATNALGKAVATS
VLHLLERRWPESRIVFLQGHKKYILQATNTRTNSNDPTGEPPPQEPFWEPGNWSHCSATC
GHLGARIQRPQCVMANGQEVSEALCDHLQKPLAGFEPCNIRDCPARWFTSVWSQCSVSCG
EGYHSRQVTCKRTKANGTVQVVSPRACAPKDRPLGRKPCFGHPCVQWEPGNRCPGRCMGR
AVRMQQRHTACQHNSSDSNCDDRKRPTLRRNCTSGACDVCWHTGPWKPCTAACGRGFQSR
KVDCIHTRSCKPVAKRHCVQKKKPISWRHCLGPSCDRDCTDTTHYCMFVKHLNLCSLDRY
KQRCCQSCQEG
>sp|Q16740|CLPP_HUMAN ATP-dependent Clp protease proteolytic subunit, mitochondrial OS=Homo sapiens OX=9606 GN=CLPP PE=1 SV=1
MWPGILVGGARVASCRYPALGPRLAAHFPAQRPPQRTLQNGLALQRCLHATATRALPLIP
IVVEQTGRGERAYDIYSRLLRERIVCVMGPIDDSVASLVIAQLLFLQSESNKKPIHMYIN
SPGGVVTAGLAIYDTMQYILNPICTWCVGQAASMGSLLLAAGTPGMRHSLPNSRIMIHQP
SGGARGQATDIAIQAEEIMKLKKQLYNIYAKHTKQSLQVIESAMERDRYMSPMEAQEFGI
LDKVLVHPPQDGEDEPTLVQKEPVEAAPAAEPVPAST
>sp|Q9H4D0|CSTN2_HUMAN Calsyntenin-2 OS=Homo sapiens OX=9606 GN=CLSTN2 PE=1 SV=2
MLPGRLCWVPLLLALGVGSGSGGGGDSRQRRLLAAKVNKHKPWIETSYHGVITENNDTVI
LDPPLVALDKDAPVPFAGEICAFKIHGQELPFEAVVLNKTSGEGRLRAKSPIDCELQKEY
TFIIQAYDCGAGPHETAWKKSHKAVVHIQVKDVNEFAPTFKEPAYKAVVTEGKIYDSILQ
VEAIDEDCSPQYSQICNYEIVTTDVPFAIDRNGNIRNTEKLSYDKQHQYEILVTAYDCGQ
KPAAQDTLVQVDVKPVCKPGWQDWTKRIEYQPGSGSMPLFPSIHLETCDGAVSSLQIVTE
LQTNYIGKGCDRETYSEKSLQKLCGASSGIIDLLPSPSAATNWTAGLLVDSSEMIFKFDG
RQGAKVPDGIVPKNLTDQFTITMWMKHGPSPGVRAEKETILCNSDKTEMNRHHYALYVHN
CRLVFLLRKDFDQADTFRPAEFHWKLDQICDKEWHYYVINVEFPVVTLYMDGATYEPYLV
TNDWPIHPSHIAMQLTVGACWQGGEVTKPQFAQFFHGSLASLTIRPGKMESQKVISCLQA
CKEGLDINSLESLGQGIKYHFNPSQSILVMEGDDIGNINRALQKVSYINSRQFPTAGVRR
LKVSSKVQCFGEDVCISIPEVDAYVMVLQAIEPRITLRGTDHFWRPAAQFESARGVTLFP
DIKIVSTFAKTEAPGDVKTTDPKSEVLEEMLHNLDFCDILVIGGDLDPRQECLELNHSEL
HQRHLDATNSTAGYSIYGVGSMSRYEQVLHHIRYRNWRPASLEARRFRIKCSELNGRYTS
NEFNLEVSILHEDQVSDKEHVNHLIVQPPFLQSVHHPESRSSIQHSSVVPSIATVVIIIS
VCMLVFVVAMGVYRVRIAHQHFIQETEAAKESEMDWDDSALTITVNPMEKHEGPGHGEDE
TEGEEEEEAEEEMSSSSGSDDSEEEEEEEGMGRGRHGQNGARQAQLEWDDSTLPY
>sp|O43734|CIKS_HUMAN Adapter protein CIKS OS=Homo sapiens OX=9606 GN=TRAF3IP2 PE=1 SV=3
MPPQLQETRMNRSIPVEVDESEPYPSQLLKPIPEYSPEEESEPPAPNIRNMAPNSLSAPT
MLHNSSGDFSQAHSTLKLANHQRPVSRQVTCLRTQVLEDSEDSFCRRHPGLGKAFPSGCS
AVSEPASESVVGALPAEHQFSFMEKRNQWLVSQLSAASPDTGHDSDKSDQSLPNASADSL
GGSQEMVQRPQPHRNRAGLDLPTIDTGYDSQPQDVLGIRQLERPLPLTSVCYPQDLPRPL
RSREFPQFEPQRYPACAQMLPPNLSPHAPWNYHYHCPGSPDHQVPYGHDYPRAAYQQVIQ
PALPGQPLPGASVRGLHPVQKVILNYPSPWDHEERPAQRDCSFPGLPRHQDQPHHQPPNR
AGAPGESLECPAELRPQVPQPPSPAAVPRPPSNPPARGTLKTSNLPEELRKVFITYSMDT
AMEVVKFVNFLLVNGFQTAIDIFEDRIRGIDIIKWMERYLRDKTVMIIVAISPKYKQDVE
GAESQLDEDEHGLHTKYIHRMMQIEFIKQGSMNFRFIPVLFPNAKKEHVPTWLQNTHVYS
WPKNKKNILLRLLREEEYVAPPRGPLPTLQVVPL
>sp|Q8NHH9|ATLA2_HUMAN Atlastin-2 OS=Homo sapiens OX=9606 GN=ATL2 PE=1 SV=2
MAEGDEAARGQQPHQGLWRRRRTSDPSAAVNHVSSTTSLGENYEDDDLVNSDEVMKKPCP
VQIVLAHEDDHNFELDEEALEQILLQEHIRDLNIVVVSVAGAFRKGKSFLLDFMLRYMYN
KDSQSWIGGNNEPLTGFTWRGGCERETTGIQVWNEVFVIDRPNGTKVAVLLMDTQGAFDS
QSTIKDCATVFALSTMTSSVQVYNLSQNIQEDDLQHLQLFTEYGRLAMEEIYQKPFQTLM
FLIRDWSYPYEHSYGLEGGKQFLEKRLQVKQNQHEELQNVRKHIHNCFSNLGCFLLPHPG
LKVATNPSFDGRLKDIDEDFKRELRNLVPLLLAPENLVEKEISGSKVTCRDLVEYFKAYI
KIYQGEELPHPKSMLQATAEANNLAAVAGARDTYCKSMEQVCGGDKPYIAPSDLERKHLD
LKEVAIKQFRSVKKMGGDEFCRRYQDQLEAEIEETYANFIKHNDGKNIFYAARTPATLFA
VMFAMYIISGLTGFIGLNSIAVLCNLVMGLALIFLCTWAYVKYSGEFREIGTVIDQIAET
LWEQVLKPLGDNLMEENIRQSVTNSIKAGLTDQVSHHARLKTD
>sp|O15528|CP27B_HUMAN 25-hydroxyvitamin D-1 alpha hydroxylase, mitochondrial OS=Homo sapiens OX=9606 GN=CYP27B1 PE=1 SV=1
MTQTLKYASRVFHRVRWAPELGASLGYREYHSARRSLADIPGPSTPSFLAELFCKGGLSR
LHELQVQGAAHFGPVWLASFGTVRTVYVAAPALVEELLRQEGPRPERCSFSPWTEHRRCR
QRACGLLTAEGEEWQRLRSLLAPLLLRPQAAARYAGTLNNVVCDLVRRLRRQRGRGTGPP
ALVRDVAGEFYKFGLEGIAAVLLGSRLGCLEAQVPPDTETFIRAVGSVFVSTLLTMAMPH
WLRHLVPGPWGRLCRDWDQMFAFAQRHVERREAEAAMRNGGQPEKDLESGAHLTHFLFRE
ELPAQSILGNVTELLLAGVDTVSNTLSWALYELSRHPEVQTALHSEITAALSPGSSAYPS
ATVLSQLPLLKAVVKEVLRLYPVVPGNSRVPDKDIHVGDYIIPKNTLVTLCHYATSRDPA
QFPEPNSFRPARWLGEGPTPHPFASLPFGFGKRSCMGRRLAELELQMALAQILTHFEVQP
EPGAAPVRPKTRTVLVPERSINLQFLDR
>sp|Q8WXI4|ACO11_HUMAN Acyl-coenzyme A thioesterase 11 OS=Homo sapiens OX=9606 GN=ACOT11 PE=1 SV=1
MIQNVGNHLRRGLASVFSNRTSRKSALRAGNDSAMADGEGYRNPTEVQMSQLVLPCHTNQ
RGELSVGQLLKWIDTTACLSAERHAGCPCVTASMDDIYFEHTISVGQVVNIKAKVNRAFN
SSMEVGIQVASEDLCSEKQWNVCKALATFVARREITKVKLKQITPRTEEEKMEHSVAAER
RRMRLVYADTIKDLLANCAIQGDLESRDCSRMVPAEKTRVESVELVLPPHANHQGNTFGG
QIMAWMENVATIAASRLCRAHPTLKAIEMFHFRGPSQVGDRLVLKAIVNNAFKHSMEVGV
CVEAYRQEAETHRRHINSAFMTFVVLDADDQPQLLPWIRPQPGDGERRYREASARKKIRL
DRKYIVSCKQTEVPLSVPWDPSNQVYLSYNNVSSLKMLVAKDNWVLSSEISQVRLYTLED
DKFLSFHMEMVVHVDAAQAFLLLSDLRQRPEWDKHYRSVELVQQVDEDDAIYHVTSPALG
GHTKPQDFVILASRRKPCDNGDPYVIALRSVTLPTHRETPEYRRGETLCSGFCLWREGDQ
LTKCCWVRVSLTELVSASGFYSWGLESRSKGRRSDGWNGKLAGGHLSTLKAIPVAKINSR
FGYLQDT
>sp|P0DMV0|CT457_HUMAN Cancer/testis antigen family 45 member A7 OS=Homo sapiens OX=9606 GN=CT45A7 PE=3 SV=1
MTDKTEKVAVDPETVFKRPRECDSPSYQKRQRMALLARKQGAGDSLIAGSAMSKEKKLMT
GHAIPPSQLDSQIDDFTGFSKDGMMQKPGSNAPVGGNVTSSFSGDDLECRETASSPKSQR
EINADIKRKLVKELRCVGQKYEKIFEMLEGVQGPTAVRKRFFESIIKEAARCMRRDFVKH
LKKKLKRMI
>sp|P0DMV1|CT458_HUMAN Cancer/testis antigen family 45 member A8 OS=Homo sapiens OX=9606 GN=CT45A8 PE=3 SV=1
MTDKTEKVAVDPETVFKRPRECDSPSYQKRQRMALLARKQGAGDSLIAGSAMSKEKKLMT
GHAIPPSQLDSQIDDFTGFSKDRMMQKPGSNAPVGGNVTSSFSGDDLECRETAFSPKSQQ
EINADIKRQLVKELRCVGQKYEKIFEMLEGVQGPTAVRKRFFESIIKEAARCMRRDFVKH
LKKKLKRMI
>sp|P0DMU8|CT455_HUMAN Cancer/testis antigen family 45 member A5 OS=Homo sapiens OX=9606 GN=CT45A5 PE=2 SV=1
MTDKTEKVAVDPETVFKRPRECDSPSYQKRQRMALLARKQGAGDSLIAGSAMSKEKKLMT
GHAIPPSQLDSQIDDFTGFSKDGMMQKPGSNAPVGGNVTSSFSGDDLECRETASSPKSQR
EINADIKRKLVKELRCVGQKYEKIFEMLEGVQGPTAVRKRFFESIIKEAARCMRRDFVKH
LKKKLKRMI
>sp|Q99798|ACON_HUMAN Aconitate hydratase, mitochondrial OS=Homo sapiens OX=9606 GN=ACO2 PE=1 SV=2
MAPYSLLVTRLQKALGVRQYHVASVLCQRAKVAMSHFEPNEYIHYDLLEKNINIVRKRLN
RPLTLSEKIVYGHLDDPASQEIERGKSYLRLRPDRVAMQDATAQMAMLQFISSGLSKVAV
PSTIHCDHLIEAQVGGEKDLRRAKDINQEVYNFLATAGAKYGVGFWKPGSGIIHQIILEN
YAYPGVLLIGTDSHTPNGGGLGGICIGVGGADAVDVMAGIPWELKCPKVIGVKLTGSLSG
WSSPKDVILKVAGILTVKGGTGAIVEYHGPGVDSISCTGMATICNMGAEIGATTSVFPYN
HRMKKYLSKTGREDIANLADEFKDHLVPDPGCHYDQLIEINLSELKPHINGPFTPDLAHP
VAEVGKVAEKEGWPLDIRVGLIGSCTNSSYEDMGRSAAVAKQALAHGLKCKSQFTITPGS
EQIRATIERDGYAQILRDLGGIVLANACGPCIGQWDRKDIKKGEKNTIVTSYNRNFTGRN
DANPETHAFVTSPEIVTALAIAGTLKFNPETDYLTGTDGKKFRLEAPDADELPKGEFDPG
QDTYQHPPKDSSGQHVDVSPTSQRLQLLEPFDKWDGKDLEDLQILIKVKGKCTTDHISAA
GPWLKFRGHLDNISNNLLIGAINIENGKANSVRNAVTQEFGPVPDTARYYKKHGIRWVVI
GDENYGEGSSREHAALEPRHLGGRAIITKSFARIHETNLKKQGLLPLTFADPADYNKIHP
VDKLTIQGLKDFTPGKPLKCIIKHPNGTQETILLNHTFNETQIEWFRAGSALNRMKELQQ
>sp|P49753|ACOT2_HUMAN Acyl-coenzyme A thioesterase 2, mitochondrial OS=Homo sapiens OX=9606 GN=ACOT2 PE=1 SV=6
MSNKLLSPHPHSVVLRSEFKMASSPAVLRASRLYQWSLKSSAQFLGSPQLRQVGQIIRVP
ARMAATLILEPAGRCCWDEPVRIAVRGLAPEQPVTLRASLRDEKGALFQAHARYRADTLG
ELDLERAPALGGSFAGLEPMGLLWALEPEKPLVRLVKRDVRTPLAVELEVLDGHDPDPGR
LLCQTRHERYFLPPGVRREPVRVGRVRGTLFLPPEPGPFPGIVDMFGTGGGLLEYRASLL
AGKGFAVMALAYYNYEDLPKTMETLHLEYFEEAMNYLLSHPEVKGPGVGLLGISKGGELC
LSMASFLKGITAAVVINGSVANVGGTLHYKGETLPPVGVNRNRIKVTKDGYADIVDVLNS
PLEGPDQKSFIPVERAESTFLFLVGQDDHNWKSEFYANEACKRLQAHGRRKPQIICYPET
GHYIEPPYFPLCRASLHALVGSPIIWGGEPRAHAMAQVDAWKQLQTFFHKHLGGHEGTIP
SKV
>sp|Q8IZJ3|CPMD8_HUMAN C3 and PZP-like alpha-2-macroglobulin domain-containing protein 8 OS=Homo sapiens OX=9606 GN=CPAMD8 PE=1 SV=2
MSGALLWPLLPLLLLLLSARDGVRAAQPQAPGYLIAAPSVFRAGVEEVISVTIFNSPREV
TVQAQLVAQGEPVVQSQGAILDKGTIKLKVPTGLRGQALLKVWGRGWQAEEGPLFHNQTS
VTVDGRGASVFIQTDKPVYRPQHRVLISIFTVSPNLRPVNEKLEAYILDPRGSRMIEWRH
LKPFCCGITNMSFPLSDQPVLGEWFIFVEMQGHAYNKSFEVQKYVLPKFELLIDPPRYIQ
DLDACETGTVRARYTFGKPVAGALMINMTVNGVGYYSHEVGRPVLRTTKILGSRDFDICV
RDMIPADVPEHFRGRVSIWAMVTSVDGSQQVAFDDSTPVQRQLVDIRYSKDTRKQFKPGL
AYVGKVELSYPDGSPAEGVTVQIKAELTPKDNIYTSEVVSQRGLVGFEIPSIPTSAQHVW
LETKVMALNGKPVGAQYLPSYLSLGSWYSPSQCYLQLQPPSHPLQVGEEAYFSVKSTCPC
NFTLYYEVAARGNIVLSGQQPAHTTQQRSKRAAPALEKPIRLTHLSETEPPPAPEAEVDV
CVTSLHLAVTPSMVPLGRLLVFYVRENGEGVADSLQFAVETFFENQVSVTYSANETQPGE
VVDLRIRAARGSCVCVAAVDKSVYLLRSGFRLTPAQVFQELEDYDVSDSFGVSREDGPFW
WAGLTAQRRRRSSVFPWPWGITKDSGFAFTETGLVVMTDRVSLNHRQDGGLYTDEAVPAF
QPHTGSLVAVAPSRHPPRTEKRKRTFFPETWIWHCLNISDPSGEGTLSVKVPDSITSWVG
EAVALSTSQGLGIAEPSLLKTFKPFFVDFMLPALIIRGEQVKIPLSVYNYMGTCAEVYMK
LSVPKGIQFVGHPGKRHVTKKMCVAPGEAEPIWVVLSFSDLGLNNITAKALAYGDTNCCR
DGRSSKHPEENHADRRVPIGVDHVRRSVMVEAEGVPRAYTYSAFFCPSERVHISTPNKYE
FQYVQRPLRLTRFDVAVRAHNDARVALSSGPQDTAGMIEIVLGGHQNTRSWISTSKMGEP
VASAHTAKILSWDEFRTFWISWRGGLIQVGHGPEPSNESVIVAWTLPRPPEVQFIGFSTG
WGSMGEFRIWRKMEVDESYSEAFTLGVPHGAIPGSERATASIIGDVMGPTLNHLNNLLRL
PFGCGEQNMIHFAPNVFVLKYLQKTQQLSPEVERETTDYLVQGYQRQLTYKRQDGSYSAF
GERDASGSMWLTAFVLKSFAQARSFIFVDPRELAAAKSWIIQQQQADGSFLAVGRVLNKD
IQGGIHGTVPLTAYVVVALLETGTASEEERGSTDKARHFLESAAPLAMDPYSCALTTYAL
TLLRSPAAPEALRKLRSLAIMRDGVTHWSLSNSWDVDKGTFLSFSDRVSQSVVSAEVEMT
AYALLTYTLLGDVAAALPVVKWLSQQRNALGGFSSTQDTCVALQALAEYAILSYAGGINL
TVSLASTNLDYQETFELHRTNQKVLQTAAIPSLPTGLFVSAKGDGCCLMQIDVTYNVPDP
VAKPAFQLLVSLQEPEAQGRPPPMPASAAEGSRGDWPPADDDDPAADQHHQEYKVMLEVC
TRWLHAGSSNMAVLEVPLLSGFRADIESLEQLLLDKHMGMKRYEVAGRRVLFYFDEIPSR
CLTCVRFRALRECVVGRTSALPVSVYDYYEPAFEATRFYNVSTHSPLARELCAGPACNEV
ERAPARGPGWFPGESGPAVAPEEGAAIARCGCDHDCGAQGNPVCGSDGVVYASACRLREA
ACRQAAPLEPAPPSCCALEQRLPASSSSTYGDDLASVAPGPLQQDVKLNGAGLEVEDSDP
EPEGEAEDRVTAGPRPPVSSGNLESSTQSASPFHRWGQTPAPQRHSGRVVGAHRPGLLSP
VFVYSPAFQSGGEEGLWMSNTCTLR
>sp|P22792|CPN2_HUMAN Carboxypeptidase N subunit 2 OS=Homo sapiens OX=9606 GN=CPN2 PE=1 SV=3
MLPGAWLLWTSLLLLARPAQPCPMGCDCFVQEVFCSDEELATVPLDIPPYTKNIIFVETS
FTTLETRAFGSNPNLTKVVFLNTQLCQFRPDAFGGLPRLEDLEVTGSSFLNLSTNIFSNL
TSLGKLTLNFNMLEALPEGLFQHLAALESLHLQGNQLQALPRRLFQPLTHLKTLNLAQNL
LAQLPEELFHPLTSLQTLKLSNNALSGLPQGVFGKLGSLQELFLDSNNISELPPQVFSQL
FCLERLWLQRNAITHLPLSIFASLGNLTFLSLQWNMLRVLPAGLFAHTPCLVGLSLTHNQ
LETVAEGTFAHLSNLRSLMLSYNAITHLPAGIFRDLEELVKLYLGSNNLTALHPALFQNL
SKLELLSLSKNQLTTLPEGIFDTNYNLFNLALHGNPWQCDCHLAYLFNWLQQYTDRLLNI
QTYCAGPAYLKGQVVPALNEKQLVCPVTRDHLGFQVTWPDESKAGGSWDLAVQERAARSQ
CTYSNPEGTVVLACDQAQCRWLNVQLSPQQGSLGLQYNASQEWDLRSSCGSLRLTVSIEA
RAAGP
>sp|A0A1B0GUT2|CJ143_HUMAN Uncharacterized protein C10orf143 OS=Homo sapiens OX=9606 GN=C10orf143 PE=4 SV=1
MDSLALGRWRQRRAEDLQVPGDVKRVCRRLEASGHERGCHQVNACALASWGPEDRELPSR
GCLPAPRPESGQGRLSTGISQNGGRSSAQPCPRCIAGESGHFSHTKNH
>sp|B7Z368|CJ142_HUMAN Uncharacterized protein C10orf142 OS=Homo sapiens OX=9606 GN=C10orf142 PE=2 SV=1
MRMYSSDAHERPPSPSLGTTPPHPLPPTGSPRPRQDSAAGNSEEREPRGLRRASGVGSSC
KRPTVCMGRQQGLPFCTVCGYRCSSPERTRGRCAVGKVRVAGGGGAPGGGAGMRCCGCRE
RNINKELELF
>sp|Q5T681|CJ062_HUMAN Uncharacterized protein C10orf62 OS=Homo sapiens OX=9606 GN=C10orf62 PE=1 SV=1
MLWVQRKRRRKETSECPSDKDKSPESHKAKNESWIKSHFSRLSEEKLALDNNASASGNAT
QTESGSEEVSSTVHIETFTTRHGEVGSALHRESFTSRQKTSGPSVIQEIHQESGKAPSTD
EATWAAVAACTKEIDTQGRHLAHSMLQRAIAYQHSGHLESKDINQEELRALEEVEMKLQK
NFLTQRENTIAGANHTHTFYGHSHHSHHGHPSHQSHSLPNRRH
>sp|Q86VG3|CK074_HUMAN Protein C11orf74 OS=Homo sapiens OX=9606 GN=C11orf74 PE=1 SV=1
MSAHMSGLEIMDEDQLIKDVLDKFLNCHEQTYDEEFLNTFTHLSQEDHVSKRGVFGTDSS
ENIFTSAKVTHKNEADDYHLRNKTIFLRTSSQCLEEQVDNFLDLEDLDMDEEIKPQMSED
LLLLPGEVEQDVSTSIPSCIPFVAQPPTCEVKPKPSVKRMDKQTEEILGDEVQLFSLDEE
FDYDNVMLTSKFSPAEIENIKELCKQQKRKDTSPDLEKSCD
>sp|Q6NUJ2|CK087_HUMAN Uncharacterized protein C11orf87 OS=Homo sapiens OX=9606 GN=C11orf87 PE=1 SV=2
MSARAPKELRLALPPCLLNRTFASPNASGSGNTGARGPGAVGSGTCITQVGQQLFQSFSS
TLVLIVLVTLIFCLIVLSLSTFHIHKRRMKKRKMQRAQEEYERDHCSGSRGGGGLPRPGR
QAPTHAKETRLERQPRDSPFCAPSNASSLSSSSPGLPCQGPCAPPPPPPASSPQGAHAAS
SCLDTAGEGLLQTVVLS
>sp|C9JXX5|CK094_HUMAN Uncharacterized protein C11orf94 OS=Homo sapiens OX=9606 GN=C11orf94 PE=3 SV=1
MVLAMLGALHPRAGLSLFLHLILAVALLRSQPLRSQRSVPEAFSAPLELSQPLSGLVDDY
GILPKHPRPRGPRPLLSRAQQRKRDGPDLAEYYYDAHL
>sp|A6NMK7|CPS4L_HUMAN Putative cleavage and polyadenylation specificity factor subunit 4-like protein OS=Homo sapiens OX=9606 GN=CPSF4L PE=2 SV=3
MQEVIAGLERFTFAFEKDVEMQKGTGLLPFQGMDKSASAVCNFFTKGLCEKGKLCPFRHD
RGEKMVVCKHWLRGLCKKGDHCKFLHQYDLTRMPECYFYSKFGDCSNKECSFLHVKPAFK
SQDCPWYDQGFCKDGPLCKYRHVPRIMCLNYLVGFCPEGPKCQFAQKIREFKLLPGSKI
>sp|Q9NUB1|ACS2L_HUMAN Acetyl-coenzyme A synthetase 2-like, mitochondrial OS=Homo sapiens OX=9606 GN=ACSS1 PE=1 SV=2
MAARTLGRGVGRLLGSLRGLSGQPARPPCGVSAPRRAASGPSGSAPAVAAAAAQPGSYPA
LSAQAAREPAAFWGPLARDTLVWDTPYHTVWDCDFSTGKIGWFLGGQLNVSVNCLDQHVR
KSPESVALIWERDEPGTEVRITYRELLETTCRLANTLKRHGVHRGDRVAIYMPVSPLAVA
AMLACARIGAVHTVIFAGFSAESLAGRINDAKCKVVITFNQGLRGGRVVELKKIVDEAVK
HCPTVQHVLVAHRTDNKVHMGDLDVPLEQEMAKEDPVCAPESMGSEDMLFMLYTSGSTGM
PKGIVHTQAGYLLYAALTHKLVFDHQPGDIFGCVADIGWITGHSYVVYGPLCNGATSVLF
ESTPVYPNAGRYWETVERLKINQFYGAPTAVRLLLKYGDAWVKKYDRSSLRTLGSVGEPI
NCEAWEWLHRVVGDSRCTLVDTWWQTETGGICIAPRPSEEGAEILPAMAMRPFFGIVPVL
MDEKGSVVEGSNVSGALCISQAWPGMARTIYGDHQRFVDAYFKAYPGYYFTGDGAYRTEG
GYYQITGRMDDVINISGHRLGTAEIEDAIADHPAVPESAVIGYPHDIKGEAAFAFIVVKD
SAGDSDVVVQELKSMVATKIAKYAVPDEILVVKRLPKTRSGKVMRRLLRKIITSEAQELG
DTTTLEDPSIIAEILSVYQKCKDKQAAAK
>sp|O75122|CLAP2_HUMAN CLIP-associating protein 2 OS=Homo sapiens OX=9606 GN=CLASP2 PE=1 SV=3
MAMGDDKSFDDEESVDGNRPSSAASAFKVPAPKTSGNPANSARKPGSAGGPKVGGASKEG
GAGAVDEDDFIKAFTDVPSIQIYSSRELEETLNKIREILSDDKHDWDQRANALKKIRSLL
VAGAAQYDCFFQHLRLLDGALKLSAKDLRSQVVREACITVAHLSTVLGNKFDHGAEAIVP
TLFNLVPNSAKVMATSGCAAIRFIIRHTHVPRLIPLITSNCTSKSVPVRRRSFEFLDLLL
QEWQTHSLERHAAVLVETIKKGIHDADAEARVEARKTYMGLRNHFPGEAETLYNSLEPSY
QKSLQTYLKSSGSVASLPQSDRSSSSSQESLNRPFSSKWSTANPSTVAGRVSAGSSKASS
LPGSLQRSRSDIDVNAAAGAKAHHAAGQSVRSGRLGAGALNAGSYASLEDTSDKLDGTAS
EDGRVRAKLSAPLAGMGNAKADSRGRSRTKMVSQSQPGSRSGSPGRVLTTTALSTVSSGV
QRVLVNSASAQKRSKIPRSQGCSREASPSRLSVARSSRIPRPSVSQGCSREASRESSRDT
SPVRSFQPLASRHHSRSTGALYAPEVYGASGPGYGISQSSRLSSSVSAMRVLNTGSDVEE
AVADALKKPARRRYESYGMHSDDDANSDASSACSERSYSSRNGSIPTYMRQTEDVAEVLN
RCASSNWSERKEGLLGLQNLLKNQRTLSRVELKRLCEIFTRMFADPHGKRVFSMFLETLV
DFIQVHKDDLQDWLFVLLTQLLKKMGADLLGSVQAKVQKALDVTRESFPNDLQFNILMRF
TVDQTQTPSLKVKVAILKYIETLAKQMDPGDFINSSETRLAVSRVITWTTEPKSSDVRKA
AQSVLISLFELNTPEFTMLLGALPKTFQDGATKLLHNHLRNTGNGTQSSMGSPLTRPTPR
SPANWSSPLTSPTNTSQNTLSPSAFDYDTENMNSEDIYSSLRGVTEAIQNFSFRSQEDMN
EPLKRDSKKDDGDSMCGGPGMSDPRAGGDATDSSQTALDNKASLLHSMPTHSSPRSRDYN
PYNYSDSISPFNKSALKEAMFDDDADQFPDDLSLDHSDLVAELLKELSNHNERVEERKIA
LYELMKLTQEESFSVWDEHFKTILLLLLETLGDKEPTIRALALKVLREILRHQPARFKNY
AELTVMKTLEAHKDPHKEVVRSAEEAASVLATSISPEQCIKVLCPIIQTADYPINLAAIK
MQTKVIERVSKETLNLLLPEIMPGLIQGYDNSESSVRKACVFCLVAVHAVIGDELKPHLS
QLTGSKMKLLNLYIKRAQTGSGGADPTTDVSGQS
>sp|Q8N7U9|CQ054_HUMAN Putative uncharacterized protein encoded by LINC00469 OS=Homo sapiens OX=9606 GN=LINC00469 PE=5 SV=1
MTSSAPTLPDVTIRNVSRHIQMSLMGKGEPPWLCRLQLEPLLQAMEEQQLGNLEARWEVE
KHGNEVSGSTSREVWEDADFICPVLKQCTNPKLNENKNIHQAKECEKSPFLSLSPHQQWK
PGLPRRNDALPTSLCLCCSEN
>sp|A0A0U1RQE8|GLYLB_HUMAN Putative glycine N-acyltransferase-like protein 1B OS=Homo sapiens OX=9606 GN=GLYATL1B PE=3 SV=1
MILLNNSERLLALFKSLARSIPESLKVYGSLFHINHGNPFNMEVLVDSWPEYQMVIIRPQ
KQEMTDDMDSYTNVYRVFSKDPQKSQEVLKNSEIINWKQKLQIQGFQESLGEGIRAAAFS
NSVKVEHSRALLFVTEDILKLYATNKSKLGSWAETGHPDDELESETPNFKYAQLNVSYSG
LVNDNWKLGMNKRSLRYIKRCLGALPAACMLGPEGVPVSWVTMDPSCEIGMGYSVEKYRR
RGNGTRLIMRCMKYLCQKNIPFYGSVLEENQGVIRKTSALGFLEASCQWHQWNCYPQNLV
PL
>sp|Q0P5P2|CQ067_HUMAN Uncharacterized protein C17orf67 OS=Homo sapiens OX=9606 GN=C17orf67 PE=1 SV=3
MKTLPVLVLSLTLLTVFSETSPILTEKQAKQLLRSRRQDRPSKPGFPDEPMREYMHHLLA
LEHRAEEQFLEHWLNPHCKPHCDRNRIHPV
>sp|Q9BPU9|B9D2_HUMAN B9 domain-containing protein 2 OS=Homo sapiens OX=9606 GN=B9D2 PE=1 SV=2
MAEVHVIGQIIGASGFSESSLFCKWGIHTGAAWKLLSGVREGQTQVDTPQIGDMAYWSHP
IDLHFATKGLQGWPRLHFQVWSQDSFGRCQLAGYGFCHVPSSPGTHQLACPTWRPLGSWR
EQLARAFVGGGPQLLHGDTIYSGADRYRLHTAAGGTVHLEIGLLLRNFDRYGVEC
>sp|Q32NC0|CR021_HUMAN UPF0711 protein C18orf21 OS=Homo sapiens OX=9606 GN=C18orf21 PE=1 SV=1
MRQKHYLEAAARGLHDSCPGQARYLLWAYTSSHDDKSTFEETCPYCFQLLVLDNSRVRLK
PKARLTPKIQKLLNREARNYTLSFKEAKMVKKFKDSKSVLLITCKTCNRTVKHHGKSRSF
VSTLKSNPATPTSKLSLKTPERRTANPNHDMSGSKGKSPASVFRTPTSGQSVSTCSSKNT
SKTKKHFSQLKMLLSQNESQKIPKVDFRNFLSSLKGGLLK
>sp|Q9Y2B0|CNPY2_HUMAN Protein canopy homolog 2 OS=Homo sapiens OX=9606 GN=CNPY2 PE=1 SV=1
MKGWGWLALLLGALLGTAWARRSQDLHCGACRALVDELEWEIAQVDPKKTIQMGSFRINP
DGSQSVVEVPYARSEAHLTELLEEICDRMKEYGEQIDPSTHRKNYVRVVGRNGESSELDL
QGIRIDSDISGTLKFACESIVEEYEDELIEFFSREADNVKDKLCSKRTDLCDHALHISHD
EL
>sp|Q9NRU3|CNNM1_HUMAN Metal transporter CNNM1 OS=Homo sapiens OX=9606 GN=CNNM1 PE=1 SV=3
MAAAAAAAAAVGVRLRDCCSRGAVLLLFFSLSPRPPAAAAWLLGLRPEDTAGGRVSLEGG
TLRAAEGTSFLLRVYFQPGPPATAAPVPSPTLNSGENGTGDWAPRLVFIEEPPGGGGVAP
SAVPTRPPGPQRCREQSDWASDVEVLGPLRPGGVAGSALVQVRVRELRKGEAERGGAGGG
GKLFSLCAWDGRAWHHHGAAGGFLLRVRPRLYGPGGDLLPPAWLRALGALLLLALSALFS
GLRLSLLSLDPVELRVLRNSGSAAEQEQARRVQAVRGRGTHLLCTLLLGQAGANAALAGW
LYTSLPPGFGGTGEDYSEEGIHFPWLPALVCTGAVFLGAEICPYSVCSRHGLAIASHSVC
LTRLLMAAAFPVCYPLGRLLDWALRQEISTFYTREKLLETLRAADPYSDLVKEELNIIQG
ALELRTKVVEEVLTPLGDCFMLRSDAVLDFATVSEILRSGYTRIPVYEGDQRHNIVDILF
VKDLAFVDPDDCTPLLTVTRFYNRPLHCVFNDTRLDTVLEEFKKGKSHLAIVQRVNNEGE
GDPFYEVMGIVTLEDIIEEIIKSEILDETDLYTDNRKKQRVPQRERKRHDFSLFKLSDTE
MRVKISPQLLLATHRFMATEVEPFKSLYLSEKILLRLLKHPNVIQELKFDEKNKKAPEHY
LYQRNRPVDYFVLLLQGKVEVEVGKEGLRFENGAFTYYGVPAIMTTACSDNDVRKVGSLA
GSSVFLNRSPSRCSGLNRSESPNRERSDFGGSNTQLYSSSNNLYMPDYSVHILSDVQFVK
ITRQQYQNALTACHMDSSPQSPDMEAFTDGDSTKAPTTRGTPQTPKDDPAITLLNNRNSL
PCSRSDGLRSPSEVVYLRMEELAFTQEEMTDFEEHSTQQLTLSPAAVPTRAASDSECCNI
NLDTETSPCSSDFEENVGKKLLRTLSGQKRKRSPEGERTSEDNSNLTPLIT
>sp|Q9UJ71|CLC4K_HUMAN C-type lectin domain family 4 member K OS=Homo sapiens OX=9606 GN=CD207 PE=1 SV=2
MTVEKEAPDAHFTVDKQNISLWPREPPPKSGPSLVPGKTPTVRAALICLTLVLVASVLLQ
AVLYPRFMGTISDVKTNVQLLKGRVDNISTLDSEIKKNSDGMEAAGVQIQMVNESLGYVR
SQFLKLKTSVEKANAQIQILTRSWEEVSTLNAQIPELKSDLEKASALNTKIRALQGSLEN
MSKLLKRQNDILQVVSQGWKYFKGNFYYFSLIPKTWYSAEQFCVSRNSHLTSVTSESEQE
FLYKTAGGLIYWIGLTKAGMEGDWSWVDDTPFNKVQSVRFWIPGEPNNAGNNEHCGNIKA
PSLQAWNDAPCDKTFLFICKRPYVPSEP
>sp|Q6P461|ACSM6_HUMAN Acyl-coenzyme A synthetase ACSM6, mitochondrial OS=Homo sapiens OX=9606 GN=ACSM6 PE=2 SV=3
MLGRFQPFSLVRSFRLGFEACCYPNQKCATQTIRPPDSRCLVQAVSQNFNFAKDVLDQWS
QLEKDGLRGPYPALWKVSAKGEEDKWSFERMTQLSKKAASILSDTCALSHGDRLMIILPP
TPEAYWICLACVRLGITFVPGSPQLTAKKIRYQLRMSKAQCIVANEAMAPVVNSAVSDCP
TLKTKLLVSDKSYDGWLDFKKLIQVAPPKQTYMRTKSQDPMAIFFTKGTTGAPKMVEYSQ
YGLGMGFSQASRRWMDLQPTDVLWSLGDAFGGSLSLSAVLGTWFQGACVFLCHMPTFCPE
TVLNVLSRFPITTLSANPEMYQELLQHKCFTSYRFKSLKQCVAAGGPISPGVIEDWKRIT
KLDIYEGYGQTETGLLCATSKTIKLKPSSLGKPLPPYIVQIVDENSNLLPPGEEGNIAIR
IKLNQPASLYCPHMVSWEEYASARGHMLYLTGDRGIMDEDGYFWWSGRVDDVANALGQRL
>sp|Q9UL15|BAG5_HUMAN BAG family molecular chaperone regulator 5 OS=Homo sapiens OX=9606 GN=BAG5 PE=1 SV=1
MDMGNQHPSISRLQEIQKEVKSVEQQVIGFSGLSDDKNYKKLERILTKQLFEIDSVDTEG
KGDIQQARKRAAQETERLLKELEQNANHPHRIEIQNIFEEAQSLVREKIVPFYNGGNCVT
DEFEEGIQDIILRLTHVKTGGKISLRKARYHTLTKICAVQEIIEDCMKKQPSLPLSEDAH
PSVAKINFVMCEVNKARGVLIALLMGVNNNETCRHLSCVLSGLIADLDALDVCGRTEIRN
YRREVVEDINKLLKYLDLEEEADTTKAFDLRQNHSILKIEKVLKRMREIKNELLQAQNPS
ELYLSSKTELQGLIGQLDEVSLEKNPCIREARRRAVIEVQTLITYIDLKEALEKRKLFAC
EEHPSHKAVWNVLGNLSEIQGEVLSFDGNRTDKNYIRLEELLTKQLLALDAVDPQGEEKC
KAARKQAVRLAQNILSYLDLKSDEWEY
>sp|Q13867|BLMH_HUMAN Bleomycin hydrolase OS=Homo sapiens OX=9606 GN=BLMH PE=1 SV=1
MSSSGLNSEKVAALIQKLNSDPQFVLAQNVGTTHDLLDICLKRATVQRAQHVFQHAVPQE
GKPITNQKSSGRCWIFSCLNVMRLPFMKKLNIEEFEFSQSYLFFWDKVERCYFFLSAFVD
TAQRKEPEDGRLVQFLLMNPANDGGQWDMLVNIVEKYGVIPKKCFPESYTTEATRRMNDI
LNHKMREFCIRLRNLVHSGATKGEISATQDVMMEEIFRVVCICLGNPPETFTWEYRDKDK
NYQKIGPITPLEFYREHVKPLFNMEDKICLVNDPRPQHKYNKLYTVEYLSNMVGGRKTLY
NNQPIDFLKKMVAASIKDGEAVWFGCDVGKHFNSKLGLSDMNLYDHELVFGVSLKNMNKA
ERLTFGESLMTHAMTFTAVSEKDDQDGAFTKWRVENSWGEDHGHKGYLCMTDEWFSEYVY
EVVVDRKHVPEEVLAVLEQEPIILPAWDPMGALAE
>sp|Q68DQ2|CRBG3_HUMAN Very large A-kinase anchor protein OS=Homo sapiens OX=9606 GN=CRYBG3 PE=1 SV=3
MSSGRRRGSAPWHSFSRFFAPRSPSRDKEEEEEERPGTSPPPAPGRSAASVENEPMSTSQ
KKENVLSSEAVKIRQSEDKRNHAEKPVTLPVQEDPKKAYDLSSSTSDTKIGESDRQPKES
FFQFLGNLFNISGKSSLGEAKQSSFKDDQDKTEKDLQNPSDHHEDGIKREREIFSGSLRT
QTHPTEEQDSNSSELSDAFSLDTTQDSDQETTNLLKQIDGKPEKPSVTYATYRGPRHIGK
YLKQQTGLATVNTLDRENESSDSSTNRHIDPGSEIEAGVLPLLLSASTDSSMKGNLLEGP
LEDSDCSKTSFNKENSLTNNPELQNIASSNNLLNKNAWGSIERNRSSPSSVTNSSYDGES
DSQHHLSCEPVSQTNRNLVCSALLTGSNHRKVPCSPDFQRVTTTENTIKENSTVMSNRTL
VQREELVEPQGPAISDFSCSKSDGSDTTEQESTNLPSPNKSIRHEHLQLPESECSDKQTI
DSSSKQAATHTNIIALQRHAVTDTEFVNEGKRLSAQDSQKNVAVREIRRETESASAGESI
ASSHVKAPEDKIESLPKDTDQYFETKAKKLDFRSHDKIPHIRMNKKDLASLNYISESAVV
ASLGNENAPELKFELNRSHISETPLDSESPQQAEVSPDAKTSLSLDCKKLNFSISPPTFV
SGVGMLSKLDIPDLMNEGSPVPIETGNVNIVGISYQPRKCKEENVKNHVEAAGRKSPPPS
FCLEYTSAIFEFKEVLSNSEKCQVLPGSEASGPHLTGLELLSFDSGNLSKDCSSILSQDP
NRVELVSSNTKANMSIIEKSDSLSLEAKTANIVSKAEIDGQNNVLVESHSGRGKTISLSK
VSLSKVEPRNISQDKMSSFPLKITHVPEKPILSELTFLEVEQGKRFQSINHNEIGEKCSD
AGLKENCQAELSPAASKYEDKPEPEVDALGSPPALLKSNISWILPPIHDEKISRQMAQNC
EAHTCVFHQSLDICGTKKISGHSEMAELSLTNISPKFQETGSMKVNSPFLDSDSSLEKNS
SASEDSSFLKVPSVLKLEKKSSSYRKKENIHFLNGGIDSVSSSSSYPEEVSMIVNSHKPQ
NNLDSIQVTKDLTHEGTSVTNLLYPTTSYLEFETSVSIGTEVTPFQEHFGIYTGKISIDF
PTAAQFDNLVEAETGAVAGPAASVNSSGQQCSEASAEHIEARRRAHDQLLDLKSSLLKKA
DTLIGEIFNSVREELKFKHTVSTCQEHIAIEGIMNLGTLKEDISEKNPSEVTLTEIQQTE
GLEEQGMENMSEVKEKPCVSPTVGEKNLLVDPNSMNVSCLLEDKARELVNEIIYVAQEKL
RNDTFEDTEDTWDSELQANTSKILNSDSVKPHDVVREFLVSEQPVNQSTQISENKVLNEF
FSLSNLASGTESIKGGEIVLYQKSLFSGNGSGLSDSINLQESDTVLLAEDMSHKRLDDRV
KTHLFRSEDCNETMEIENVDNNKTETEDRRTLVLNFKWPPLVNDDIHAPGTSKSSLSDSL
VCISEKNLPGHSKNTPLAMSDVGKVHKKDNEINIGKIELIPSMLETGKTNKKDAELNILK
YEAVPPMIEMGRIHKMDAELNVTKTEPKANVFKMGEVYQMDAESCIEKTEGSAVILGMEK
AYKMKDTEGDIGKIEVIPMMPEVKNIHQKDAEGDIVKTEMTPVTVDMENIYQTHAEGDIG
KTGTIALSEVENIHQKGGEGISEKAEVIPVTLAMENTYQKDAEGDIGKAEVMPVRLEMEN
TYPKDTERDGGKTEVMPLALEVVNTYQKNAKGFTGNTEGSVLKMEATYRKTAEEVIKNTE
IVPCVLKVKEAHETAPAPLEMEKACKRDVKETIGATVSTPSVIEMEKISPEDRGENIGKH
KVLPAVVDIEKIHGTGLELTTKQGEAMLPAFESKTPQEYAEGSVEETKEEPTEIKEGLIA
HENRLPTYFRGYESPTLSKDYEGYPAPAMPDFQPGDTTVRLDKRMSLTAIYDKRRETDYS
DKGYNLAFVSQDEQENSSFTILYEEPLQEEDKYASAEARQTQSVLFHDTSADSMPVLACE
RSESRTDLVHHFEKGTKLGETFDSDSSEMFLSVEAKRYKIYPLALSPIYEDDSSQEDILS
SEVSPGHHGPRKSRDSENQSSSVLSLLQSVSERLKMNFDEDDREAADEEEEEEEAAVLHK
GDLRAGSGERVTFQLPDPSITFYPDDQESVGISKNSYVMPNEPTTSNLQVGLWPEKTSFL
QKSDLTSKLHSSLKSAYHQYLQTSQSHSSEKGARFGGIFQEPVSKYFRVQDSPGRLSPFI
ENVDKQTLRCNPRPGKMVIYDLHESTYKQEVYCNIPDATSWSFPNGVLIKVVRGCWILYE
KPHFRGQKCVLEEGEKVLNRDWILQNRRHPQRNFILGSLKRVLKDCSIPEIELFPQSDPA
CCPVYIQRAVPNLEELNISKSVSFTVKSGVWLAYPDINFKGQATVLEEDHGLFEISTAEM
KSLHPLQMGGLKVEMPMNLKVIIYEKPHFHGQAKEFSEHIDSVPNFLKNNGDFHRIGSIR
VIGGVWVAYEKEHFKGQQFLLEEGDFEDSNACGALSSPILSFRYLQANFIESSVTLFESD
LESGKFIDITNQEISDLEEIGFGSKTRSIHVKSGVWVAYQQKFFCGEQYILEKGKYKCFF
DWGGSNNIIMSIRPIQLEPLGINEPPHLLKAFSKPGFQGECIDFTEETSDLTSLMPCSFK
VLRGCWLLYYQEDMFVNHCVLEEGLYADLTSCGCPASKVKSLKPIDYVFEEPSISLFALE
HCEGRELHLEEAVNSVLNKDLHFYTQSVWVKSGLWIAYEGSNFLGRQILLRPNEIPNWTA
FSRWKTIGSLRPMKQPAVYIRIKNRAQGEYLTVTGSLADTRATSVCISPYSGKNTQIWYY
CRGLFKSKASDTCLDVIGGRDTPGAKVALWTEHGQFRQKWRLNKNGTISSYLSDQLVLDV
KGGNYCDKTHVIVNQPLEGEETQKWDIEIL
>sp|P01009|A1AT_HUMAN Alpha-1-antitrypsin OS=Homo sapiens OX=9606 GN=SERPINA1 PE=1 SV=3
MPSSVSWGILLLAGLCCLVPVSLAEDPQGDAAQKTDTSHHDQDHPTFNKITPNLAEFAFS
LYRQLAHQSNSTNIFFSPVSIATAFAMLSLGTKADTHDEILEGLNFNLTEIPEAQIHEGF
QELLRTLNQPDSQLQLTTGNGLFLSEGLKLVDKFLEDVKKLYHSEAFTVNFGDTEEAKKQ
INDYVEKGTQGKIVDLVKELDRDTVFALVNYIFFKGKWERPFEVKDTEEEDFHVDQVTTV
KVPMMKRLGMFNIQHCKKLSSWVLLMKYLGNATAIFFLPDEGKLQHLENELTHDIITKFL
ENEDRRSASLHLPKLSITGTYDLKSVLGQLGITKVFSNGADLSGVTEEAPLKLSKAVHKA
VLTIDEKGTEAAGAMFLEAIPMSIPPEVKFNKPFVFLMIEQNTKSPLFMGKVVNPTQK
>sp|Q9UHC6|CNTP2_HUMAN Contactin-associated protein-like 2 OS=Homo sapiens OX=9606 GN=CNTNAP2 PE=1 SV=1
MQAAPRAGCGAALLLWIVSSCLCRAWTAPSTSQKCDEPLVSGLPHVAFSSSSSISGSYSP
GYAKINKRGGAGGWSPSDSDHYQWLQVDFGNRKQISAIATQGRYSSSDWVTQYRMLYSDT
GRNWKPYHQDGNIWAFPGNINSDGVVRHELQHPIIARYVRIVPLDWNGEGRIGLRIEVYG
CSYWADVINFDGHVVLPYRFRNKKMKTLKDVIALNFKTSESEGVILHGEGQQGDYITLEL
KKAKLVLSLNLGSNQLGPIYGHTSVMTGSLLDDHHWHSVVIERQGRSINLTLDRSMQHFR
TNGEFDYLDLDYEITFGGIPFSGKPSSSSRKNFKGCMESINYNGVNITDLARRKKLEPSN
VGNLSFSCVEPYTVPVFFNATSYLEVPGRLNQDLFSVSFQFRTWNPNGLLVFSHFADNLG
NVEIDLTESKVGVHINITQTKMSQIDISSGSGLNDGQWHEVRFLAKENFAILTIDGDEAS
AVRTNSPLQVKTGEKYFFGGFLNQMNNSSHSVLQPSFQGCMQLIQVDDQLVNLYEVAQRK
PGSFANVSIDMCAIIDRCVPNHCEHGGKCSQTWDSFKCTCDETGYSGATCHNSIYEPSCE
AYKHLGQTSNYYWIDPDGSGPLGPLKVYCNMTEDKVWTIVSHDLQMQTPVVGYNPEKYSV
TQLVYSASMDQISAITDSAEYCEQYVSYFCKMSRLLNTPDGSPYTWWVGKANEKHYYWGG
SGPGIQKCACGIERNCTDPKYYCNCDADYKQWRKDAGFLSYKDHLPVSQVVVGDTDRQGS
EAKLSVGPLRCQGDRNYWNAASFPNPSSYLHFSTFQGETSADISFYFKTLTPWGVFLENM
GKEDFIKLELKSATEVSFSFDVGNGPVEIVVRSPTPLNDDQWHRVTAERNVKQASLQVDR
LPQQIRKAPTEGHTRLELYSQLFVGGAGGQQGFLGCIRSLRMNGVTLDLEERAKVTSGFI
SGCSGHCTSYGTNCENGGKCLERYHGYSCDCSNTAYDGTFCNKDVGAFFEEGMWLRYNFQ
APATNARDSSSRVDNAPDQQNSHPDLAQEEIRFSFSTTKAPCILLYISSFTTDFLAVLVK
PTGSLQIRYNLGGTREPYNIDVDHRNMANGQPHSVNITRHEKTIFLKLDHYPSVSYHLPS
SSDTLFNSPKSLFLGKVIETGKIDQEIHKYNTPGFTGCLSRVQFNQIAPLKAALRQTNAS
AHVHIQGELVESNCGASPLTLSPMSSATDPWHLDHLDSASADFPYNPGQGQAIRNGVNRN
SAIIGGVIAVVIFTILCTLVFLIRYMFRHKGTYHTNEAKGAESAESADAAIMNNDPNFTE
TIDESKKEWLI
>sp|Q9H2U6|CO005_HUMAN Putative uncharacterized protein encoded by LINC00597 OS=Homo sapiens OX=9606 GN=LINC00597 PE=5 SV=1
MLKNRELLKIFEQASHMMKLIEEHCICDCIWMEWEDLEAKTLDRRPPEQTRRERCSCGNG
KRWAKPKITTEKKNHPDFMIDWMYFETPLSIQMK
>sp|A6NNL5|CO061_HUMAN Uncharacterized protein C15orf61 OS=Homo sapiens OX=9606 GN=C15orf61 PE=2 SV=2
MEALRRAHEVALRLLLCRPWASRAAARPKPSASEVLTRHLLQRRLPHWTSFCVPYSAVRN
DQFGLSHFNWPVQGANYHVLRTGCFPFIKYHCSKAPWQDLARQNRFFTALKVVNLGIPTL
LYGLGSWLFARVTETVHTSYGPITVYFLNKEDEGAMY
>sp|Q8NF67|A2012_HUMAN Putative ankyrin repeat domain-containing protein 20A12 pseudogene OS=Homo sapiens OX=9606 GN=ANKRD20A12P PE=5 SV=3
MKEMYENAEDKVNNSTGKWSCVEERICHLQHENPCIEQQLDDVHQKEDHKEIVTNIQRGF
IESGKKDLMLEEKNKKLMNECDHLKESLFQYEREKAERVVVVRQLQQEAADSLKKLTMLE
SPLEGISHYHINLDETQVPKKKLFQVESQFDDLMVEKEAVSSKCVNLAKENQVFQQKLLS
MKKVQQECEKLEEDKKMLEEEILNLKTHMENSMVELSKLQEYKSELDERAMQAVEKLEEI
HLQEQAQYKKQLEQLNKDIIQLH
>sp|P29400|CO4A5_HUMAN Collagen alpha-5(IV) chain OS=Homo sapiens OX=9606 GN=COL4A5 PE=1 SV=2
MKLRGVSLAAGLFLLALSLWGQPAEAAACYGCSPGSKCDCSGIKGEKGERGFPGLEGHPG
LPGFPGPEGPPGPRGQKGDDGIPGPPGPKGIRGPPGLPGFPGTPGLPGMPGHDGAPGPQG
IPGCNGTKGERGFPGSPGFPGLQGPPGPPGIPGMKGEPGSIIMSSLPGPKGNPGYPGPPG
IQGLPGPTGIPGPIGPPGPPGLMGPPGPPGLPGPKGNMGLNFQGPKGEKGEQGLQGPPGP
PGQISEQKRPIDVEFQKGDQGLPGDRGPPGPPGIRGPPGPPGGEKGEKGEQGEPGKRGKP
GKDGENGQPGIPGLPGDPGYPGEPGRDGEKGQKGDTGPPGPPGLVIPRPGTGITIGEKGN
IGLPGLPGEKGERGFPGIQGPPGLPGPPGAAVMGPPGPPGFPGERGQKGDEGPPGISIPG
PPGLDGQPGAPGLPGPPGPAGPHIPPSDEICEPGPPGPPGSPGDKGLQGEQGVKGDKGDT
CFNCIGTGISGPPGQPGLPGLPGPPGSLGFPGQKGEKGQAGATGPKGLPGIPGAPGAPGF
PGSKGEPGDILTFPGMKGDKGELGSPGAPGLPGLPGTPGQDGLPGLPGPKGEPGGITFKG
ERGPPGNPGLPGLPGNIGPMGPPGFGPPGPVGEKGIQGVAGNPGQPGIPGPKGDPGQTIT
QPGKPGLPGNPGRDGDVGLPGDPGLPGQPGLPGIPGSKGEPGIPGIGLPGPPGPKGFPGI
PGPPGAPGTPGRIGLEGPPGPPGFPGPKGEPGFALPGPPGPPGLPGFKGALGPKGDRGFP
GPPGPPGRTGLDGLPGPKGDVGPNGQPGPMGPPGLPGIGVQGPPGPPGIPGPIGQPGLHG
IPGEKGDPGPPGLDVPGPPGERGSPGIPGAPGPIGPPGSPGLPGKAGASGFPGTKGEMGM
MGPPGPPGPLGIPGRSGVPGLKGDDGLQGQPGLPGPTGEKGSKGEPGLPGPPGPMDPNLL
GSKGEKGEPGLPGIPGVSGPKGYQGLPGDPGQPGLSGQPGLPGPPGPKGNPGLPGQPGLI
GPPGLKGTIGDMGFPGPQGVEGPPGPSGVPGQPGSPGLPGQKGDKGDPGISSIGLPGLPG
PKGEPGLPGYPGNPGIKGSVGDPGLPGLPGTPGAKGQPGLPGFPGTPGPPGPKGISGPPG
NPGLPGEPGPVGGGGHPGQPGPPGEKGKPGQDGIPGPAGQKGEPGQPGFGNPGPPGLPGL
SGQKGDGGLPGIPGNPGLPGPKGEPGFHGFPGVQGPPGPPGSPGPALEGPKGNPGPQGPP
GRPGLPGPEGPPGLPGNGGIKGEKGNPGQPGLPGLPGLKGDQGPPGLQGNPGRPGLNGMK
GDPGLPGVPGFPGMKGPSGVPGSAGPEGEPGLIGPPGPPGLPGPSGQSIIIKGDAGPPGI
PGQPGLKGLPGPQGPQGLPGPTGPPGDPGRNGLPGFDGAGGRKGDPGLPGQPGTRGLDGP
PGPDGLQGPPGPPGTSSVAHGFLITRHSQTTDAPQCPQGTLQVYEGFSLLYVQGNKRAHG
QDLGTAGSCLRRFSTMPFMFCNINNVCNFASRNDYSYWLSTPEPMPMSMQPLKGQSIQPF
ISRCAVCEAPAVVIAVHSQTIQIPHCPQGWDSLWIGYSFMMHTSAGAEGSGQALASPGSC
LEEFRSAPFIECHGRGTCNYYANSYSFWLATVDVSDMFSKPQSETLKAGDLRTRISRCQV
CMKRT
>sp|Q9P2D1|CHD7_HUMAN Chromodomain-helicase-DNA-binding protein 7 OS=Homo sapiens OX=9606 GN=CHD7 PE=1 SV=3
MADPGMMSLFGEDGNIFSEGLEGLGECGYPENPVNPMGQQMPIDQGFASLQPSLHHPSTN
QNQTKLTHFDHYNQYEQQKMHLMDQPNRMMSNTPGNGLASPHSQYHTPPVPQVPHGGSGG
GQMGVYPGMQNERHGQSFVDSSSMWGPRAVQVPDQIRAPYQQQQPQPQPPQPAPSGPPAQ
GHPQHMQQMGSYMARGDFSMQQHGQPQQRMSQFSQGQEGLNQGNPFIATSGPGHLSHVPQ
QSPSMAPSLRHSVQQFHHHPSTALHGESVAHSPRFSPNPPQQGAVRPQTLNFSSRSQTVP
SPTINNSGQYSRYPYSNLNQGLVNNTGMNQNLGLTNNTPMNQSVPRYPNAVGFPSNSGQG
LMHQQPIHPSGSLNQMNTQTMHPSQPQGTYASPPPMSPMKAMSNPAGTPPPQVRPGSAGI
PMEVGSYPNMPHPQPSHQPPGAMGIGQRNMGPRNMQQSRPFIGMSSAPRELTGHMRPNGC
PGVGLGDPQAIQERLIPGQQHPGQQPSFQQLPTCPPLQPHPGLHHQSSPPHPHHQPWAQL
HPSPQNTPQKVPVHQHSPSEPFLEKPVPDMTQVSGPNAQLVKSDDYLPSIEQQPQQKKKK
KKNNHIVAEDPSKGFGKDDFPGGVDNQELNRNSLDGSQEEKKKKKRSKAKKDPKEPKEPK
EKKEPKEPKTPKAPKIPKEPKEKKAKTATPKPKSSKKSSNKKPDSEASALKKKVNKGKTE
GSENSDLDKTPPPSPPPEEDEDPGVQKRRSSRQVKRKRYTEDLEFKISDEEADDADAAGR
DSPSNTSQSEQQESVDAEGPVVEKIMSSRSVKKQKESGEEVEIEEFYVKYKNFSYLHCQW
ASIEDLEKDKRIQQKIKRFKAKQGQNKFLSEIEDELFNPDYVEVDRIMDFARSTDDRGEP
VTHYLVKWCSLPYEDSTWERRQDIDQAKIEEFEKLMSREPETERVERPPADDWKKSESSR
EYKNNNKLREYQLEGVNWLLFNWYNMRNCILADEMGLGKTIQSITFLYEIYLKGIHGPFL
VIAPLSTIPNWEREFRTWTELNVVVYHGSQASRRTIQLYEMYFKDPQGRVIKGSYKFHAI
ITTFEMILTDCPELRNIPWRCVVIDEAHRLKNRNCKLLEGLKMMDLEHKVLLTGTPLQNT
VEELFSLLHFLEPSRFPSETTFMQEFGDLKTEEQVQKLQAILKPMMLRRLKEDVEKNLAP
KEETIIEVELTNIQKKYYRAILEKNFTFLSKGGGQANVPNLLNTMMELRKCCNHPYLING
AEEKILEEFKETHNAESPDFQLQAMIQAAGKLVLIDKLLPKLKAGGHRVLIFSQMVRCLD
ILEDYLIQRRYPYERIDGRVRGNLRQAAIDRFSKPDSDRFVFLLCTRAGGLGINLTAADT
CIIFDSDWNPQNDLQAQARCHRIGQSKSVKIYRLITRNSYEREMFDKASLKLGLDKAVLQ
SMSGRENATNGVQQLSKKEIEDLLRKGAYGALMDEEDEGSKFCEEDIDQILLRRTHTITI
ESEGKGSTFAKASFVASGNRTDISLDDPNFWQKWAKKAELDIDALNGRNNLVIDTPRVRK
QTRLYSAVKEDELMEFSDLESDSEEKPCAKPRRPQDKSQGYARSECFRVEKNLLVYGWGR
WTDILSHGRYKRQLTEQDVETICRTILVYCLNHYKGDENIKSFIWDLITPTADGQTRALV
NHSGLSAPVPRGRKGKKVKAQSTQPVVQDADWLASCNPDALFQEDSYKKHLKHHCNKVLL
RVRMLYYLRQEVIGDQADKILEGADSSEADVWIPEPFHAEVPADWWDKEADKSLLIGVFK
HGYEKYNSMRADPALCFLERVGMPDAKAIAAEQRGTDMLADGGDGGEFDREDEDPEYKPT
RTPFKDEIDEFANSPSEDKEESMEIHATGKHSESNAELGQLYWPNTSTLTTRLRRLITAY
QRSYKRQQMRQEALMKTDRRRRRPREEVRALEAEREAIISEKRQKWTRREEADFYRVVST
FGVIFDPVKQQFDWNQFRAFARLDKKSDESLEKYFSCFVAMCRRVCRMPVKPDDEPPDLS
SIIEPITEERASRTLYRIELLRKIREQVLHHPQLGERLKLCQPSLDLPEWWECGRHDRDL
LVGAAKHGVSRTDYHILNDPELSFLDAHKNFAQNRGAGNTSSLNPLAVGFVQTPPVISSA
HIQDERVLEQAEGKVEEPENPAAKEKCEGKEEEEETDGSGKESKQECEAEASSVKNELKG
VEVGADTGSKSISEKGSEEDEEEKLEDDDKSEESSQPEAGAVSRGKNFDEESNASMSTAR
DETRDGFYMEDGDPSVAQLLHERTFAFSFWPKDRVMINRLDNICEAVLKGKWPVNRRQMF
DFQGLIPGYTPTTVDSPLQKRSFAELSMVGQASISGSEDITTSPQLSKEDALNLSVPRQR
RRRRRKIEIEAERAAKRRNLMEMVAQLRESQVVSENGQEKVVDLSKASREATSSTSNFSS
LSSKFILPNVSTPVSDAFKTQMELLQAGLSRTPTRHLLNGSLVDGEPPMKRRRGRRKNVE
GLDLLFMSHKRTSLSAEDAEVTKAFEEDIETPPTRNIPSPGQLDPDTRIPVINLEDGTRL
VGEDAPKNKDLVEWLKLHPTYTVDMPSYVPKNADVLFSSFQKPKQKRHRCRNPNKLDINT
LTGEERVPVVNKRNGKKMGGAMAPPMKDLPRWLEENPEFAVAPDWTDIVKQSGFVPESMF
DRLLTGPVVRGEGASRRGRRPKSEIARAAAAAAAVASTSGINPLLVNSLFAGMDLTSLQN
LQNLQSLQLAGLMGFPPGLATAATAGGDAKNPAAVLPLMLPGMAGLPNVFGLGGLLNNPL
SAATGNTTTASSQGEPEDSTSKGEEKGNENEDENKDSEKSTDAVSAADSANGSVGAATAP
AGLPSNPLAFNPFLLSTMAPGLFYPSMFLPPGLGGLTLPGFPALAGLQNAVGSSEEKAAD
KAEGGPFKDGETLEGSDAEESLDKTAESSLLEDEIAQGEELDSLDGGDEIENNENDE
>sp|P12111|CO6A3_HUMAN Collagen alpha-3(VI) chain OS=Homo sapiens OX=9606 GN=COL6A3 PE=1 SV=5
MRKHRHLPLVAVFCLFLSGFPTTHAQQQQADVKNGAAADIIFLVDSSWTIGEEHFQLVRE
FLYDVVKSLAVGENDFHFALVQFNGNPHTEFLLNTYRTKQEVLSHISNMSYIGGTNQTGK
GLEYIMQSHLTKAAGSRAGDGVPQVIVVLTDGHSKDGLALPSAELKSADVNVFAIGVEDA
DEGALKEIASEPLNMHMFNLENFTSLHDIVGNLVSCVHSSVSPERAGDTETLKDITAQDS
ADIIFLIDGSNNTGSVNFAVILDFLVNLLEKLPIGTQQIRVGVVQFSDEPRTMFSLDTYS
TKAQVLGAVKALGFAGGELANIGLALDFVVENHFTRAGGSRVEEGVPQVLVLISAGPSSD
EIRYGVVALKQASVFSFGLGAQAASRAELQHIATDDNLVFTVPEFRSFGDLQEKLLPYIV
GVAQRHIVLKPPTIVTQVIEVNKRDIVFLVDGSSALGLANFNAIRDFIAKVIQRLEIGQD
LIQVAVAQYADTVRPEFYFNTHPTKREVITAVRKMKPLDGSALYTGSALDFVRNNLFTSS
AGYRAAEGIPKLLVLITGGKSLDEISQPAQELKRSSIMAFAIGNKGADQAELEEIAFDSS
LVFIPAEFRAAPLQGMLPGLLAPLRTLSGTPEVHSNKRDIIFLLDGSANVGKTNFPYVRD
FVMNLVNSLDIGNDNIRVGLVQFSDTPVTEFSLNTYQTKSDILGHLRQLQLQGGSGLNTG
SALSYVYANHFTEAGGSRIREHVPQLLLLLTAGQSEDSYLQAANALTRAGILTFCVGASQ
ANKAELEQIAFNPSLVYLMDDFSSLPALPQQLIQPLTTYVSGGVEEVPLAQPESKRDILF
LFDGSANLVGQFPVVRDFLYKIIDELNVKPEGTRIAVAQYSDDVKVESRFDEHQSKPEIL
NLVKRMKIKTGKALNLGYALDYAQRYIFVKSAGSRIEDGVLQFLVLLVAGRSSDRVDGPA
SNLKQSGVVPFIFQAKNADPAELEQIVLSPAFILAAESLPKIGDLHPQIVNLLKSVHNGA
PAPVSGEKDVVFLLDGSEGVRSGFPLLKEFVQRVVESLDVGQDRVRVAVVQYSDRTRPEF
YLNSYMNKQDVVNAVRQLTLLGGPTPNTGAALEFVLRNILVSSAGSRITEGVPQLLIVLT
ADRSGDDVRNPSVVVKRGGAVPIGIGIGNADITEMQTISFIPDFAVAIPTFRQLGTVQQV
ISERVTQLTREELSRLQPVLQPLPSPGVGGKRDVVFLIDGSQSAGPEFQYVRTLIERLVD
YLDVGFDTTRVAVIQFSDDPKVEFLLNAHSSKDEVQNAVQRLRPKGGRQINVGNALEYVS
RNIFKRPLGSRIEEGVPQFLVLISSGKSDDEVDDPAVELKQFGVAPFTIARNADQEELVK
ISLSPEYVFSVSTFRELPSLEQKLLTPITTLTSEQIQKLLASTRYPPPAVESDAADIVFL
IDSSEGVRPDGFAHIRDFVSRIVRRLNIGPSKVRVGVVQFSNDVFPEFYLKTYRSQAPVL
DAIRRLRLRGGSPLNTGKALEFVARNLFVKSAGSRIEDGVPQHLVLVLGGKSQDDVSRFA
QVIRSSGIVSLGVGDRNIDRTELQTITNDPRLVFTVREFRELPNIEERIMNSFGPSAATP
APPGVDTPPPSRPEKKKADIVFLLDGSINFRRDSFQEVLRFVSEIVDTVYEDGDSIQVGL
VQYNSDPTDEFFLKDFSTKRQIIDAINKVVYKGGRHANTKVGLEHLRVNHFVPEAGSRLD
QRVPQIAFVITGGKSVEDAQDVSLALTQRGVKVFAVGVRNIDSEEVGKIASNSATAFRVG
NVQELSELSEQVLETLHDAMHETLCPGVTDAAKACNLDVILGFDGSRDQNVFVAQKGFES
KVDAILNRISQMHRVSCSGGRSPTVRVSVVANTPSGPVEAFDFDEYQPEMLEKFRNMRSQ
HPYVLTEDTLKVYLNKFRQSSPDSVKVVIHFTDGADGDLADLHRASENLRQEGVRALILV
GLERVVNLERLMHLEFGRGFMYDRPLRLNLLDLDYELAEQLDNIAEKACCGVPCKCSGQR
GDRGPIGSIGPKGIPGEDGYRGYPGDEGGPGERGPPGVNGTQGFQGCPGQRGVKGSRGFP
GEKGEVGEIGLDGLDGEDGDKGLPGSSGEKGNPGRRGDKGPRGEKGERGDVGIRGDPGNP
GQDSQERGPKGETGDLGPMGVPGRDGVPGGPGETGKNGGFGRRGPPGAKGNKGGPGQPGF
EGEQGTRGAQGPAGPAGPPGLIGEQGISGPRGSGGAAGAPGERGRTGPLGRKGEPGEPGP
KGGIGNRGPRGETGDDGRDGVGSEGRRGKKGERGFPGYPGPKGNPGEPGLNGTTGPKGIR
GRRGNSGPPGIVGQKGDPGYPGPAGPKGNRGDSIDQCALIQSIKDKCPCCYGPLECPVFP
TELAFALDTSEGVNQDTFGRMRDVVLSIVNDLTIAESNCPRGARVAVVTYNNEVTTEIRF
ADSKRKSVLLDKIKNLQVALTSKQQSLETAMSFVARNTFKRVRNGFLMRKVAVFFSNTPT
RASPQLREAVLKLSDAGITPLFLTRQEDRQLINALQINNTAVGHALVLPAGRDLTDFLEN
VLTCHVCLDICNIDPSCGFGSWRPSFRDRRAAGSDVDIDMAFILDSAETTTLFQFNEMKK
YIAYLVRQLDMSPDPKASQHFARVAVVQHAPSESVDNASMPPVKVEFSLTDYGSKEKLVD
FLSRGMTQLQGTRALGSAIEYTIENVFESAPNPRDLKIVVLMLTGEVPEQQLEEAQRVIL
QAKCKGYFFVVLGIGRKVNIKEVYTFASEPNDVFFKLVDKSTELNEEPLMRFGRLLPSFV
SSENAFYLSPDIRKQCDWFQGDQPTKNLVKFGHKQVNVPNNVTSSPTSNPVTTTKPVTTT
KPVTTTTKPVTTTTKPVTIINQPSVKPAAAKPAPAKPVAAKPVATKMATVRPPVAVKPAT
AAKPVAAKPAAVRPPAAAAAKPVATKPEVPRPQAAKPAATKPATTKPMVKMSREVQVFEI
TENSAKLHWERAEPPGPYFYDLTVTSAHDQSLVLKQNLTVTDRVIGGLLAGQTYHVAVVC
YLRSQVRATYHGSFSTKKSQPPPPQPARSASSSTINLMVSTEPLALTETDICKLPKDEGT
CRDFILKWYYDPNTKSCARFWYGGCGGNENKFGSQKECEKVCAPVLAKPGVISVMGT
>sp|P36896|ACV1B_HUMAN Activin receptor type-1B OS=Homo sapiens OX=9606 GN=ACVR1B PE=1 SV=1
MAESAGASSFFPLVVLLLAGSGGSGPRGVQALLCACTSCLQANYTCETDGACMVSIFNLD
GMEHHVRTCIPKVELVPAGKPFYCLSSEDLRNTHCCYTDYCNRIDLRVPSGHLKEPEHPS
MWGPVELVGIIAGPVFLLFLIIIIVFLVINYHQRVYHNRQRLDMEDPSCEMCLSKDKTLQ
DLVYDLSTSGSGSGLPLFVQRTVARTIVLQEIIGKGRFGEVWRGRWRGGDVAVKIFSSRE
ERSWFREAEIYQTVMLRHENILGFIAADNKDNGTWTQLWLVSDYHEHGSLFDYLNRYTVT
IEGMIKLALSAASGLAHLHMEIVGTQGKPGIAHRDLKSKNILVKKNGMCAIADLGLAVRH
DAVTDTIDIAPNQRVGTKRYMAPEVLDETINMKHFDSFKCADIYALGLVYWEIARRCNSG
GVHEEYQLPYYDLVPSDPSIEEMRKVVCDQKLRPNIPNWWQSYEALRVMGKMMRECWYAN
GAARLTALRIKKTLSQLSVQEDVKI
>sp|Q9NRL2|BAZ1A_HUMAN Bromodomain adjacent to zinc finger domain protein 1A OS=Homo sapiens OX=9606 GN=BAZ1A PE=1 SV=2
MPLLHRKPFVRQKPPADLRPDEEVFYCKVTNEIFRHYDDFFERTILCNSLVWSCAVTGRP
GLTYQEALESEKKARQNLQSFPEPLIIPVLYLTSLTHRSRLHEICDDIFAYVKDRYFVEE
TVEVIRNNGARLQCRILEVLPPSHQNGFANGHVNSVDGETIIISDSDDSETQSCSFQNGK
KKDAIDPLLFKYKVQPTKKELHESAIVKATQISRRKHLFSRDKLKLFLKQHCEPQDGVIK
IKASSLSTYKIAEQDFSYFFPDDPPTFIFSPANRRRGRPPKRIHISQEDNVANKQTLASY
RSKATKERDKLLKQEEMKSLAFEKAKLKREKADALEAKKKEKEDKEKKREELKKIVEEER
LKKKEEKERLKVEREKEREKLREEKRKYVEYLKQWSKPREDMECDDLKELPEPTPVKTRL
PPEIFGDALMVLEFLNAFGELFDLQDEFPDGVTLEVLEEALVGNDSEGPLCELLFFFLTA
IFQAIAEEEEEVAKEQLTDADTKDLTEALDEDADPTKSALSAVASLAAAWPQLHQGCSLK
SLDLDSCTLSEILRLHILASGADVTSANAKYRYQKRGGFDATDDACMELRLSNPSLVKKL
SSTSVYDLTPGEKMKILHALCGKLLTLVSTRDFIEDYVDILRQAKQEFRELKAEQHRKER
EEAAARIRKRKEEKLKEQEQKMKEKQEKLKEDEQRNSTADISIGEEEREDFDTSIESKDT
EQKELDQDMVTEDEDDPGSHKRGRRGKRGQNGFKEFTRQEQINCVTREPLTADEEEALKQ
EHQRKEKELLEKIQSAIACTNIFPLGRDRMYRRYWIFPSIPGLFIEEDYSGLTEDMLLPR
PSSFQNNVQSQDPQVSTKTGEPLMSESTSNIDQGPRDHSVQLPKPVHKPNRWCFYSSCEQ
LDQLIEALNSRGHRESALKETLLQEKSRICAQLARFSEEKFHFSDKPQPDSKPTYSRGRS
SNAYDPSQMCAEKQLELRLRDFLLDIEDRIYQGTLGAIKVTDRHIWRSALESGRYELLSE
ENKENGIIKTVNEDVEEMEIDEQTKVIVKDRLLGIKTETPSTVSTNASTPQSVSSVVHYL
AMALFQIEQGIERRFLKAPLDASDSGRSYKTVLDRWRESLLSSASLSQVFLHLSTLDRSV
IWSKSILNARCKICRKKGDAENMVLCDGCDRGHHTYCVRPKLKTVPEGDWFCPECRPKQR
SRRLSSRQRPSLESDEDVEDSMGGEDDEVDGDEEEGQSEEEEYEVEQDEDDSQEEEEVSL
PKRGRPQVRLPVKTRGKLSSSFSSRGQQQEPGRYPSRSQQSTPKTTVSSKTGRSLRKINS
APPTETKSLRIASRSTRHSHGPLQADVFVELLSPRRKRRGRKSANNTPENSPNFPNFRVI
ATKSSEQSRSVNIASKLSLQESESKRRCRKRQSPEPSPVTLGRRSSGRQGGVHELSAFEQ
LVVELVRHDDSWPFLKLVSKIQVPDYYDIIKKPIALNIIREKVNKCEYKLASEFIDDIEL
MFSNCFEYNPRNTSEAKAGTRLQAFFHIQAQKLGLHVTPSNVDQVSTPPAAKKSRI
>sp|Q8IUR6|CRERF_HUMAN CREB3 regulatory factor OS=Homo sapiens OX=9606 GN=CREBRF PE=1 SV=2
MPQPSVSGMDPPFGDAFRSHTFSEQTLMSTDLLANSSDPDFMYELDREMNYQQNPRDNFL
SLEDCKDIENLESFTDVLDNEGALTSNWEQWDTYCEDLTKYTKLTSCDIWGTKEVDYLGL
DDFSSPYQDEEVISKTPTLAQLNSEDSQSVSDSLYYPDSLFSVKQNPLPSSFPGKKITSR
AAAPVCSSKTLQAEVPLSDCVQKASKPTSSTQIMVKTNMYHNEKVNFHVECKDYVKKAKV
KINPVQQSRPLLSQIHTDAAKENTCYCGAVAKRQEKKGMEPLQGHATPALPFKETQELLL
SPLPQEGPGSLAAGESSSLSASTSVSDSSQKKEEHNYSLFVSDNLGEQPTKCSPEEDEED
EEDVDDEDHDEGFGSEHELSENEEEEEEEEDYEDDKDDDISDTFSEPGYENDSVEDLKEV
TSISSRKRGKRRYFWEYSEQLTPSQQERMLRPSEWNRDTLPSNMYQKNGLHHGKYAVKKS
RRTDVEDLTPNPKKLLQIGNELRKLNKVISDLTPVSELPLTARPRSRKEKNKLASRACRL
KKKAQYEANKVKLWGLNTEYDNLLFVINSIKQEIVNRVQNPRDERGPNMGQKLEILIKDT
LGLPVAGQTSEFVNQVLEKTAEGNPTGGLVGLRIPTSKV
>sp|P49418|AMPH_HUMAN Amphiphysin OS=Homo sapiens OX=9606 GN=AMPH PE=1 SV=1
MADIKTGIFAKNVQKRLNRAQEKVLQKLGKADETKDEQFEEYVQNFKRQEAEGTRLQREL
RGYLAAIKGMQEASMKLTESLHEVYEPDWYGREDVKMVGEKCDVLWEDFHQKLVDGSLLT
LDTYLGQFPDIKNRIAKRSRKLVDYDSARHHLEALQSSKRKDESRISKAEEEFQKAQKVF
EEFNVDLQEELPSLWSRRVGFYVNTFKNVSSLEAKFHKEIAVLCHKLYEVMTKLGDQHAD
KAFTIQGAPSDSGPLRIAKTPSPPEEPSPLPSPTASPNHTLAPASPAPARPRSPSQTRKG
PPVPPLPKVTPTKELQQENIISFFEDNFVPEISVTTPSQNEVPEVKKEETLLDLDFDPFK
PEVTPAGSAGVTHSPMSQTLPWDLWTTSTDLVQPASGGSFNGFTQPQDTSLFTMQTDQSM
ICNLAESEQAPPTEPKAEEPLAAVTPAVGLDLGMDTRAEEPVEEAVIIPGADADAAVGTL
VSAAEGAPGEEAEAEKATVPAGEGVSLEEAKIGTETTEGAESAQPEAEELEATVPQEKVI
PSVVIEPASNHEEEGENEITIGAEPKETTEDAAPPGPTSETPELATEQKPIQDPQPTPSA
PAMGAADQLASAREASQELPPGFLYKVETLHDFEAANSDELTLQRGDVVLVVPSDSEADQ
DAGWLVGVKESDWLQYRDLATYKGLFPENFTRRLD
>sp|Q8N6M6|AMPO_HUMAN Aminopeptidase O OS=Homo sapiens OX=9606 GN=AOPEP PE=2 SV=2
MDIQLDPARDDLPLMANTSHILVKHYVLDLDVDFESQVIEGTIVLFLEDGNRFKKQNSSI
EEACQSESNKACKFGMPEPCHIPVTNARTFSSEMEYNDFAICSKGEKDTSDKDGNHDNQE
HASGISSSKYCCDTGNHGSEDFLLVLDCCDLSVLKVEEVDVAAVPGLEKFTRSPELTVVS
EEFRNQIVRELVTLPANRWREQLDYYARCSQAPGCGELLFDTDTWSLQIRKTGAQTATDF
PHAIRIWYKTKPEGRSVTWTSDQSGRPCVYTVGSPINNRALFPCQEPPVAMSTWQATVRA
AASFVVLMSGENSAKPTQLWEECSSWYYYVTMPMPASTFTIAVGCWTEMKMETWSSNDLA
TERPFSPSEANFRHVGVCSHMEYPCRFQNASATTQEIIPHRVFAPVCLTGACQETLLRLI
PPCLSAAHSVLGAHPFSRLDVLIVPANFPSLGMASPHIMFLSQSILTGGNHLCGTRLCHE
IAHAWFGLAIGARDWTEEWLSEGFATHLEDVFWATAQQLAPYEAREQQELRACLRWRRLQ
DEMQCSPEEMQVLRPSKDKTGHTSDSGASVIKHGLNPEKIFMQVHYLKGYFLLRFLAKRL
GDETYFSFLRKFVHTFHGQLILSQDFLQMLLENIPEEKRLELSVENIYQDWLESSGIPKP
LQRERRAGAECGLARQVRAEVTKWIGVNRRPRKRKRREKEEVFEKLLPDQLVLLLEHLLE
QKTLSPRTLQSLQRTYHLQDQDAEVRHRWCELIVKHKFTKAYKSVERFLQEDQAMGVYLY
GELMVSEDARQQQLARRCFERTKEQMDRSSAQVVAEMLF
>sp|Q00688|FKBP3_HUMAN Peptidyl-prolyl cis-trans isomerase FKBP3 OS=Homo sapiens OX=9606 GN=FKBP3 PE=1 SV=1
MAAAVPQRAWTVEQLRSEQLPKKDIIKFLQEHGSDSFLAEHKLLGNIKNVAKTANKDHLV
TAYNHLFETKRFKGTESISKVSEQVKNVKLNEDKPKETKSEETLDEGPPKYTKSVLKKGD
KTNFPKKGDVVHCWYTGTLQDGTVFDTNIQTSAKKKKNAKPLSFKVGVGKVIRGWDEALL
TMSKGEKARLEIEPEWAYGKKGQPDAKIPPNAKLTFEVELVDID
>sp|P08913|ADA2A_HUMAN Alpha-2A adrenergic receptor OS=Homo sapiens OX=9606 GN=ADRA2A PE=1 SV=4
MFRQEQPLAEGSFAPMGSLQPDAGNASWNGTEAPGGGARATPYSLQVTLTLVCLAGLLML
LTVFGNVLVIIAVFTSRALKAPQNLFLVSLASADILVATLVIPFSLANEVMGYWYFGKAW
CEIYLALDVLFCTSSIVHLCAISLDRYWSITQAIEYNLKRTPRRIKAIIITVWVISAVIS
FPPLISIEKKGGGGGPQPAEPRCEINDQKWYVISSCIGSFFAPCLIMILVYVRIYQIAKR
RTRVPPSRRGPDAVAAPPGGTERRPNGLGPERSAGPGGAEAEPLPTQLNGAPGEPAPAGP
RDTDALDLEESSSSDHAERPPGPRRPERGPRGKGKARASQVKPGDSLPRRGPGATGIGTP
AAGPGEERVGAAKASRWRGRQNREKRFTFVLAVVIGVFVVCWFPFFFTYTLTAVGCSVPR
TLFKFFFWFGYCNSSLNPVIYTIFNHDFRRAFKKILCRGDRKRIV
>sp|P86434|AAS1_HUMAN Putative uncharacterized protein ADORA2A-AS1 OS=Homo sapiens OX=9606 GN=ADORA2A-AS1 PE=5 SV=1
MEQDWQPGEEVTPGPEPCSKGQAPLYPIVHVTELKHTDPNFPSNSNAVGTSSGWNRIGTG
CSHTWDWRFSCTQQALLPLLGAWEWSIDTEAGGGRREQSQKPCSNGGPAAAGEGRVLPSP
CFPWSTCQAAIHKVCRWQGCTRPALLAPSLATLKEHSYP
>sp|Q9NY61|AATF_HUMAN Protein AATF OS=Homo sapiens OX=9606 GN=AATF PE=1 SV=1
MAGPQPLALQLEQLLNPRPSEADPEADPEEATAARVIDRFDEGEDGEGDFLVVGSIRKLA
SASLLDTDKRYCGKTTSRKAWNEDHWEQTLPGSSDEEISDEEGSGDEDSEGLGLEEYDED
DLGAAEEQECGDHRESKKSRSHSAKTPGFSVQSISDFEKFTKGMDDLGSSEEEEDEESGM
EEGDDAEDSQGESEEDRAGDRNSEDDGVVMTFSSVKVSEEVEKGRAVKNQIALWDQLLEG
RIKLQKALLTTNQLPQPDVFPLFKDKGGPEFSSALKNSHKALKALLRSLVGLQEELLFQY
PDTRYLVDGTKPNAGSEEISSEDDELVEEKKQQRRRVPAKRKLEMEDYPSFMAKRFADFT
VYRNRTLQKWHDKTKLASGKLGKGFGAFERSILTQIDHILMDKERLLRRTQTKRSVYRVL
GKPEPAAQPVPESLPGEPEILPQAPANAHLKDLDEEIFDDDDFYHQLLRELIERKTSSLD
PNDQVAMGRQWLAIQKLRSKIHKKVDRKASKGRKLRFHVLSKLLSFMAPIDHTTMNDDAR
TELYRSLFGQLHPPDEGHGD
>sp|Q13630|FCL_HUMAN GDP-L-fucose synthase OS=Homo sapiens OX=9606 GN=TSTA3 PE=1 SV=1
MGEPQGSMRILVTGGSGLVGKAIQKVVADGAGLPGEDWVFVSSKDADLTDTAQTRALFEK
VQPTHVIHLAAMVGGLFRNIKYNLDFWRKNVHMNDNVLHSAFEVGARKVVSCLSTCIFPD
KTTYPIDETMIHNGPPHNSNFGYSYAKRMIDVQNRAYFQQYGCTFTAVIPTNVFGPHDNF
NIEDGHVLPGLIHKVHLAKSSGSALTVWGTGNPRRQFIYSLDLAQLFIWVLREYNEVEPI
ILSVGEEDEVSIKEAAEAVVEAMDFHGEVTFDTTKSDGQFKKTASNSKLRTYLPDFRFTP
FKQAVKETCAWFTDNYEQARK
>sp|P30939|5HT1F_HUMAN 5-hydroxytryptamine receptor 1F OS=Homo sapiens OX=9606 GN=HTR1F PE=2 SV=1
MDFLNSSDQNLTSEELLNRMPSKILVSLTLSGLALMTTTINSLVIAAIIVTRKLHHPANY
LICSLAVTDFLVAVLVMPFSIVYIVRESWIMGQVVCDIWLSVDITCCTCSILHLSAIALD
RYRAITDAVEYARKRTPKHAGIMITIVWIISVFISMPPLFWRHQGTSRDDECIIKHDHIV
STIYSTFGAFYIPLALILILYYKIYRAAKTLYHKRQASRIAKEEVNGQVLLESGEKSTKS
VSTSYVLEKSLSDPSTDFDKIHSTVRSLRSEFKHEKSWRRQKISGTRERKAATTLGLILG
AFVICWLPFFVKELVVNVCDKCKISEEMSNFLAWLGYLNSLINPLIYTIFNEDFKKAFQK
LVRCRC
>sp|P28222|5HT1B_HUMAN 5-hydroxytryptamine receptor 1B OS=Homo sapiens OX=9606 GN=HTR1B PE=1 SV=1
MEEPGAQCAPPPPAGSETWVPQANLSSAPSQNCSAKDYIYQDSISLPWKVLLVMLLALIT
LATTLSNAFVIATVYRTRKLHTPANYLIASLAVTDLLVSILVMPISTMYTVTGRWTLGQV
VCDFWLSSDITCCTASILHLCVIALDRYWAITDAVEYSAKRTPKRAAVMIALVWVFSISI
SLPPFFWRQAKAEEEVSECVVNTDHILYTVYSTVGAFYFPTLLLIALYGRIYVEARSRIL
KQTPNRTGKRLTRAQLITDSPGSTSSVTSINSRVPDVPSESGSPVYVNQVKVRVSDALLE
KKKLMAARERKATKTLGIILGAFIVCWLPFFIISLVMPICKDACWFHLAIFDFFTWLGYL
NSLINPIIYTMSNEDFKQAFHKLIRFKCTS
>sp|Q70Z44|5HT3D_HUMAN 5-hydroxytryptamine receptor 3D OS=Homo sapiens OX=9606 GN=HTR3D PE=1 SV=3
MQKHSPGPPALALLSQSLLTTGNGDTLIINCPGFGQHRVDPAAFQAVFDRKAIGPVTNYS
VATHVNISFTLSAIWNCYSRIHTFNCHHARPWHNQFVQWNPDECGGIKKSGMATENLWLS
DVFIEESVDQTPAGLMASMSIVKATSNTISQCGWSASANWTPSISPSMDRARAWRRMSRS
FQIHHRTSFRTRREWVLLGIQKRTIKVTVATNQYEQAIFHVAIRRRCRPSPYVVNFLVPS
GILIAIDALSFYLPLESGNCAPFKMTVLLGYSVFLLMMNDLLPATSTSSHASLVAPLALM
QTPLPAGVYFALCLSLMVGSLLETIFITHLLHVATTQPLPLPRWLHSLLLHCTGQGRCCP
TAPQKGNKGPGLTPTHLPGVKEPEVSAGQMPGPGEAELTGGSEWTRAQREHEAQKQHSVE
LWVQFSHAMDALLFRLYLLFMASSIITVICLWNT
>sp|A5X5Y0|5HT3E_HUMAN 5-hydroxytryptamine receptor 3E OS=Homo sapiens OX=9606 GN=HTR3E PE=1 SV=1
MEGSWFHRKRFSFYLLLGFLLQGRGVTFTINCSGFGQHGADPTALNSVFNRKPFRPVTNI
SVPTQVNISFAMSAILDVNEQLHLLSSFLWLEMVWDNPFISWNPEECEGITKMSMAAKNL
WLPDIFIIELMDVDKTPKGLTAYVSNEGRIRYKKPMKVDSICNLDIFYFPFDQQNCTLTF
SSFLYTVDSMLLDMEKEVWEITDASRNILQTHGEWELLGLSKATAKLSRGGNLYDQIVFY
VAIRRRPSLYVINLLVPSGFLVAIDALSFYLPVKSGNRVPFKITLLLGYNVFLLMMSDLL
PTSGTPLIGVYFALCLSLMVGSLLETIFITHLLHVATTQPPPLPRWLHSLLLHCNSPGRC
CPTAPQKENKGPGLTPTHLPGVKEPEVSAGQMPGPAEAELTGGSEWTRAQREHEAQKQHS
VELWLQFSHAMDAMLFRLYLLFMASSIITVICLWNT
>sp|Q9H172|ABCG4_HUMAN ATP-binding cassette sub-family G member 4 OS=Homo sapiens OX=9606 GN=ABCG4 PE=1 SV=2
MAEKALEAVGCGLGPGAVAMAVTLEDGAEPPVLTTHLKKVENHITEAQRFSHLPKRSAVD
IEFVELSYSVREGPCWRKRGYKTLLKCLSGKFCRRELIGIMGPSGAGKSTFMNILAGYRE
SGMKGQILVNGRPRELRTFRKMSCYIMQDDMLLPHLTVLEAMMVSANLKLSEKQEVKKEL
VTEILTALGLMSCSHTRTALLSGGQRKRLAIALELVNNPPVMFFDEPTSGLDSASCFQVV
SLMKSLAQGGRTIICTIHQPSAKLFEMFDKLYILSQGQCIFKGVVTNLIPYLKGLGLHCP
TYHNPADFIIEVASGEYGDLNPMLFRAVQNGLCAMAEKKSSPEKNEVPAPCPPCPPEVDP
IESHTFATSTLTQFCILFKRTFLSILRDTVLTHLRFMSHVVIGVLIGLLYLHIGDDASKV
FNNTGCLFFSMLFLMFAALMPTVLTFPLEMAVFMREHLNYWYSLKAYYLAKTMADVPFQV
VCPVVYCSIVYWMTGQPAETSRFLLFSALATATALVAQSLGLLIGAASNSLQVATFVGPV
TAIPVLLFSGFFVSFKTIPTYLQWSSYLSYVRYGFEGVILTIYGMERGDLTCLEERCPFR
EPQSILRALDVEDAKLYMDFLVLGIFFLALRLLAYLVLRYRVKSER
>sp|Q8IZP0|ABI1_HUMAN Abl interactor 1 OS=Homo sapiens OX=9606 GN=ABI1 PE=1 SV=4
MAELQMLLEEEIPSGKRALIESYQNLTRVADYCENNYIQATDKRKALEETKAYTTQSLAS
VAYQINALANNVLQLLDIQASQLRRMESSINHISQTVDIHKEKVARREIGILTTNKNTSR
THKIIAPANMERPVRYIRKPIDYTVLDDVGHGVKWLKAKHGNNQPARTGTLSRTNPPTQK
PPSPPMSGRGTLGRNTPYKTLEPVKPPTVPNDYMTSPARLGSQHSPGRTASLNQRPRTHS
GSSGGSGSRENSGSSSIGIPIAVPTPSPPTIGPENISVPPPSGAPPAPPLAPLLPVSTVI
AAPGSAPGSQYGTMTRQISRHNSTTSSTSSGGYRRTPSVTAQFSAQPHVNGGPLYSQNSI
SIAPPPPPMPQLTPQIPLTGFVARVQENIADSPTPPPPPPPDDIPMFDDSPPPPPPPPVD
YEDEEAAVVQYNDPYADGDPAWAPKNYIEKVVAIYDYTKDKDDELSFMEGAIIYVIKKND
DGWYEGVCNRVTGLFPGNYVESIMHYTD
>sp|O94929|ABLM3_HUMAN Actin-binding LIM protein 3 OS=Homo sapiens OX=9606 GN=ABLIM3 PE=1 SV=3
MNTSIPYQQNPYNPRGSSNVIQCYRCGDTCKGEVVRVHNNHFHIRCFTCQVCGCGLAQSG
FFFKNQEYICTQDYQQLYGTRCDSCRDFITGEVISALGRTYHPKCFVCSLCRKPFPIGDK
VTFSGKECVCQTCSQSMASSKPIKIRGPSHCAGCKEEIKHGQSLLALDKQWHVSCFKCQT
CSVILTGEYISKDGVPYCESDYHAQFGIKCETCDRYISGRVLEAGGKHYHPTCARCVRCH
QMFTEGEEMYLTGSEVWHPICKQAARAEKKLKHRRTSETSISPPGSSIGSPNRVICAKVD
NEILNYKDLAALPKVKSIYEVQRPDLISYEPHSRYMSDEMLERCGYGESLGTLSPYSQDI
YENLDLRQRRASSPGYIDSPTYSRQGMSPTFSRSPHHYYRSGPESGRSSPYHSQLDVRSS
TPTSYQAPKHFHIPAGDSNIYRKPPIYKRHGDLSTATKSKTSEDISQTSKYSPIYSPDPY
YASESEYWTYHGSPKVPRARRFSSGGEEDDFDRSMHKLQSGIGRLILKEEMKARSSSYAD
PWTPPRSSTSSREALHTAGYEMSLNGSPRSHYLADSDPLISKSASLPAYRRNGLHRTPSA
DLFHYDSMNAVNWGMREYKIYPYELLLVTTRGRNRLPKDVDRTRLERHLSQEEFYQVFGM
TISEFDRLALWKRNELKKQARLF
>sp|Q9UNK9|ANGE1_HUMAN Protein angel homolog 1 OS=Homo sapiens OX=9606 GN=ANGEL1 PE=1 SV=1
MIASCLCYLLLPATRLFRALSDAFFTCRKNVLLANSSSPQVEGDFAMAPRGPEQEECEGL
LQQWREEGLSQVLSTASEGPLIDKGLAQSSLALLMDNPGEENAASEDRWSSRQLSDLRAA
ENLDEPFPEMLGEEPLLEVEGVEGSMWAAIPMQSEPQYADCAALPVGALATEQWEEDPAV
LAWSIAPEPVPQEEASIWPFEGLGQLQPPAVEIPYHEILWREWEDFSTQPDAQGLKAGDG
PQFQFTLMSYNILAQDLMQQSSELYLHCHPDILNWNYRFVNLMQEFQHWDPDILCLQEVQ
EDHYWEQLEPSLRMMGFTCFYKRRTGCKTDGCAVCYKPTRFRLLCASPVEYFRPGLELLN
RDNVGLVLLLQPLVPEGLGQVSVAPLCVANTHILYNPRRGDVKLAQMAILLAEVDKVARL
SDGSHCPIILCGDLNSVPDSPLYNFIRDGELQYHGMPAWKVSGQEDFSHQLYQRKLQAPL
WPSSLGITDCCQYVTSCHPKRSERRKYGRDFLLRFRFCSIACQRPVGLVLMEGVTDTKPE
RPAGWAESVLEEDASELEPAFSRTVGTIQHCLHLTSVYTHFLPQRGRPEVTTMPLGLGMT
VDYIFFSAESCENGNRTDHRLYRDGTLKLLGRLSLLSEEILWAANGLPNPFCSSDHLCLL
ASFGMEVTAP
>sp|P42684|ABL2_HUMAN Tyrosine-protein kinase ABL2 OS=Homo sapiens OX=9606 GN=ABL2 PE=1 SV=1
MGQQVGRVGEAPGLQQPQPRGIRGSSAARPSGRRRDPAGRTTETGFNIFTQHDHFASCVE
DGFEGDKTGGSSPEALHRPYGCDVEPQALNEAIRWSSKENLLGATESDPNLFVALYDFVA
SGDNTLSITKGEKLRVLGYNQNGEWSEVRSKNGQGWVPSNYITPVNSLEKHSWYHGPVSR
SAAEYLLSSLINGSFLVRESESSPGQLSISLRYEGRVYHYRINTTADGKVYVTAESRFST
LAELVHHHSTVADGLVTTLHYPAPKCNKPTVYGVSPIHDKWEMERTDITMKHKLGGGQYG
EVYVGVWKKYSLTVAVKTLKEDTMEVEEFLKEAAVMKEIKHPNLVQLLGVCTLEPPFYIV
TEYMPYGNLLDYLRECNREEVTAVVLLYMATQISSAMEYLEKKNFIHRDLAARNCLVGEN
HVVKVADFGLSRLMTGDTYTAHAGAKFPIKWTAPESLAYNTFSIKSDVWAFGVLLWEIAT
YGMSPYPGIDLSQVYDLLEKGYRMEQPEGCPPKVYELMRACWKWSPADRPSFAETHQAFE
TMFHDSSISEEVAEELGRAASSSSVVPYLPRLPILPSKTRTLKKQVENKENIEGAQDATE
NSASSLAPGFIRGAQASSGSPALPRKQRDKSPSSLLEDAKETCFTRDRKGGFFSSFMKKR
NAPTPPKRSSSFREMENQPHKKYELTGNFSSVASLQHADGFSFTPAQQEANLVPPKCYGG
SFAQRNLCNDDGGGGGGSGTAGGGWSGITGFFTPRLIKKTLGLRAGKPTASDDTSKPFPR
SNSTSSMSSGLPEQDRMAMTLPRNCQRSKLQLERTVSTSSQPEENVDRANDMLPKKSEES
AAPSRERPKAKLLPRGATALPLRTPSGDLAITEKDPPGVGVAGVAAAPKGKEKNGGARLG
MAGVPEDGEQPGWPSPAKAAPVLPTTHNHKVPVLISPTLKHTPADVQLIGTDSQGNKFKL
LSEHQVTSSGDKDRPRRVKPKCAPPPPPVMRLLQHPSICSDPTEEPTALTAGQSTSETQE
GGKKAALGAVPISGKAGRPVMPPPQVPLPTSSISPAKMANGTAGTKVALRKTKQAAEKIS
ADKISKEALLECADLLSSALTEPVPNSQLVDTGHQLLDYCSGYVDCIPQTRNKFAFREAV
SKLELSLQELQVSSAAAGVPGTNPVLNNLLSCVQEISDVVQR
>sp|Q8NC06|ACBD4_HUMAN Acyl-CoA-binding domain-containing protein 4 OS=Homo sapiens OX=9606 GN=ACBD4 PE=1 SV=2
MGTEKESPEPDCQKQFQAAVSVIQNLPKNGSYRPSYEEMLRFYSYYKQATMGPCLVPRPG
FWDPIGRYKWDAWNSLGKMSREEAMSAYITEMKLVAQKVIDTVPLGEVAEDMFGYFEPLY
QVIPDMPRPPETFLRRVTGWKEQVVNGDVGAVSEPPCLPKEPAPPSPESHSPRDLDSEVF
CDSLEQLEPELSSGQHLEESVIPGTAPCPPQRKRGCGAARRGPRSWTCGCWGQFEHYRRA
CRRCRRGCRAWRACPGPLSSLTLSVRLE
>sp|Q9NR30|DDX21_HUMAN Nucleolar RNA helicase 2 OS=Homo sapiens OX=9606 GN=DDX21 PE=1 SV=5
MPGKLRSDAGLESDTAMKKGETLRKQTEEKEKKEKPKSDKTEEIAEEEETVFPKAKQVKK
KAEPSEVDMNSPKSKKAKKKEEPSQNDISPKTKSLRKKKEPIEKKVVSSKTKKVTKNEEP
SEEEIDAPKPKKMKKEKEMNGETREKSPKLKNGFPHPEPDCNPSEAASEESNSEIEQEIP
VEQKEGAFSNFPISEETIKLLKGRGVTFLFPIQAKTFHHVYSGKDLIAQARTGTGKTFSF
AIPLIEKLHGELQDRKRGRAPQVLVLAPTRELANQVSKDFSDITKKLSVACFYGGTPYGG
QFERMRNGIDILVGTPGRIKDHIQNGKLDLTKLKHVVLDEVDQMLDMGFADQVEEILSVA
YKKDSEDNPQTLLFSATCPHWVFNVAKKYMKSTYEQVDLIGKKTQKTAITVEHLAIKCHW
TQRAAVIGDVIRVYSGHQGRTIIFCETKKEAQELSQNSAIKQDAQSLHGDIPQKQREITL
KGFRNGSFGVLVATNVAARGLDIPEVDLVIQSSPPKDVESYIHRSGRTGRAGRTGVCICF
YQHKEEYQLVQVEQKAGIKFKRIGVPSATEIIKASSKDAIRLLDSVPPTAISHFKQSAEK
LIEEKGAVEALAAALAHISGATSVDQRSLINSNVGFVTMILQCSIEMPNISYAWKELKEQ
LGEEIDSKVKGMVFLKGKLGVCFDVPTASVTEIQEKWHDSRRWQLSVATEQPELEGPREG
YGGFRGQREGSRGFRGQRDGNRRFRGQREGSRGPRGQRSGGGNKSNRSQNKGQKRSFSKA
FGQ
>sp|P01275|GLUC_HUMAN Glucagon OS=Homo sapiens OX=9606 GN=GCG PE=1 SV=3
MKSIYFVAGLFVMLVQGSWQRSLQDTEEKSRSFSASQADPLSDPDQMNEDKRHSQGTFTS
DYSKYLDSRRAQDFVQWLMNTKRNRNNIAKRHDEFERHAEGTFTSDVSSYLEGQAAKEFI
AWLVKGRGRRDFPEEVAIVEELGRRHADGSFSDEMNTILDNLAARDFINWLIQTKITDRK
>sp|Q6NXP0|EFC12_HUMAN EF-hand calcium-binding domain-containing protein 12 OS=Homo sapiens OX=9606 GN=EFCAB12 PE=1 SV=1
MDDDYEAYHSLFLSLLGLCPSKTPINENAPVFDPEPVIAHCFKQFQQKDFRLPQTRRRII
MVPRKEDQTPLNPASQPQAPPKPIPSFKVLEARDIQEQPEDRKTWLSQRSKLRQELESFG
DVKRWLENKPSITPSEAKVLHMIHEEQSAQPNASQATTRTTRKKAPRLSRLSRQMVPQLQ
LPEPPALSVMYSYLHSRKIKILEIFHKVGQGENQRITREEFIAAVKAVGVPLKNQEVEDI
VIYLSSLGKHNTITMDILANTYKQWSMAQQRSSLATAREHYILAKHRDSLKGPLKKQEVD
SAPQLPKVDLLTVPAVDTQMETRPMTLEEMEEVGKRYRERQRQHKLTIPSIQYTEQCHLV
RCGNRHFDEHCLPSTIHGDMRELIDSARRHNFLVYLQCWKLCKSYGLPLTEDILMKALLY
PGDKIIFQMDKVCPIRQPGGYYSDWKVFSPNLALLRSQGPGKSKRTDKKTPKKSKKMRFK
EFEEFTRKLKVKRSSGLQQTHPNSFWPGHLLDKLQLYLPTVATDRSLALFSCVQHQPHVY
PATYHPDHWWPLRNKNYMTHAHYDAAKVYYIN
>sp|Q6P2I3|FAH2B_HUMAN Fumarylacetoacetate hydrolase domain-containing protein 2B OS=Homo sapiens OX=9606 GN=FAHD2B PE=1 SV=1
MLVSGRRRLLTALLQAQKWPFQPSRDMRLVQFRAPHLVGPHLGLETGNGGGVINLNAFDP
TLPKTMTQFLEQGEATLSVARRALAAQLPVLPWSEVTFLAPVTWPDKVVCVGMNYVDHCK
EQNVPVPKEPIIFSKFASSIVGPYDEVVLPPQSQEVDWEVELAVVIGKKGKHIKATDAMA
HVAGFTVAHDVSARDWLTRRNGKQWLLGKTFDTFCPLGPALVTKDSVADPHNLKICCRVN
GEVVQSSNTNQMVFKTEDLIAWVSQFVTFYPGDVILTGTPPGVGVFRKPPVFLKKGDEVQ
CEIEELGVIINKVV
>sp|Q53EP0|FND3B_HUMAN Fibronectin type III domain-containing protein 3B OS=Homo sapiens OX=9606 GN=FNDC3B PE=1 SV=2
MYVTMMMTDQIPLELPPLLNGEVAMMPHLVNGDAAQQVILVQVNPGETFTIRAEDGTLQC
IQGPAEVPMMSPNGSIPPIHVPPGYISQVIEDSTGVRRVVVTPQSPECYPPSYPSAMSPT
HHLPPYLTHHPHFIHNSHTAYYPPVTGPGDMPPQFFPQHHLPHTIYGEQEIIPFYGMSTY
ITREDQYSKPPHKKLKDRQIDRQNRLNSPPSSIYKSSCTTVYNGYGKGHSGGSGGGGSGS
GPGIKKTERRARSSPKSNDSDLQEYELEVKRVQDILSGIEKPQVSNIQARAVVLSWAPPV
GLSCGPHSGLSFPYSYEVALSDKGRDGKYKIIYSGEELECNLKDLRPATDYHVRVYAMYN
SVKGSCSEPVSFTTHSCAPECPFPPKLAHRSKSSLTLQWKAPIDNGSKITNYLLEWDEGK
RNSGFRQCFFGSQKHCKLTKLCPAMGYTFRLAARNDIGTSGYSQEVVCYTLGNIPQMPSA
PRLVRAGITWVTLQWSKPEGCSPEEVITYTLEIQEDENDNLFHPKYTGEDLTCTVKNLKR
STQYKFRLTASNTEGKSCPSEVLVCTTSPDRPGPPTRPLVKGPVTSHGFSVKWDPPKDNG
GSEILKYLLEITDGNSEANQWEVAYSGSATEYTFTHLKPGTLYKLRACCISTGGHSQCSE
SLPVRTLSIAPGQCRPPRVLGRPKHKEVHLEWDVPASESGCEVSEYSVEMTEPEDVASEV
YHGPELECTVGNLLPGTVYRFRVRALNDGGYGPYSDVSEITTAAGPPGQCKAPCISCTPD
GCVLVGWESPDSSGADISEYRLEWGEDEESLELIYHGTDTRFEIRDLLPAAQYCCRLQAF
NQAGAGPYSELVLCQTPASAPDPVSTLCVLEEEPLDAYPDSPSACLVLNWEEPCNNGSEI
LAYTIDLGDTSITVGNTTMHVMKDLLPETTYRIRIQAINEIGAGPFSQFIKAKTRPLPPL
PPRLECAAAGPQSLKLKWGDSNSKTHAAEDIVYTLQLEDRNKRFISIYRGPSHTYKVQRL
TEFTCYSFRIQAASEAGEGPFSETYTFSTTKSVPPTIKAPRVTQLEGNSCEILWETVPSM
KGDPVNYILQVLVGRESEYKQVYKGEEATFQISGLQTNTDYRFRVCACRRCLDTSQELSG
AFSPSAAFVLQRSEVMLTGDMGSLDDPKMKSMMPTDEQFAAIIVLGFATLSILFAFILQY
FLMK
>sp|P58499|FAM3B_HUMAN Protein FAM3B OS=Homo sapiens OX=9606 GN=FAM3B PE=1 SV=2
MRPLAGGLLKVVFVVFASLCAWYSGYLLAELIPDAPLSSAAYSIRSIGERPVLKAPVPKR
QKCDHWTPCPSDTYAYRLLSGGGRSKYAKICFEDNLLMGEQLGNVARGINIAIVNYVTGN
VTATRCFDMYEGDNSGPMTKFIQSAAPKSLLFMVTYDDGSTRLNNDAKNAIEALGSKEIR
NMKFRSSWVFIAAKGLELPSEIQREKINHSDAKNNRYSGWPAEIQIEGCIPKERS
>sp|Q05932|FOLC_HUMAN Folylpolyglutamate synthase, mitochondrial OS=Homo sapiens OX=9606 GN=FPGS PE=1 SV=3
MSRARSHLRAALFLAAASARGITTQVAARRGLSAWPVPQEPSMEYQDAVRMLNTLQTNAG
YLEQVKRQRGDPQTQLEAMELYLARSGLQVEDLDRLNIIHVTGTKGKGSTCAFTECILRS
YGLKTGFFSSPHLVQVRERIRINGQPISPELFTKYFWRLYHRLEETKDGSCVSMPPYFRF
LTLMAFHVFLQEKVDLAVVEVGIGGAYDCTNIIRKPVVCGVSSLGIDHTSLLGDTVEKIA
WQKGGIFKQGVPAFTVLQPEGPLAVLRDRAQQISCPLYLCPMLEALEEGGPPLTLGLEGE
HQRSNAALALQLAHCWLQRQDRHGAGEPKASRPGLLWQLPLAPVFQPTSHMRLGLRNTEW
PGRTQVLRRGPLTWYLDGAHTASSAQACVRWFRQALQGRERPSGGPEVRVLLFNATGDRD
PAALLKLLQPCQFDYAVFCPNLTEVSSTGNADQQNFTVTLDQVLLRCLEHQQHWNHLDEE
QASPDLWSAPSPEPGGSASLLLAPHPPHTCSASSLVFSCISHALQWISQGRDPIFQPPSP
PKGLLTHPVAHSGASILREAAAIHVLVTGSLHLVGGVLKLLEPALSQ
>sp|P0CJ90|DU4L7_HUMAN Double homeobox protein 4-like protein 7 OS=Homo sapiens OX=9606 GN=DUX4L7 PE=3 SV=1
MALPTPSDSTLPAEARGRGRRRRLVWTPSQSEALRACFERNPYPGIATRERLAQAIGIPE
PRVQIWFQNERSRQLRQHRRESRPWPGRRGPPEGRRKRTAVTGSQTALLLRAFEKDRFPG
IAAREELARETGLPESRIQIWFQNRRARHPGQGGRAPAQAGGLCSAAPGGGHPAPSWVAF
AHTGAWGTGLPAPHVPCAPGALPQGAFVSQAARAAPALQPSQAAPAEGVSQPAPARGDFA
YAAPAPPDGALSHPQAPRWPPHPGKSREDRDPQRDGLPGPCAVAQPGPAQAGPQGQGVLA
PPTSQGSPWWGWGRGPQVAGAAWEPQAGAAPPPQPAPPDASASARQGQMQGIPAPSQALQ
EPAPWSALPCGLLLDELLASPEFLQQAQPLLETEAPGELEASEEAASLEAPLSEEEYRAL
LEEL
>sp|P28562|DUS1_HUMAN Dual specificity protein phosphatase 1 OS=Homo sapiens OX=9606 GN=DUSP1 PE=1 SV=3
MVMEVGTLDAGGLRALLGERAAQCLLLDCRSFFAFNAGHIAGSVNVRFSTIVRRRAKGAM
GLEHIVPNAELRGRLLAGAYHAVVLLDERSAALDGAKRDGTLALAAGALCREARAAQVFF
LKGGYEAFSASCPELCSKQSTPMGLSLPLSTSVPDSAESGCSSCSTPLYDQGGPVEILPF
LYLGSAYHASRKDMLDALGITALINVSANCPNHFEGHYQYKSIPVEDNHKADISSWFNEA
IDFIDSIKNAGGRVFVHCQAGISRSATICLAYLMRTNRVKLDEAFEFVKQRRSIISPNFS
FMGQLLQFESQVLAPHCSAEAGSPAMAVLDRGTSTTTVFNFPVSIPVHSTNSALSYLQSP
ITTSPSC
>sp|P01133|EGF_HUMAN Pro-epidermal growth factor OS=Homo sapiens OX=9606 GN=EGF PE=1 SV=2
MLLTLIILLPVVSKFSFVSLSAPQHWSCPEGTLAGNGNSTCVGPAPFLIFSHGNSIFRID
TEGTNYEQLVVDAGVSVIMDFHYNEKRIYWVDLERQLLQRVFLNGSRQERVCNIEKNVSG
MAINWINEEVIWSNQQEGIITVTDMKGNNSHILLSALKYPANVAVDPVERFIFWSSEVAG
SLYRADLDGVGVKALLETSEKITAVSLDVLDKRLFWIQYNREGSNSLICSCDYDGGSVHI
SKHPTQHNLFAMSLFGDRIFYSTWKMKTIWIANKHTGKDMVRINLHSSFVPLGELKVVHP
LAQPKAEDDTWEPEQKLCKLRKGNCSSTVCGQDLQSHLCMCAEGYALSRDRKYCEDVNEC
AFWNHGCTLGCKNTPGSYYCTCPVGFVLLPDGKRCHQLVSCPRNVSECSHDCVLTSEGPL
CFCPEGSVLERDGKTCSGCSSPDNGGCSQLCVPLSPVSWECDCFPGYDLQLDEKSCAASG
PQPFLLFANSQDIRHMHFDGTDYGTLLSQQMGMVYALDHDPVENKIYFAHTALKWIERAN
MDGSQRERLIEEGVDVPEGLAVDWIGRRFYWTDRGKSLIGRSDLNGKRSKIITKENISQP
RGIAVHPMAKRLFWTDTGINPRIESSSLQGLGRLVIASSDLIWPSGITIDFLTDKLYWCD
AKQSVIEMANLDGSKRRRLTQNDVGHPFAVAVFEDYVWFSDWAMPSVMRVNKRTGKDRVR
LQGSMLKPSSLVVVHPLAKPGADPCLYQNGGCEHICKKRLGTAWCSCREGFMKASDGKTC
LALDGHQLLAGGEVDLKNQVTPLDILSKTRVSEDNITESQHMLVAEIMVSDQDDCAPVGC
SMYARCISEGEDATCQCLKGFAGDGKLCSDIDECEMGVPVCPPASSKCINTEGGYVCRCS
EGYQGDGIHCLDIDECQLGEHSCGENASCTNTEGGYTCMCAGRLSEPGLICPDSTPPPHL
REDDHHYSVRNSDSECPLSHDGYCLHDGVCMYIEALDKYACNCVVGYIGERCQYRDLKWW
ELRHAGHGQQQKVIVVAVCVVVLVMLLLLSLWGAHYYRTQKLLSKNPKNPYEESSRDVRS
RRPADTEDGMSSCPQPWFVVIKEHQDLKNGGQPVAGEDGQAADGSMQPTSWRQEPQLCGM
GTEQGCWIPVSSDKGSCPQVMERSFHMPSYGTQTLEGGVEKPHSLLSANPLWQQRALDPP
HQMELTQ
>sp|Q8IWF6|DEN6A_HUMAN Protein DENND6A OS=Homo sapiens OX=9606 GN=DENND6A PE=1 SV=1
MALRGPAGLGPGSRRPLDEAVAGAEGREAPALVAAGGAPEDDEEDDGRGRGLLRWDSFSA
WLHCVCVVGFDLELGQAVEVIYPQHSKLTDREKTNICYLSFPDSNSGCLGDTQFCFRFRQ
SSGRRVSLHCLLDQFDKDLPVYLKKDPAYFYGYVYFRQVRDKTLKRGYFQKSLVLISKLP
YIHFFHTVLKQIAPEYFEKNEPYLEAACNDVDRWPAPVPGKTLHLPIMGVVMKVRIPTCH
DKPGTTQIVQLTQQVDTNISVILPTVHEVDIFRCFCPVFLHSQMLWELVLLGEPLVVMAP
SPSESSETVLALVNCISPLKYFSDFRPYFTIHDSEFKEYTTRTQAPPSVILGVTNPFFAK
TLQHWPHIIRIGDLKPTGEIPKQVKVKKLKNLKTLDSKPGVYTSYKPYLNRDEEIIKQLQ
KGVQQKRPSEAQSVILRRYFLELTQSFIIPLERYVASLMPLQKSISPWKSPPQLRQFLPE
EFMKTLEKTGPQLTSRIKGDWIGLYRHFLKSPNFDGWFKTRRKEMTQKLEALHLEALCEE
DLLLWIQKHTEVETVDLVLKLKNKLLQADREHLPVKPDTMEKLRTHIDAIILALPEDLQG
ILLKTGMT
>sp|Q8NDI1|EHBP1_HUMAN EH domain-binding protein 1 OS=Homo sapiens OX=9606 GN=EHBP1 PE=1 SV=3
MASVWKRLQRVGKHASKFQFVASYQELMVECTKKWQPDKLVVVWTRRSRRKSSKAHSWQP
GIKNPYRGVVVWPVPENIEITVTLFKDPHAEEFEDKEWTFVIENESPSGRRKALATSSIN
MKQYASPMPTQTDVKLKFKPLSKKVVSAALQFSLSCIFLREGKATDEDMQSLASLMSMKQ
ADIGNLDDFEEDNEDDDENRVNQEEKAAKITEIVNQLNALSSLDEDQDDCIKQANMRSAK
SASSSEELINKLNFLDEAEKDLATVNSNPFDDPDAAELNPFGDPDSEEPITETASPRKTE
DSFYNNSYNPFKEVQTPQYLNPFDEPEAFVTIKDSPPQSTKRKNIRPVDMSKYLYADSSK
TEEEELDESNPFYEPKSTPPPNNLVNPVQELETERRVKRKAPAPPVLSPKTGVLNENTVS
AGKDLSTSPKPSPIPSPVLGRKPNASQSLLVWCKEVTKNYRGVKITNFTTSWRNGLSFCA
ILHHFRPDLIDYKSLNPQDIKENNKKAYDGFASIGISRLLEPSDMVLLAIPDKLTVMTYL
YQIRAHFSGQELNVVQIEENSSKSTYKVGNYETDTNSSVDQEKFYAELSDLKREPELQQP
ISGAVDFLSQDDSVFVNDSGVGESESEHQTPDDHLSPSTASPYCRRTKSDTEPQKSQQSS
GRTSGSDDPGICSNTDSTQAQVLLGKKRLLKAETLELSDLYVSDKKKDMSPPFICEETDE
QKLQTLDIGSNLEKEKLENSRSLECRSDPESPIKKTSLSPTSKLGYSYSRDLDLAKKKHA
SLRQTESDPDADRTTLNHADHSSKIVQHRLLSRQEELKERARVLLEQARRDAALKAGNKH
NTNTATPFCNRQLSDQQDEERRRQLRERARQLIAEARSGVKMSELPSYGEMAAEKLKERS
KASGDENDNIEIDTNEEIPEGFVVGGGDELTNLENDLDTPEQNSKLVDLKLKKLLEVQPQ
VANSPSSAAQKAVTESSEQDMKSGTEDLRTERLQKTTERFRNPVVFSKDSTVRKTQLQSF
SQYIENRPEMKRQRSIQEDTKKGNEEKAAITETQRKPSEDEVLNKGFKDTSQYVVGELAA
LENEQKQIDTRAALVEKRLRYLMDTGRNTEEEEAMMQEWFMLVNKKNALIRRMNQLSLLE
KEHDLERRYELLNRELRAMLAIEDWQKTEAQKRREQLLLDELVALVNKRDALVRDLDAQE
KQAEEEDEHLERTLEQNKGKMAKKEEKCVLQ
>sp|Q96KQ7|EHMT2_HUMAN Histone-lysine N-methyltransferase EHMT2 OS=Homo sapiens OX=9606 GN=EHMT2 PE=1 SV=3
MAAAAGAAAAAAAEGEAPAEMGALLLEKETRGATERVHGSLGDTPRSEETLPKATPDSLE
PAGPSSPASVTVTVGDEGADTPVGATPLIGDESENLEGDGDLRGGRILLGHATKSFPSSP
SKGGSCPSRAKMSMTGAGKSPPSVQSLAMRLLSMPGAQGAAAAGSEPPPATTSPEGQPKV
HRARKTMSKPGNGQPPVPEKRPPEIQHFRMSDDVHSLGKVTSDLAKRRKLNSGGGLSEEL
GSARRSGEVTLTKGDPGSLEEWETVVGDDFSLYYDSYSVDERVDSDSKSEVEALTEQLSE
EEEEEEEEEEEEEEEEEEEEEEEDEESGNQSDRSGSSGRRKAKKKWRKDSPWVKPSRKRR
KREPPRAKEPRGVNGVGSSGPSEYMEVPLGSLELPSEGTLSPNHAGVSNDTSSLETERGF
EELPLCSCRMEAPKIDRISERAGHKCMATESVDGELSGCNAAILKRETMRPSSRVALMVL
CETHRARMVKHHCCPGCGYFCTAGTFLECHPDFRVAHRFHKACVSQLNGMVFCPHCGEDA
SEAQEVTIPRGDGVTPPAGTAAPAPPPLSQDVPGRADTSQPSARMRGHGEPRRPPCDPLA
DTIDSSGPSLTLPNGGCLSAVGLPLGPGREALEKALVIQESERRKKLRFHPRQLYLSVKQ
GELQKVILMLLDNLDPNFQSDQQSKRTPLHAAAQKGSVEICHVLLQAGANINAVDKQQRT
PLMEAVVNNHLEVARYMVQRGGCVYSKEEDGSTCLHHAAKIGNLEMVSLLLSTGQVDVNA
QDSGGWTPIIWAAEHKHIEVIRMLLTRGADVTLTDNEENICLHWASFTGSAAIAEVLLNA
RCDLHAVNYHGDTPLHIAARESYHDCVLLFLSRGANPELRNKEGDTAWDLTPERSDVWFA
LQLNRKLRLGVGNRAIRTEKIICRDVARGYENVPIPCVNGVDGEPCPEDYKYISENCETS
TMNIDRNITHLQHCTCVDDCSSSNCLCGQLSIRCWYDKDGRLLQEFNKIEPPLIFECNQA
CSCWRNCKNRVVQSGIKVRLQLYRTAKMGWGVRALQTIPQGTFICEYVGELISDAEADVR
EDDSYLFDLDNKDGEVYCIDARYYGNISRFINHLCDPNIIPVRVFMLHQDLRFPRIAFFS
SRDIRTGEELGFDYGDRFWDIKSKYFTCQCGSEKCKHSAEAIALEQSRLARLDPHPELLP
ELGSLPPVNT
>sp|Q9H4M9|EHD1_HUMAN EH domain-containing protein 1 OS=Homo sapiens OX=9606 GN=EHD1 PE=1 SV=2
MFSWVSKDARRKKEPELFQTVAEGLRQLYAQKLLPLEEHYRFHEFHSPALEDADFDNKPM
VLLVGQYSTGKTTFIRHLIEQDFPGMRIGPEPTTDSFIAVMHGPTEGVVPGNALVVDPRR
PFRKLNAFGNAFLNRFMCAQLPNPVLDSISIIDTPGILSGEKQRISRGYDFAAVLEWFAE
RVDRIILLFDAHKLDISDEFSEVIKALKNHEDKIRVVLNKADQIETQQLMRVYGALMWSL
GKIINTPEVVRVYIGSFWSHPLLIPDNRKLFEAEEQDLFKDIQSLPRNAALRKLNDLIKR
ARLAKVHAYIISSLKKEMPNVFGKESKKKELVNNLGEIYQKIEREHQISPGDFPSLRKMQ
ELLQTQDFSKFQALKPKLLDTVDDMLANDIARLMVMVRQEESLMPSQVVKGGAFDGTMNG
PFGHGYGEGAGEGIDDVEWVVGKDKPTYDEIFYTLSPVNGKITGANAKKEMVKSKLPNTV
LGKIWKLADVDKDGLLDDEEFALANHLIKVKLEGHELPADLPPHLVPPSKRRHE
>sp|Q9UIK4|DAPK2_HUMAN Death-associated protein kinase 2 OS=Homo sapiens OX=9606 GN=DAPK2 PE=1 SV=1
MFQASMRSPNMEPFKQQKVEDFYDIGEELGSGQFAIVKKCREKSTGLEYAAKFIKKRQSR
ASRRGVSREEIEREVSILRQVLHHNVITLHDVYENRTDVVLILELVSGGELFDFLAQKES
LSEEEATSFIKQILDGVNYLHTKKIAHFDLKPENIMLLDKNIPIPHIKLIDFGLAHEIED
GVEFKNIFGTPEFVAPEIVNYEPLGLEADMWSIGVITYILLSGASPFLGDTKQETLANIT
AVSYDFDEEFFSQTSELAKDFIRKLLVKETRKRLTIQEALRHPWITPVDNQQAMVRRESV
VNLENFRKQYVRRRWKLSFSIVSLCNHLTRSLMKKVHLRPDEDLRNCESDTEEDIARRKA
LHPRRRSSTS
>sp|Q96PT4|DUX3_HUMAN Putative double homeobox protein 3 OS=Homo sapiens OX=9606 GN=DUX3 PE=2 SV=1
MPAEVHGSPPASLCPCPSVKFRPGLPAMALLTALDDTLPEEAQGPGRRMILLSTPSQSDA
LRACFERNLYPGIATKEQLAQGIDIPEPRVQIWFQNERSCQLRQHRRQSRPWPGRRDPQK
GRRKRTAITGSQTALLLRAFEKDRFPGIPAREELARETGLPESRIQLWFQNRRARHWGQS
GRAPTQASIRCNAAPIG
>sp|Q6ZNL6|FGD5_HUMAN FYVE, RhoGEF and PH domain-containing protein 5 OS=Homo sapiens OX=9606 GN=FGD5 PE=1 SV=3
MFRGPKPPIAPKPRLTAPNEWRASVYLNDSLNKCSNGRLPCVDRGLDEGPRSIPKCSESE
TDEDYIVVPRVPLREDEPKDEGSVGNKALVSPESSAEEEEEREEGGEACGLEGTGAGEDS
VAPAAPGAGALSREGEEGTDLALEDEGEGCADEPGTLEQVSRSEEEEKLVQPHRECSLED
SGPWAGEGVFQSDLLLPHIHGEDQEPPDTPGEAEEDDEEGCASTDPAGADEGSGPDRPTE
DMGQDAEDTSEEPPEKEELAGVQEAETATDCPEVLEEGCEEATGVTGGEQVDLSEPPDHE
KKTNQEVAAATLEDHAQDESAEESCQIVPFENDCMEDFVTSLTGSPYEFFPTESTSFCSE
SCSPLSESAKGLESEQAPKLGLRAEENPMVGALCGQCGSLQGGAAEGPAAPDVVVVLEEE
ALDDALANPYVMGVGLPGQAAPGEGGQAASDALGGYGSKEELNCEAEGGLVPADRKNTST
RVRPHSGKVAGYVPETVPEETGPEAGSSAPGIGGAAEEVGKTLLSLEGKPLEASRALPAK
PRAFTLYPRSFSVEGREIPVSVYQEPEGSGLDDHRIKRKEDNLSLSCVIGSSGSFSQRNH
LPSSGTSTPSSMVDIPPPFDLACITKKPITKSSPSLLIESDSPDKYKKKKSSFKRFLALT
FKKKTENKLHVDVNVSSSRSSSESSYHGPSRILEVDRRSLSNSPQLKSRTGKLRASESPS
SLIFYRDGKRKGVPFSRTVSRVESFEDRSRPPFLPLPLTKPRSISFPSADTSDYENIPAM
NSDYENIQIPPRRPARAGAFTKLFEDQSRALSTANENDGYVDMSSFNAFESKQQSADQDA
ESAYTEPYKVCPISSAAPKEDLTSDEEQRSSEEEDSASRDPSVTHKVEGQSRALVIAQEL
LSSEKAYVEMLQHLNLDFHGAVMRALDDMDHEGRDTLAREELRQGLSELPAIHDLHQGIL
EELEERLSNWESQQKVADVFLAREQGFDHHATHILQFDRYLGLLSENCLHSPRLAAAVRE
FEQSVQGGSQTAKHRLLRVVQRLFQYQVLLTDYLNNLCPDSAEYDNTQGALSLISKVTDR
ANDSMEQGENLQKLVHIEHSVRGQGDLLQPGREFLKEGTLMKVTGKNRRPRHLFLMNDVL
LYTYPQKDGKYRLKNTLAVANMKVSRPVMEKVPYALKIETSESCLMLSASSCAERDEWYG
CLSRALPEDYKAQALAAFHHSVEIRERLGVSLGERPPTLVPVTHVMMCMNCGCDFSLTLR
RHHCHACGKIVCRNCSRNKYPLKYLKDRMAKVCDGCFGELKKRGRAVPGLMRERPVSMSF
PLSSPRFSGSAFSSVFQSINPSTFKKQKKVPSALTEVAASGEGSAISGYLSRCKRGKRHW
KKLWFVIKGKVLYTYMASEDKVALESMPLLGFTIAPEKEEGSSEVGPIFHLYHKKTLFYS
FKAEDTNSAQRWIEAMEDASVL
>sp|P01588|EPO_HUMAN Erythropoietin OS=Homo sapiens OX=9606 GN=EPO PE=1 SV=1
MGVHECPAWLWLLLSLLSLPLGLPVLGAPPRLICDSRVLERYLLEAKEAENITTGCAEHC
SLNENITVPDTKVNFYAWKRMEVGQQAVEVWQGLALLSEAVLRGQALLVNSSQPWEPLQL
HVDKAVSGLRSLTTLLRALGAQKEAISPPDAASAAPLRTITADTFRKLFRVYSNFLRGKL
KLYTGEACRTGDR
>sp|P48664|EAA4_HUMAN Excitatory amino acid transporter 4 OS=Homo sapiens OX=9606 GN=SLC1A6 PE=2 SV=1
MSSHGNSLFLRESGQRLGRVGWLQRLQESLQQRALRTRLRLQTMTLEHVLRFLRRNAFIL
LTVSAVVIGVSLAFALRPYQLTYRQIKYFSFPGELLMRMLQMLVLPLIVSSLVTGMASLD
NKATGRMGMRAAVYYMVTTIIAVFIGILMVTIIHPGKGSKEGLHREGRIETIPTADAFMD
LIRNMFPPNLVEACFKQFKTQYSTRVVTRTMVRTENGSEPGASMPPPFSVENGTSFLENV
TRALGTLQEMLSFEETVPVPGSANGINALGLVVFSVAFGLVIGGMKHKGRVLRDFFDSLN
EAIMRLVGIIIWYAPVGILFLIAGKILEMEDMAVLGGQLGMYTLTVIVGLFLHAGIVLPL
IYFLVTHRNPFPFIGGMLQALITAMGTSSSSATLPITFRCLEEGLGVDRRITRFVLPVGA
TVNMDGTALYEALAAIFIAQVNNYELNLGQITTISITATAASVGAAGIPQAGLVTMVIVL
TSVGLPTEDITLIIAVDWFLDRLRTMTNVLGDSIGAAVIEHLSQRELELQEAELTLPSLG
KPYKSLMAQEKGASRGRGGNESAM
>sp|Q96CU9|FXRD1_HUMAN FAD-dependent oxidoreductase domain-containing protein 1 OS=Homo sapiens OX=9606 GN=FOXRED1 PE=1 SV=2
MIRRVLPHGMGRGLLTRRPGTRRGGFSLDWDGKVSEIKKKIKSILPGRSCDLLQDTSHLP
PEHSDVVIVGGGVLGLSVAYWLKKLESRRGAIRVLVVERDHTYSQASTGLSVGGICQQFS
LPENIQLSLFSASFLRNINEYLAVVDAPPLDLRFNPSGYLLLASEKDAAAMESNVKVQRQ
EGAKVSLMSPDQLRNKFPWINTEGVALASYGMEDEGWFDPWCLLQGLRRKVQSLGVLFCQ
GEVTRFVSSSQRMLTTDDKAVVLKRIHEVHVKMDRSLEYQPVECAIVINAAGAWSAQIAA
LAGVGEGPPGTLQGTKLPVEPRKRYVYVWHCPQGPGLETPLVADTSGAYFRREGLGSNYL
GGRSPTEQEEPDPANLEVDHDFFQDKVWPHLALRVPAFETLKVQSAWAGYYDYNTFDQNG
VVGPHPLVVNMYFATGFSGHGLQQAPGIGRAVAEMVLKGRFQTIDLSPFLFTRFYLGEKI
QENNII
>sp|P60893|GPR85_HUMAN Probable G-protein coupled receptor 85 OS=Homo sapiens OX=9606 GN=GPR85 PE=1 SV=1
MANYSHAADNILQNLSPLTAFLKLTSLGFIIGVSVVGNLLISILLVKDKTLHRAPYYFLL
DLCCSDILRSAICFPFVFNSVKNGSTWTYGTLTCKVIAFLGVLSCFHTAFMLFCISVTRY
LAIAHHRFYTKRLTFWTCLAVICMVWTLSVAMAFPPVLDVGTYSFIREEDQCTFQHRSFR
ANDSLGFMLLLALILLATQLVYLKLIFFVHDRRKMKPVQFVAAVSQNWTFHGPGASGQAA
ANWLAGFGRGPTPPTLLGIRQNANTTGRRRLLVLDEFKMEKRISRMFYIMTFLFLTLWGP
YLVACYWRVFARGPVVPGGFLTAAVWMSFAQAGINPFVCIFSNRELRRCFSTTLLYCRKS
RLPREPYCVI
>sp|O94769|ECM2_HUMAN Extracellular matrix protein 2 OS=Homo sapiens OX=9606 GN=ECM2 PE=2 SV=1
MKIAVLFCFFLLIIFQTDFGKNEEIPRKQRRKIYHRRLRKSSTSHKHRSNRQLGIQQTTV
FTPVARLPIVNFDYSMEEKFESFSSFPGVESSYNVLPGKKGHCLVKGITMYNKAVWSPEP
CTTCLCSDGRVLCDETMCHPQRCPQTVIPEGECCPVCSATVSYSLLSGIALNDRNEFSGD
SSEQREPTNLLHKQLPPPQVGMDRIVRKEALQSEEDEEVKEEDTEQKRETPESRNQGQLY
SEGDSRGGDRKQRPGEERRLAHQQQRQGREEEEDEEEEGEEGEEDEEDEEDPVRGDMFRM
PSRSPLPAPPRGTLRLPSGCSLSYRTISCINAMLTQIPPLTAPQITSLELTGNSIASIPD
EAFNGLPNLERLDLSKNNITSSGIGPKAFKLLKKLMRLNMDGNNLIQIPSQLPSTLEELK
VNENNLQAIDEESLSDLNQLVTLELEGNNLSEANVNPLAFKPLKSLAYLRLGKNKFRIIP
QGLPGSIEELYLENNQIEEITEICFNHTRKINVIVLRYNKIEENRIAPLAWINQENLESI
DLSYNKLYHVPSYLPKSLLHLVLLGNQIERIPGYVFGHMEPGLEYLYLSFNKLADDGMDR
VSFYGAYHSLRELFLDHNDLKSIPPGIQEMKALHFLRLNNNKIRNILPEEICNAEEDDDS
NLEHLHLENNYIKIREIPSYTFSCIRSYSSIVLKPQNIK
>sp|E5RQL4|FONG_HUMAN Formiminotransferase N-terminal subdomain-containing protein OS=Homo sapiens OX=9606 GN=FTCDNL1 PE=2 SV=1
MSSSRVGLRLAACLLNVSEAGRKYIVENIAKAALLDKNGKKHPQVSVLNIFSDQDYKRSV
ITIATSVDKLGLAEDLVLHVPGCSVFLFGEADLPEKRSLVQRRKQLGWFTRRDFSALQPD
LGAAPSQRCGLTGSEHGFCFALFFFFF
>sp|P01920|DQB1_HUMAN HLA class II histocompatibility antigen, DQ beta 1 chain OS=Homo sapiens OX=9606 GN=HLA-DQB1 PE=1 SV=2
MSWKKALRIPGGLRAATVTLMLAMLSTPVAEGRDSPEDFVYQFKAMCYFTNGTERVRYVT
RYIYNREEYARFDSDVEVYRAVTPLGPPDAEYWNSQKEVLERTRAELDTVCRHNYQLELR
TTLQRRVEPTVTISPSRTEALNHHNLLVCSVTDFYPAQIKVRWFRNDQEETTGVVSTPLI
RNGDWTFQILVMLEMTPQHGDVYTCHVEHPSLQNPITVEWRAQSESAQSKMLSGIGGFVL
GLIFLGLGLIIHHRSQKGLLH
>sp|O43143|DHX15_HUMAN Pre-mRNA-splicing factor ATP-dependent RNA helicase DHX15 OS=Homo sapiens OX=9606 GN=DHX15 PE=1 SV=2
MSKRHRLDLGEDYPSGKKRAGTDGKDRDRDRDREDRSKDRDRERDRGDREREREKEKEKE
LRASTNAMLISAGLPPLKASHSAHSTHSAHSTHSTHSAHSTHAGHAGHTSLPQCINPFTN
LPHTPRYYDILKKRLQLPVWEYKDRFTDILVRHQSFVLVGETGSGKTTQIPQWCVEYMRS
LPGPKRGVACTQPRRVAAMSVAQRVADEMDVMLGQEVGYSIRFEDCSSAKTILKYMTDGM
LLREAMNDPLLERYGVIILDEAHERTLATDILMGVLKEVVRQRSDLKVIVMSATLDAGKF
QIYFDNCPLLTIPGRTHPVEIFYTPEPERDYLEAAIRTVIQIHMCEEEEGDLLLFLTGQE
EIDEACKRIKREVDDLGPEVGDIKIIPLYSTLPPQQQQRIFEPPPPKKQNGAIGRKVVVS
TNIAETSLTIDGVVFVIDPGFAKQKVYNPRIRVESLLVTAISKASAQQRAGRAGRTRPGK
CFRLYTEKAYKTEMQDNTYPEILRSNLGSVVLQLKKLGIDDLVHFDFMDPPAPETLMRAL
ELLNYLAALNDDGDLTELGSMMAEFPLDPQLAKMVIASCDYNCSNEVLSITAMLSVPQCF
VRPTEAKKAADEAKMRFAHIDGDHLTLLNVYHAFKQNHESVQWCYDNFINYRSLMSADNV
RQQLSRIMDRFNLPRRSTDFTSRDYYINIRKALVTGYFMQVAHLERTGHYLTVKDNQVVQ
LHPSTVLDHKPEWVLYNEFVLTTKNYIRTCTDIKPEWLVKIAPQYYDMSNFPQCEAKRQL
DRIIAKLQSKEYSQY
>sp|O00519|FAAH1_HUMAN Fatty-acid amide hydrolase 1 OS=Homo sapiens OX=9606 GN=FAAH PE=1 SV=2
MVQYELWAALPGASGVALACCFVAAAVALRWSGRRTARGAVVRARQRQRAGLENMDRAAQ
RFRLQNPDLDSEALLALPLPQLVQKLHSRELAPEAVLFTYVGKAWEVNKGTNCVTSYLAD
CETQLSQAPRQGLLYGVPVSLKECFTYKGQDSTLGLSLNEGVPAECDSVVVHVLKLQGAV
PFVHTNVPQSMFSYDCSNPLFGQTVNPWKSSKSPGGSSGGEGALIGSGGSPLGLGTDIGG
SIRFPSSFCGICGLKPTGNRLSKSGLKGCVYGQEAVRLSVGPMARDVESLALCLRALLCE
DMFRLDPTVPPLPFREEVYTSSQPLRVGYYETDNYTMPSPAMRRAVLETKQSLEAAGHTL
VPFLPSNIPHALETLSTGGLFSDGGHTFLQNFKGDFVDPCLGDLVSILKLPQWLKGLLAF
LVKPLLPRLSAFLSNMKSRSAGKLWELQHEIEVYRKTVIAQWRALDLDVVLTPMLAPALD
LNAPGRATGAVSYTMLYNCLDFPAGVVPVTTVTAEDEAQMEHYRGYFGDIWDKMLQKGMK
KSVGLPVAVQCVALPWQEELCLRFMREVERLMTPEKQSS
>sp|Q5SYB0|FRPD1_HUMAN FERM and PDZ domain-containing protein 1 OS=Homo sapiens OX=9606 GN=FRMPD1 PE=1 SV=1
MEELETSLFQTRKAHRIEQMVARWLRRSRDSSARAKVAAADGPARNPTQTLIPVRHTVKI
DKDTLLQDYGFHISESLPLTVVAVTAGGSAHGKLFPGDQILQMNNEPAEDLSWERAVDIL
REAEDSLSITVVRCTSGVPKSSFLTEEKRARLKTNPVKVHFAEEVLISGHSQGNSLLCMP
NVLKLYLENGQTKAFKFEANTTVKDIILTVKEKLSIRSIEYFALALEEQYSISRLHLLHE
EELIQQVVEREESHDYRCLFRVCFVPKDPLDLLKEDPVAFEYLYLQSCSDVLQERFAVEM
KCSSALRLAALHIQERIYACAQPQKISLKYIEKDWGIENFISPTLLRNMKGKDIKKAISF
HMKRNQNLLEPRQKQLISAAQLRLNYLQILGELKTYGGRIFNATLMLQDRESYIALLVGA
KYGISQVINSKLNIMSTLAEFANISRVELTEESEKVSVVKVYLQDVKVLTLLLESNSAKD
LACLIAGYYRLLVDPVTSIFLWPGNKQQAHRVSAEEGYESRACSDSEESSEVDCVLEPLS
DRRLVKLAPCRSLIKEEQPPGNSPTPEVARRGPSTCGASSTTDSAESEASDSANTESRGY
RTSGSSESMDALEEDDLDTCSSSRSTFFHFGSPGLAESIDSDSQEERSGIETSGFLCLLD
LAQRANPQCQKTEFSESAALETFGWAPELSTVRLDPRLYEGSHADYYSLCSSVSPASYLS
DSSESTASRQGGAPPAWGQQGWTEAQPSSMLEPLALHPPLAFEDGSSDEEYYDAADKLTP
PGPPSGPRDVSTAEPSATSLQNKASTSSPENSLPCGPDGRQPSRRGGVKKYAKTLRKRRS
FLQTDYTSQVSFPLVPSASLESVDDVCYYDREPYLALGAPSPTVSSLQDMQGEPGLLETK
ALGLLAPLRETKSTNPASRVMEMEPETMETKSVIDSRVSSISAIRFRIDPNNKENSGVVP
AASSSASTPHCSNPGSSGPDTAQARPSQILPLSQDLDGIAPKEPTIEHGDSSFSLSSGDP
NPDRACLASNPGLNNVSQGDTLELQLEPHVQLEMGLESFCTNHIQETAPKYTEPLLSPRD
EPRSDECGINPGEKIASIPTKEEPQGQLSLERDREVTNKNGTNVFQEESRKDSGDSPGDV
SNNVSQTLDISSPAGKIVTSLSLDAPVTGTEQIPPHPPRDPQGQSREPPGQGCQAQEQKL
FVELDLDPDFFLGKQTVSPAVPPEGIKAEAPNHVTGQDIAPRDSPEWVCFNPEPSLPEPL
PCPQEDPHLETSNHCLLSEGKSDSSSICLSAEKSFLCFAPESHPEVSASLRVATSLGFAG
MNEMVAPRIGMDQCSCQFSYATCFRGPQPETEEEDRDLEAHPMAPLTSPPSAGSPVVLPW
RPARAHSCTTAPLSRKSHIWPEYCSRALRQLKATPASTPEGFIQLMESLLELQDILETSW
GVGNKHPPEKCTWHFTESRSRLCMGSQKLLSSCRHVIRMDQSPEEMQGAVRDTFQHLVQL
AGLCFQFTDCSRCSARHREAAGNLRDVVYTYHQFIEAAKSTCERGYHDLSVKLLARQCTA
LTAAVFCLTQKFRASTAL
>sp|O75953|DNJB5_HUMAN DnaJ homolog subfamily B member 5 OS=Homo sapiens OX=9606 GN=DNAJB5 PE=1 SV=1
MGKDYYKILGIPSGANEDEIKKAYRKMALKYHPDKNKEPNAEEKFKEIAEAYDVLSDPKK
RGLYDQYGEEGLKTGGGTSGGSSGSFHYTFHGDPHATFASFFGGSNPFDIFFASSRSTRP
FSGFDPDDMDVDEDEDPFGAFGRFGFNGLSRGPRRAPEPLYPRRKVQDPPVVHELRVSLE
EIYHGSTKRMKITRRRLNPDGRTVRTEDKILHIVIKRGWKEGTKITFPKEGDATPDNIPA
DIVFVLKDKPHAHFRRDGTNVLYSALISLKEALCGCTVNIPTIDGRVIPLPCNDVIKPGT
VKRLRGEGLPFPKVPTQRGDLIVEFKVRFPDRLTPQTRQILKQHLPCS
>sp|Q9H1C7|CYTM1_HUMAN Cysteine-rich and transmembrane domain-containing protein 1 OS=Homo sapiens OX=9606 GN=CYSTM1 PE=1 SV=1
MNQENPPPYPGPGPTAPYPPYPPQPMGPGPMGGPYPPPQGYPYQGYPQYGWQGGPQEPPK
TTVYVVEDQRRDELGPSTCLTACWTALCCCCLWDMLT
>sp|P04080|CYTB_HUMAN Cystatin-B OS=Homo sapiens OX=9606 GN=CSTB PE=1 SV=2
MMCGAPSATQPATAETQHIADQVRSQLEEKENKKFPVFKAVSFKSQVVAGTNYFIKVHVG
DEDFVHLRVFQSLPHENKPLTLSNYQTNKAKHDELTYF
>sp|Q8NHS0|DNJB8_HUMAN DnaJ homolog subfamily B member 8 OS=Homo sapiens OX=9606 GN=DNAJB8 PE=1 SV=1
MANYYEVLGVQASASPEDIKKAYRKLALRWHPDKNPDNKEEAEKKFKLVSEAYEVLSDSK
KRSLYDRAGCDSWRAGGGASTPYHSPFDTGYTFRNPEDIFREFFGGLDPFSFEFWDSPFN
SDRGGRGHGLRGAFSAGFGEFPAFMEAFSSFNMLGCSGGSHTTFSSTSFGGSSSGSSGFK
SVMSSTEMINGHKVTTKRIVENGQERVEVEEDGQLKSVTVNGKEQLKWMDSK
>sp|Q7L5D6|GET4_HUMAN Golgi to ER traffic protein 4 homolog OS=Homo sapiens OX=9606 GN=GET4 PE=1 SV=1
MAAAAAMAEQESARNGGRNRGGVQRVEGKLRASVEKGDYYEAHQMYRTLFFRYMSQSKHT
EARELMYSGALLFFSHGQQNSAADLSMLVLESLEKAEVEVADELLENLAKVFSLMDPNSP
ERVTFVSRALKWSSGGSGKLGHPRLHQLLALTLWKEQNYCESRYHFLHSADGEGCANMLV
EYSTSRGFRSEVDMFVAQAVLQFLCLKNKSSASVVFTTYTQKHPSIEDGPPFVEPLLNFI
WFLLLAVDGGKLTVFTVLCEQYQPSLRRDPMYNEYLDRIGQLFFGVPPKQTSSYGGLLGN
LLTSLMGSSEQEDGEESPSDGSPIELD
>sp|O94808|GFPT2_HUMAN Glutamine--fructose-6-phosphate aminotransferase [isomerizing] 2 OS=Homo sapiens OX=9606 GN=GFPT2 PE=1 SV=3
MCGIFAYMNYRVPRTRKEIFETLIKGLQRLEYRGYDSAGVAIDGNNHEVKERHIQLVKKR
GKVKALDEELYKQDSMDLKVEFETHFGIAHTRWATHGVPSAVNSHPQRSDKGNEFVVIHN
GIITNYKDLRKFLESKGYEFESETDTETIAKLIKYVFDNRETEDITFSTLVERVIQQLEG
AFALVFKSVHYPGEAVATRRGSPLLIGVRSKYKLSTEQIPILYRTCTLENVKNICKTRMK
RLDSSACLHAVGDKAVEFFFASDASAIIEHTNRVIFLEDDDIAAVADGKLSIHRVKRSAS
DDPSRAIQTLQMELQQIMKGNFSAFMQKEIFEQPESVFNTMRGRVNFETNTVLLGGLKDH
LKEIRRCRRLIVIGCGTSYHAAVATRQVLEELTELPVMVELASDFLDRNTPVFRDDVCFF
ISQSGETADTLLALRYCKDRGALTVGVTNTVGSSISRETDCGVHINAGPEIGVASTKAYT
SQFISLVMFGLMMSEDRISLQNRRQEIIRGLRSLPELIKEVLSLEEKIHDLALELYTQRS
LLVMGRGYNYATCLEGALKIKEITYMHSEGILAGELKHGPLALIDKQMPVIMVIMKDPCF
AKCQNALQQVTARQGRPIILCSKDDTESSKFAYKTIELPHTVDCLQGILSVIPLQLLSFH
LAVLRGYDVDFPRNLAKSVTVE
>sp|A6NEM1|GG6L9_HUMAN Golgin subfamily A member 6-like protein 9 OS=Homo sapiens OX=9606 GN=GOLGA6L9 PE=2 SV=4
MWPQPRLPPHPAMSEKTQQGKLAAAKKKLKAYWQRKSPGIPAGANRKKKINGSSPDTFTS
GGYHSPGDSATGIYGEGRASSTTLQDLESQYQELAVALDSSSAIISQLTENINSLVRTSK
EEKKHEIHLVQKLGRSLFKLKNQTAEPLAPQPPAGPSKMEQLQDETNHLRKELESVGRQL
QAEVENNQMLSLLNRRQEERLREQEERLREQEERLCEQEERLCEQEERLREQEERLCEQE
KLPGQERLLEEVEKLLEQERRQEEQERLLERERLLDEVEELLEQERLRQQDERLWQQETL
RELERLRELERMLELGWEALYEQRAEPRSGFEELNNENKSTLQLEQQVKELEKSGGAEEP
RGSESAAAARPVAGAPVPQGAWMCGQAGWTPQEHPGLSGEAVGTGEAAGGAGEAACHSFR
AAENRELNITII
>sp|Q96NX9|DACH2_HUMAN Dachshund homolog 2 OS=Homo sapiens OX=9606 GN=DACH2 PE=2 SV=1
MAVSASPVISATSSGAGVPGGLFRAEPLYSTPREPPRLTPNMINSFVVNNHSNSAGGGGR
GNTNTNECRMVDMHGMKVASFLMDGQELICLPQVFDLFLKHLVGGLHTVYTKLKRLDISP
VVCTVEQVRILRGLGAIQPGVNRCKLITRKDFETLFTDCTNARRKRQMTRKQAVNSSRPG
RPPKRSLGVLQENARLLTHAVPGLLSPGLITPTGITAAAMAEAMKLQKMKLMAMNTLQGN
GSQNGTESEPDDLNSNTGGSESSWDKDKMQSPFAAPGPQHGIAHAALAGQPGIGGAPTLN
PLQQNHLLTNRLDLPFMMMPHPLLPVSLPPASVAMAMNQMNHLNTIANMAAAAQIHSPLS
RAGTSVIKERIPESPSPAPSLEENHRPGSQTSSHTSSSVSSSPSQMDHHLERMEEVPVQI
PIMKSPLDKIQLTPGQALPAGFPGPFIFADSLSSVETLLTNIQGLLKVALDNARIQEKQI
QQEKKELRLELYREREIRENLERQLAVELQSRTTMQKRLKKEKKTKRKLQEALEFESKRR
EQVEQALKQATTSDSGLRMLKDTGIPDIEIENNGTPHDSAAMQGGNYYCLEMAQQLYSA
>sp|Q5VWQ8|DAB2P_HUMAN Disabled homolog 2-interacting protein OS=Homo sapiens OX=9606 GN=DAB2IP PE=1 SV=2
MSAGGSARKSTGRSSYYYRLLRRPRLQRQRSRSRSRTRPARESPQERPGSRRSLPGSLSE
KSPSMEPSAATPFRVTGFLSRRLKGSIKRTKSQPKLDRNHSFRHILPGFRSAAAAAADNE
RSHLMPRLKESRSHESLLSPSSAVEALDLSMEEEVVIKPVHSSILGQDYCFEVTTSSGSK
CFSCRSAAERDKWMENLRRAVHPNKDNSRRVEHILKLWVIEAKDLPAKKKYLCELCLDDV
LYARTTGKLKTDNVFWGEHFEFHNLPPLRTVTVHLYRETDKKKKKERNSYLGLVSLPAAS
VAGRQFVEKWYPVVTPNPKGGKGPGPMIRIKARYQTITILPMEMYKEFAEHITNHYLGLC
AALEPILSAKTKEEMASALVHILQSTGKVKDFLTDLMMSEVDRCGDNEHLIFRENTLATK
AIEEYLKLVGQKYLQDALGEFIKALYESDENCEVDPSKCSAADLPEHQGNLKMCCELAFC
KIINSYCVFPRELKEVFASWRQECSSRGRPDISERLISASLFLRFLCPAIMSPSLFNLLQ
EYPDDRTARTLTLIAKVTQNLANFAKFGSKEEYMSFMNQFLEHEWTNMQRFLLEISNPET
LSNTAGFEGYIDLGRELSSLHSLLWEAVSQLEQSIVSKLGPLPRILRDVHTALSTPGSGQ
LPGTNDLASTPGSGSSSISAGLQKMVIENDLSGLIDFTRLPSPTPENKDLFFVTRSSGVQ
PSPARSSSYSEANEPDLQMANGGKSLSMVDLQDARTLDGEAGSPAGPDVLPTDGQAAAAQ
LVAGWPARATPVNLAGLATVRRAGQTPTTPGTSEGAPGRPQLLAPLSFQNPVYQMAAGLP
LSPRGLGDSGSEGHSSLSSHSNSEELAAAAKLGSFSTAAEELARRPGELARRQMSLTEKG
GQPTVPRQNSAGPQRRIDQPPPPPPPPPPAPRGRTPPNLLSTLQYPRPSSGTLASASPDW
VGPSTRLRQQSSSSKGDSPELKPRAVHKQGPSPVSPNALDRTAAWLLTMNAQLLEDEGLG
PDPPHRDRLRSKDELSQAEKDLAVLQDKLRISTKKLEEYETLFKCQEETTQKLVLEYQAR
LEEGEERLRRQQEDKDIQMKGIISRLMSVEEELKKDHAEMQAAVDSKQKIIDAQEKRIAS
LDAANARLMSALTQLKERYSMQARNGISPTNPTKLQITENGEFRNSSNC
>sp|Q92820|GGH_HUMAN Gamma-glutamyl hydrolase OS=Homo sapiens OX=9606 GN=GGH PE=1 SV=2
MASPGCLLCVLGLLLCGAASLELSRPHGDTAKKPIIGILMQKCRNKVMKNYGRYYIAASY
VKYLESAGARVVPVRLDLTEKDYEILFKSINGILFPGGSVDLRRSDYAKVAKIFYNLSIQ
SFDDGDYFPVWGTCLGFEELSLLISGECLLTATDTVDVAMPLNFTGGQLHSRMFQNFPTE
LLLSLAVEPLTANFHKWSLSVKNFTMNEKLKKFFNVLTTNTDGKIEFISTMEGYKYPVYG
VQWHPEKAPYEWKNLDGISHAPNAVKTAFYLAEFFVNEARKNNHHFKSESEEEKALIYQF
SPIYTGNISSFQQCYIFD
>sp|P62684|GA113_HUMAN Endogenous retrovirus group K member 113 Gag polyprotein OS=Homo sapiens OX=9606 GN=HERVK_113 PE=1 SV=2
MGQTKSKIKSKYASYLSFIKILLKRGGVKVSTKNLIKLFQIIEQFCPWFPEQGTLDLKDW
KRIGKELKQAGRKGNIIPLTVWNDWAIIKAALEPFQTEEDSVSVSDAPGSCIIDCNEKTR
KKSQKETESLHCEYVAEPVMAQSTQNADYNQLQEVIYPETLKLEGKGPELMGPSESKPRG
TSPLPAGQVPVTLQPQKQVKENKTQPPVAYQYWPPAELQYQPPPESQYGYPGMPPAPQGR
APYPQPPTRRLNPTAPPSRQGSELHEIIDKSRKEGDTEAWQFPVTLELMPPGEGAQEGEP
PTVEARYKSFSIKMLKDMKEGVKQYGPNSPYMRTLLDSIAHGHRLIPYDWEILAKSSLSP
SQFLQFKTWWIDGVQEQVRRNRAANPPVNIDADQLLGIGQNWSTISQQALMQNEAIEQVR
AICLRAWEKIQDPGSTCPSFNTVRQGSKEPYPDFVARLQDVAQKSIADEKARKVIVELMA
YENANPECQSAIKPLKGKVPAGSDVISEYVKACDGMGGAMHKAMLMAQAITGVVLGGQVR
TFGGKCYNCGQIGHLKKNCPVLNKQNITIQATTTGREPPDLCPRCKKGKHWASQCRSKFD
KNGQPLSGNEQRGQPQAPQQTGAFPIQPFVPQGFQGQQPPLSQVFQGISQLPQYNNCPPP
QAAVQQ
>sp|A6NDN3|GOG6B_HUMAN Golgin subfamily A member 6B OS=Homo sapiens OX=9606 GN=GOLGA6B PE=3 SV=3
MWPQPYLPPHPMMLEESRQNKLAAAKKKLKEYQQRKSPGIPAGAKTKKKKTDSSPETTTS
GGGHSPGDSQYQELAVALESSSVTISQLNENIESLKQQKKQVEHQLEEAKKTNNEIHKAQ
MERLETINILTLEKADLKTTLYHTKRAARHFEEESKDLAGRLQYSLQRIQELERALCAVS
TQQQEEDRSSSCREAVLHRRLQQTIKERALLNAHVTQVTESLKQVQLERDEYAKHIKGER
ARWQERMWKMSVEARTLKEEKKRDIHRIQELERSLSELKNQMAKPPSLAPPAVTSVVEQL
QDEAKHLRQEVEGLEGKLQSQVENNQALSLLSKEQKQRLQEQEEMLREQEVQRVREQERL
CEQNERLREQQKTLQEQGERLRKQEQRLRKQEERLRKEEERLQKQEKRLWDQEERLWKKE
ERLQKQEERLALSQNHKLDKQLAEPQCSFEDLNNEKKSALQLEQQVKELQEKLDEEHLEA
ASQQNQQLETQLSLVALPGEGDGGQHLDSEEEEAPRPTPNIPEDLESREATSSFMDLPKE
KADGTEQVERRELGFVQPSGVTDGMRESFTVYESQGAVPNTRHQEMEDVIRLAQKEEEMK
VKLLELQELVLPLVGNHEGHGKFLIAAQNPADEPTPGAPAPQELGAAGEQDDFYEVSLDN
NVEPAPGAAREGSPHDNPTVQQIVQLSPVMQDT
>sp|Q99700|ATX2_HUMAN Ataxin-2 OS=Homo sapiens OX=9606 GN=ATXN2 PE=1 SV=2
MRSAAAAPRSPAVATESRRFAAARWPGWRSLQRPARRSGRGGGGAAPGPYPSAAPPPPGP
GPPPSRQSSPPSASDCFGSNGNGGGAFRPGSRRLLGLGGPPRPFVVLLLPLASPGAPPAA
PTRASPLGARASPPRSGVSLARPAPGCPRPACEPVYGPLTMSLKPQQQQQQQQQQQQQQQ
QQQQQQQQPPPAAANVRKPGGSGLLASPAAAPSPSSSSVSSSSATAPSSVVAATSGGGRP
GLGRGRNSNKGLPQSTISFDGIYANMRMVHILTSVVGSKCEVQVKNGGIYEGVFKTYSPK
CDLVLDAAHEKSTESSSGPKREEIMESILFKCSDFVVVQFKDMDSSYAKRDAFTDSAISA
KVNGEHKEKDLEPWDAGELTANEELEALENDVSNGWDPNDMFRYNEENYGVVSTYDSSLS
SYTVPLERDNSEEFLKREARANQLAEEIESSAQYKARVALENDDRSEEEKYTAVQRNSSE
REGHSINTRENKYIPPGQRNREVISWGSGRQNSPRMGQPGSGSMPSRSTSHTSDFNPNSG
SDQRVVNGGVPWPSPCPSPSSRPPSRYQSGPNSLPPRAATPTRPPSRPPSRPSRPPSHPS
AHGSPAPVSTMPKRMSSEGPPRMSPKAQRHPRNHRVSAGRGSISSGLEFVSHNPPSEAAT
PPVARTSPSGGTWSSVVSGVPRLSPKTHRPRSPRQNSIGNTPSGPVLASPQAGIIPTEAV
AMPIPAASPTPASPASNRAVTPSSEAKDSRLQDQRQNSPAGNKENIKPNETSPSFSKAEN
KGISPVVSEHRKQIDDLKKFKNDFRLQPSSTSESMDQLLNKNREGEKSRDLIKDKIEPSA
KDSFIENSSSNCTSGSSKPNSPSISPSILSNTEHKRGPEVTSQGVQTSSPACKQEKDDKE
EKKDAAEQVRKSTLNPNAKEFNPRSFSQPKPSTTPTSPRPQAQPSPSMVGHQQPTPVYTQ
PVCFAPNMMYPVPVSPGVQPLYPIPMTPMPVNQAKTYRAVPNMPQQRQDQHHQSAMMHPA
SAAGPPIAATPPAYSTQYVAYSPQQFPNQPLVQHVPHYQSQHPHVYSPVIQGNARMMAPP
THAQPGLVSSSATQYGAHEQTHAMYACPKLPYNKETSPSFYFAISTGSLAQQYAHPNATL
HPHTPHPQPSATPTGQQQSQHGGSHPAPSPVQHHQHQAAQALHLASPQQQSAIYHAGLAP
TPPSMTPASNTQSPQNSFPAAQQTVFTIHPSHVQPAYTNPPHMAHVPQAHVQSGMVPSHP
TAHAPMMLMTTQPPGGPQAALAQSALQPIPVSTTAHFPYMTHPSVQAHHQQQL
>sp|P24385|CCND1_HUMAN G1/S-specific cyclin-D1 OS=Homo sapiens OX=9606 GN=CCND1 PE=1 SV=1
MEHQLLCCEVETIRRAYPDANLLNDRVLRAMLKAEETCAPSVSYFKCVQKEVLPSMRKIV
ATWMLEVCEEQKCEEEVFPLAMNYLDRFLSLEPVKKSRLQLLGATCMFVASKMKETIPLT
AEKLCIYTDNSIRPEELLQMELLLVNKLKWNLAAMTPHDFIEHFLSKMPEAEENKQIIRK
HAQTFVALCATDVKFISNPPSMVAAGSVVAAVQGLNLRSPNNFLSYYRLTRFLSRVIKCD
PDCLRACQEQIEALLESSLRQAQQNMDPKAAEEEEEEEEEVDLACTPTDVRDVDI
>sp|Q9HAK2|COE2_HUMAN Transcription factor COE2 OS=Homo sapiens OX=9606 GN=EBF2 PE=2 SV=4
MFGIQDTLGRGPTLKEKSLGAEMDSVRSWVRNVGVVDANVAAQSGVALSRAHFEKQPPSN
LRKSNFFHFVLALYDRQGQPVEIERTAFVDFVENDKEQGNEKTNNGTHYKLQLLYSNGVR
TEQDLYVRLIDSVTKQPIAYEGQNKNPEMCRVLLTHEVMCSRCCEKKSCGNRNETPSDPV
IIDRFFLKFFLKCNQNCLKTAGNPRDMRRFQVVLSTTVNVDGHVLAVSDNMFVHNNSKHG
RRARRLDPSEATPCIKAISPSEGWTTGGAMVIIIGDNFFDGLQVVFGTMLVWSELITPHA
IRVQTPPRHIPGVVEVTLSYKSKQFCKGAPGRFIYTALNEPTIDYGFQRLQKVIPRHPGD
PERLAKEMLLKRAADLVEALYGTPHNNQDIILKRAADIAEALYSVPRNPSQLPALSSSPA
HSGMMGINSYGSQLGVSISESTQGNNQGYIRNTSSISPRGYSSSSTPQQSNYSTSSNSMN
GYSNVPMANLGVPGSPGFLNGSPTGSPYGIMSSSPTVGSSSTSSILPFSSSVFPAVKQKS
AFAPVIRPQGSPSPACSSGNGNGFRAMTGLVVPPM
>sp|A8MXV6|CD15L_HUMAN CMT1A duplicated region transcript 15 protein-like protein OS=Homo sapiens OX=9606 GN=CDRT15L2 PE=2 SV=1
MFSCCFPTSRGCCFRNGGSESLFRQCRRRLIPHPRRLWPFVRRRTQVPQDSPGQALAGQA
TPEIPSGLPLHIVLVQEEIREPMEAQTHAPGPYADIAALAAPAVEPKPAWEEPPPERALE
VEGAPAKDQPSQELPEIMAPTVATGLNAGAENVAGERSGREGVTSTAPASRSHAAPSPGH
GGKHGGGDQGIQTGLLYLAGERLLSFAGTTALLLQGLFIVLILVGYISVKVMLKSIKTRL
GRRVPAAPPALRRNLLLQAWKCVCNWASRLFAPNVLPRTGS
>sp|Q9Y2V7|COG6_HUMAN Conserved oligomeric Golgi complex subunit 6 OS=Homo sapiens OX=9606 GN=COG6 PE=1 SV=2
MAEGSGEVVAVSATGAANGLNNGAGGTSATTCNPLSRKLHKILETRLDNDKEMLEALKAL
STFFVENSLRTRRNLRGDIERKSLAINEEFVSIFKEVKEELESISEDVQAMSNCCQDMTS
RLQAAKEQTQDLIVKTTKLQSESQKLEIRAQVADAFLSKFQLTSDEMSLLRGTREGPITE
DFFKALGRVKQIHNDVKVLLRTNQQTAGLEIMEQMALLQETAYERLYRWAQSECRTLTQE
SCDVSPVLTQAMEALQDRPVLYKYTLDEFGTARRSTVVRGFIDALTRGGPGGTPRPIEMH
SHDPLRYVGDMLAWLHQATASEKEHLEALLKHVTTQGVEENIQEVVGHITEGVCRPLKVR
IEQVIVAEPGAVLLYKISNLLKFYHHTISGIVGNSATALLTTIEEMHLLSKKIFFNSLSL
HASKLMDKVELPPPDLGPSSALNQTLMLLREVLASHDSSVVPLDARQADFVQVLSCVLDP
LLQMCTVSASNLGTADMATFMVNSLYMMKTTLALFEFTDRRLEMLQFQIEAHLDTLINEQ
ASYVLTRVGLSYIYNTVQQHKPEQGSLANMPNLDSVTLKAAMVQFDRYLSAPDNLLIPQL
NFLLSATVKEQIVKQSTELVCRAYGEVYAAVMNPINEYKDPENILHRSPQQVQTLLS
>sp|Q8IX05|CD302_HUMAN CD302 antigen OS=Homo sapiens OX=9606 GN=CD302 PE=1 SV=1
MLRAALPALLLPLLGLAAAAVADCPSSTWIQFQDSCYIFLQEAIKVESIEDVRNQCTDHG
ADMISIHNEEENAFILDTLKKQWKGPDDILLGMFYDTDDASFKWFDNSNMTFDKWTDQDD
DEDLVDTCAFLHIKTGEWKKGNCEVSSVEGTLCKTAIPYKRKYLSDNHILISALVIASTV
ILTVLGAIIWFLYKKHSDSRFTTVFSTAPQSPYNEDCVLVVGEENEYPVQFD
>sp|P23528|COF1_HUMAN Cofilin-1 OS=Homo sapiens OX=9606 GN=CFL1 PE=1 SV=3
MASGVAVSDGVIKVFNDMKVRKSSTPEEVKKRKKAVLFCLSEDKKNIILEEGKEILVGDV
GQTVDDPYATFVKMLPDKDCRYALYDATYETKESKKEDLVFIFWAPESAPLKSKMIYASS
KDAIKKKLTGIKHELQANCYEEVKDRCTLAEKLGGSAVISLEGKPL
>sp|P55211|CASP9_HUMAN Caspase-9 OS=Homo sapiens OX=9606 GN=CASP9 PE=1 SV=3
MDEADRRLLRRCRLRLVEELQVDQLWDALLSRELFRPHMIEDIQRAGSGSRRDQARQLII
DLETRGSQALPLFISCLEDTGQDMLASFLRTNRQAAKLSKPTLENLTPVVLRPEIRKPEV
LRPETPRPVDIGSGGFGDVGALESLRGNADLAYILSMEPCGHCLIINNVNFCRESGLRTR
TGSNIDCEKLRRRFSSLHFMVEVKGDLTAKKMVLALLELAQQDHGALDCCVVVILSHGCQ
ASHLQFPGAVYGTDGCPVSVEKIVNIFNGTSCPSLGGKPKLFFIQACGGEQKDHGFEVAS
TSPEDESPGSNPEPDATPFQEGLRTFDQLDAISSLPTPSDIFVSYSTFPGFVSWRDPKSG
SWYVETLDDIFEQWAHSEDLQSLLLRVANAVSVKGIYKQMPGCFNFLRKKLFFKTS
>sp|O60840|CAC1F_HUMAN Voltage-dependent L-type calcium channel subunit alpha-1F OS=Homo sapiens OX=9606 GN=CACNA1F PE=1 SV=2
MSESEGGKDTTPEPSPANGAGPGPEWGLCPGPPAVEGESSGASGLGTPKRRNQHSKHKTV
AVASAQRSPRALFCLTLANPLRRSCISIVEWKPFDILILLTIFANCVALGVYIPFPEDDS
NTANHNLEQVEYVFLVIFTVETVLKIVAYGLVLHPSAYIRNGWNLLDFIIVVVGLFSVLL
EQGPGRPGDAPHTGGKPGGFDVKALRAFRVLRPLRLVSGVPSLHIVLNSIMKALVPLLHI
ALLVLFVIIIYAIIGLELFLGRMHKTCYFLGSDMEAEEDPSPCASSGSGRACTLNQTECR
GRWPGPNGGITNFDNFFFAMLTVFQCVTMEGWTDVLYWMQDAMGYELPWVYFVSLVIFGS
FFVLNLVLGVLSGEFSKEREKAKARGDFQKQREKQQMEEDLRGYLDWITQAEELDMEDPS
ADDNLGSMAEEGRAGHRPQLAELTNRRRGRLRWFSHSTRSTHSTSSHASLPASDTGSMTE
TQGDEDEEEGALASCTRCLNKIMKTRVCRRLRRANRVLRARCRRAVKSNACYWAVLLLVF
LNTLTIASEHHGQPVWLTQIQEYANKVLLCLFTVEMLLKLYGLGPSAYVSSFFNRFDCFV
VCGGILETTLVEVGAMQPLGISVLRCVRLLRIFKVTRHWASLSNLVASLLNSMKSIASLL
LLLFLFIIIFSLLGMQLFGGKFNFDQTHTKRSTFDTFPQALLTVFQILTGEDWNVVMYDG
IMAYGGPFFPGMLVCIYFIILFICGNYILLNVFLAIAVDNLASGDAGTAKDKGGEKSNEK
DLPQENEGLVPGVEKEEEEGARREGADMEEEEEEEEEEEEEEEEEGAGGVELLQEVVPKE
KVVPIPEGSAFFCLSQTNPLRKGCHTLIHHHVFTNLILVFIILSSVSLAAEDPIRAHSFR
NHILGYFDYAFTSIFTVEILLKMTVFGAFLHRGSFCRSWFNMLDLLVVSVSLISFGIHSS
AISVVKILRVLRVLRPLRAINRAKGLKHVVQCVFVAIRTIGNIMIVTTLLQFMFACIGVQ
LFKGKFYTCTDEAKHTPQECKGSFLVYPDGDVSRPLVRERLWVNSDFNFDNVLSAMMALF
TVSTFEGWPALLYKAIDAYAEDHGPIYNYRVEISVFFIVYIIIIAFFMMNIFVGFVIITF
RAQGEQEYQNCELDKNQRQCVEYALKAQPLRRYIPKNPHQYRVWATVNSAAFEYLMFLLI
LLNTVALAMQHYEQTAPFNYAMDILNMVFTGLFTIEMVLKIIAFKPKHYFTDAWNTFDAL
IVVGSIVDIAVTEVNNGGHLGESSEDSSRISITFFRLFRVMRLVKLLSKGEGIRTLLWTF
IKSFQALPYVALLIAMIFFIYAVIGMQMFGKVALQDGTQINRNNNFQTFPQAVLLLFRCA
TGEAWQEIMLASLPGNRCDPESDFGPGEEFTCGSNFAIAYFISFFMLCAFLIINLFVAVI
MDNFDYLTRDWSILGPHHLDEFKRIWSEYDPGAKGRIKHLDVVALLRRIQPPLGFGKLCP
HRVACKRLVAMNMPLNSDGTVTFNATLFALVRTSLKIKTEGNLEQANQELRIVIKKIWKR
MKQKLLDEVIPPPDEEEVTVGKFYATFLIQDYFRKFRRRKEKGLLGNDAAPSTSSALQAG
LRSLQDLGPEMRQALTCDTEEEEEEGQEGVEEEDEKDLETNKATMVSQPSARRGSGISVS
LPVGDRLPDSLSFGPSDDDRGTPTSSQPSVPQAGSNTHRRGSGALIFTIPEEGNSQPKGT
KGQNKQDEDEEVPDRLSYLDEQAGTPPCSVLLPPHRAQRYMDGHLVPRRRLLPPTPAGRK
PSFTIQCLQRQGSCEDLPIPGTYHRGRNSGPNRAQGSWATPPQRGRLLYAPLLLVEEGAA
GEGYLGRSSGPLRTFTCLHVPGTHSDPSHGKRGSADSLVEAVLISEGLGLFARDPRFVAL
AKQEIADACRLTLDEMDNAASDLLAQGTSSLYSDEESILSRFDEEDLGDEMACVHAL
>sp|Q9ULB5|CADH7_HUMAN Cadherin-7 OS=Homo sapiens OX=9606 GN=CDH7 PE=2 SV=2
MKLGKVEFCHFLQLIALFLCFSGMSQAELSRSRSKPYFQSGRSRTKRSWVWNQFFVLEEY
MGSDPLYVGKLHSDVDKGDGSIKYILSGEGASSIFIIDENTGDIHATKRLDREEQAYYTL
RAQALDRLTNKPVEPESEFVIKIQDINDNEPKFLDGPYTAGVPEMSPVGTSVVQVTATDA
DDPTYGNSARVVYSILQGQPYFSVEPKTGVIKTALPNMDREAKDQYLLVIQAKDMVGQNG
GLSGTTSVTVTLTDVNDNPPRFPRRSYQYNVPESLPVASVVARIKAADADIGANAEMEYK
IVDGDGLGIFKISVDKETQEGIITIQKELDFEAKTSYTLRIEAANKDADPRFLSLGPFSD
TTTVKIIVEDVDEPPVFSSPLYPMEVSEATQVGNIIGTVAAHDPDSSNSPVRYSIDRNTD
LERYFNIDANSGVITTAKSLDRETNAIHNITVLAMESQNPSQVGRGYVAITILDINDNAP
EFAMDYETTVCENAQPGQVIQKISAVDKDEPSNGHQFYFSLTTDATNNHNFSLKDNKDNT
ASILTRRNGFRRQEQSVYYLPIFIVDSGSPSLSSTNTLTIRVCDCDADGVAQTCNAEAYV
LPAGLSTGALIAILACVLTLLVLILLIVTMRRRKKEPLIFDEERDIRENIVRYDDEGGGE
EDTEAFDMAALRNLNVIRDTKTRRDVTPEIQFLSRPAFKSIPDNVIFREFIWERLKEADV
DPGAPPYDSLQTYAFEGNGSVAESLSSLDSISSNSDQNYDYLSDWGPRFKRLADMYGTGQ
ESLYS
>sp|Q8IU99|CAHM1_HUMAN Calcium homeostasis modulator protein 1 OS=Homo sapiens OX=9606 GN=CALHM1 PE=1 SV=2
MMDKFRMIFQFLQSNQESFMNGICGIMALASAQMYSAFDFNCPCLPGYNAAYSAGILLAP
PLVLFLLGLVMNNNVSMLAEEWKRPLGRRAKDPAVLRYMFCSMAQRALIAPVVWVAVTLL
DGKCFLCAFCTAVPVSALGNGSLAPGLPAPELARLLARVPCPEIYDGDWLLAREVAVRYL
RCISQALGWSFVLLTTLLAFVVRSVRPCFTQAAFLKSKYWSHYIDIERKLFDETCTEHAK
AFAKVCIQQFFEAMNHDLELGHTHGTLATAPASAAAPTTPDGAEEEREKLRGITDQGTMN
RLLTSWHKCKPPLRLGQEEPPLMGNGWAGGGPRPPRKEVATYFSKV
>sp|Q5BKX5|CS054_HUMAN UPF0692 protein C19orf54 OS=Homo sapiens OX=9606 GN=C19orf54 PE=1 SV=2
MTSPCSPPLKPPISPPKTPVPQASSIPSPPLPPSPLDFSALPSPPWSQQTPVPPPLPLPP
PPAATGPAPRHVFGLEKSQLLKEAFDKAGPVPKGREDVKRLLKLHKDRFRGDLRWILFCA
DLPSLIQEGPQCGLVALWMAGTLLSPPSGVPLERLIRVATERGYTAQGEMFSVADMGRLA
QEVLGCQAKLLSGGLGGPNRDLVLQHLVTGHPLLIPYDEDFNHEPCQRKGHKAHWAVSAG
VLLGVRAVPSLGYTEDPELPGLFHPVLGTPCQPPSLPEEGSPGAVYLLSKQGKSWHYQLW
DYDQVRESNLQLTDFSPSRATDGRVYVVPVGGVRAGLCGQALLLTPQDCSH
>sp|Q8NFL0|B3GN7_HUMAN UDP-GlcNAc:betaGal beta-1,3-N-acetylglucosaminyltransferase 7 OS=Homo sapiens OX=9606 GN=B3GNT7 PE=2 SV=1
MSLWKKTVYRSLCLALALLVAVTVFQRSLTPGQFLQEPPPPTLEPQKAQKPNGQLVNPNN
FWKNPKDVAAPTPMASQGPQAWDVTTTNCSANINLTHQPWFQVLEPQFRQFLFYRHCRYF
PMLLNHPEKCRGDVYLLVVVKSVITQHDRREAIRQTWGRERQSAGGGRGAVRTLFLLGTA
SKQEERTHYQQLLAYEDRLYGDILQWGFLDTFFNLTLKEIHFLKWLDIYCPHVPFIFKGD
DDVFVNPTNLLEFLADRQPQENLFVGDVLQHARPIRRKDNKYYIPGALYGKASYPPYAGG
GGFLMAGSLARRLHHACDTLELYPIDDVFLGMCLEVLGVQPTAHEGFKTFGISRNRNSRM
NKEPCFFRAMLVVHKLLPPELLAMWGLVHSNLTCSRKLQVL
>sp|Q8WW18|CQ050_HUMAN Uncharacterized protein C17orf50 OS=Homo sapiens OX=9606 GN=C17orf50 PE=2 SV=2
MDKHGVKTPLWKKETEELRAEDAEQEEGKEGSEDEDEDNQRPLEDSATEGEEPPRVAEEG
EGRERRSVSYCPLRQESSTQQVALLRRADSGFWGWLGPLALLGGLTAPTDRKRSLPEEPC
VLEIRRRPPRRGGCACCELLFCKKCRSLHSHPAYVAHCVLDHPDLGKAGAAGNS
>sp|Q9H3J6|CL065_HUMAN Probable peptide chain release factor C12orf65, mitochondrial OS=Homo sapiens OX=9606 GN=C12orf65 PE=2 SV=1
MSTVGLFHFPTPLTRICPAPWGLRLWEKLTLLSPGIAVTPVQMAGKKDYPALLSLDENEL
EEQFVKGHGPGGQATNKTSNCVVLKHIPSGIVVKCHQTRSVDQNRKLARKILQEKVDVFY
NGENSPVHKEKREAAKKKQERKKRAKETLEKKKLLKELWESSKKVH
>sp|P31327|CPSM_HUMAN Carbamoyl-phosphate synthase [ammonia], mitochondrial OS=Homo sapiens OX=9606 GN=CPS1 PE=1 SV=2
MTRILTAFKVVRTLKTGFGFTNVTAHQKWKFSRPGIRLLSVKAQTAHIVLEDGTKMKGYS
FGHPSSVAGEVVFNTGLGGYPEAITDPAYKGQILTMANPIIGNGGAPDTTALDELGLSKY
LESNGIKVSGLLVLDYSKDYNHWLATKSLGQWLQEEKVPAIYGVDTRMLTKIIRDKGTML
GKIEFEGQPVDFVDPNKQNLIAEVSTKDVKVYGKGNPTKVVAVDCGIKNNVIRLLVKRGA
EVHLVPWNHDFTKMEYDGILIAGGPGNPALAEPLIQNVRKILESDRKEPLFGISTGNLIT
GLAAGAKTYKMSMANRGQNQPVLNITNKQAFITAQNHGYALDNTLPAGWKPLFVNVNDQT
NEGIMHESKPFFAVQFHPEVTPGPIDTEYLFDSFFSLIKKGKATTITSVLPKPALVASRV
EVSKVLILGSGGLSIGQAGEFDYSGSQAVKAMKEENVKTVLMNPNIASVQTNEVGLKQAD
TVYFLPITPQFVTEVIKAEQPDGLILGMGGQTALNCGVELFKRGVLKEYGVKVLGTSVES
IMATEDRQLFSDKLNEINEKIAPSFAVESIEDALKAADTIGYPVMIRSAYALGGLGSGIC
PNRETLMDLSTKAFAMTNQILVEKSVTGWKEIEYEVVRDADDNCVTVCNMENVDAMGVHT
GDSVVVAPAQTLSNAEFQMLRRTSINVVRHLGIVGECNIQFALHPTSMEYCIIEVNARLS
RSSALASKATGYPLAFIAAKIALGIPLPEIKNVVSGKTSACFEPSLDYMVTKIPRWDLDR
FHGTSSRIGSSMKSVGEVMAIGRTFEESFQKALRMCHPSIEGFTPRLPMNKEWPSNLDLR
KELSEPSSTRIYAIAKAIDDNMSLDEIEKLTYIDKWFLYKMRDILNMEKTLKGLNSESMT
EETLKRAKEIGFSDKQISKCLGLTEAQTRELRLKKNIHPWVKQIDTLAAEYPSVTNYLYV
TYNGQEHDVNFDDHGMMVLGCGPYHIGSSVEFDWCAVSSIRTLRQLGKKTVVVNCNPETV
STDFDECDKLYFEELSLERILDIYHQEACGGCIISVGGQIPNNLAVPLYKNGVKIMGTSP
LQIDRAEDRSIFSAVLDELKVAQAPWKAVNTLNEALEFAKSVDYPCLLRPSYVLSGSAMN
VVFSEDEMKKFLEEATRVSQEHPVVLTKFVEGAREVEMDAVGKDGRVISHAISEHVEDAG
VHSGDATLMLPTQTISQGAIEKVKDATRKIAKAFAISGPFNVQFLVKGNDVLVIECNLRA
SRSFPFVSKTLGVDFIDVATKVMIGENVDEKHLPTLDHPIIPADYVAIKAPMFSWPRLRD
ADPILRCEMASTGEVACFGEGIHTAFLKAMLSTGFKIPQKGILIGIQQSFRPRFLGVAEQ
LHNEGFKLFATEATSDWLNANNVPATPVAWPSQEGQNPSLSSIRKLIRDGSIDLVINLPN
NNTKFVHDNYVIRRTAVDSGIPLLTNFQVTKLFAEAVQKSRKVDSKSLFHYRQYSAGKAA
>sp|Q9H503|BAFL_HUMAN Barrier-to-autointegration factor-like protein OS=Homo sapiens OX=9606 GN=BANF2 PE=1 SV=1
MDNMSPRLRAFLSEPIGEKDVCWVDGISHELAINLVTKGINKAYILLGQFLLMHKNEAEF
QRWLICCFGATECEAQQTSHCLKEWCACFL
>sp|P34972|CNR2_HUMAN Cannabinoid receptor 2 OS=Homo sapiens OX=9606 GN=CNR2 PE=1 SV=1
MEECWVTEIANGSKDGLDSNPMKDYMILSGPQKTAVAVLCTLLGLLSALENVAVLYLILS
SHQLRRKPSYLFIGSLAGADFLASVVFACSFVNFHVFHGVDSKAVFLLKIGSVTMTFTAS
VGSLLLTAIDRYLCLRYPPSYKALLTRGRALVTLGIMWVLSALVSYLPLMGWTCCPRPCS
ELFPLIPNDYLLSWLLFIAFLFSGIIYTYGHVLWKAHQHVASLSGHQDRQVPGMARMRLD
VRLAKTLGLVLAVLLICWFPVLALMAHSLATTLSDQVKKAFAFCSMLCLINSMVNPVIYA
LRSGEIRSSAHHCLAHWKKCVRGLGSEAKEEAPRSSVTETEADGKITPWPDSRDLDLSDC
>sp|Q8ND07|BBOF1_HUMAN Basal body-orientation factor 1 OS=Homo sapiens OX=9606 GN=BBOF1 PE=2 SV=3
MPSKGKDKKKGKSKGKDTKKLIKTDESVVDRAKANASLWEARLEVTELSRIKYRDTSRIL
AKSNEDLKKKQCKMEKDIMSVLSYLKKQDQEKDNMIEKLKQQLNETKEKAQEEKDKLEQK
YTRQINELEGQFHQKAKEIGMIHTELKAVRQFQKRKIQVERELDDLKENLRNTERIHQET
LRRLESRFFEEKHRLEQEAEKKIIMLAERAHHEAIVQLNDAGRNVFKENDYLQKALAYHL
KETDALQKNSQKLQESHTLLLHQKEINDLLVKEKIMQLVQQRSQIQTLQKKVVNLETALS
YMTKEFESEVLKLQQHAMIENQAGQVEIDKLQHLLQMKDREMNRVKKLAKNILDERTEVE
RFFLDALHQVKQQILISRKHYKQIAQAAFNLKMRAACTGRTEYPKIRTFDGREHSTNSVN
QDLLEAEKWTHIEGNVDIGDLTWEQKEKVLRLLFAKMNGCPSRKYNQSSRPPVPDYVVSD
SGETKEFGDESKLQDKIFITQQIAISDSSGEVVLPTIPKEPQESDTGTF
>sp|P14060|3BHS1_HUMAN 3 beta-hydroxysteroid dehydrogenase/Delta 5-->4-isomerase type 1 OS=Homo sapiens OX=9606 GN=HSD3B1 PE=1 SV=2
MTGWSCLVTGAGGFLGQRIIRLLVKEKELKEIRVLDKAFGPELREEFSKLQNKTKLTVLE
GDILDEPFLKRACQDVSVIIHTACIIDVFGVTHRESIMNVNVKGTQLLLEACVQASVPVF
IYTSSIEVAGPNSYKEIIQNGHEEEPLENTWPAPYPHSKKLAEKAVLAANGWNLKNGGTL
YTCALRPMYIYGEGSRFLSASINEALNNNGILSSVGKFSTVNPVYVGNVAWAHILALRAL
QDPKKAPSIRGQFYYISDDTPHQSYDNLNYTLSKEFGLRLDSRWSFPLSLMYWIGFLLEI
VSFLLRPIYTYRPPFNRHIVTLSNSVFTFSYKKAQRDLAYKPLYSWEEAKQKTVEWVGSL
VDRHKETLKSKTQ
>sp|P07320|CRGD_HUMAN Gamma-crystallin D OS=Homo sapiens OX=9606 GN=CRYGD PE=1 SV=3
MGKITLYEDRGFQGRHYECSSDHPNLQPYLSRCNSARVDSGCWMLYEQPNYSGLQYFLRR
GDYADHQQWMGLSDSVRSCRLIPHSGSHRIRLYEREDYRGQMIEFTEDCSCLQDRFRFNE
IHSLNVLEGSWVLYELSNYRGRQYLLMPGDYRRYQDWGATNARVGSLRRVIDFS
>sp|P16562|CRIS2_HUMAN Cysteine-rich secretory protein 2 OS=Homo sapiens OX=9606 GN=CRISP2 PE=1 SV=1
MALLPVLFLVTVLLPSLPAEGKDPAFTALLTTQLQVQREIVNKHNELRKAVSPPASNMLK
MEWSREVTTNAQRWANKCTLQHSDPEDRKTSTRCGENLYMSSDPTSWSSAIQSWYDEILD
FVYGVGPKSPNAVVGHYTQLVWYSTYQVGCGIAYCPNQDSLKYYYVCQYCPAGNNMNRKN
TPYQQGTPCAGCPDDCDKGLCTNSCQYQDLLSNCDSLKNTAGCEHELLKEKCKATCLCEN
KIY
>sp|P46109|CRKL_HUMAN Crk-like protein OS=Homo sapiens OX=9606 GN=CRKL PE=1 SV=1
MSSARFDSSDRSAWYMGPVSRQEAQTRLQGQRHGMFLVRDSSTCPGDYVLSVSENSRVSH
YIINSLPNRRFKIGDQEFDHLPALLEFYKIHYLDTTTLIEPAPRYPSPPMGSVSAPNLPT
AEDNLEYVRTLYDFPGNDAEDLPFKKGEILVIIEKPEEQWWSARNKDGRVGMIPVPYVEK
LVRSSPHGKHGNRNSNSYGIPEPAHAYAQPQTTTPLPAVSGSPGAAITPLPSTQNGPVFA
KAIQKRVPCAYDKTALALEVGDIVKVTRMNINGQWEGEVNGRKGLFPFTHVKIFDPQNPD
ENE
>sp|O43184|ADA12_HUMAN Disintegrin and metalloproteinase domain-containing protein 12 OS=Homo sapiens OX=9606 GN=ADAM12 PE=1 SV=3
MAARPLPVSPARALLLALAGALLAPCEARGVSLWNQGRADEVVSASVGSGDLWIPVKSFD
SKNHPEVLNIRLQRESKELIINLERNEGLIASSFTETHYLQDGTDVSLARNYTVILGHCY
YHGHVRGYSDSAVSLSTCSGLRGLIVFENESYVLEPMKSATNRYKLFPAKKLKSVRGSCG
SHHNTPNLAAKNVFPPPSQTWARRHKRETLKATKYVELVIVADNREFQRQGKDLEKVKQR
LIEIANHVDKFYRPLNIRIVLVGVEVWNDMDKCSVSQDPFTSLHEFLDWRKMKLLPRKSH
DNAQLVSGVYFQGTTIGMAPIMSMCTADQSGGIVMDHSDNPLGAAVTLAHELGHNFGMNH
DTLDRGCSCQMAVEKGGCIMNASTGYPFPMVFSSCSRKDLETSLEKGMGVCLFNLPEVRE
SFGGQKCGNRFVEEGEECDCGEPEECMNRCCNATTCTLKPDAVCAHGLCCEDCQLKPAGT
ACRDSSNSCDLPEFCTGASPHCPANVYLHDGHSCQDVDGYCYNGICQTHEQQCVTLWGPG
AKPAPGICFERVNSAGDPYGNCGKVSKSSFAKCEMRDAKCGKIQCQGGASRPVIGTNAVS
IETNIPLQQGGRILCRGTHVYLGDDMPDPGLVLAGTKCADGKICLNRQCQNISVFGVHEC
AMQCHGRGVCNNRKNCHCEAHWAPPFCDKFGFGGSTDSGPIRQADNQGLTIGILVTILCL
LAAGFVVYLKRKTLIRLLFTNKKTTIEKLRCVRPSRPPRGFQPCQAHLGHLGKGLMRKPP
DSYPPKDNPRRLLQCQNVDISRPLNGLNVPQPQSTQRVLPPLHRAPRAPSVPARPLPAKP
ALRQAQGTCKPNPPQKPLPADPLARTTRLTHALARTPGQWETGLRLAPLRPAPQYPHQVP
RSTHTAYIK
>sp|O43506|ADA20_HUMAN Disintegrin and metalloproteinase domain-containing protein 20 OS=Homo sapiens OX=9606 GN=ADAM20 PE=2 SV=2
MAVGEPLVHIRVTLLLLWFGMFLSISGHSQARPSQYFTSPEVVIPLKVISRGRGAKAPGW
LSYSLRFGGQRYIVHMRVNKLLFAAHLPVFTYTEQHALLQDQPFIQDDCYYHGYVEGVPE
SLVALSTCSGGFLGMLQINDLVYEIKPISVSATFEHLVYKIDSDDTQFPPMRCGLTEEKI
AHQMELQLSYNFTLKQSSFVGWWTHQRFVELVVVVDNIRYLFSQSNATTVQHEVFNVVNI
VDSFYHPLEVDVILTGIDIWTASNPLPTSGDLDNVLEDFSIWKNYNLNNRLQHDVAHLFI
KDTQGMKLGVAYVKGICQNPFNTGVDVFEDNRLVVFAITLGHELGHNLGMQHDTQWCVCE
LQWCIMHAYRKVTTKFSNCSYAQYWDSTISSGLCIQPPPYPGNIFRLKYCGNLVVEEGEE
CDCGTIRQCAKDPCCLLNCTLHPGAACAFGICCKDCKFLPSGTLCRQQVGECDLPEWCNG
TSHQCPDDVYVQDGISCNVNAFCYEKTCNNHDIQCKEIFGQDARSASQSCYQEINTQGNR
FGHCGIVGTTYVKCWTPDIMCGRVQCENVGVIPNLIEHSTVQQFHLNDTTCWGTDYHLGM
AIPDIGEVKDGTVCGPEKICIRKKCASMVHLSQACQPKTCNMRGICNNKQHCHCNHEWAP
PYCKDKGYGGSADSGPPPKNNMEGLNVMGKLRYLSLLCLLPLVAFLLFCLHVLFKKRTKS
KEDEEG
>sp|Q9H013|ADA19_HUMAN Disintegrin and metalloproteinase domain-containing protein 19 OS=Homo sapiens OX=9606 GN=ADAM19 PE=1 SV=3
MPGGAGAARLCLLAFALQPLRPRAAREPGWTRGSEEGSPKLQHELIIPQWKTSESPVREK
HPLKAELRVMAEGRELILDLEKNEQLFAPSYTETHYTSSGNPQTTTRKLEDHCFYHGTVR
ETELSSVTLSTCRGIRGLITVSSNLSYVIEPLPDSKGQHLIYRSEHLKPPPGNCGFEHSK
PTTRDWALQFTQQTKKRPRRMKREDLNSMKYVELYLVADYLEFQKNRRDQDATKHKLIEI
ANYVDKFYRSLNIRIALVGLEVWTHGNMCEVSENPYSTLWSFLSWRRKLLAQKYHDNAQL
ITGMSFHGTTIGLAPLMAMCSVYQSGGVNMDHSENAIGVAATMAHEMGHNFGMTHDSADC
CSASAADGGCIMAAATGHPFPKVFNGCNRRELDRYLQSGGGMCLSNMPDTRMLYGGRRCG
NGYLEDGEECDCGEEEECNNPCCNASNCTLRPGAECAHGSCCHQCKLLAPGTLCREQARQ
CDLPEFCTGKSPHCPTNFYQMDGTPCEGGQAYCYNGMCLTYQEQCQQLWGPGARPAPDLC
FEKVNVAGDTFGNCGKDMNGEHRKCNMRDAKCGKIQCQSSEARPLESNAVPIDTTIIMNG
RQIQCRGTHVYRGPEEEGDMLDPGLVMTGTKCGYNHICFEGQCRNTSFFETEGCGKKCNG
HGVCNNNQNCHCLPGWAPPFCNTPGHGGSIDSGPMPPESVGPVVAGVLVAILVLAVLMLM
YYCCRQNNKLGQLKPSALPSKLRQQFSCPFRVSQNSGTGHANPTFKLQTPQGKRKVINTP
EILRKPSQPPPRPPPDYLRGGSPPAPLPAHLSRAARNSPGPGSQIERTESSRRPPPSRPI
PPAPNCIVSQDFSRPRPPQKALPANPVPGRRSLPRPGGASPLRPPGAGPQQSRPLAALAP
KVSPREALKVKAGTRGLQGGRCRVEKTKQFMLLVVWTELPEQKPRAKHSCFLVPA
>sp|Q86V21|AACS_HUMAN Acetoacetyl-CoA synthetase OS=Homo sapiens OX=9606 GN=AACS PE=1 SV=1
MSKEERPGREEILECQVMWEPDSKKNTQMDRFRAAVGAACGLALESYDDLYHWSVESYSD
FWAEFWKFSGIVFSRVYDEVVDTSKGIADVPEWFKGSRLNYAENLLRHKENDRVALYIAR
EGKEEIVKVTFEELRQEVALFAAAMRKMGVKKGDRVVGYLPNSEHAVEAMLAAASIGAIW
SSTSPDFGVNGVLDRFSQIQPKLIFSVEAVVYNGKEHNHMEKLQQVVKGLPDLKKVVVIP
YVSSRENIDLSKIPNSVFLDDFLATGTSEQAPQLEFEQLPFSHPLFIMFSSGTTGAPKCM
VHSAGGTLIQHLKEHLLHGNMTSSDILLCYTTVGWMMWNWMVSLLATGAAMVLYDGSPLV
PTPNVLWDLVDRIGITVLVTGAKWLSVLEEKAMKPVETHSLQMLHTILSTGSPLKAQSYE
YVYRCIKSSILLGSISGGTDIISCFMGHNFSLPVYKGEIQARNLGMAVEAWNEEGKAVWG
ESGELVCTKPIPCQPTHFWNDENGNKYRKAYFSKFPGIWAHGDYCRINPKTGGIVMLGRS
DGTLNPNGVRFGSSEIYNIVESFEEVEDSLCVPQYNKYREERVILFLKMASGHAFQPDLV
KRIRDAIRMGLSARHVPSLILETKGIPYTLNGKKVEVAVKQIIAGKAVEQGGAFSNPETL
DLYRDIPELQGF
>sp|Q9P0K1|ADA22_HUMAN Disintegrin and metalloproteinase domain-containing protein 22 OS=Homo sapiens OX=9606 GN=ADAM22 PE=1 SV=1
MQAAVAVSVPFLLLCVLGTCPPARCGQAGDASLMELEKRKENRFVERQSIVPLRLIYRSG
GEDESRHDALDTRVRGDLGGPQLTHVDQASFQVDAFGTSFILDVVLNHDLLSSEYIERHI
EHGGKTVEVKGGEHCYYQGHIRGNPDSFVALSTCHGLHGMFYDGNHTYLIEPEENDTTQE
DFHFHSVYKSRLFEFSLDDLPSEFQQVNITPSKFILKPRPKRSKRQLRRYPRNVEEETKY
IELMIVNDHLMFKKHRLSVVHTNTYAKSVVNMADLIYKDQLKTRIVLVAMETWATDNKFA
ISENPLITLREFMKYRRDFIKEKSDAVHLFSGSQFESSRSGAAYIGGICSLLKGGGVNEF
GKTDLMAVTLAQSLAHNIGIISDKRKLASGECKCEDTWSGCIMGDTGYYLPKKFTQCNIE
EYHDFLNSGGGACLFNKPSKLLDPPECGNGFIETGEECDCGTPAECVLEGAECCKKCTLT
QDSQCSDGLCCKKCKFQPMGTVCREAVNDCDIRETCSGNSSQCAPNIHKMDGYSCDGVQG
ICFGGRCKTRDRQCKYIWGQKVTASDKYCYEKLNIEGTEKGNCGKDKDTWIQCNKRDVLC
GYLLCTNIGNIPRLGELDGEITSTLVVQQGRTLNCSGGHVKLEEDVDLGYVEDGTPCGPQ
MMCLEHRCLPVASFNFSTCLSSKEGTICSGNGVCSNELKCVCNRHWIGSDCNTYFPHNDD
AKTGITLSGNGVAGTNIIIGIIAGTILVLALILGITAWGYKNYREQRQLPQGDYVKKPGD
GDSFYSDIPPGVSTNSASSSKKRSNGLSHSWSERIPDTKHISDICENGRPRSNSWQGNLG
GNKKKIRGKRFRPRSNSTETLSPAKSPSSSTGSIASSRKYPYPMPPLPDEDKKVNRQSAR
LWETSI
>sp|Q3MIX3|ADCK5_HUMAN Uncharacterized aarF domain-containing protein kinase 5 OS=Homo sapiens OX=9606 GN=ADCK5 PE=1 SV=3
MWRPVQLCHFHSALLHSRQKPWPSPAVFFRRNVRGLPPRFSSPTPLWRKVLSTAVVGAPL
LLGARYVMAEAREKRRMRLVVDGMGRFGRSLKVGLQISLDYWWCTNVVLRGVEENSPGYL
EVMSACHQRAADALVAGAISNGGLYVKLGQGLCSFNHLLPPEYTRTLRVLEDRALKRGFQ
EVDELFLEDFQALPHELFQEFDYQPIAAASLAQVHRAKLHDGTSVAVKVQYIDLRDRFDG
DIHTLELLLRLVEVMHPSFGFSWVLQDLKGTLAQELDFENEGRNAERCARELAHFPYVVV
PRVHWDKSSKRVLTADFCAGCKVNDVEAIRSQGLAVHDIAEKLIKAFAEQIFYTGFIHSD
PHPGNVLVRKGPDGKAELVLLDHGLYQFLEEKDRAALCQLWRAIILRDDAAMRAHAAALG
VQDYLLFAEMLMQRPVRLGQLWGSHLLSREEAAYMVDMARERFEAVMAVLRELPRPMLLV
LRNINTVRAINVALGAPVDRYFLMAKRAVRGWSRLAGATYRGVYGTSLLRHAKVVWEMLK
FEVALRLETLAMRLTALLARALVHLSLVPPAEELYQYLET
>sp|Q9HCE0|EPG5_HUMAN Ectopic P granules protein 5 homolog OS=Homo sapiens OX=9606 GN=EPG5 PE=1 SV=2
MAEAVKPQRRAKAKASRTKTKEKKKYETPQREESSEVSLPKTSREQEIPSLACEFKGDHL
KVVTDSQLQDDASGQNESEMFDVPLTSLTISNEESLTCNTEPPKEGGEARPCVGDSAVTP
KVHPGDNVGTKVETPKNFTEVEENMSVQGGLSESAPQSNFSYTQPAMENIQVRETQNSKE
DKQGLVCSSEVPQNVGLQSSCPAKHGFQTPRVKKLYPQLPAEIAGEAPALVAVKPLLRSE
RLYPELPSQLELVPFTKEQLKILEPGSWLENVESYLEEFDSMAHQDRHEFYELLLNYSRC
RKQLLLAEAELLTLTSDCQNAKSRLWQFKEEQMSVQGICADQVKVFSYHRYQRVEMNENA
LVELKKLFDAKSEHLHQTLALHSYTSVLSRLQVESYIYALLSSSAVLRSSAIHQQGRASK
QTESIPSDLCQLKECISVLFMFTRRVNEDTQFHDDILLWLQKLVSVLQRVGCPGDHLFLL
NHILRCPAGVSKWAVPFIQIKVLHNPSGVFHFMQSLALLMSPVKNRAEFMCHMKPSERKP
SSSGPGSGTWTLVDEGGEEDEDPETSWILLNEDDLVTILAQFPFHELFQHLLGFKAKGDY
LPETTRPQEMMKIFAFANSLVELLAVGLETFNRARYRQFVKRIGYMIRMTLGYVSDHWAQ
YVSHNQGSGLAQQPYSMEKLQVEFDELFLRAVLHVLKAKRLGIWLFMSEMPFGTLSVQML
WKLFYLMHQVESENLQQLSSSLQPAQCKQQLQDPEHFTNFEKCLSSMNSSEEICLLTTFA
QMAQARRTNVDEDFIKIIVLEIYEVSYVTLSTRETFSKVGRELLGTITAVHPEIISVLLD
RVQETIDQVGMVSLYLFKELPLYLWQPSASEIAVIRDWLLNYNLTVVKNKLACVILEGLN
WGFAKQATLHLDQAVHAEVALMVLEAYQKYLAQKPYAGILSESMKQVSYLASIVRYGETP
ETSFNQWAWNLILRLKLHKNDYGIQPNCPAVPFSVTVPDMTESPTFHPLLKAVKAGMPIG
CYLALSMTAVGHSIEKFCAEGIPLLGILVQSRHLRTVVHVLDKILPLFYPCQYYLLKNEQ
FLSHLLLFLHLDSGVPQGVTQQVTHKVAQHLTGASHGDNVKLLNSMIQAHISVSTQPNEV
GPVAVLEFWVQALISQHLWYREQPILFLMDHLCKAAFQLMQEDCIQKLLYQQHKNALGYH
CDRSLLSSLVSWIVAGNITPSFVEGLATPTQVWFAWTVLNMESIFEEDSQLRRVIEGELV
INSAFTPDQALKKAQTQLKLPIVPSLQRLLIYRWAHQALVTPSDHPLLPLIWQKFFLLYL
HRPGPQYGLPIDGCIGRRFFQSPAHINLLKEMKRRLTEVADFHHAASKALRVPAEGSEGL
PESHSGTPGYLTSPELHKELVRLFNVYILWLEDENFQKGDTYIPSLPKHYDIHRLAKVMQ
NQQDLWMEYLNMERIYHEFQETVGLWTQAKLESHSTPCSLSVQLDFTDPLLAKERVLSNL
RKHEAPQPPLALHPTKPPVPVISSAVLLSQKDATQLVCTDLNLLQQQARTAALRESQQVA
LDGELLDTMPKQYVNREEQTTLHLECRGSSGKKCQGAAVVTVQFEGMHKNEAISQQLHVL
RKEVKQLQAEAAKPPSLNIVEAAVHAENLITALVNAYKLQPTPGIQKVGISLFFTIVDYV
SDETQRHPPTRQFFTSCIEILGQVFISGIKSECRKVLETILKNSRLCSLLSPFFTPNAAP
AEFIQLYEQVVKFLSEDNSDMIFMLLTKFDLKQWLSATKPPLSDRTRLLESIHLALTAWG
LEPDEDILMPFNLFCKHWTYLLLYQFPDQYSDILRLLMQSSAEQLLSPECWKATLRALGC
CAPSCQQGAASTEGAVLPSSSDALLSDKQVMETIQWLSDFFYKLRLSKMDFKSFGLFSKW
SPYMADVKTFLGYLVKRLIDLEMTCLAQDPTASRKTVLKSLHSVIIQLFKPWILVLEDNE
SSQQRHYPWLESDTVVASSIVQLFTDCIDSLHESFKDKLLPGDAGALWLHLMHYCEACTA
PKMPEFILYAFHSTYRKLPWKDLHPDQMLMEAFFKVERGSPKSCFLFLGSVLCEVNWVSV
LSDAWNSSPHPETRSMIVCLLFMMILLAKEVQLVDQTDSPLLSLLGQTSSLSWHLVDIVS
YQSVLSYFSSHYPPSIILAKESYAELIMKLLKVSAGLSIPTDSQKHLDAVPKCQAFTHQM
VQFLSTLEQNGKITLAVLEQEMSKLLDDIIVFNPPDMDSQTRHMALSSLFMEVLMMMNNA
TIPTAEFLRGSIRTWIGQKMHGLVVLPLLTAACQSLASVRHMAETTEACITAYFKESPLN
QNSGWGPILVSLQVPELTMEEFLQECLTLGSYLTLYVYLLQCLNSEQTLRNEMKVLLILS
KWLEQVYPSSVEEEAKLFLWWHQVLQLSLIQTEQNDSVLTESVIRILLLVQSRQNLVAEE
RLSSGILGAIGFGRKSPLSNRFRVVARSMAAFLSVQVPMEDQIRLRPGSELHLTPKAQQA
LNALESMASSKQYVEYQDQILQATQFIRHPGHCLQDGKSFLALLVNCLYPEVHYLDHIR
>sp|Q9NRA8|4ET_HUMAN Eukaryotic translation initiation factor 4E transporter OS=Homo sapiens OX=9606 GN=EIF4ENIF1 PE=1 SV=2
MDRRSMGETESGDAFLDLKKPPASKCPHRYTKEELLDIKELPHSKQRPSCLSEKYDSDGV
WDPEKWHASLYPASGRSSPVESLKKELDTDRPSLVRRIVDPRERVKEDDLDVVLSPQRRS
FGGGCHVTAAVSSRRSGSPLEKDSDGLRLLGGRRIGSGRIISARTFEKDHRLSDKDLRDL
RDRDRERDFKDKRFRREFGDSKRVFGERRRNDSYTEEEPEWFSAGPTSQSETIELTGFDD
KILEEDHKGRKRTRRRTASVKEGIVECNGGVAEEDEVEVILAQEPAADQEVPRDAVLPEQ
SPGDFDFNEFFNLDKVPCLASMIEDVLGEGSVSASRFSRWFSNPSRSGSRSSSLGSTPHE
ELERLAGLEQAILSPGQNSGNYFAPIPLEDHAENKVDILEMLQKAKVDLKPLLSSLSANK
EKLKESSHSGVVLSVEEVEAGLKGLKVDQQVKNSTPFMAEHLEETLSAVTNNRQLKKDGD
MTAFNKLVSTMKASGTLPSQPKVSRNLESHLMSPAEIPGQPVPKNILQELLGQPVQRPAS
SNLLSGLMGSLEPTTSLLGQRAPSPPLSQVFQTRAASADYLRPRIPSPIGFTPGPQQLLG
DPFQGMRKPMSPITAQMSQLELQQAALEGLALPHDLAVQAANFYQPGFGKPQVDRTRDGF
RNRQQRVTKSPAPVHRGNSSSPAPAASITSMLSPSFTPTSVIRKMYESKEKSKEEPASGK
AALGDSKEDTQKASEENLLSSSSVPSADRDSSPTTNSKLSALQRSSCSTPLSQANRYTKE
QDYRPKATGRKTPTLASPVPTTPFLRPVHQVPLVPHVPMVRPAHQLHPGLVQRMLAQGVH
PQHLPSLLQTGVLPPGMDLSHLQGISGPILGQPFYPLPAASHPLLNPRPGTPLHLAMVQQ
QLQRSVLHPPGSGSHAAAVSVQTTPQNVPSRSGLPHMHSQLEHRPSQRSSSPVGLAKWFG
SDVLQQPLPSMPAKVISVDELEYRQ
>sp|O95841|ANGL1_HUMAN Angiopoietin-related protein 1 OS=Homo sapiens OX=9606 GN=ANGPTL1 PE=2 SV=1
MKTFTWTLGVLFFLLVDTGHCRGGQFKIKKINQRRYPRATDGKEEAKKCAYTFLVPEQRI
TGPICVNTKGQDASTIKDMITRMDLENLKDVLSRQKREIDVLQLVVDVDGNIVNEVKLLR
KESRNMNSRVTQLYMQLLHEIIRKRDNSLELSQLENKILNVTTEMLKMATRYRELEVKYA
SLTDLVNNQSVMITLLEEQCLRIFSRQDTHVSPPLVQVVPQHIPNSQQYTPGLLGGNEIQ
RDPGYPRDLMPPPDLATSPTKSPFKIPPVTFINEGPFKDCQQAKEAGHSVSGIYMIKPEN
SNGPMQLWCENSLDPGGWTVIQKRTDGSVNFFRNWENYKKGFGNIDGEYWLGLENIYMLS
NQDNYKLLIELEDWSDKKVYAEYSSFRLEPESEFYRLRLGTYQGNAGDSMMWHNGKQFTT
LDRDKDMYAGNCAHFHKGGWWYNACAHSNLNGVWYRGGHYRSKHQDGIFWAEYRGGSYSL
RAVQMMIKPID
>sp|Q6UWZ7|ABRX1_HUMAN BRCA1-A complex subunit Abraxas 1 OS=Homo sapiens OX=9606 GN=ABRAXAS1 PE=1 SV=2
MEGESTSAVLSGFVLGALAFQHLNTDSDTEGFLLGEVKGEAKNSITDSQMDDVEVVYTID
IQKYIPCYQLFSFYNSSGEVNEQALKKILSNVKKNVVGWYKFRRHSDQIMTFRERLLHKN
LQEHFSNQDLVFLLLTPSIITESCSTHRLEHSLYKPQKGLFHRVPLVVANLGMSEQLGYK
TVSGSCMSTGFSRAVQTHSSKFFEEDGSLKEVHKINEMYASLQEELKSICKKVEDSEQAV
DKLVKDVNRLKREIEKRRGAQIQAAREKNIQKDPQENIFLCQALRTFFPNSEFLHSCVMS
LKNRHVSKSSCNYNHHLDVVDNLTLMVEHTDIPEASPASTPQIIKHKALDLDDRWQFKRS
RLLDTQDKRSKADTGSSNQDKASKMSSPETDEEIEKMKGFGEYSRSPTF
>sp|Q96HY6|DDRGK_HUMAN DDRGK domain-containing protein 1 OS=Homo sapiens OX=9606 GN=DDRGK1 PE=1 SV=2
MVAPVWYLVAAALLVGFILFLTRSRGRAASAGQEPLHNEELAGAGRVAQPGPLEPEEPRA
GGRPRRRRDLGSRLQAQRRAQRVAWAEADENEEEAVILAQEEEGVEKPAETHLSGKIGAK
KLRKLEEKQARKAQREAEEAEREERKRLESQREAEWKKEEERLRLEEEQKEEEERKAREE
QAQREHEEYLKLKEAFVVEEEGVGETMTEEQSQSFLTEFINYIKQSKVVLLEDLASQVGL
RTQDTINRIQDLLAEGTITGVIDDRGKFIYITPEELAAVANFIRQRGRVSIAELAQASNS
LIAWGRESPAQAPA
>sp|Q96GQ7|DDX27_HUMAN Probable ATP-dependent RNA helicase DDX27 OS=Homo sapiens OX=9606 GN=DDX27 PE=1 SV=2
MVLAQRRRGGCEKLRAGPQAVLASGSGFCDNMLADLGLIGTIGEDDEVPVEPESDSGDEE
EEGPIVLGRRQKALGKNRSADFNPDFVFTEKEGTYDGSWALADVMSQLKKKRAATTLDEK
IEKVRKKRKTEDKEAKSGKLEKEKEAKEGSEPKEQEDLQENDEEGSEDEASETDYSSADE
NILTKADTLKVKDRKKKKKKGQEAGGFFEDASQYDENLSFQDMNLSRPLLKAITAMGFKQ
PTPIQKACIPVGLLGKDICACAATGTGKTAAFALPVLERLIYKPRQAPVTRVLVLVPTRE
LGIQVHSVTRQLAQFCNITTCLAVGGLDVKSQEAALRAAPDILIATPGRLIDHLHNCPSF
HLSSIEVLILDEADRMLDEYFEEQMKEIIRMCSHHRQTMLFSATMTDEVKDLASVSLKNP
VRIFVNSNTDVAPFLRQEFIRIRPNREGDREAIVAALLTRTFTDHVMLFTQTKKQAHRMH
ILLGLMGLQVGELHGNLSQTQRLEALRRFKDEQIDILVATDVAARGLDIEGVKTVINFTM
PNTIKHYVHRVGRTARAGRAGRSVSLVGEDERKMLKEIVKAAKAPVKARILPQDVILKFR
DKIEKMEKDVYAVLQLEAEEKEMQQSEAQINTAKRLLEKGKEAVVQEPERSWFQTKEERK
KEKIAKALQEFDLALRGKKKRKKFMKDAKKKGEMTAEERSQFEILKAQMFAERLAKRNRR
AKRARAMPEEEPVRGPAKKQKQGKKSVFDEELTNTSKKALKQYRAGPSFEERKQLGLPHQ
RRGGNFKSKSRYKRRK
>sp|Q9H5J4|ELOV6_HUMAN Elongation of very long chain fatty acids protein 6 OS=Homo sapiens OX=9606 GN=ELOVL6 PE=1 SV=1
MNMSVLTLQEYEFEKQFNENEAIQWMQENWKKSFLFSALYAAFIFGGRHLMNKRAKFELR
KPLVLWSLTLAVFSIFGALRTGAYMVYILMTKGLKQSVCDQGFYNGPVSKFWAYAFVLSK
APELGDTIFIILRKQKLIFLHWYHHITVLLYSWYSYKDMVAGGGWFMTMNYGVHAVMYSY
YALRAAGFRVSRKFAMFITLSQITQMLMGCVVNYLVFCWMQHDQCHSHFQNIFWSSLMYL
SYLVLFCHFFFEAYIGKMRKTTKAE
>sp|Q5H9U9|DDX6L_HUMAN Probable ATP-dependent RNA helicase DDX60-like OS=Homo sapiens OX=9606 GN=DDX60L PE=2 SV=2
MGSKDHAVFFREMTQLILNEMPKAGYSSILNDFVESNFFVIDGDSLLVTCLGVKSFKWGQ
NLHFFYLVECYLVDLLSNGGQFTIVFFKDAEYAYFDFPELLSLRTALILHLQHNTNIDVQ
TEFSGCLSQDWKLFLEQHYPYFLIVSEEGLSDLQTYLFNFLIIHSWGMKVNVVLSSGHES
DTLRFYAYTMESTDRNQTFSKENETVIQSAYKSLIQHLEEIRVLVLATHFEHLKWNDMME
EAYQTLFLLQHLWSEGSDIQRVLCVTSCSLSLRMYHRVLVHSNCLSLQEVEDFCRLRCLC
VAFQLHLPLSQRACSRVITCSWIRNSDSFLKMNKWCEYFILSNLNVFGCWNLNLNHVSDL
YDEQLLKNIAFYYEFESTQEPHLNLGDSIRRDYEDLWNVVSHLVKEFNVGKSFPLRTTRR
HFLRQEKSVIQEISLEKMPSVGFIPMTSAVIDEFVGDMMKDLPILKSDDPVVPSLFKQKT
SDELLHWHAQRLLSDDYDRIKCHVDEQSRDPHVLDFLKKIQDYQQFYGKSLESISTKVIV
TQTTRPKEDSSGASGEILQNTKPHQITKKSKKKSFLKEDQNKAQQNDDLLFSIEEEMKNN
LHSGIRKLEDYLTSCASNSVKFGVEMLGLIACFKAWKKHCRGEGKISKDLSIAVQMMKRI
HSLLERYPEILEAEHHQYIAKCLKYLGFNDLANSLDPTLIGDDKNKKKYSIDIGPARFQL
QYMGHYLIRDERKDRDPRVQDFIPNAWQQELLDVVDKNESAVIVAPTSSGKTYASYYCME
KVLRESDVGVVVYVAPAKSLVGQVAATVENRFTKTLPAGRTLCGAFTRDYCHNVLNCQVL
ITVPECFEILLLAPHRQKWVERIRYVIFDEVHYLGREVGAKFWELLLVIIRCPFLVLSAT
INNPNLLTKWLQSVKQYWKQADKIMEEKCISEKQADKCLNFLQDHSYKNQSYEVRLVLYG
ERYNDLEKHICSVKHDDVYFDHFHPCAALTTDIIEKYGFPPDLTLTPQESIQLYDTMAQV
WETWPRAQELCPEEFILFKNKIVIKKLDARKYEENLKAELTNWIKNGQVKKVKRVLKNLS
PDSLSSSKDMVKMFPLLVEKLRQMDKLPAIFFLFKNDDVGKRAGSVCTFLEKTETKSHPH
TECHSYVFAIDEVLEKVRKTQKRITKKNPKKAEKLERKKVYRAEYINFLENLKILEISED
CTYADVKALHTEITRNKDSTLERVLPRVRFTRHGKELKALAQRGIGYHHSSMYFKEKEFV
EILFVKGLIRVVTATETLALGIHMPCKSVVFAQDSVYLDALNYRQMSGRAGRRGQDLLGN
VYFFDIPLPKIKRLLASSVPELRGQFPLSITLVLRLMLLASKGDDPEDAKAKVLSVLKHS
LLSFKRRRAMETLKLYFLFSLQLLIKEDYLNKKGNPKKFAGLASYLHGHEPSNLVFVNFL
KRGLFHNLCKPAWKGSQQFSQDVMEKLVLVLANLFGRKYIPAKFQNANLSFSQSKVILAE
LPEDFKAALYEYNLAVMKDFASFLLIASKSVNMKKEHQLPLSRIKFTGKECEDSQLVSHL
MSCKKGRVAISPFVCLSGNTDNDLLRPETINQVILRTVGVSGTQAPLLWPWKLDNRGRRM
PLNAYVLNFYKHNCLTRLDQKNGMRMGQLLKCLKDFAFNIQAISDSLSELCENKRDNVVL
AFKQLSQTFYEKLQEMQIQMSQNHLE
>sp|Q6ZMW3|EMAL6_HUMAN Echinoderm microtubule-associated protein-like 6 OS=Homo sapiens OX=9606 GN=EML6 PE=2 SV=2
MADRTAPRCQLRLEWVYGYRGHQCRNNLYYTAGKEVVYFVAGVGVVYNTREHSQKFFLGH
NDDIISLALHPDKTLVATGQVGKEPYICIWDSYNVQTVSLLKDVHTHGVACLAFDSDGQR
LASVGLDAKNTVCIWDWRKGKLLASATGHSDRIFDISWDPYQPNRVVSCGVKHIKFWTLC
GNALTAKRGIFGKTGDLQTILCLACAKEDITYSGALNGDIYVWKGLNLVRTIQGAHSAGI
FSMYACEEGFATGGRDGCIRLWDTDFKPITKIDLRETEQGYKGLSIRSVCWKADRLLAGT
QDSEIFEVIVRERDKPMLILQGHCEGELWALALHPKKPLAVTGSDDRSVRLWSLADHALI
ARCNMEEAVRSVAFSPDGSQLALGMKDGSFIVLRVRDMTEVVHIKDRKEVIHEMKFSPDG
SYLAVGSNDGPVDVYAVAQRYKKIGECSKSLSFITHIDWSLDSKYLQTNDGAGERLFYRM
PSGKPLTSKEEIKGIPWASWTCVKGPEVSGIWPKYTEVTDINSVDANYNSSVLVSGDDFG
LVKLFKFPCLKRGAKFRKYVGHSAHVTNVRWSHDFQWVLSTGGADHSVFQWRFIPEGVSN
GMLETAPQEGGADSYSEESDSDLSDVPELDSDIEQEAQINYDRQVYKEDLPQLKQQSKEK
NHAVPFLKREKAPEDSLKLQFIHGYRGYDCRNNLFYTQAGEVVYHIAAVAVVYNRQQHSQ
RLYLGHDDDILSLTIHPVKDYVATGQVGRDAAIHVWDTQTLKCLSLLKGQHQRGVCALDF
SADGKCLVSVGLDDFHSIVFWDWKKGEKIATTRGHKDKIFVVKCNPHHVDKLVTVGIKHI
KFWQQAGGGFTSKRGTFGSVGKLETMMCVSYGRMEDLVFSGAATGDIFIWKDILLLKTVK
AHDGPVFAMYALDKGFVTGGKDGIVELWDDMFERCLKTYAIKRSALSTSSKGLLLEDNPS
IRAITLGHGHILVGTKNGEILEIDKSGPMTLLVQGHMEGEVWGLAAHPLLPICATVSDDK
TLRIWELSAQHRMLAVRKLKKGGRCCAFSPDGKALAVGLNDGSFLVVNADTVEDMVSFHH
RKEMISDIKFSKDTGKYLAVASHDNFVDIYNVLTSKRVGICKGASSYITHIDWDSRGKLL
QVNSGAREQLFFEAPRGKRHIIRPSEIEKIEWDTWTCVLGPTCEGIWPAHSDITDVNAAS
LTKDCSLLATGDDFGFVKLFSYPVKGQHARFKKYVGHSAHVTNVRWLHNDSVLLTVGGAD
TALMIWTREFVGTQESKLVDSEESDTDVEEDGGYDSDVAREKAIDYTTKIYAVSIREMEG
TKPHQQLKEVSVEERPPVSRAAPQPEKLQKNNITKKKKLVEELALDHVFGYRGFDCRNNL
HYLNDGADIIFHTAAAGIVQNLSTGSQSFYLEHTDDILCLTVNQHPKYRNVVATSQIGTT
PSIHIWDAMTKHTLSMLRCFHSKGVNYINFSATGKLLVSVGVDPEHTITVWRWQEGAKVA
SRGGHLERIFVVEFRPDSDTQFVSVGVKHMKFWTLAGSALLYKKGVIGSLGAAKMQTMLS
VAFGANNLTFTGAINGDVYVWKDHFLIRLVAKAHTGPVFTMYTTLRDGLIVTGGKERPTK
EGGAVKLWDQEMKRCRAFQLETGQLVECVRSVCRGKGKILVGTKDGEIIEVGEKNAASNI
LIDGHMEGEIWGLATHPSKDLFISASNDGTARIWDLADKKLLNKVSLGHAARCAAYSPDG
EMVAIGMKNGEFVILLVNSLKVWGKKRDRKSAIQDIRISPDNRFLAVGSSEHTVDFYDLT
QGTNLNRIGYCKDIPSFVIQMDFSADGKYIQVSTGAYKRQVHEVPLGKQVTEAVVIEKIT
WASWTSVLGDEVIGIWPRNADKADVNCACVTHAGLNIVTGDDFGLVKLFDFPCTEKFAKH
KRYFGHSAHVTNIRFSYDDKYVVSTGGDDCSVFVWRCL
>sp|Q8N4Y2|EFC4A_HUMAN EF-hand calcium-binding domain-containing protein 4A OS=Homo sapiens OX=9606 GN=CRACR2B PE=1 SV=3
MASPGKPGADEAQEEEGELEGGSAGPRAAILEQAEELFLLCDKEAKGFITKHDLQGLQSD
LPLTPEQLEAVFESLDRAHTGFLTAREFCLGLGMFVGVASAQGANPCRTPEETFESGGLD
VQGTAGSLDEEEEEEERFHTVLEQLGVAPVLGKQRAVRTLWARLQRERPELLGSFEDVLI
RASACLEEAARERDGLEQALRRRESEHEREVRALYEETEQLREQSRRPPSQNFARGERRS
RLELELQSREQDLERAGLRQRELEQQLHAQAAEHLEAQAQNSQLWRAHEALRTQLEGAQE
QIRRLESEARGRQEQTQRDVVAVSRNMQKEKVSLLRQLELLRELNTRLRDDRDACEARRA
GSSCRKALTTARLPGPTCCCCCCWARPPRRGSGHLPSAR
>sp|A8MWE9|EFCB8_HUMAN EF-hand calcium-binding domain-containing protein 8 OS=Homo sapiens OX=9606 GN=EFCAB8 PE=4 SV=2
MSSEDLAEIPQLQKLSIPHGFQNKEAASSPTPSITLSQVPDLQPGSQLFTEIHLAKIEKM
FEEDINSTGALGMDAFIKAMKKVLSSVSDEMLKELFLKVDSDCEGFVTWQKYVDYMMREF
QGKEDMRKSQYRLHFYLPMTVVPL
>sp|O60739|EIF1B_HUMAN Eukaryotic translation initiation factor 1b OS=Homo sapiens OX=9606 GN=EIF1B PE=1 SV=2
MSTIQNLQSFDPFADATKGDDLLPAGTEDYIHIRIQQRNGRKTLTTVQGIADDYDKKKLV
KAFKKKFACNGTVIEHPEYGEVIQLQGDQRKNICQFLLEVGIVKEEQLKVHGF
>sp|P61568|ENK11_HUMAN Putative endogenous retrovirus group K member 11-1 Env polyprotein OS=Homo sapiens OX=9606 GN=ERVK11-1 PE=5 SV=1
MPGAIDDHCPAQPGEEGTAFNVTMGYKYPPLCLGHATRCIHLETQVWAAYLLERLATGKW
GHLVSGLSLCPLRQMKRGVIGDTPYFQYKPVGKLCPKNFEGPSKTLIWGDCVNSHAVVLK
NDSYALVIDWAPKGYLKNTCSSGGGEFLEATYFISYWEDEDHHPTLHRWFGSFFTLKWED
KDITLHPQGLV
>sp|P49327|FAS_HUMAN Fatty acid synthase OS=Homo sapiens OX=9606 GN=FASN PE=1 SV=3
MEEVVIAGMSGKLPESENLQEFWDNLIGGVDMVTDDDRRWKAGLYGLPRRSGKLKDLSRF
DASFFGVHPKQAHTMDPQLRLLLEVTYEAIVDGGINPDSLRGTHTGVWVGVSGSETSEAL
SRDPETLVGYSMVGCQRAMMANRLSFFFDFRGPSIALDTACSSSLMALQNAYQAIHSGQC
PAAIVGGINVLLKPNTSVQFLRLGMLSPEGTCKAFDTAGNGYCRSEGVVAVLLTKKSLAR
RVYATILNAGTNTDGFKEQGVTFPSGDIQEQLIRSLYQSAGVAPESFEYIEAHGTGTKVG
DPQELNGITRALCATRQEPLLIGSTKSNMGHPEPASGLAALAKVLLSLEHGLWAPNLHFH
SPNPEIPALLDGRLQVVDQPLPVRGGNVGINSFGFGGSNVHIILRPNTQPPPAPAPHATL
PRLLRASGRTPEAVQKLLEQGLRHSQDLAFLSMLNDIAAVPATAMPFRGYAVLGGERGGP
EVQQVPAGERPLWFICSGMGTQWRGMGLSLMRLDRFRDSILRSDEAVKPFGLKVSQLLLS
TDESTFDDIVHSFVSLTAIQIGLIDLLSCMGLRPDGIVGHSLGEVACGYADGCLSQEEAV
LAAYWRGQCIKEAHLPPGAMAAVGLSWEECKQRCPPGVVPACHNSKDTVTISGPQAPVFE
FVEQLRKEGVFAKEVRTGGMAFHSYFMEAIAPPLLQELKKVIREPKPRSARWLSTSIPEA
QWHSSLARTSSAEYNVNNLVSPVLFQEALWHVPEHAVVLEIAPHALLQAVLKRGLKPSCT
IIPLMKKDHRDNLEFFLAGIGRLHLSGIDANPNALFPPVEFPAPRGTPLISPLIKWDHSL
AWDVPAAEDFPNGSGSPSAAIYNIDTSSESPDHYLVDHTLDGRVLFPATGYLSIVWKTLA
RALGLGVEQLPVVFEDVVLHQATILPKTGTVSLEVRLLEASRAFEVSENGNLVVSGKVYQ
WDDPDPRLFDHPESPTPNPTEPLFLAQAEVYKELRLRGYDYGPHFQGILEASLEGDSGRL
LWKDNWVSFMDTMLQMSILGSAKHGLYLPTRVTAIHIDPATHRQKLYTLQDKAQVADVVV
SRWLRVTVAGGVHISGLHTESAPRRQQEQQVPILEKFCFTPHTEEGCLSERAALQEELQL
CKGLVQALQTKVTQQGLKMVVPGLDGAQIPRDPSQQELPRLLSAACRLQLNGNLQLELAQ
VLAQERPKLPEDPLLSGLLDSPALKACLDTAVENMPSLKMKVVEVLAGHGHLYSRIPGLL
SPHPLLQLSYTATDRHPQALEAAQAELQQHDVAQGQWDPADPAPSALGSADLLVCNCAVA
ALGDPASALSNMVAALREGGFLLLHTLLRGHPLGDIVAFLTSTEPQYGQGILSQDAWESL
FSRVSLRLVGLKKSFYGSTLFLCRRPTPQDSPIFLPVDDTSFRWVESLKGILADEDSSRP
VWLKAINCATSGVVGLVNCLRREPGGNRLRCVLLSNLSSTSHVPEVDPGSAELQKVLQGD
LVMNVYRDGAWGAFRHFLLEEDKPEEPTAHAFVSTLTRGDLSSIRWVCSSLRHAQPTCPG
AQLCTVYYASLNFRDIMLATGKLSPDAIPGKWTSQDSLLGMEFSGRDASGKRVMGLVPAK
GLATSVLLSPDFLWDVPSNWTLEEAASVPVVYSTAYYALVVRGRVRPGETLLIHSGSGGV
GQAAIAIALSLGCRVFTTVGSAEKRAYLQARFPQLDSTSFANSRDTSFEQHVLWHTGGKG
VDLVLNSLAEEKLQASVRCLATHGRFLEIGKFDLSQNHPLGMAIFLKNVTFHGVLLDAFF
NESSADWREVWALVQAGIRDGVVRPLKCTVFHGAQVEDAFRYMAQGKHIGKVVVQVLAEE
PEAVLKGAKPKLMSAISKTFCPAHKSYIIAGGLGGFGLELAQWLIQRGVQKLVLTSRSGI
RTGYQAKQVRRWRRQGVQVQVSTSNISSLEGARGLIAEAAQLGPVGGVFNLAVVLRDGLL
ENQTPEFFQDVCKPKYSGTLNLDRVTREACPELDYFVVFSSVSCGRGNAGQSNYGFANSA
MERICEKRRHEGLPGLAVQWGAIGDVGILVETMSTNDTIVSGTLPQRMASCLEVLDLFLN
QPHMVLSSFVLAEKAAAYRDRDSQRDLVEAVAHILGIRDLAAVNLDSSLADLGLDSLMSV
EVRQTLERELNLVLSVREVRQLTLRKLQELSSKADEASELACPTPKEDGLAQQQTQLNLR
SLLVNPEGPTLMRLNSVQSSERPLFLVHPIEGSTTVFHSLASRLSIPTYGLQCTRAAPLD
SIHSLAAYYIDCIRQVQPEGPYRVAGYSYGACVAFEMCSQLQAQQSPAPTHNSLFLFDGS
PTYVLAYTQSYRAKLTPGCEAEAETEAICFFVQQFTDMEHNRVLEALLPLKGLEERVAAA
VDLIIKSHQGLDRQELSFAARSFYYKLRAAEQYTPKAKYHGNVMLLRAKTGGAYGEDLGA
DYNLSQVCDGKVSVHVIEGDHRTLLEGSGLESIISIIHSSLAEPRVSVREG
>sp|Q8N690|DB119_HUMAN Beta-defensin 119 OS=Homo sapiens OX=9606 GN=DEFB119 PE=2 SV=2
MKLLYLFLAILLAIEEPVISGKRHILRCMGNSGICRASCKKNEQPYLYCRNCQSCCLQSY
MRISISGKEENTDWSYEKQWPRLP
>sp|P54753|EPHB3_HUMAN Ephrin type-B receptor 3 OS=Homo sapiens OX=9606 GN=EPHB3 PE=1 SV=2
MARARPPPPPSPPPGLLPLLPPLLLLPLLLLPAGCRALEETLMDTKWVTSELAWTSHPES
GWEEVSGYDEAMNPIRTYQVCNVRESSQNNWLRTGFIWRRDVQRVYVELKFTVRDCNSIP
NIPGSCKETFNLFYYEADSDVASASSPFWMENPYVKVDTIAPDESFSRLDAGRVNTKVRS
FGPLSKAGFYLAFQDQGACMSLISVRAFYKKCASTTAGFALFPETLTGAEPTSLVIAPGT
CIPNAVEVSVPLKLYCNGDGEWMVPVGACTCATGHEPAAKESQCRPCPPGSYKAKQGEGP
CLPCPPNSRTTSPAASICTCHNNFYRADSDSADSACTTVPSPPRGVISNVNETSLILEWS
EPRDLGGRDDLLYNVICKKCHGAGGASACSRCDDNVEFVPRQLGLTERRVHISHLLAHTR
YTFEVQAVNGVSGKSPLPPRYAAVNITTNQAAPSEVPTLRLHSSSGSSLTLSWAPPERPN
GVILDYEMKYFEKSEGIASTVTSQMNSVQLDGLRPDARYVVQVRARTVAGYGQYSRPAEF
ETTSERGSGAQQLQEQLPLIVGSATAGLVFVVAVVVIAIVCLRKQRHGSDSEYTEKLQQY
IAPGMKVYIDPFTYEDPNEAVREFAKEIDVSCVKIEEVIGAGEFGEVCRGRLKQPGRREV
FVAIKTLKVGYTERQRRDFLSEASIMGQFDHPNIIRLEGVVTKSRPVMILTEFMENCALD
SFLRLNDGQFTVIQLVGMLRGIAAGMKYLSEMNYVHRDLAARNILVNSNLVCKVSDFGLS
RFLEDDPSDPTYTSSLGGKIPIRWTAPEAIAYRKFTSASDVWSYGIVMWEVMSYGERPYW
DMSNQDVINAVEQDYRLPPPMDCPTALHQLMLDCWVRDRNLRPKFSQIVNTLDKLIRNAA
SLKVIASAQSGMSQPLLDRTVPDYTTFTTVGDWLDAIKMGRYKESFVSAGFASFDLVAQM
TAEDLLRIGVTLAGHQKKILSSIQDMRLQMNQTLPVQV
>sp|Q6UW88|EPGN_HUMAN Epigen OS=Homo sapiens OX=9606 GN=EPGN PE=1 SV=2
MALGVPISVYLLFNAMTALTEEAAVTVTPPITAQQGNWTVNKTEADNIEGPIALKFSHLC
LEDHNSYCINGACAFHHELEKAICRCFTGYTGERCEHLTLTSYAVDSYEKYIAIGIGVGL
LLSGFLVIFYCYIRKRCLKLKSPYNVCSGERRPL
>sp|Q7L775|EPMIP_HUMAN EPM2A-interacting protein 1 OS=Homo sapiens OX=9606 GN=EPM2AIP1 PE=1 SV=1
MWMTPKRSKMEVDEALVFRPEWTQRYLVVEPPEGDGALCLVCRRLIVATRERDVRRHYEA
EHEYYERYVADGERAALVERLRQGDLPVASFTPEERAARAGLGLCRLLALKGRGWGEGDF
VYQCMEVLLREVLPEHVSVLQGVDLSPDITRQRILSIDRNLRNQLFNRARDFKAYSLALD
DQAFVAYENYLLVFIRGVGPELEVQEDLLTIINLTHHFSVGALMSAILESLQTAGLSLQR
MVGLTTTHTLRMIGENSGLVSYMREKAVSPNCWNVIHYSGFLHLELLSSYDVDVNQIINT
ISEWIVLIKTRGVRRPEFQTLLTESESEHGERVNGRCLNNWLRRGKTLKLIFSLRKEMEA
FLVSVGATTVHFSDKQWLCDFGFLVDIMEHLRELSEELRVSKVFAAAAFDHICTFEVKLN
LFQRHIEEKNLTDFPALREVVDELKQQNKEDEKIFDPDRYQMVICRLQKEFERHFKDLRF
IKKDLELFSNPFNFKPEYAPISVRVELTKLQANTNLWNEYRIKDLGQFYAGLSAESYPII
KGVACKVASLFDSNQICEKAFSYLTRNQHTLSQPLTDEHLQALFRVATTEMEPGWDDLVR
ERNESNP
>sp|Q6BAA4|FCRLB_HUMAN Fc receptor-like B OS=Homo sapiens OX=9606 GN=FCRLB PE=1 SV=1
MWPLTALLLLVPSSGQAATLEKPILSLHPPWTTIFKGERVTLKCDGYHPLLLELQPISTL
WYLGHLLLPSHKKSIEVQTPGVYRCQTRGAPVSDPIHLSVSNDWLILQVPYAPVFEGEPL
VLRCRGWYDKVVYKLHYYHDGQAVRYFHSSANYTVLQARASDSGRYQCSGTMRIPVESAP
MFSAKVAVTVQELFRAPVLRVMGPREARGAALGGVVLRCDTRLHPQKRDTPLQFAFYKYS
RAVRRFDWGAEYTVPEPEVEELESYWCEAATATRSVRKRSPWLQLPGPGSPLDPASTTAP
APWAAALAPGNRPLSFRKPPVSRSVPLVTSVRNTTSTGLQFPASGAPTAGPPACAPPTPL
EQSAGALKPDVDLLLREMQLLKGLLSRVVLELKEPQALRELRGTPETPTSHFAVSPGTPE
TTPVES
>sp|Q99645|EPYC_HUMAN Epiphycan OS=Homo sapiens OX=9606 GN=EPYC PE=2 SV=3
MKTLAGLVLGLVIFDAAVTAPTLESINYDSETYDATLEDLDNLYNYENIPVDKVEIEIAT
VMPSGNRELLTPPPQPEKAQEEEEEEESTPRLIDGSSPQEPEFTGVLGPHTNEDFPTCLL
CTCISTTVYCDDHELDAIPPLPKNTAYFYSRFNRIKKINKNDFASLSDLKRIDLTSNLIS
EIDEDAFRKLPQLRELVLRDNKIRQLPELPTTLTFIDISNNRLGRKGIKQEAFKDMYDLH
HLYLTDNNLDHIPLPLPENLRALHLQNNNILEMHEDTFCNVKNLTYIRKALEDIRLDGNP
INLSKTPQAYMCLPRLPVGSLV
>sp|Q8N3F9|G137C_HUMAN Integral membrane protein GPR137C OS=Homo sapiens OX=9606 GN=GPR137C PE=2 SV=2
MRVSVPGPAAAAAPAAGREPSTPGGGSGGGGAVAAASGAAVPGSVQLALSVLHALLYAAL
FAFAYLQLWRLLLYRERRLSYQSLCLFLCLLWAALRTTLFSAAFSLSGSLPLLRPPAHLH
FFPHWLLYCFPSCLQFSTLCLLNLYLAEVICKVRCATELDRHKILLHLGFIMASLLFLVV
NLTCAMLVHGDVPENQLKWTVFVRALINDSLFILCAISLVCYICKITKMSSANVYLESKG
MSLCQTVVVGSVVILLYSSRACYNLVVVTISQDTLESPFNYGWDNLSDKAHVEDISGEEY
IVFGMVLFLWEHVPAWSVVLFFRAQRLNQNLAPAGMINSHSYSSRAYFFDNPRRYDSDDD
LPRLGSSREGSLPNSQSLGWYGTMTGCGSSSYTVTPHLNGPMTDTAPLLFTCSNLDLNNH
HSLYVTPQN
>sp|Q86X60|FA72B_HUMAN Protein FAM72B OS=Homo sapiens OX=9606 GN=FAM72B PE=2 SV=2
MSTNICSFKDRCVSILCCKFCKQVLSSRGMKAVLLADTEIDLFSTDIPPTNAVDFTGRCY
FTKICKCKLKDIACLKCGNIVGYHVIVPCSSCLPSCNNGHFWMFHSQAVYDINRLDSTGV
NILLWGNLPEIEESTDEDVLNISAEECIR
>sp|P06132|DCUP_HUMAN Uroporphyrinogen decarboxylase OS=Homo sapiens OX=9606 GN=UROD PE=1 SV=2
MEANGLGPQGFPELKNDTFLRAAWGEETDYTPVWCMRQAGRYLPEFRETRAAQDFFSTCR
SPEACCELTLQPLRRFPLDAAIIFSDILVVPQALGMEVTMVPGKGPSFPEPLREEQDLER
LRDPEVVASELGYVFQAITLTRQRLAGRVPLIGFAGAPWTLMTYMVEGGGSSTMAQAKRW
LYQRPQASHQLLRILTDALVPYLVGQVVAGAQALQLFESHAGHLGPQLFNKFALPYIRDV
AKQVKARLREAGLAPVPMIIFAKDGHFALEELAQAGYEVVGLDWTVAPKKARECVGKTVT
LQGNLDPCALYASEEEIGQLVKQMLDDFGPHRYIANLGHGLYPDMDPEHVGAFVDAVHKH
SRLLRQN
>sp|P02792|FRIL_HUMAN Ferritin light chain OS=Homo sapiens OX=9606 GN=FTL PE=1 SV=2
MSSQIRQNYSTDVEAAVNSLVNLYLQASYTYLSLGFYFDRDDVALEGVSHFFRELAEEKR
EGYERLLKMQNQRGGRALFQDIKKPAEDEWGKTPDAMKAAMALEKKLNQALLDLHALGSA
RTDPHLCDFLETHFLDEEVKLIKKMGDHLTNLHRLGGPEAGLGEYLFERLTLKHD
>sp|Q03468|ERCC6_HUMAN DNA excision repair protein ERCC-6 OS=Homo sapiens OX=9606 GN=ERCC6 PE=1 SV=1
MPNEGIPHSSQTQEQDCLQSQPVSNNEEMAIKQESGGDGEVEEYLSFRSVGDGLSTSAVG
CASAAPRRGPALLHIDRHQIQAVEPSAQALELQGLGVDVYDQDVLEQGVLQQVDNAIHEA
SRASQLVDVEKEYRSVLDDLTSCTTSLRQINKIIEQLSPQAATSRDINRKLDSVKRQKYN
KEQQLKKITAKQKHLQAILGGAEVKIELDHASLEEDAEPGPSSLGSMLMPVQETAWEELI
RTGQMTPFGTQIPQKQEKKPRKIMLNEASGFEKYLADQAKLSFERKKQGCNKRAARKAPA
PVTPPAPVQNKNKPNKKARVLSKKEERLKKHIKKLQKRALQFQGKVGLPKARRPWESDMR
PEAEGDSEGEESEYFPTEEEEEEEDDEVEGAEADLSGDGTDYELKPLPKGGKRQKKVPVQ
EIDDDFFPSSGEEAEAASVGEGGGGGRKVGRYRDDGDEDYYKQRLRRWNKLRLQDKEKRL
KLEDDSEESDAEFDEGFKVPGFLFKKLFKYQQTGVRWLWELHCQQAGGILGDEMGLGKTI
QIIAFLAGLSYSKIRTRGSNYRFEGLGPTVIVCPTTVMHQWVKEFHTWWPPFRVAILHET
GSYTHKKEKLIRDVAHCHGILITSYSYIRLMQDDISRYDWHYVILDEGHKIRNPNAAVTL
ACKQFRTPHRIILSGSPMQNNLRELWSLFDFIFPGKLGTLPVFMEQFSVPITMGGYSNAS
PVQVKTAYKCACVLRDTINPYLLRRMKSDVKMSLSLPDKNEQVLFCRLTDEQHKVYQNFV
DSKEVYRILNGEMQIFSGLIALRKICNHPDLFSGGPKNLKGLPDDELEEDQFGYWKRSGK
MIVVESLLKIWHKQGQRVLLFSQSRQMLDILEVFLRAQKYTYLKMDGTTTIASRQPLITR
YNEDTSIFVFLLTTRVGGLGVNLTGANRVVIYDPDWNPSTDTQARERAWRIGQKKQVTVY
RLLTAGTIEEKIYHRQIFKQFLTNRVLKDPKQRRFFKSNDLYELFTLTSPDASQSTETSA
IFAGTGSDVQTPKCHLKRRIQPAFGADHDVPKRKKFPASNISVNDATSSEEKSEAKGAEV
NAVTSNRSDPLKDDPHMSSNVTSNDRLGEETNAVSGPEELSVISGNGECSNSSGTGKTSM
PSGDESIDEKLGLSYKRERPSQAQTEAFWENKQMENNFYKHKSKTKHHSVAEEETLEKHL
RPKQKPKNSKHCRDAKFEGTRIPHLVKKRRYQKQDSENKSEAKEQSNDDYVLEKLFKKSV
GVHSVMKHDAIMDGASPDYVLVEAEANRVAQDALKALRLSRQRCLGAVSGVPTWTGHRGI
SGAPAGKKSRFGKKRNSNFSVQHPSSTSPTEKCQDGIMKKEGKDNVPEHFSGRAEDADSS
SGPLASSSLLAKMRARNHLILPERLESESGHLQEASALLPTTEHDDLLVEMRNFIAFQAH
TDGQASTREILQEFESKLSASQSCVFRELLRNLCTFHRTSGGEGIWKLKPEYC
>sp|Q99999|G3ST1_HUMAN Galactosylceramide sulfotransferase OS=Homo sapiens OX=9606 GN=GAL3ST1 PE=1 SV=1
MLPPQKKPWESMAKGLVLGALFTSFLLLVYSYAVPPLHAGLASTTPEAAASCSPPALEPE
AVIRANGSAGECQPRRNIVFLKTHKTASSTLLNILFRFGQKHRLKFAFPNGRNDFDYPTF
FARSLVQDYRPGACFNIICNHMRFHYDEVRGLVPTNAIFITVLRDPARLFESSFHYFGPV
VPLTWKLSAGDKLTEFLQDPDRYYDPNGFNAHYLRNLLFFDLGYDNSLDPSSPQVQEHIL
EVERRFHLVLLQEYFDESLVLLKDLLCWELEDVLYFKLNARRDSPVPRLSGELYGRATAW
NMLDSHLYRHFNASFWRKVEAFGRERMAREVAALRHANERMRTICIDGGHAVDAAAIQDE
AMQPWQPLGTKSILGYNLKKSIGQRHAQLCRRMLTPEIQYLMDLGANLWVTKLWKFIRDF
LRW
>sp|Q13011|ECH1_HUMAN Delta(3,5)-Delta(2,4)-dienoyl-CoA isomerase, mitochondrial OS=Homo sapiens OX=9606 GN=ECH1 PE=1 SV=2
MAAGIVASRRLRDLLTRRLTGSNYPGLSISLRLTGSSAQEEASGVALGEAPDHSYESLRV
TSAQKHVLHVQLNRPNKRNAMNKVFWREMVECFNKISRDADCRAVVISGAGKMFTAGIDL
MDMASDILQPKGDDVARISWYLRDIITRYQETFNVIERCPKPVIAAVHGGCIGGGVDLVT
ACDIRYCAQDAFFQVKEVDVGLAADVGTLQRLPKVIGNQSLVNELAFTARKMMADEALGS
GLVSRVFPDKEVMLDAALALAAEISSKSPVAVQSTKVNLLYSRDHSVAESLNYVASWNMS
MLQTQDLVKSVQATTENKELKTVTFSKL
>sp|A6NFQ7|DPRX_HUMAN Divergent paired-related homeobox OS=Homo sapiens OX=9606 GN=DPRX PE=3 SV=1
MPGSEDLRKGKDQMHSHRKRTMFTKKQLEDLNILFNENPYPNPSLQKEMASKIDIHPTVL
QVWFKNHRAKLKKAKCKHIHQKQETPQPPIPEGGVSTSVGLRNADTLPRLPNAAHPIGLV
YTGHRVPSFQLILYPNLKVPANDFIGHRIVHFGCCRDPNIYCLYPILESQVCAPSFHSGS
PACSSNQSRER
>sp|Q8NEV8|EXPH5_HUMAN Exophilin-5 OS=Homo sapiens OX=9606 GN=EXPH5 PE=1 SV=3
MTKVPPAFDFSFLNDEEARKILQVLERNEELQRAEKDRISKLQKTKRDIRWLQGVTGEWF
EEIQRKKFCNETDVSQMLKQPLTYRLSKEMAKNDPIELPTSRSKNVTNQKKPTPFSSRMS
FRSSFASLFSFRKSGKETSKLPSLGQKGCDGHAGPPMPVRGAAVQAKIYNSPLENHLVDS
TFVPKPAVMREESGMPPPWDASLLENEFFQVLDDLDSKLAQEQSASSVNTRTPLNYGSRT
QFGHFYSSGNRHGNITERHKKHYNETSNMSIYDILRPGTPREGFKTFSPRTSTIYDMYRT
REPRVFKEDYVQKNTFGSTSLCFDSRQRSALPATGHFTARSLHFPATTQSKSGFIPPRHQ
QSPKRTPLSSIIWNRSDSSRDRENQEEFLRAPSPMEIDPADKYVYPRGFQENKRYESYHS
QNVYQRVSLNAPMENAMSPDTFENSENMPFYHQSNTFTRSFFSNTFGRSGEQRRFGQGPF
WGQEKGHSFWSDFHRSRKSFSSSDRDFEMISMEANSVSAIHGHNVSSEHWESFSSGYGTD
VSRGQEEPHPWQFDFQRSTLDSMVVSHGNETQLTPHFGTPNVCSMTGSSYHVKSSELVSQ
QDSSPVEVHINKEASSFGIAQTLASSFKTSFSQISDDRRNPQSPNLQNPTVTLQKIFPNK
PASHPMRSHTEVTVTSSNSVDSLPLAKSQPNILVTEVNNEKDLNESISEEDKQLSKMDQT
NKAGEIPQPVSQTGISNSLPDFQNPLSQDSAKSNGFGFNASTIISSKKSPRVFSRKDTSK
MYIPHTDKSNDIKQDKRFTENRKLGSTASLPFIQEHRTPPSFPRTDQGCHQELTVNNEDI
SRIITNNHWSSALTDTQNAQYSKCKLTPGHKTSCDSLDLSSAALPDSSPSKNSSLDAPVV
PSTTVFSRRSPSDKDPSLGEREEKDNAGKNQKNQFIVSHSENQERNDSPVPTHDEVVDVK
CHSHSPFRNERGKGKIRHHISCIEKLSKTESISVPTSDHRSLIEANQSNSKVSELDTIYC
TLPRKSSSFLIHGRQSGSKIMAASLRNGPPPFQIKNNVEDAMGNYMLNKFSPSSPESANE
CSKVLSDSALEAPEATERMTNVKSSGSTSVRKGPLPFLINRAMSCPSGEPHASTGREGRK
KPLTSGMDASELTPRAWERIISPVESDSSVRDCSLTKRQHQKENFQEYTEKEGKMAASRR
SVFALSNEDPLPFCSDLSGKERGKTLHKVKTTSTFSVSGDEDNVKCLEVVSIYYTLPRKP
SKKFCNLLQQYTQNTNLLIESPQVETETFPNALEKDKQNYSTREQSGTPSCENLKMSVNS
DQTLTTENMTAFRLSNRGPLAPTLQEMASVEAAVSLPEEESKAREIFSDNLAKTPLGDSE
NKKERGKKLQSETLHTSLMLQRKNVSEEKSENCQQSINSSNSGPSSLPALSEVNIGNSQT
RRSSWECTGSGRAIPFTGSGKCPQKDHTSTAVGDGSSGSQPREGRGDIGTNCQKMTNKTL
SHSESQVFALTPALHKLQLGEETQSDEPNLESLQSEPRELPQRSQEANMTESRKAEDEMQ
KSAWDQPSLPEGNKNKTNLDDLVKGENRSSVKHRLAAMSKASRKFPAKDVSPRRHVATIF
PQSGSRSGFDHLSLGTVECNPLFPEPTPKSAESIGESRLSENGKHVKKSENLLPITVLPN
REPSTHVSNQKSNSISQRHQNEFKNVSESPSKHENSKDVTAAQNLVRESGAPSPITFTSL
REAEFSDNQRRLSPPFPLEPAQKSRVSSPLASFLQQQRSASSLEWEPEPHLYRSKSLKSI
NVHGDLLRKSHPPKVRERHFSESTSIDNALSRLTLGNEFSVNNGYSRRFRSFSELPSCDG
NESWAYRSGTKTGPRSAISIYRPIDYGIFGKEQQLAFLENVKRSLTQGRLWKPSFLKNPG
FLKDDLRNPPNPSESLSSNSPSSQVPEDGLSPSEPLNIYEDDPVDSNCDTDTTTDDEYYL
DENDKESEL
>sp|Q16555|DPYL2_HUMAN Dihydropyrimidinase-related protein 2 OS=Homo sapiens OX=9606 GN=DPYSL2 PE=1 SV=1
MSYQGKKNIPRITSDRLLIKGGKIVNDDQSFYADIYMEDGLIKQIGENLIVPGGVKTIEA
HSRMVIPGGIDVHTRFQMPDQGMTSADDFFQGTKAALAGGTTMIIDHVVPEPGTSLLAAF
DQWREWADSKSCCDYSLHVDISEWHKGIQEEMEALVKDHGVNSFLVYMAFKDRFQLTDCQ
IYEVLSVIRDIGAIAQVHAENGDIIAEEQQRILDLGITGPEGHVLSRPEEVEAEAVNRAI
TIANQTNCPLYITKVMSKSSAEVIAQARKKGTVVYGEPITASLGTDGSHYWSKNWAKAAA
FVTSPPLSPDPTTPDFLNSLLSCGDLQVTGSAHCTFNTAQKAVGKDNFTLIPEGTNGTEE
RMSVIWDKAVVTGKMDENQFVAVTSTNAAKVFNLYPRKGRIAVGSDADLVIWDPDSVKTI
SAKTHNSSLEYNIFEGMECRGSPLVVISQGKIVLEDGTLHVTEGSGRYIPRKPFPDFVYK
RIKARSRLAELRGVPRGLYDGPVCEVSVTPKTVTPASSAKTSPAKQQAPPVRNLHQSGFS
LSGAQIDDNIPRRTTQRIVAPPGGRANITSLG
>sp|Q969X5|ERGI1_HUMAN Endoplasmic reticulum-Golgi intermediate compartment protein 1 OS=Homo sapiens OX=9606 GN=ERGIC1 PE=1 SV=1
MPFDFRRFDIYRKVPKDLTQPTYTGAIISICCCLFILFLFLSELTGFITTEVVNELYVDD
PDKDSGGKIDVSLNISLPNLHCELVGLDIQDEMGRHEVGHIDNSMKIPLNNGAGCRFEGQ
FSINKVPGNFHVSTHSATAQPQNPDMTHVIHKLSFGDTLQVQNIHGAFNALGGADRLTSN
PLASHDYILKIVPTVYEDKSGKQRYSYQYTVANKEYVAYSHTGRIIPAIWFRYDLSPITV
KYTERRQPLYRFITTICAIIGGTFTVAGILDSCIFTASEAWKKIQLGKMH
>sp|Q14534|ERG1_HUMAN Squalene monooxygenase OS=Homo sapiens OX=9606 GN=SQLE PE=1 SV=3
MWTFLGIATFTYFYKKFGDFITLANREVLLCVLVFLSLGLVLSYRCRHRNGGLLGRQQSG
SQFALFSDILSGLPFIGFFWAKSPPESENKEQLEARRRRKGTNISETSLIGTAACTSTSS
QNDPEVIIVGAGVLGSALAAVLSRDGRKVTVIERDLKEPDRIVGEFLQPGGYHVLKDLGL
GDTVEGLDAQVVNGYMIHDQESKSEVQIPYPLSENNQVQSGRAFHHGRFIMSLRKAAMAE
PNAKFIEGVVLQLLEEDDVVMGVQYKDKETGDIKELHAPLTVVADGLFSKFRKSLVSNKV
SVSSHFVGFLMKNAPQFKANHAELILANPSPVLIYQISSSETRVLVDIRGEMPRNLREYM
VEKIYPQIPDHLKEPFLEATDNSHLRSMPASFLPPSSVKKRGVLLLGDAYNMRHPLTGGG
MTVAFKDIKLWRKLLKGIPDLYDDAAIFEAKKSFYWARKTSHSFVVNILAQALYELFSAT
DDSLHQLRKACFLYFKLGGECVAGPVGLLSVLSPNPLVLIGHFFAVAIYAVYFCFKSEPW
ITKPRALLSSGAVLYKACSVIFPLIYSEMKYMVH
>sp|P84090|ERH_HUMAN Enhancer of rudimentary homolog OS=Homo sapiens OX=9606 GN=ERH PE=1 SV=1
MSHTILLVQPTKRPEGRTYADYESVNECMEGVCKMYEEHLKRMNPNSPSITYDISQLFDF
IDDLADLSCLVYRADTQTYQPYNKDWIKEKIYVLLRRQAQQAGK
>sp|Q9Y282|ERGI3_HUMAN Endoplasmic reticulum-Golgi intermediate compartment protein 3 OS=Homo sapiens OX=9606 GN=ERGIC3 PE=1 SV=1
MEALGKLKQFDAYPKTLEDFRVKTCGGATVTIVSGLLMLLLFLSELQYYLTTEVHPELYV
DKSRGDKLKINIDVLFPHMPCAYLSIDAMDVAGEQQLDVEHNLFKQRLDKDGIPVSSEAE
RHELGKVEVTVFDPDSLDPDRCESCYGAEAEDIKCCNTCEDVREAYRRRGWAFKNPDTIE
QCRREGFSQKMQEQKNEGCQVYGFLEVNKVAGNFHFAPGKSFQQSHVHVHDLQSFGLDNI
NMTHYIQHLSFGEDYPGIVNPLDHTNVTAPQASMMFQYFVKVVPTVYMKVDGEVLRTNQF
SVTRHEKVANGLLGDQGLPGVFVLYELSPMMVKLTEKHRSFTHFLTGVCAIIGGMFTVAG
LIDSLIYHSARAIQKKIDLGKTT
>sp|Q9BPU6|DPYL5_HUMAN Dihydropyrimidinase-related protein 5 OS=Homo sapiens OX=9606 GN=DPYSL5 PE=1 SV=1
MLANSASVRILIKGGKVVNDDCTHEADVYIENGIIQQVGRELMIPGGAKVIDATGKLVIP
GGIDTSTHFHQTFMNATCVDDFYHGTKAALVGGTTMIIGHVLPDKETSLVDAYEKCRGLA
DPKVCCDYALHVGITWWAPKVKAEMETLVREKGVNSFQMFMTYKDLYMLRDSELYQVLHA
CKDIGAIARVHAENGELVAEGAKEALDLGITGPEGIEISRPEELEAEATHRVITIANRTH
CPIYLVNVSSISAGDVIAAAKMQGKVVLAETTTAHATLTGLHYYHQDWSHAAAYVTVPPL
RLDTNTSTYLMSLLANDTLNIVASDHRPFTTKQKAMGKEDFTKIPHGVSGVQDRMSVIWE
RGVVGGKMDENRFVAVTSSNAAKLLNLYPRKGRIIPGADADVVVWDPEATKTISASTQVQ
GGDFNLYENMRCHGVPLVTISRGRVVYENGVFMCAEGTGKFCPLRSFPDTVYKKLVQREK
TLKVRGVDRTPYLGDVAVVVHPGKKEMGTPLADTPTRPVTRHGGMRDLHESSFSLSGSQI
DDHVPKRASARILAPPGGRSSGIW
>sp|Q9BY21|GPR87_HUMAN G-protein coupled receptor 87 OS=Homo sapiens OX=9606 GN=GPR87 PE=2 SV=1
MGFNLTLAKLPNNELHGQESHNSGNRSDGPGKNTTLHNEFDTIVLPVLYLIIFVASILLN
GLAVWIFFHIRNKTSFIFYLKNIVVADLIMTLTFPFRIVHDAGFGPWYFKFILCRYTSVL
FYANMYTSIVFLGLISIDRYLKVVKPFGDSRMYSITFTKVLSVCVWVIMAVLSLPNIILT
NGQPTEDNIHDCSKLKSPLGVKWHTAVTYVNSCLFVAVLVILIGCYIAISRYIHKSSRQF
ISQSSRKRKHNQSIRVVVAVFFTCFLPYHLCRIPFTFSHLDRLLDESAQKILYYCKEITL
FLSACNVCLDPIIYFFMCRSFSRRLFKKSNIRTRSESIRSLQSVRRSEVRIYYDYTDV
>sp|Q8IX18|DHX40_HUMAN Probable ATP-dependent RNA helicase DHX40 OS=Homo sapiens OX=9606 GN=DHX40 PE=1 SV=2
MSRFPAVAGRAPRRQEEGERSRDLQEERLSAVCIADREEKGCTSQEGGTTPTFPIQKQRK
KIIQAVRDNSFLIVTGNTGSGKTTQLPKYLYEAGFSQHGMIGVTQPRKVAAISVAQRVAE
EMKCTLGSKVGYQVRFDDCSSKETAIKYMTDGCLLKHILGDPNLTKFSVIILDEAHERTL
TTDILFGLLKKLFQEKSPNRKEHLKVVVMSATMELAKLSAFFGNCPIFDIPGRLYPVREK
FCNLIGPRDRENTAYIQAIVKVTMDIHLNEMAGDILVFLTGQFEIEKSCELLFQMAESVD
YDYDVQDTTLDGLLILPCYGSMTTDQQRRIFLPPPPGIRKCVISTNISATSLTIDGIRYV
VDGGFVKQLNHNPRLGLDILEVVPISKSEALQRSGRAGRTSSGKCFRIYSKDFWNQCMPD
HVIPEIKRTSLTSVVLTLKCLAIHDVIRFPYLDPPNERLILEALKQLYQCDAIDRSGHVT
RLGLSMVEFPLPPHLTCAVIKAASLDCEDLLLPIAAMLSVENVFIRPVDPEYQKEAEQRH
RELAAKAGGFNDFATLAVIFEQCKSSGAPASWCQKHWIHWRCLFSAFRVEAQLRELIRKL
KQQSDFPKETFEGPKHEVLRRCLCAGYFKNVARRSVGRTFCTMDGRGSPVHIHPSSALHE
QETKLEWIIFHEVLVTTKVYARIVCPIRYEWVRDLLPKLHEFNAHDLSSVARREVREDAR
RRWTNKENVKQLKDGISKDVLKKMQRRNDDKSISDARARFLERKQQRTQDHSDTRKETG
>sp|Q96KT0|FAAS1_HUMAN Uncharacterized protein FAM167A-AS1 OS=Homo sapiens OX=9606 GN=FAM167A-AS1 PE=4 SV=1
MGRSPCFFKSFKGKLHKDRSPDPSTLASPHPSTEARRPVEAGSAEWTWGWMKRLPPASLS
PGIAMSCYSGDSMLQKYKVKNAYRLHWQGREEPGASTFASLVFQ
>sp|P61579|ERK25_HUMAN Endogenous retrovirus group K member 25 Rec protein OS=Homo sapiens OX=9606 GN=ERVK-25 PE=1 SV=1
MNPSEMQRKAPPRRRRHRNRAPLTHKMNKMVTSEEQMKLPSTKKAEPPTWAQLKKLTQLA
TKYLENTKVTQTPESMLLAALMIVSMVSAGVPNSSEETATIENGP
>sp|Q96DY2|DRC10_HUMAN Dynein regulatory complex protein 10 OS=Homo sapiens OX=9606 GN=IQCD PE=2 SV=2
MALDILAMAPLYQAPAINRIGPKTDPSKRPADPLKPLVLSRTKLTTIEAKRIMSILDEAI
YKVELVTLLSYVASNREDMEGMLGEDVMRAVREHEDLCQVLLENVRCLKEKERQLQEQKE
AEEEGWLRDRLLSIELQKSSLSPLMQQIKDSTKNVLRLLLSNPQAARLLQMQTQGRSAEA
QNFIDSLIELRGFLFEKLLTSPMEARDKAQFLQDISRQNSNNQQIIDTLEKELAERMKNR
NAEVEKENFVIQELKNHLHQVLKFSENSLVRTKQEAEKQQKADFRASQARVAKIQQEILQ
LQSQFYNLVMENREAEQALRKKKYKVETEIENWIQKYDTEMGEKQEELEDLDAVHREEKI
SLEELRRRHKVLVGEFAQIREEREINSKKRMEAEQEMVRMVRAATLIQALWKGYLVRSLL
RSKKKRGKGKAKDKEKGKQKGKEKGKGKK
>sp|Q9UGM5|FETUB_HUMAN Fetuin-B OS=Homo sapiens OX=9606 GN=FETUB PE=1 SV=2
MGLLLPLALCILVLCCGAMSPPQLALNPSALLSRGCNDSDVLAVAGFALRDINKDRKDGY
VLRLNRVNDAQEYRRGGLGSLFYLTLDVLETDCHVLRKKAWQDCGMRIFFESVYGQCKAI
FYMNNPSRVLYLAAYNCTLRPVSKKKIYMTCPDCPSSIPTDSSNHQVLEAATESLAKYNN
ENTSKQYSLFKVTRASSQWVVGPSYFVEYLIKESPCTKSQASSCSLQSSDSVPVGLCKGS
LTRTHWEKFVSVTCDFFESQAPATGSENSAVNQKPTNLPKVEESQQKNTPPTDSPSKAGP
RGSVQYLPDLDDKNSQEKGPQEAFPVHLDLTTNPQGETLDISFLFLEPMEEKLVVLPFPK
EKARTAECPGPAQNASPLVLPP
>sp|P07203|GPX1_HUMAN Glutathione peroxidase 1 OS=Homo sapiens OX=9606 GN=GPX1 PE=1 SV=4
MCAARLAAAAAAAQSVYAFSARPLAGGEPVSLGSLRGKVLLIENVASLUGTTVRDYTQMN
ELQRRLGPRGLVVLGFPCNQFGHQENAKNEEILNSLKYVRPGGGFEPNFMLFEKCEVNGA
GAHPLFAFLREALPAPSDDATALMTDPKLITWSPVCRNDVAWNFEKFLVGPDGVPLRRYS
RRFQTIDIEPDIEALLSQGPSCA
>sp|Q96AQ9|F131C_HUMAN Protein FAM131C OS=Homo sapiens OX=9606 GN=FAM131C PE=1 SV=2
MGSCVSRDLFTSAHKNCPMPQGADPLNPDLPSGRTPTVAPDCVIGKDKQMDFCWDPWQRC
FQTTNGYLSDSRSRPGNYNVAALATSSLVGVVQSIKDHITKPTAMARGRVAHLIEWKGWS
AQPAGWELSPAEDEHYCCLPDELREARFAAGVAEQFAITEATLSAWSSLDEEELHPENSP
QGIVQLQDLESIYLQDSLPSGPSQDDSLQAFSSPSPSPDSCPSPEEPPSTAGIPQPPSPE
LQHRRRLPGAQGPEGGTHPPGSLPSMDSGSLWEEDEVFYN
>sp|Q8WW22|DNJA4_HUMAN DnaJ homolog subfamily A member 4 OS=Homo sapiens OX=9606 GN=DNAJA4 PE=1 SV=1
MVKETQYYDILGVKPSASPEEIKKAYRKLALKYHPDKNPDEGEKFKLISQAYEVLSDPKK
RDVYDQGGEQAIKEGGSGSPSFSSPMDIFDMFFGGGGRMARERRGKNVVHQLSVTLEDLY
NGVTKKLALQKNVICEKCEGVGGKKGSVEKCPLCKGRGMQIHIQQIGPGMVQQIQTVCIE
CKGQGERINPKDRCESCSGAKVIREKKIIEVHVEKGMKDGQKILFHGEGDQEPELEPGDV
IIVLDQKDHSVFQRRGHDLIMKMKIQLSEALCGFKKTIKTLDNRILVITSKAGEVIKHGD
LRCVRDEGMPIYKAPLEKGILIIQFLVIFPEKHWLSLEKLPQLEALLPPRQKVRITDDMD
QVELKEFCPNEQNWRQHREAYEEDEDGPQAGVQCQTA
>sp|Q16676|FOXD1_HUMAN Forkhead box protein D1 OS=Homo sapiens OX=9606 GN=FOXD1 PE=1 SV=1
MTLSTEMSDASGLAEETDIDVVGEGEDEEDEEEEDDDEGGGGGPRLAVPAQRRRRRRSYA
GEDELEDLEEEEDDDDILLAPPAGGSPAPPGPAPAAGAGAGGGGGGGGAGGGGSAGSGAK
NPLVKPPYSYIALITMAILQSPKKRLTLSEICEFISGRFPYYREKFPAWQNSIRHNLSLN
DCFVKIPREPGNPGKGNYWTLDPESADMFDNGSFLRRRKRFKRQPLLPPNAAAAESLLLR
GAGAAGGAGDPAAAAALFPPAPPPPPHAYGYGPYGCGYGLQLPPYAPPSALFAAAAAAAA
AAAFHPHSPPPPPPPHGAAAELARTAFGYRPHPLGAALPGPLPASAAKAGGPGASALARS
PFSIESIIGGSLGPAAAAAAAAQAAAAAQASPSPSPVAAPPAPGSSGGGCAAQAAVGPAA
ALTRSLVAAAAAAASSVSSSAALGTLHQGTALSSVENFTARISNC
>sp|P21917|DRD4_HUMAN D(4) dopamine receptor OS=Homo sapiens OX=9606 GN=DRD4 PE=1 SV=3
MGNRSTADADGLLAGRGPAAGASAGASAGLAGQGAAALVGGVLLIGAVLAGNSLVCVSVA
TERALQTPTNSFIVSLAAADLLLALLVLPLFVYSEVQGGAWLLSPRLCDALMAMDVMLCT
ASIFNLCAISVDRFVAVAVPLRYNRQGGSRRQLLLIGATWLLSAAVAAPVLCGLNDVRGR
DPAVCRLEDRDYVVYSSVCSFFLPCPLMLLLYWATFRGLQRWEVARRAKLHGRAPRRPSG
PGPPSPTPPAPRLPQDPCGPDCAPPAPGLPRGPCGPDCAPAAPSLPQDPCGPDCAPPAPG
LPPDPCGSNCAPPDAVRAAALPPQTPPQTRRRRRAKITGRERKAMRVLPVVVGAFLLCWT
PFFVVHITQALCPACSVPPRLVSAVTWLGYVNSALNPVIYTVFNAEFRNVFRKALRACC
>sp|Q96BN6|F149B_HUMAN Protein FAM149B1 OS=Homo sapiens OX=9606 GN=FAM149B1 PE=2 SV=2
MISRYTRKAVPQSLELKGITKHALNHHPPPEKLEEISPTSDSHEKDTSSQSKSDITRESS
FTSADTGNSLSAFPSYTGAGISTEGSSDFSWGYGELDQNATEKVQTMFTAIDELLYEQKL
SVHTKSLQEECQQWTASFPHLRILGRQIITPSEGYRLYPRSPSAVSASYETTLSQERDST
IFGIRGKKLHFSSSYAHKASSIAKSSSFCSMERDEEDSIIVSEGIIEEYLAFDHIDIEEG
FHGKKSEAATEKQKLGYPPIAPFYCMKEDVLAYVFDSVWCKVVSCMEQLTRSHWEGFASD
DESNVAVTRPDSESSCVLSELHPLVLPRVPQSKVLYITSNPMSLCQASRHQPNVNDLLVH
GMPLQPRNLSLMDKLLDLDDKLLMRPGSSTILSTRNWPNRAVEFSTSSLSYTVQSTRRRN
PPPRTLHPISTSHSCAETPRSVEEILRGARVPVAPDSLSSPSPTPLSRNNLLPPIGTAEV
EHVSTVGPQRQMKPHGDSSRAQSAVVDEPNYQQPQERLLLPDFFPRPNTTQSFLLDTQYR
RSCAVEYPHQARPGRGSAGPQLHGSTKSQSGGRPVSRTRQGP
>sp|A6NJV1|F166C_HUMAN Protein FAM166C OS=Homo sapiens OX=9606 GN=FAM166C PE=3 SV=1
MASRSAGTLLTEFNAAYVPPGLMPGYQGHVPTVAFSFGAPYGTTTLKYFQDHRNRAMEKS
HTPFSQGGHFPTIFSTNPNLLLMERASTRDRWLHKPSYTRFNLDSHRSTELTNFYQMVQQ
HRKYYQDKTGTVPRVPYFAMPVREPERYPLPTVLPPLCPKKKWHLLRLAPENLKTYQTFP
SGKRVSPQERKKRDCYFEFRA
>sp|Q5W0V3|F16B1_HUMAN Protein FAM160B1 OS=Homo sapiens OX=9606 GN=FAM160B1 PE=1 SV=1
MFSKFTSILQHAVEALAPSLPLQEDFVYHWKAITHYYIETSDDKAPVTDTNIPSHLEQML
DILVQEENERESGETGPCMEYLLHHKILETLYTLGKADCPPGMKQQVLVFYTKLLGRIRQ
PLLPHINVHRPVQKLIRLCGEVLATPTENEEIQFLCIVCAKLKQDPYLVNFFLENKMKSL
ASKGVPNVISEDTLKGQDSLSTDTGQSRQPEELSGATGMEQTELEDEPPHQMDHLSTSLD
NLSVTSLPEASVVCPNQDYNLVNSLLNLTRSPDGRIAVKACEGLMLLVSLPEPAAAKCLT
QSTCLCELLTDRLASLYKALPQSVDPLDIETVEAINWGLDSYSHKEDASAFPGKRALISF
LSWFDYCDQLIKEAQKTAAVALAKAVHERFFIGVMEPQLMQTSEMGILTSTALLHRIVRQ
VTSDVLLQEMVFFILGEQREPETLAEISRHPLRHRLIEHCDHISDEISIMTLRMFEHLLQ
KPNEHILYNLVLRNLEERNYTEYKPLCPEDKDVVENGLIAGAVDLEEDPLFTDISPENTL
PNQEWLSSSPPATPDHPKNDGKTEVHKIVNSFLCLVPDDAKSSYHVEGTGYDTYLRDAHR
QFRDYCAICLRWEWPGSPKALEKCNLEAAFFEGHFLKVLFDRMGRILDQPYDVNLQVTSV
LSRLSLFPHPHIHEYLLDPYVNLAPGCRSLFSVIVRVVGDLMLRIQRIQDFTPKLLLVRK
RLLGLEPEGPIIDHITLLEGVIVLEEFCKELAAIAFVKYHASSTP
>sp|Q717R9|CYS1_HUMAN Cystin-1 OS=Homo sapiens OX=9606 GN=CYS1 PE=1 SV=1
MGSGSSRSSRTLRRRRSPESLPAGPGAAALEGGTRRRVPVAAAEVPGAAAEEAPGRDPSP
VAPPDGRDETLRLLDELLAESAAWGPPEPAPRRPARLRPTAVAGSAVCAEQSTEGHPGSG
NVSEAPGSGRKKPERPAAISYDHSEEGLMASIEREYCR
>sp|Q9Y5T4|DJC15_HUMAN DnaJ homolog subfamily C member 15 OS=Homo sapiens OX=9606 GN=DNAJC15 PE=1 SV=2
MAARGVIAPVGESLRYAEYLQPSAKRPDADVDQQRLVRSLIAVGLGVAALAFAGRYAFRI
WKPLEQVITETAKKISTPSFSSYYKGGFEQKMSRREAGLILGVSPSAGKAKIRTAHRRVM
ILNHPDKGGSPYVAAKINEAKDLLETTTKH
>sp|Q14674|ESPL1_HUMAN Separin OS=Homo sapiens OX=9606 GN=ESPL1 PE=1 SV=3
MRSFKRVNFGTLLSSQKEAEELLPALKEFLSNPPAGFPSSRSDAERRQACDAILRACNQQ
LTAKLACPRHLGSLLELAELACDGYLVSTPQRPPLYLERILFVLLRNAAAQGSPEATLRL
AQPLHACLVQCSREAAPQDYEAVARGSFSLLWKGAEALLERRAAFAARLKALSFLVLLED
ESTPCEVPHFASPTACRAVAAHQLFDASGHGLNEADADFLDDLLSRHVIRALVGERGSSS
GLLSPQRALCLLELTLEHCRRFCWSRHHDKAISAVEKAHSYLRNTNLAPSLQLCQLGVKL
LQVGEEGPQAVAKLLIKASAVLSKSMEAPSPPLRALYESCQFFLSGLERGTKRRYRLDAI
LSLFAFLGGYCSLLQQLRDDGVYGGSSKQQQSFLQMYFQGLHLYTVVVYDFAQGCQIVDL
ADLTQLVDSCKSTVVWMLEALEGLSGQELTDHMGMTASYTSNLAYSFYSHKLYAEACAIS
EPLCQHLGLVKPGTYPEVPPEKLHRCFRLQVESLKKLGKQAQGCKMVILWLAALQPCSPE
HMAEPVTFWVRVKMDAARAGDKELQLKTLRDSLSGWDPETLALLLREELQAYKAVRADTG
QERFNIICDLLELSPEETPAGAWARATHLVELAQVLCYHDFTQQTNCSALDAIREALQLL
DSVRPEAQARDQLLDDKAQALLWLYICTLEAKMQEGIERDRRAQAPGNLEEFEVNDLNYE
DKLQEDRFLYSNIAFNLAADAAQSKCLDQALALWKELLTKGQAPAVRCLQQTAASLQILA
ALYQLVAKPMQALEVLLLLRIVSERLKDHSKAAGSSCHITQLLLTLGCPSYAQLHLEEAA
SSLKHLDQTTDTYLLLSLTCDLLRSQLYWTHQKVTKGVSLLLSVLRDPALQKSSKAWYLL
RVQVLQLVAAYLSLPSNNLSHSLWEQLCAQGWQTPEIALIDSHKLLRSIILLLMGSDILS
TQKAAVETSFLDYGENLVQKWQVLSEVLSCSEKLVCHLGRLGSVSEAKAFCLEALKLTTK
LQIPRQCALFLVLKGELELARNDIDLCQSDLQQVLFLLESCTEFGGVTQHLDSVKKVHLQ
KGKQQAQVPCPPQLPEEELFLRGPALELVATVAKEPGPIAPSTNSSPVLKTKPQPIPNFL
SHSPTCDCSLCASPVLTAVCLRWVLVTAGVRLAMGHQAQGLDLLQVVLKGCPEAAERLTQ
ALQASLNHKTPPSLVPSLLDEILAQAYTLLALEGLNQPSNESLQKVLQSGLKFVAARIPH
LEPWRASLLLIWALTKLGGLSCCTTQLFASSWGWQPPLIKSVPGSEPSKTQGQKRSGRGR
QKLASAPLRLNNTSQKGLEGRGLPCTPKPPDRIRQAGPHVPFTVFEEVCPTESKPEVPQA
PRVQQRVQTRLKVNFSDDSDLEDPVSAEAWLAEEPKRRGTASRGRGRARKGLSLKTDAVV
APGSAPGNPGLNGRSRRAKKVASRHCEERRPQRASDQARPGPEIMRTIPEEELTDNWRKM
SFEILRGSDGEDSASGGKTPAPGPEAASGEWELLRLDSSKKKLPSPCPDKESDKDLGPRL
RLPSAPVATGLSTLDSICDSLSVAFRGISHCPPSGLYAHLCRFLALCLGHRDPYATAFLV
TESVSITCRHQLLTHLHRQLSKAQKHRGSLEIADQLQGLSLQEMPGDVPLARIQRLFSFR
ALESGHFPQPEKESFQERLALIPSGVTVCVLALATLQPGTVGNTLLLTRLEKDSPPVSVQ
IPTGQNKLHLRSVLNEFDAIQKAQKENSSCTDKREWWTGRLALDHRMEVLIASLEKSVLG
CWKGLLLPSSEEPGPAQEASRLQELLQDCGWKYPDRTLLKIMLSGAGALTPQDIQALAYG
LCPTQPERAQELLNEAVGRLQGLTVPSNSHLVLVLDKDLQKLPWESMPSLQALPVTRLPS
FRFLLSYSIIKEYGASPVLSQGVDPRSTFYVLNPHNNLSSTEEQFRANFSSEAGWRGVVG
EVPRPEQVQEALTKHDLYIYAGHGAGARFLDGQAVLRLSCRAVALLFGCSSAALAVRGNL
EGAGIVLKYIMAGCPLFLGNLWDVTDRDIDRYTEALLQGWLGAGPGAPLLYYVNQARQAP
RLKYLIGAAPIAYGLPVSLR
>sp|Q6P3W2|DJC24_HUMAN DnaJ homolog subfamily C member 24 OS=Homo sapiens OX=9606 GN=DNAJC24 PE=1 SV=2
MMAVEQMPKKDWYSILGADPSANISDLKQKYQKLILMYHPDKQSTDVPAGTVEECVQKFI
EIDQAWKILGNEETKREYDLQRCEDDLRNVGPVDAQVYLEEMSWNEGDHSFYLSCRCGGK
YSVSKDEAEEVSLISCDTCSLIIELLHYN
>sp|P14324|FPPS_HUMAN Farnesyl pyrophosphate synthase OS=Homo sapiens OX=9606 GN=FDPS PE=1 SV=4
MPLSRWLRSVGVFLLPAPYWAPRERWLGSLRRPSLVHGYPVLAWHSARCWCQAWTEEPRA
LCSSLRMNGDQNSDVYAQEKQDFVQHFSQIVRVLTEDEMGHPEIGDAIARLKEVLEYNAI
GGKYNRGLTVVVAFRELVEPRKQDADSLQRAWTVGWCVELLQAFFLVADDIMDSSLTRRG
QICWYQKPGVGLDAINDANLLEACIYRLLKLYCREQPYYLNLIELFLQSSYQTEIGQTLD
LLTAPQGNVDLVRFTEKRYKSIVKYKTAFYSFYLPIAAAMYMAGIDGEKEHANAKKILLE
MGEFFQIQDDYLDLFGDPSVTGKIGTDIQDNKCSWLVVQCLQRATPEQYQILKENYGQKE
AEKVARVKALYEELDLPAVFLQYEEDSYSHIMALIEQYAAPLPPAVFLGLARKIYKRRK
>sp|Q9NTX9|F217B_HUMAN Protein FAM217B OS=Homo sapiens OX=9606 GN=FAM217B PE=2 SV=1
MNAGPSWNKVQHSKNSSGKRQSKSQVPHASSQPRSSLTAVTQPTEEKLKESISPEARRKR
NPLGSRCQGASGNKLFLDFQSMKIIKENADEDSASDLSDSERIPIPPSPLTPPDLNLRAE
EIDPVYFDLHPGQGHTKPEYYYPNFLPSPFSSWDLRDMALLLNAENKTEAVPRVGGLLGK
YIDRLIQLEWLQVQTVQCEKAKGGKARPPTAPGTSGALKSPGRSKLIASALSKPLPHQEG
ASKSGPSRKKAFHHEEIHPSHYAFETSPRPIDVLGGTRFCSQRQTLEMRTEEKKKKSSKS
TKLQRWDLSGSGSSSKVETSGHIRVPKQAAVILDSADSCKASKTQAHAHPRKKGKAESCG
HATVSSEKKLKTNGVKQNTYKLK
>sp|Q4ZG55|GREB1_HUMAN Protein GREB1 OS=Homo sapiens OX=9606 GN=GREB1 PE=2 SV=1
MGNSYAGQLKTTRFEEVLHNSIEASLRSNNLVPRPIFSQLYLEAEQQLAALEGGSRVDNE
EEEEEGEGGLETNGPPNPFQLHPLPEGCCTTDGFCQAGKDLRLVSISNEPMDVPAGFLLV
GVKSPSLPDHLLVCAVDKRFLPDDNGHNALLGFSGNCVGCGKKGFCYFTEFSNHINLKLT
TQPKKQKHLKYYLVRNAQGTLTKGPLICWKGSEFRSRQIPASTCSSSLFPALESTAAFPS
EPVPGTNPSILMGAQQAGPASDHPSLNAAMGPAVFNGKDSPKCQQLAKNNLLALPRPSAL
GILSNSGPPKKRHKGWSPESPSAPDGGCPQGGGNRAKYESAGMSCVPQVGLVGPASVTFP
VVASGEPVSVPDNLLKICKAKPVIFKGHGNFPYLCGNLNDVVVSPLLYTCYQNSQSVSRA
YEQYGASAIQPISEEMQLLLTVYYLVQLAADQVPLMEDLEQIFLRSWRESHLTEIRQYQQ
APPQPFPPAPSAAAPVTSAQLPWLASLAASSCNDSVHVIECAYSLAEGLSEMFRLLVEGK
LAKTNYVVIICACRSAAIDSCIAVTGKYQARILSESLLTPAEYQKEVNYELVTGKVDSLG
AFFSTLCPEGDIDILLDKFHQENQGHISSSLAASSVTKAASLDVSGTPVCTSYNLEPHSI
RPFQLAVAQKLLSHVCSIADSSTQNLDLGSFEKVDFLICIPPSEVTYQQTLLHVWHSGVL
LELGLKKEHMTKQRVEQYVLKLDTEAQTKFKAFLQNSFQNPHTLFVLIHDHAHWDLVSST
VHNLYSQSDPSVGLVDRLLNCREVKEAPNIVTLHVTSFPYALQTQHTLISPYNEIHWPAS
CSNGVDLYHENKKYFGLSEFIESTLSGHSLPLLRYDSSFEAMVTALGKRFPRLHSAVIRT
FVLVQHYAAALMAVSGLPQMKNYTSVETLEITQNLLNSPKQCPCGHGLMVLLRVPCSPLA
VVAYERLAHVRARLALEEHFEIILGSPSSGVTVGKHFVKQLRMWQKIEDVEWRPQTYLEL
EGLPCILIFSGMDPHGESLPRSLRYCDLRLINSSCLVRTALEQELGLAAYFVSNEVPLEK
GARNEALESDAEKLSSTDNEDEELGTEGSTSEKRSPMKRERSRSHDSASSSLSSKASGSA
LGGESSAQPTALPQGEHARSPQPRGPAEEGRAPGEKQRPRASQGPPSAISRHSPGPTPQP
DCSLRTGQRSVQVSVTSSCSQLSSSSGSSSSSVAPAAGTWVLQASQCSLTKACRQPPIVF
LPKLVYDMVVSTDSSGLPKAASLLPSPSVMWASSFRPLLSKTMTSTEQSLYYRQWTVPRP
SHMDYGNRAEGRVDGFHPRRLLLSGPPQIGKTGAYLQFLSVLSRMLVRLTEVDVYDEEEI
NINLREESDWHYLQLSDPWPDLELFKKLPFDYIIHDPKYEDASLICSHYQGIKSEDRGMS
RKPEDLYVRRQTARMRLSKYAAYNTYHHCEQCHQYMGFHPRYQLYESTLHAFAFSYSMLG
EEIQLHFIIPKSKEHHFVFSQPGGQLESMRLPLVTDKSHEYIKSPTFTPTTGRHEHGLFN
LYHAMDGASHLHVLVVKEYEMAIYKKYWPNHIMLVLPSIFNSAGVGAAHFLIKELSYHNL
ELERNRQEELGIKPQDIWPFIVISDDSCVMWNVVDVNSAGERSREFSWSERNVSLKHIMQ
HIEAAPDIMHYALLGLRKWSSKTRASEVQEPFSRCHVHNFIILNVDLTQNVQYNQNRFLC
DDVDFNLRVHSAGLLLCRFNRFSVMKKQIVVGGHRSFHITSKVSDNSAAVVPAQYICAPD
SKHTFLAAPAQLLLEKFLQHHSHLFFPLSLKNHDHPVLSVDCYLNLGSQISVCYVSSRPH
SLNISCSDLLFSGLLLYLCDSFVGASFLKKFHFLKGATLCVICQDRSSLRQTVVRLELED
EWQFRLRDEFQTANAREDRPLFFLTGRHI
>sp|Q8N8J7|F241A_HUMAN Uncharacterized protein FAM241A OS=Homo sapiens OX=9606 GN=FAM241A PE=2 SV=2
MCSAGELLRGGDGGERDEDGDALAEREAAGTGWDPGASPRRRGQRPKESEQDVEDSQNHT
GEPVGDDYKKMGTLFGELNKNLINMGFTRMYFGERIVEPVIVIFFWVMLWFLGLQALGLV
AVLCLVIIYVQQ
>sp|A0A1B0GV22|F236B_HUMAN Protein FAM236B OS=Homo sapiens OX=9606 GN=FAM236B PE=3 SV=1
MIFTPFLPPADLSVFQNVKGLQNDPEEWVAVSDATEDPSGGTGLPREPALLRGSWRSRFQ
RALACFTKCFRGGYRALGI
>sp|Q86XX4|FRAS1_HUMAN Extracellular matrix protein FRAS1 OS=Homo sapiens OX=9606 GN=FRAS1 PE=1 SV=2
MGVLKVWLGLALALAEFAVLPHHSEGACVYQDSLLADATIWKPDSCQSCRCHGDIVICKP
AVCRNPQCAFEKGEVLQIAANQCCPECVLRTPGSCHHEKKIHEHGTEWASSPCSVCSCNH
GEVRCTPQPCPPLSCGHQELAFIPEGSCCPVCVGLGKPCSYEGHVFQDGEDWRLSRCAKC
LCRNGVAQCFTAQCQPLFCNQDETVVRVPGKCCPQCSARSCSAAGQVYEHGEQWSENACT
TCICDRGEVRCHKQACLPLRCGKGQSRARRHGQCCEECVSPAGSCSYDGVVRYQDEMWKG
SACEFCMCDHGQVTCQTGECAKVECARDEELIHLDGKCCPECISRNGYCVYEETGEFMSS
NASEVKRIPEGEKWEDGPCKVCECRGAQVTCYEPSCPPCPVGTLALEVKGQCCPDCTSVH
CHPDCLTCSQSPDHCDLCQDPTKLLQNGWCVHSCGLGFYQAGSLCLACQPQCSTCTSGLE
CSSCQPPLLMRHGQCVPTCGDGFYQDRHSCAVCHESCAGCWGPTEKHCLACRDPLHVLRD
GGCESSCGKGFYNRQGTCSACDQSCDSCGPSSPRCLTCTEKTVLHDGKCMSECPGGYYAD
ATGRCKVCHNSCASCSGPTPSHCTACSPPKALRQGHCLPRCGEGFYSDHGVCKACHSSCL
ACMGPAPSHCTGCKKPEEGLQVEQLSDVGIPSGECLAQCRAHFYLESTGICEACHQSCFR
CAGKSPHNCTDCGPSHVLLDGQCLSQCPDGYFHQEGSCTECHPTCRQCHGPLESDCISCY
PHISLTNGNCRTSCREEQFLNLVGYCADCHHLCQHCAADLHNTGSICLRCQNAHYLLLGD
HCVPDCPSGYYAERGACKKCHSSCRTCQGRGPFSCSSCDTNLVLSHTGTCSTTCFPGHYL
DDNHVCQPCNTHCGSCDSQASCTSCRDPNKVLLFGECQYESCAPQYYLDFSTNTCKECDW
SCSACSGPLKTDCLQCMDGYVLQDGACVEQCLSSFYQDSGLCKNCDSYCLQCQGPHECTR
CKGPFLLLEAQCVQECGKGYFADHAKHKCTACPQGCLQCSHRDRCHLCDHGFFLKSGLCV
YNCVPGFSVHTSNETCSGKIHTPSLHVNGSLILPIGSIKPLDFSLLNVQDQEGRVEDLLF
HVVSTPTNGQLVLSRNGKEVQLDKAGRFSWKDVNEKKVRFVHSKEKLRKGYLFLKISDQQ
FFSEPQLINIQAFSTQAPYVLRNEVLHISRGERATITTQMLDIRDDDNPQDVVIEIIDPP
LHGQLLQTLQSPATPIYQFQLDELSRGLLHYAHDGSDSTSDVAVLQANDGHSFHNILFQV
KTVPQNDRGLQLVANSMVWVPEGGMLQITNRILQAEAPGASAEEIIYKITQDYPQFGEVV
LLVNMPADSPADEGQHLPDGRTATPTSTFTQQDINEGIVWYRHSGAPAQSDSFRFEVSSA
SNAQTRLESHMFNIAILPQTPEAPKVSLEASLHMTAREDGLTVIQPHSLSFINSEKPSGK
IVYNITLPLHPNQGIIEHRDHPHSPIRYFTQEDINQGKVMYRPPPAAPHLQELMAFSFAG
LPESVKFHFTVSDGEHTSPEMVLTIHLLPSDQQLPVFQVTAPRLAVSPGGSTSVGLQVVV
RDAETAPKELFFELRRPPQHGVLLKHTAEFRRPMATGDTFTYEDVEKNALQYIHDGSSTR
EDSMEISVTDGLTVTMLEVRVEVSLSEDRGPRLAAGSSLSITVASKSTAIITRSHLAYVD
DSSPDPEIWIQLNYLPSYGTLLRISGSEVEELSEVSNFTMEDINNKKIRYSAVFETDGHL
VTDSFYFSVSDMDHNHLDNQIFTIMITPAENPPPVIAFADLITVDEGGRAPLSFHHFFAT
DDDDNLQRDAIIKLSALPKYGCIENTGTGDRFGPETASDLEASFPIQDVLENYIYYFQSV
HESIEPTHDIFSFYVSDGTSRSEIHSINITIERKNDEPPRMTLQPLRVQLSSGVVISNSS
LSLQDLDTPDNELIFVLTKKPDHGHVLWRQTASEPLENGRVLVQGSTFTYQDILAGLVGY
VPSVPGMVVDEFQFSLTDGLHVDTGRMKIYTELPASDTPHLAINQGLQLSAGSVARITEQ
HLKVTDIDSDDHQVMYIMKEDPGAGRLQMMKHGNLEQISIKGPIRSFTQADISQGQPEYS
HGTGEPGGSFAFKFDVVDGEGNRLIDKSFSISISEDKSPPVITTNKGLVLDENSVKKITT
LQLSATDQDSGPTELIYRITRQPQLGHLEHAASPGIQISSFTQADLTSRNVQYVHSSEAE
KHSDAFSFTLSDGVSEVTQTFHITLHPVDDSLPVVQNLGMRVQEGMRKTITEFELKAVDA
DTEAESVTFTIVQPPRHGTIERTSNGQHFHLTSTFTMKDIYQNRVSYSHDGSNSLKDRFT
FTVSDGTNPFFIIEEGGKEIMTAAPQPFRVDILPVDDGTPRIVTNLGLQWLEYMDGKATN
LITKKELLTMDPDTEDAQLVYEITTGPKHGFVENKLQPGRAAATFTQEDVNLGLIRYVLH
KEKIREMMDSFQFLVKDSKPNVVSDNVFHIQWSLISFKYTSYNVSEKAGSVSVTVQRTGN
LNQYAIVLCRTEQGTASSSSQPGQQDYVEYAGQVQFDEREDTKSCTIVINDDDVFENVES
FTVELSMPAYALLGEFTQAKVIINDTEDEPTLEFDKKIYWVNESAGFLFAPIERKGDASS
IVSAICYTVPKSAMGSLFYALESGSDFKSRGMSAASRVIFGPGVTMSTCDVMLIDDSEYE
EEEEFEIALADASDNARIGRVATAKVLISGPNDASTVSLGNTAFTVSEDAGTVKIPVIRH
GTDLSTFASVWCATRPSDPASATPGVDYVPSSRKVEFGPGVIEQYCTLTILDDTQYPVIE
GLETFVVFLSSAQGAELTKPFQAVIAINDTFQDVPSMQFAKDLLLVKEKEGVLHVPITRS
GDLSYESSVRCYTQSHSAQVMEDFEERQNADSSRITFLKGDKVKNCTVYIHDDSMFEPEE
QFRVYLGLPLGNHWSGARIGKNNMATITISNDEDAPTIEFEEAAYQVREPAGPDAIAILN
IKVIRRGDQNRTSKVRCSTRDGSAQSGVDYYPKSRVLKFSPGVDHIFFKVEILSNEDREW
HESFSLVLGPDDPVEAVLGDVTTATVTILDQEAAGSLILPAPPIVVTLADYDHVEEVTKE
GVKKSPSPGYPLVCVTPCDPHFPRYAVMKERCSEAGINQTSVQFSWEVAAPTDGNGARSP
FETITDNTPFTSVNHMVLDSIYFSRRFHVRCVAKAVDKVGHVGTPLRSNIVTIGTDSAIC
HTPVVAGTSRGFQAQSFIATLKYLDVKHKEHPNRIHISVQIPHQDGMLPLISTMPLHNLH
FLLSESIYRHQHVCSNLVTTYDLRGLAEAGFLDDVVYDSTALGPGYDRPFQFDPSVREPK
TIQLYKHLNLKSCVWTFDAYYDMTELIDVCGGSVTADFQVRDSAQSFLTVHVPLYVSYIY
VTAPRGWASLEHHTEMEFSFFYDTVLWRTGIQTDSVLSARLQIIRIYIREDGRLVIEFKT
HAKFRGQFVMEHHTLPEVKSFVLTPDHLGGIEFDLQLLWSAQTFDSPHQLWRATSSYNRK
DYSGEYTIYLIPCTVQPTQPWVDPGEKPLACTAHAPERFLIPIAFQQTNRPVPVVYSLNT
EFQLCNNEKVFLMDPNTSDMSLAEMDYKGAFSKGQILYGRVLWNPEQNLNSAYKLQLEKV
YLCTGKDGYVPFFDPTGTIYNEGPQYGCIQPNKHLKHRFLLLDRNQPEVTDKYFHDVPFE
AHFASELPDFHVVSNMPGVDGFTLKVDALYKVEAGHQWYLQVIYIIGPDTISGPRVQRSL
TAPLRRNRRDLVEPDGQLILDDSLIYDNEGDQVKNGTNMKSLNLEMQELAVAASLSQTGA
SIGSALAAIMLLLLVFLVACFINRKCQKQRKKKPAEDILEEYPLNTKVEVPKRHPDRVEK
NVNRHYCTVRNVNILSEPEAAYTFKGAKVKRLNLEVRVHNNLQDGTEV
>sp|Q3ZM63|ETDA_HUMAN Embryonic testis differentiation protein homolog A OS=Homo sapiens OX=9606 GN=ETDA PE=4 SV=1
MDKEVPKGSPREPALNIKKSDKSFKRKKPTENVLIFLINRQLGRHRSDIDLSRWVWMLS
>sp|P48058|GRIA4_HUMAN Glutamate receptor 4 OS=Homo sapiens OX=9606 GN=GRIA4 PE=1 SV=2
MRIISRQIVLLFSGFWGLAMGAFPSSVQIGGLFIRNTDQEYTAFRLAIFLHNTSPNASEA
PFNLVPHVDNIETANSFAVTNAFCSQYSRGVFAIFGLYDKRSVHTLTSFCSALHISLITP
SFPTEGESQFVLQLRPSLRGALLSLLDHYEWNCFVFLYDTDRGYSILQAIMEKAGQNGWH
VSAICVENFNDVSYRQLLEELDRRQEKKFVIDCEIERLQNILEQIVSVGKHVKGYHYIIA
NLGFKDISLERFIHGGANVTGFQLVDFNTPMVIKLMDRWKKLDQREYPGSETPPKYTSAL
TYDGVLVMAETFRSLRRQKIDISRRGNAGDCLANPAAPWGQGIDMERTLKQVRIQGLTGN
VQFDHYGRRVNYTMDVFELKSTGPRKVGYWNDMDKLVLIQDVPTLGNDTAAIENRTVVVT
TIMESPYVMYKKNHEMFEGNDKYEGYCVDLASEIAKHIGIKYKIAIVPDGKYGARDADTK
IWNGMVGELVYGKAEIAIAPLTITLVREEVIDFSKPFMSLGISIMIKKPQKSKPGVFSFL
DPLAYEIWMCIVFAYIGVSVVLFLVSRFSPYEWHTEEPEDGKEGPSDQPPNEFGIFNSLW
FSLGAFMQQGCDISPRSLSGRIVGGVWWFFTLIIISSYTANLAAFLTVERMVSPIESAED
LAKQTEIAYGTLDSGSTKEFFRRSKIAVYEKMWTYMRSAEPSVFTRTTAEGVARVRKSKG
KFAFLLESTMNEYIEQRKPCDTMKVGGNLDSKGYGVATPKGSSLRTPVNLAVLKLSEAGV
LDKLKNKWWYDKGECGPKDSGSKDKTSALSLSNVAGVFYILVGGLGLAMLVALIEFCYKS
RAEAKRMKLTFSEAIRNKARLSITGSVGENGRVLTPDCPKAVHTGTAIRQSSGLAVIASD
LP
>sp|A4D1Z8|GRIFN_HUMAN Grifin OS=Homo sapiens OX=9606 GN=GRIFIN PE=2 SV=4
MAVQSKAFCAGGLAPGWKLLVQGHADSGEDRFETNFLLETGDIAFHIKPRFSSATVVGNA
FQYGRWGPEQVSSIFPLAPGEPFEIEVSWDAEHFHVYAPEHKVLQFPCRQRPLGATTRVR
VLSDHCLAQVELAKRGLSWGDRGY
>sp|P00748|FA12_HUMAN Coagulation factor XII OS=Homo sapiens OX=9606 GN=F12 PE=1 SV=3
MRALLLLGFLLVSLESTLSIPPWEAPKEHKYKAEEHTVVLTVTGEPCHFPFQYHRQLYHK
CTHKGRPGPQPWCATTPNFDQDQRWGYCLEPKKVKDHCSKHSPCQKGGTCVNMPSGPHCL
CPQHLTGNHCQKEKCFEPQLLRFFHKNEIWYRTEQAAVARCQCKGPDAHCQRLASQACRT
NPCLHGGRCLEVEGHRLCHCPVGYTGAFCDVDTKASCYDGRGLSYRGLARTTLSGAPCQP
WASEATYRNVTAEQARNWGLGGHAFCRNPDNDIRPWCFVLNRDRLSWEYCDLAQCQTPTQ
AAPPTPVSPRLHVPLMPAQPAPPKPQPTTRTPPQSQTPGALPAKREQPPSLTRNGPLSCG
QRLRKSLSSMTRVVGGLVALRGAHPYIAALYWGHSFCAGSLIAPCWVLTAAHCLQDRPAP
EDLTVVLGQERRNHSCEPCQTLAVRSYRLHEAFSPVSYQHDLALLRLQEDADGSCALLSP
YVQPVCLPSGAARPSETTLCQVAGWGHQFEGAEEYASFLQEAQVPFLSLERCSAPDVHGS
SILPGMLCAGFLEGGTDACQGDSGGPLVCEDQAAERRLTLQGIISWGSGCGDRNKPGVYT
DVAYYLAWIREHTVS
>sp|Q16478|GRIK5_HUMAN Glutamate receptor ionotropic, kainate 5 OS=Homo sapiens OX=9606 GN=GRIK5 PE=2 SV=2
MPAELLLLLIVAFASPSCQVLSSLRMAAILDDQTVCGRGERLALALAREQINGIIEVPAK
ARVEVDIFELQRDSQYETTDTMCQILPKGVVSVLGPSSSPASASTVSHICGEKEIPHIKV
GPEETPRLQYLRFASVSLYPSNEDVSLAVSRILKSFNYPSASLICAKAECLLRLEELVRG
FLISKETLSVRMLDDSRDPTPLLKEIRDDKVSTIIIDANASISHLILRKASELGMTSAFY
KYILTTMDFPILHLDGIVEDSSNILGFSMFNTSHPFYPEFVRSLNMSWRENCEASTYLGP
ALSAALMFDAVHVVVSAVRELNRSQEIGVKPLACTSANIWPHGTSLMNYLRMVEYDGLTG
RVEFNSKGQRTNYTLRILEKSRQGHREIGVWYSNRTLAMNATTLDINLSQTLANKTLVVT
TILENPYVMRRPNFQALSGNERFEGFCVDMLRELAELLRFRYRLRLVEDGLYGAPEPNGS
WTGMVGELINRKADLAVAAFTITAEREKVIDFSKPFMTLGISILYRVHMGRKPGYFSFLD
PFSPAVWLFMLLAYLAVSCVLFLAARLSPYEWYNPHPCLRARPHILENQYTLGNSLWFPV
GGFMQQGSEIMPRALSTRCVSGVWWAFTLIIISSYTANLAAFLTVQRMEVPVESADDLAD
QTNIEYGTIHAGSTMTFFQNSRYQTYQRMWNYMQSKQPSVFVKSTEEGIARVLNSRYAFL
LESTMNEYHRRLNCNLTQIGGLLDTKGYGIGMPLGSPFRDEITLAILQLQENNRLEILKR
KWWEGGRCPKEEDHRAKGLGMENIGGIFIVLICGLIIAVFVAVMEFIWSTRRSAESEEVS
VCQEMLQELRHAVSCRKTSRSRRRRRPGGPSRALLSLRAVREMRLSNGKLYSAGAGGDAG
SAHGGPQRLLDDPGPPSGARPAAPTPCTHVRVCQECRRIQALRASGAGAPPRGLGVPAEA
TSPPRPRPGPAGPRELAEHE
>sp|Q9Y3R0|GRIP1_HUMAN Glutamate receptor-interacting protein 1 OS=Homo sapiens OX=9606 GN=GRIP1 PE=1 SV=3
MIAVSFKCRCQILRRLTKDESPYTKSASQTKPPDGALAVRRQSIPEEFKGSTVVELMKKE
GTTLGLTVSGGIDKDGKPRVSNLRQGGIAARSDQLDVGDYIKAVNGINLAKFRHDEIISL
LKNVGERVVLEVEYELPPVSVQGSSVIFRTVEVTLHKEGNTFGFVIRGGAHDDRNKSRPV
VITCVRPGGPADREGTIKPGDRLLSVDGIRLLGTTHAEAMSILKQCGQEAALLIEYDVSV
MDSVATASGPLLVEVAKTPGASLGVALTTSMCCNKQVIVIDKIKSASIADRCGALHVGDH
ILSIDGTSMEYCTLAEATQFLANTTDQVKLEILPHHQTRLALKGPDHVKIQRSDRQLTWD
SWASNHSSLHTNHHYNTYHPDHCRVPALTFPKAPPPNSPPALVSSSFSPTSMSAYSLSSL
NMGTLPRSLYSTSPRGTMMRRRLKKKDFKSSLSLASSTVGLAGQVVHTETTEVVLTADPV
TGFGIQLQGSVFATETLSSPPLISYIEADSPAERCGVLQIGDRVMAINGIPTEDSTFEEA
SQLLRDSSITSKVTLEIEFDVAESVIPSSGTFHVKLPKKHNVELGITISSPSSRKPGDPL
VISDIKKGSVAHRTGTLELGDKLLAIDNIRLDNCSMEDAVQILQQCEDLVKLKIRKDEDN
SDEQESSGAIIYTVELKRYGGPLGITISGTEEPFDPIIISSLTKGGLAERTGAIHIGDRI
LAINSSSLKGKPLSEAIHLLQMAGETVTLKIKKQTDAQSASSPKKFPISSHLSDLGDVEE
DSSPAQKPGKLSDMYPSTVPSVDSAVDSWDGSAIDTSYGTQGTSFQASGYNFNTYDWRSP
KQRGSLSPVTKPRSQTYPDVGLSYEDWDRSTASGFAGAADSAETEQEENFWSQALEDLET
CGQSGILRELEEKADRRVSLRNMTLLATIMSGSTMSLNHEAPTPRSQLGRQASFQERSSS
RPHYSQTTRSNTLPSDVGRKSVTLRKMKQEIKEIMSPTPVELHKVTLYKDSDMEDFGFSV
ADGLLEKGVYVKNIRPAGPGDLGGLKPYDRLLQVNHVRTRDFDCCLVVPLIAESGNKLDL
VISRNPLASQKSIDQQSLPGDWSEQNSAFFQQPSHGGNLETREPTNTL
>sp|Q92988|DLX4_HUMAN Homeobox protein DLX-4 OS=Homo sapiens OX=9606 GN=DLX4 PE=1 SV=4
MTSLPCPLPGRDASKAVFPDLAPVPSVAAAYPLGLSPTTAASPNLSYSRPYGHLLSYPYT
EPANPGDSYLSCQQPAALSQPLCGPAEHPQELEADSEKPRLSPEPSERRPQAPAKKLRKP
RTIYSSLQLQHLNQRFQHTQYLALPERAQLAAQLGLTQTQVKIWFQNKRSKYKKLLKQNS
GGQEGDFPGRTFSVSPCSPPLPSLWDLPKAGTLPTSGYGNSFGAWYQHHSSDVLASPQMM
>sp|O60269|GRIN2_HUMAN G protein-regulated inducer of neurite outgrowth 2 OS=Homo sapiens OX=9606 GN=GPRIN2 PE=1 SV=2
MSSSRPEPGPWAPLSPRLQPLSQSSSSLLGEGREQRPELRKTASSTVWQAQLGEASTRPQ
APEEEGNPPESMKPARASGPKARPSAGGHWWSSTVGNVSTMGGSDLCRLRAPSAAAMQRS
HSDLVRSTQMRGHSGARKASLSCSALGSSPVHRAQLQPGGTSGQGGQAPAGLERDLAPED
ETSNSAWMLGASQLSVPPLDLGDTTAHSSSAQAEPKAAEQLATTTCHALPPAALLCGMRE
VRAGGCCHALPATGILAFPKLVASVSESGLQAQHGVKIHCRLSGGLPGHSHCCAHLWGPA
GLVPEPGSRTKDVWTMTSANDLAPAEASPLSAQDAGVQAAPVAACKAVATSPSLEAPAAL
HVFPEVTLGSSLEEVPSPVRDVRWDAEGMTWEVYGAAVDLEVLGVAIQKHLEMQFEQLQR
APASEDSLSVEGRRGPLRAVMQSLRRPSCCGCSGAAPE
>sp|Q8N5W8|FA24B_HUMAN Protein FAM24B OS=Homo sapiens OX=9606 GN=FAM24B PE=3 SV=2
MPVIAGGILAALLLLIVVVLCLYFKIHNALKAAKEPEAVAVKNHNPDKVWWAKNSQAKTI
ATESCPALQCCEGYRMCASFDSLPPCCCDINEGL
>sp|Q8IXQ9|ETKMT_HUMAN Electron transfer flavoprotein beta subunit lysine methyltransferase OS=Homo sapiens OX=9606 GN=ETFBKMT PE=1 SV=1
MALSLGWKAHRNHCGLLLQALRSSGLLLFPCGQCPWRGAGSFLDPEIKAFLEENTEVTSS
GSLTPEIQLRLLTPRCKFWWERADLWPHSDPYWAIYWPGGQALSRYLLDNPDVVRGKSVL
DLGSGCGATAIAAKMSGASRILANDIDPIAGMAITLNCELNRLNPFPILIQNILNLEQDK
WDLVVLGDMFYDEDLADSLHQWLKKCFWTYRTRVLIGDPGRPQFSGHSIQHHLHKVVEYS
LLESTRQENSGLTTSTVWGFQP
>sp|P43250|GRK6_HUMAN G protein-coupled receptor kinase 6 OS=Homo sapiens OX=9606 GN=GRK6 PE=1 SV=2
MELENIVANTVLLKAREGGGGNRKGKSKKWRQMLQFPHISQCEELRLSLERDYHSLCERQ
PIGRLLFREFCATRPELSRCVAFLDGVAEYEVTPDDKRKACGRQLTQNFLSHTGPDLIPE
VPRQLVTNCTQRLEQGPCKDLFQELTRLTHEYLSVAPFADYLDSIYFNRFLQWKWLERQP
VTKNTFRQYRVLGKGGFGEVCACQVRATGKMYACKKLEKKRIKKRKGEAMALNEKQILEK
VNSRFVVSLAYAYETKDALCLVLTLMNGGDLKFHIYHMGQAGFPEARAVFYAAEICCGLE
DLHRERIVYRDLKPENILLDDHGHIRISDLGLAVHVPEGQTIKGRVGTVGYMAPEVVKNE
RYTFSPDWWALGCLLYEMIAGQSPFQQRKKKIKREEVERLVKEVPEEYSERFSPQARSLC
SQLLCKDPAERLGCRGGSAREVKEHPLFKKLNFKRLGAGMLEPPFKPDPQAIYCKDVLDI
EQFSTVKGVELEPTDQDFYQKFATGSVPIPWQNEMVETECFQELNVFGLDGSVPPDLDWK
GQPPAPPKKGLLQRLFSRQDCCGNCSDSEEELPTRL
>sp|O00321|ETV2_HUMAN ETS translocation variant 2 OS=Homo sapiens OX=9606 GN=ETV2 PE=2 SV=2
MDLWNWDEASPQEVPPGNKLAGLEGAKLGFCFPDLALQGDTPTATAETCWKGTSSSLASF
PQLDWGSALLHPEVPWGAEPDSQALPWSGDWTDMACTAWDSWSGASQTLGPAPLGPGPIP
AAGSEGAAGQNCVPVAGEATSWSRAQAAGSNTSWDCSVGPDGDTYWGSGLGGEPRTDCTI
SWGGPAGPDCTTSWNPGLHAGGTTSLKRYQSSALTVCSEPSPQSDRASLARCPKTNHRGP
IQLWQFLLELLHDGARSSCIRWTGNSREFQLCDPKEVARLWGERKRKPGMNYEKLSRGLR
YYYRRDIVRKSGGRKYTYRFGGRVPSLAYPDCAGGGRGAETQ
>sp|Q5JUQ0|FA78A_HUMAN Protein FAM78A OS=Homo sapiens OX=9606 GN=FAM78A PE=2 SV=1
MPGFFCDCWPSLEIRALLYAMGCIQSIGGKARVFREGITVIDVKASIDPVPTSIDESSSV
VLRYRTPHFRASAQVVMPPIPKKETWVVGWIQACSHMEFYNQYGEQGMSSWELPDLQEGK
IQAISDSDGVNYPWYGNTTETCTIVGPTKRDSKFIISMNDNFYPSVTWAVPVSESNVAKL
TNIYRDQSFTTWLVATNTSTNDMIILQTLHWRMQLSIEVNPNRPLGQRARLREPIAQDQP
KILSKNEPIPPSALVKPNANDAQVLMWRPKYGQPLVVIPPKHR
>sp|Q8WU20|FRS2_HUMAN Fibroblast growth factor receptor substrate 2 OS=Homo sapiens OX=9606 GN=FRS2 PE=1 SV=4
MGSCCSCPDKDTVPDNHRNKFKVINVDDDGNELGSGIMELTDTELILYTRKRDSVKWHYL
CLRRYGYDSNLFSFESGRRCQTGQGIFAFKCARAEELFNMLQEIMQNNSINVVEEPVVER
NNHQTELEVPRTPRTPTTPGFAAQNLPNGYPRYPSFGDASSHPSSRHPSVGSARLPSVGE
ESTHPLLVAEEQVHTYVNTTGVQEERKNRTSVHVPLEARVSNAESSTPKEEPSSIEDRDP
QILLEPEGVKFVLGPTPVQKQLMEKEKLEQLGRDQVSGSGANNTEWDTGYDSDERRDAPS
VNKLVYENINGLSIPSASGVRRGRLTSTSTSDTQNINNSAQRRTALLNYENLPSLPPVWE
ARKLSRDEDDNLGPKTPSLNGYHNNLDPMHNYVNTENVTVPASAHKIEYSRRRDCTPTVF
NFDIRRPSLEHRQLNYIQVDLEGGSDSDNPQTPKTPTTPLPQTPTRRTELYAVIDIERTA
AMSNLQKALPRDDGTSRKTRHNSTDLPM
>sp|Q9BZ67|FRMD8_HUMAN FERM domain-containing protein 8 OS=Homo sapiens OX=9606 GN=FRMD8 PE=1 SV=1
MDGTEGSAGQPGPAERSHRSSVSSVGARAADVLVYLADDTVVPLAVENLPSLSAHELHRA
VREVLQLPDIALDVFALWLVSPLLEVQLKPKHQPYKLGRQWPELLLRFTSAPDDDVAMDE
PFLQFRRNVFFPKRRELQIHDEEVLRLLYEEAKGNVLAARYPCDVEDCEALGALVCRVQL
GPYQPGRPAACDLREKLDSFLPAHLCKRGQSLFAALRGRGARAGPGEQGLLNAYRQVQEV
SSDGGCEAALGTHYRAYLLKCHELPFYGCAFFHGEVDKPAQGFLHRGGRKPVSVAISLEG
VHVIDSREKHVLLGLRFQELSWDHTSPEEEEPILWLEFDGDSEGTPVNKLLKIYSKQAEL
MSSLIEYCIELSQAAEPAGPQDSATGSPSDPSSSLAPVQRPKLRRQGSVVSSRIQHLSTI
DYVEDGKGIRRVKPKRTTSFFSRQLSLGQGSYTVVQPGDSLEQG
>sp|Q8N9W4|GG6L2_HUMAN Golgin subfamily A member 6-like protein 2 OS=Homo sapiens OX=9606 GN=GOLGA6L2 PE=1 SV=3
MWPQPHLPPHPMMSEKTRQNKLAEAKKKFTDYRQWNIAGVGTRATDTKKKKINNGTNPET
TTSEGCHSPEDTQQNRAQLKEEKKASHQHQEALRREIEAQDHTIRILTCQKTELETALYY
SQDAARKFEDGNLGTPSSFNLALSQAFRGSPLGCVSTSLIPGESKDLAGRLHHSWHFAGE
LQRALSAVSTWHKKADRYIEELTKERDALSLELYRNTITNEELKKKNAELQEKLRLAESE
KSEIQLNVKELKRKLERAKFLLPQVQTNTLQEEMWRQEEELREQEKKIRKQEEKMWRQEE
RLREQEGKMREQEEKMRRQEKRLREQEKELREQEKELREQKKLREQEEQMQEQEEKMWEQ
EEKMREQEEKMWRQEERLWEQEKQMREQEQKMRDQEERMWEQDERLREKEERMREQEKMW
EQVEKMREEKKMQEQEKKTRDQEEKMQEEERIREREKKMREEEETMREQEEKMQKQEENM
WEQEEKEWQQQRLPEQKEKLWEQEKMQEQEEKIWEQEEKIRDQEEMWGQEKKMWRQEKMR
EQEDVETGGEAAGAGEADVGAGGEDAGSGAEDVGPGGEDVGAGREAAGEGGENAGAEEDV
AAGGEDAGGEEDAGAGEEDMGPGGEDARGGEDAGAGEEDAGGGGDDAGAGGEDAGAGRED
AGAGGEDVGAGREDAGAGGEDVGAGGEDVGAGRRRCGSSRGCRNRRRSCGNTRRCRSRRS
GAEDVGPEGEDVGAGREAAGEGGENAGAEDVAAGGEDAGEEEDAGGEDAGAAREDAGAGG
DDVGAGREDAGAGGEDVGAGGEDAGAGGEDAGAGGEDAGPGGEDAGAGGEDAGPGGEDAG
AGGEDAGPGGEDVGPGGEDVGAGGEDVGAGGDAREGGEDTRSEREDAGEAARARGAVLRA
LPPSLQSSL
>sp|Q8N465|D2HDH_HUMAN D-2-hydroxyglutarate dehydrogenase, mitochondrial OS=Homo sapiens OX=9606 GN=D2HGDH PE=1 SV=3
MLPRRPLAWPAWLLRGAPGAAGSWGRPVGPLARRGCCSAPGTPEVPLTRERYPVRRLPFS
TVSKQDLAAFERIVPGGVVTDPEALQAPNVDWLRTLRGCSKVLLRPRTSEEVSHILRHCH
ERNLAVNPQGGNTGMVGGSVPVFDEIILSTARMNRVLSFHSVSGILVCQAGCVLEELSRY
VEERDFIMPLDLGAKGSCHIGGNVATNAGGLRFLRYGSLHGTVLGLEVVLADGTVLDCLT
SLRKDNTGYDLKQLFIGSEGTLGIITTVSILCPPKPRAVNVAFLGCPGFAEVLQTFSTCK
GMLGEILSAFEFMDAVCMQLVGRHLHLASPVQESPFYVLIETSGSNAGHDAEKLGHFLEH
ALGSGLVTDGTMATDQRKVKMLWALRERITEALSRDGYVYKYDLSLPVERLYDIVTDLRA
RLGPHAKHVVGYGHLGDGNLHLNVTAEAFSPSLLAALEPHVYEWTAGQQGSVSAEHGVGF
RKRDVLGYSKPPGALQLMQQLKALLDPKGILNPYKTLPSQA
>sp|A6NMD2|GOG8J_HUMAN Golgin subfamily A member 8J OS=Homo sapiens OX=9606 GN=GOLGA8J PE=3 SV=3
MAEETQHNKLAAAKKKLKEYWQKNSPRVPAGANRNRKTNGSIPEKATSGGCQPPRDSATG
FHREGPTSSATLKDLESPCQERAVVLDSRSVEISQLKNTIKSLKQQKKQVEHQLEEEKKA
NNKKQKAKRVLEVQIQTLNIQKEELNTDLYHMKRSLRYFEEKSKDLAVRLQHSLQRKGEL
ESVLSNVMATQKKKANQLSSRSKARTEWKLEQSMREEALLKVQLTQFKESFQQVQLERDE
YSEHLKGERARWQQRMRKMSQEICTLKKEKQQDMRRVEKLERSLSKLKNQMAEPLPPEPP
AVPSEVELQHLRKELERVAGELQAQVKNNQRISLLNQRQEERIREQEERLRKQEERIQEQ
HKSLQQLAKPQSVFKEPNNENKNALQLEQQVKELQEKLGEEHLEAASQQNQQLTAQLSLM
ALPGEGHGGEHLDSEGEEAPRPMPSVPEDPESREAMSSFMDHLEEKADLSELVKKKELCF
IHHWRERCHQKTHHLLSEPGGRAKDAALGGGHHQAGAQGGDEGEAAGAAADGIAAYSNYN
NGHRKFLAAAHNSADEPGPGAPAPQELGAADKHGHLCEVSLTSSAQGEAREDPLLDKPTA
QPIVQDHQEHPGLGSNCCVPFLCWAWLPRRRR
>sp|Q8WWP7|GIMA1_HUMAN GTPase IMAP family member 1 OS=Homo sapiens OX=9606 GN=GIMAP1 PE=1 SV=1
MGGRKMATDEENVYGLEENAQSRQESTRRLILVGRTGAGKSATGNSILGQRRFFSRLGAT
SVTRACTTGSRRWDKCHVEVVDTPDIFSSQVSKTDPGCEERGHCYLLSAPGPHALLLVTQ
LGRFTAQDQQAVRQVRDMFGEDVLKWMVIVFTRKEDLAGGSLHDYVSNTENRALRELVAE
CGGRVCAFDNRATGREQEAQVEQLLGMVEGLVLEHKGAHYSNEVYELAQVLRWAGPEERL
RRVAERVAARVQRRPWGAWLSARLWKWLKSPRSWRLGLALLLGGALLFWVLLHRRWSEAV
AEVGPD
>sp|Q8IX06|GOR_HUMAN Putative exonuclease GOR OS=Homo sapiens OX=9606 GN=REXO1L1P PE=5 SV=2
MLRATAPCWFPPGYPEAKKVAEEAALEASRHLGGEQSQAGAPEGSKMLRATAPCWFRPGY
PEAKKVAKEAAPEASRHLGAEQSPAGAPEGSKMLRATAPCWFPPGYPEAKKVAEEAALEA
PEFPLPSHQPAQSFGLWVPQMHKQASAFVDIQAEPQNRGPAVPPAWPKMVTESCYFPAQR
GSACRLPAAPRLTERPSGVRISAPRKRKTIAHSSSPCLVTGYTDAKRTRVASSSQRSRGS
KVGRQPGKTRNRSGMACKTTATTSSKRIVRRASLPSLSLKKPIILRSSGCQVPTVLRRGY
LQLFTEECLKFCASKQEAEEKALNEEKVAYDCSPNKNRYLNVVLNTLKRLKGLTPSSMPG
LSRAALYSRLQEFLLTQDQLKENGYPFPHPERPGGAVLFTGQGKGPGDSSCRVCCRCGTE
YLVSSSGRCVRDQLCYYHWGRVRSSQVAGGRVSQYTCCAAAPGSVGCQVAKQHVRDGRKE
SLDGFVETFKKELSRDAYPGIYALDCEMCYTTHGLELTRVTVVDADMRVVYDTFVKPDNE
IVDYNTRFSGVTEADVAKTSITLPQVQAILLSFFSAQTILIGHSLESDLLALKLIHSTVV
DTAVLFPHYLGFPYKRSLRNLAADYLAQIIQDSQDGHNSSEDASACLQLVMWKVRQRAQI
QPRHRSASPAALACP
>sp|P08174|DAF_HUMAN Complement decay-accelerating factor OS=Homo sapiens OX=9606 GN=CD55 PE=1 SV=4
MTVARPSVPAALPLLGELPRLLLLVLLCLPAVWGDCGLPPDVPNAQPALEGRTSFPEDTV
ITYKCEESFVKIPGEKDSVICLKGSQWSDIEEFCNRSCEVPTRLNSASLKQPYITQNYFP
VGTVVEYECRPGYRREPSLSPKLTCLQNLKWSTAVEFCKKKSCPNPGEIRNGQIDVPGGI
LFGATISFSCNTGYKLFGSTSSFCLISGSSVQWSDPLPECREIYCPAPPQIDNGIIQGER
DHYGYRQSVTYACNKGFTMIGEHSIYCTVNNDEGEWSGPPPECRGKSLTSKVPPTVQKPT
TVNVPTTEVSPTSQKTTTKTTTPNAQATRSTPVSRTTKHFHETTPNKGSGTTSGTTRLLS
GHTCFTLTGLLGTLVTMGLLT
>sp|Q99795|GPA33_HUMAN Cell surface A33 antigen OS=Homo sapiens OX=9606 GN=GPA33 PE=1 SV=1
MVGKMWPVLWTLCAVRVTVDAISVETPQDVLRASQGKSVTLPCTYHTSTSSREGLIQWDK
LLLTHTERVVIWPFSNKNYIHGELYKNRVSISNNAEQSDASITIDQLTMADNGTYECSVS
LMSDLEGNTKSRVRLLVLVPPSKPECGIEGETIIGNNIQLTCQSKEGSPTPQYSWKRYNI
LNQEQPLAQPASGQPVSLKNISTDTSGYYICTSSNEEGTQFCNITVAVRSPSMNVALYVG
IAVGVVAALIIIGIIIYCCCCRGKDDNTEDKEDARPNREAYEEPPEQLRELSREREEEDD
YRQEEQRSTGRESPDHLDQ
>sp|Q7Z7H3|CATIP_HUMAN Ciliogenesis-associated TTC17-interacting protein OS=Homo sapiens OX=9606 GN=CATIP PE=1 SV=1
MSSKVYSTGSRAKDHQPSGPECLPLPEANAEAIDFLSSLHKEELQMLFFSETLAMVSDTG
EPQGELTIEVQRGKYQEKLGMLTYCLFVHASSRGFLDKMLCGNSLLGYLSEKLELMEQHS
QDFIKFLILPMERKMSLLKQDDQLAVTRSIKEGEEVKTGVTSFPWSSIKGFISEAANLVL
LRVMAWRRMVPSNARFLTLDTEGKLCYLTYQNLGFQTIQVDHQQAEVFIVEQTVHAEEGI
PMSCQYYLLSDGHLAKRIQVGSPGCCIITKMPILREEDEIEPRPVFEKKPLVWEEDMELY
SKFLDRKEELRLGHASYLRQHPEAHALISDFLLFLLLRQPEDVVTFAAEFFGPFDPWRPS
SPALGSSHRPNPFRSLEPEGDARSGAA
>sp|P12645|BMP3_HUMAN Bone morphogenetic protein 3 OS=Homo sapiens OX=9606 GN=BMP3 PE=1 SV=2
MAGASRLLFLWLGCFCVSLAQGERPKPPFPELRKAVPGDRTAGGGPDSELQPQDKVSEHM
LRLYDRYSTVQAARTPGSLEGGSQPWRPRLLREGNTVRSFRAAAAETLERKGLYIFNLTS
LTKSENILSATLYFCIGELGNISLSCPVSGGCSHHAQRKHIQIDLSAWTLKFSRNQSQLL
GHLSVDMAKSHRDIMSWLSKDITQLLRKAKENEEFLIGFNITSKGRQLPKRRLPFPEPYI
LVYANDAAISEPESVVSSLQGHRNFPTGTVPKWDSHIRAALSIERRKKRSTGVLLPLQNN
ELPGAEYQYKKDEVWEERKPYKTLQAQAPEKSKNKKKQRKGPHRKSQTLQFDEQTLKKAR
RKQWIEPRNCARRYLKVDFADIGWSEWIISPKSFDAYYCSGACQFPMPKSLKPSNHATIQ
SIVRAVGVVPGIPEPCCVPEKMSSLSILFFDENKNVVLKVYPNMTVESCACR
>sp|P46527|CDN1B_HUMAN Cyclin-dependent kinase inhibitor 1B OS=Homo sapiens OX=9606 GN=CDKN1B PE=1 SV=1
MSNVRVSNGSPSLERMDARQAEHPKPSACRNLFGPVDHEELTRDLEKHCRDMEEASQRKW
NFDFQNHKPLEGKYEWQEVEKGSLPEFYYRPPRPPKGACKVPAQESQDVSGSRPAAPLIG
APANSEDTHLVDPKTDPSDSQTGLAEQCAGIRKRPATDDSSTQNKRANRTEENVSDGSPN
AGSVEQTPKKPGLRRRQT
>sp|P13497|BMP1_HUMAN Bone morphogenetic protein 1 OS=Homo sapiens OX=9606 GN=BMP1 PE=1 SV=2
MPGVARLPLLLGLLLLPRPGRPLDLADYTYDLAEEDDSEPLNYKDPCKAAAFLGDIALDE
EDLRAFQVQQAVDLRRHTARKSSIKAAVPGNTSTPSCQSTNGQPQRGACGRWRGRSRSRR
AATSRPERVWPDGVIPFVIGGNFTGSQRAVFRQAMRHWEKHTCVTFLERTDEDSYIVFTY
RPCGCCSYVGRRGGGPQAISIGKNCDKFGIVVHELGHVVGFWHEHTRPDRDRHVSIVREN
IQPGQEYNFLKMEPQEVESLGETYDFDSIMHYARNTFSRGIFLDTIVPKYEVNGVKPPIG
QRTRLSKGDIAQARKLYKCPACGETLQDSTGNFSSPEYPNGYSAHMHCVWRISVTPGEKI
ILNFTSLDLYRSRLCWYDYVEVRDGFWRKAPLRGRFCGSKLPEPIVSTDSRLWVEFRSSS
NWVGKGFFAVYEAICGGDVKKDYGHIQSPNYPDDYRPSKVCIWRIQVSEGFHVGLTFQSF
EIERHDSCAYDYLEVRDGHSESSTLIGRYCGYEKPDDIKSTSSRLWLKFVSDGSINKAGF
AVNFFKEVDECSRPNRGGCEQRCLNTLGSYKCSCDPGYELAPDKRRCEAACGGFLTKLNG
SITSPGWPKEYPPNKNCIWQLVAPTQYRISLQFDFFETEGNDVCKYDFVEVRSGLTADSK
LHGKFCGSEKPEVITSQYNNMRVEFKSDNTVSKKGFKAHFFSDKDECSKDNGGCQQDCVN
TFGSYECQCRSGFVLHDNKHDCKEAGCDHKVTSTSGTITSPNWPDKYPSKKECTWAISST
PGHRVKLTFMEMDIESQPECAYDHLEVFDGRDAKAPVLGRFCGSKKPEPVLATGSRMFLR
FYSDNSVQRKGFQASHATECGGQVRADVKTKDLYSHAQFGDNNYPGGVDCEWVIVAEEGY
GVELVFQTFEVEEETDCGYDYMELFDGYDSTAPRLGRYCGSGPPEEVYSAGDSVLVKFHS
DDTITKKGFHLRYTSTKFQDTLHSRK
>sp|Q9NXL2|ARH38_HUMAN Rho guanine nucleotide exchange factor 38 OS=Homo sapiens OX=9606 GN=ARHGEF38 PE=2 SV=2
MEPKEATGKENMVTKKKNLAFLRSRLYMLERRKTDTVVESSVSGDHSGTLRRSQSDRTEY
NQKLQEKMTPQGECSVAETLTPEEEHHMKRMMAKREKIIKELIQTEKDYLNDLELCVREV
VQPLRNKKTDRLDVDSLFSNIESVHQISAKLLSLLEEATTDVEPAMQVIGEVFLQIKGPL
EDIYKIYCYHHDEAHSILESYEKEEELKEHLSHCIQSLKKIYMQEGKPNLLDMGSLMIKP
IQRVMKYPLLLCELRNSTPPSHPDYRALDDAFAAVKDINVNINELKRRKDLVLKYKKNDE
DESLKDKLSKLNIHSISKKSKRVTNHLKILTRGESQVKDNTFNREEKLFRALEKTVRLCV
KNISLCLQHIQDAMPLALQSVMDLQEISYNKDDEMDYSETLSNALNSCHDFASHLQRLIL
TPLSALLSLFPGPHKLIQKRYDKLLDCNSYLQRSTGEESDLAKKEYEALNAQLVEELQAF
NQAARKILLNCLCSFITLLRDLMLVAQQAYSTLVPMPLLVSSISEIQNQVLEEIQNLNCV
KENSATFIERKLSFEKKKPVQILPEMPHQTDIHRSKLLSTYSAEELYQAKRKCNATQEYD
INLLEGDLVAVIEQKDPLGSTSRWLVDTGNVKGYVYSSFLKPYNPAKMQKVDAENRFCDD
DFENISLFVSSRPASDSVTGTSESSIGDSSSSLSGTCGKFETNGTDVDSFQEVDEQIFYA
VHAFQARSDHELSLQEYQRVHILRFCDLSGNKEWWLAEAQGQKGYVPANYLGKMTYA
>sp|O00327|BMAL1_HUMAN Aryl hydrocarbon receptor nuclear translocator-like protein 1 OS=Homo sapiens OX=9606 GN=ARNTL PE=1 SV=2
MADQRMDISSTISDFMSPGPTDLLSSSLGTSGVDCNRKRKGSSTDYQESMDTDKDDPHGR
LEYTEHQGRIKNAREAHSQIEKRRRDKMNSFIDELASLVPTCNAMSRKLDKLTVLRMAVQ
HMKTLRGATNPYTEANYKPTFLSDDELKHLILRAADGFLFVVGCDRGKILFVSESVFKIL
NYSQNDLIGQSLFDYLHPKDIAKVKEQLSSSDTAPRERLIDAKTGLPVKTDITPGPSRLC
SGARRSFFCRMKCNRPSVKVEDKDFPSTCSKKKADRKSFCTIHSTGYLKSWPPTKMGLDE
DNEPDNEGCNLSCLVAIGRLHSHVVPQPVNGEIRVKSMEYVSRHAIDGKFVFVDQRATAI
LAYLPQELLGTSCYEYFHQDDIGHLAECHRQVLQTREKITTNCYKFKIKDGSFITLRSRW
FSFMNPWTKEVEYIVSTNTVVLANVLEGGDPTFPQLTASPHSMDSMLPSGEGGPKRTHPT
VPGIPGGTRAGAGKIGRMIAEEIMEIHRIRGSSPSSCGSSPLNITSTPPPDASSPGGKKI
LNGGTPDIPSSGLLSGQAQENPGYPYSDSSSILGENPHIGIDMIDNDQGSSSPSNDEAAM
AVIMSLLEADAGLGGPVDFSDLPWPL
>sp|Q7Z4G1|COMD6_HUMAN COMM domain-containing protein 6 OS=Homo sapiens OX=9606 GN=COMMD6 PE=1 SV=1
MEASSEPPLDAKSDVTNQLVDFQWKLGMAVSSDTCRSLKYPYVAVMLKVADHSGQVKTKC
FEMTIPQFQNFYRQFKEIAAVIETV
>sp|Q5VV42|CDKAL_HUMAN Threonylcarbamoyladenosine tRNA methylthiotransferase OS=Homo sapiens OX=9606 GN=CDKAL1 PE=1 SV=1
MPSASCDTLLDDIEDIVSQEDSKPQDRHFVRKDVVPKVRRRNTQKYLQEEENSPPSDSTI
PGIQKIWIRTWGCSHNNSDGEYMAGQLAAYGYKITENASDADLWLLNSCTVKNPAEDHFR
NSIKKAQEENKKIVLAGCVPQAQPRQDYLKGLSIIGVQQIDRVVEVVEETIKGHSVRLLG
QKKDNGRRLGGARLDLPKIRKNPLIEIISINTGCLNACTYCKTKHARGNLASYPIDELVD
RAKQSFQEGVCEIWLTSEDTGAYGRDIGTNLPTLLWKLVEVIPEGAMLRLGMTNPPYILE
HLEEMAKILNHPRVYAFLHIPVQSASDSVLMEMKREYCVADFKRVVDFLKEKVPGITIAT
DIICGFPGETDQDFQETVKLVEEYKFPSLFINQFYPRPGTPAAKMEQVPAQVKKQRTKDL
SRVFHSYSPYDHKIGERQQVLVTEESFDSKFYVAHNQFYEQVLVPKNPAFMGKMVEVDIY
ESGKHFMKGQPVSDAKVYTPSISKPLAKGEVSGLTKDFRNGLGNQLSSGSHTSAASQCDS
ASSRMVLPMPRLHQDCALRMSVGLALLGLLFAFFVKVYN
>sp|Q9NSY1|BMP2K_HUMAN BMP-2-inducible protein kinase OS=Homo sapiens OX=9606 GN=BMP2K PE=1 SV=2
MKKFSRMPKSEGGSGGGAAGGGAGGAGAGAGCGSGGSSVGVRVFAVGRHQVTLEESLAEG
GFSTVFLVRTHGGIRCALKRMYVNNMPDLNVCKREITIMKELSGHKNIVGYLDCAVNSIS
DNVWEVLILMEYCRAGQVVNQMNKKLQTGFTEPEVLQIFCDTCEAVARLHQCKTPIIHRD
LKVENILLNDGGNYVLCDFGSATNKFLNPQKDGVNVVEEEIKKYTTLSYRAPEMINLYGG
KPITTKADIWALGCLLYKLCFFTLPFGESQVAICDGNFTIPDNSRYSRNIHCLIRFMLEP
DPEHRPDIFQVSYFAFKFAKKDCPVSNINNSSIPSALPEPMTASEAAARKSQIKARITDT
IGPTETSIAPRQRPKANSATTATPSVLTIQSSATPVKVLAPGEFGNHRPKGALRPGNGPE
ILLGQGPPQQPPQQHRVLQQLQQGDWRLQQLHLQHRHPHQQQQQQQQQQQQQQQQQQQQQ
QQQQQQHHHHHHHHLLQDAYMQQYQHATQQQQMLQQQFLMHSVYQPQPSASQYPTMMPQY
QQAFFQQQMLAQHQPSQQQASPEYLTSPQEFSPALVSYTSSLPAQVGTIMDSSYSANRSV
ADKEAIANFTNQKNISNPPDMSGWNPFGEDNFSKLTEEELLDREFDLLRSNRLEERASSD
KNVDSLSAPHNHPPEDPFGSVPFISHSGSPEKKAEHSSINQENGTANPIKNGKTSPASKD
QRTGKKTSVQGQVQKGNDESESDFESDPPSPKSSEEEEQDDEEVLQGEQGDFNDDDTEPE
NLGHRPLLMDSEDEEEEEKHSSDSDYEQAKAKYSDMSSVYRDRSGSGPTQDLNTILLTSA
QLSSDVAVETPKQEFDVFGAVPFFAVRAQQPQQEKNEKNLPQHRFPAAGLEQEEFDVFTK
APFSKKVNVQECHAVGPEAHTIPGYPKSVDVFGSTPFQPFLTSTSKSESNEDLFGLVPFD
EITGSQQQKVKQRSLQKLSSRQRRTKQDMSKSNGKRHHGTPTSTKKTLKPTYRTPERARR
HKKVGRRDSQSSNEFLTISDSKENISVALTDGKDRGNVLQPEESLLDPFGAKPFHSPDLS
WHPPHQGLSDIRADHNTVLPGRPRQNSLHGSFHSADVLKMDDFGAVPFTELVVQSITPHQ
SQQSQPVELDPFGAAPFPSKQ
>sp|Q9BXS0|COPA1_HUMAN Collagen alpha-1(XXV) chain OS=Homo sapiens OX=9606 GN=COL25A1 PE=1 SV=2
MLLKKHAGKGGGREPRSEDPTPAEQHCARTMPPCAVLAALLSVVAVVSCLYLGVKTNDLQ
ARIAALESAKGAPSIHLLPDTLDHLKTMVQEKVERLLAQKSYEHMAKIRIAREAPSECNC
PAGPPGKRGKRGRRGESGPPGQPGPQGPPGPKGDKGEQGDQGPRMVFPKINHGFLSADQQ
LIKRRLIKGDQGQAGPPGPPGPPGPRGPPGDTGKDGPRGMPGVPGEPGKPGEQGLMGPLG
PPGQKGSIGAPGIPGMNGQKGEPGLPGAVGQNGIPGPKGEPGEQGEKGDAGENGPKGDTG
EKGDPGSSAAGIKGEPGESGRPGQKGEPGLPGLPGLPGIKGEPGFIGPQGEPGLPGLPGT
KGERGEAGPPGRGERGEPGAPGPKGKQGESGTRGPKGSKGDRGEKGDSGAQGPRGPPGQK
GDQGATEIIDYNGNLHEALQRITTLTVTGPPGPPGPQGLQGPKGEQGSPGIPGMDGEQGL
KGSKGDMGDPGMTGEKGGIGLPGLPGANGMKGEKGDSGMPGPQGPSIIGPPGPPGPHGPP
GPMGPHGLPGPKGTDGPMGPHGPAGPKGERGEKGAMGEPGPRGPYGLPGKDGEPGLDGFP
GPRGEKGDLGEKGEKGFRGVKGEKGEPGQPGLDGLDAPCQLGPDGLPMPGCWQK
>sp|P0CW23|AKAI1_HUMAN A-kinase anchor protein inhibitor 1 OS=Homo sapiens OX=9606 GN=AKAIN1 PE=1 SV=1
MVFAPGEKPGNEPEEVKLQNASKQIVQNAILQAVQQVSQESQRREERISDNRDHIQLGVG
ELTKKHEKK
>sp|Q5HYK3|COQ5_HUMAN 2-methoxy-6-polyprenyl-1,4-benzoquinol methylase, mitochondrial OS=Homo sapiens OX=9606 GN=COQ5 PE=1 SV=2
MAAPGSCALWSYCGRGWSRAMRGCQLLGLRSSWPGDLLSARLLSQEKRAAETHFGFETVS
EEEKGGKVYQVFESVAKKYDVMNDMMSLGIHRVWKDLLLWKMHPLPGTQLLDVAGGTGDI
AFRFLNYVQSQHQRKQKRQLRAQQNLSWEEIAKEYQNEEDSLGGSRVVVCDINKEMLKVG
KQKALAQGYRAGLAWVLGDAEELPFDDDKFDIYTIAFGIRNVTHIDQALQEAHRVLKPGG
RFLCLEFSQVNNPLISRLYDLYSFQVIPVLGEVIAGDWKSYQYLVESIRRFPSQEEFKDM
IEDAGFHKVTYESLTSGIVAIHSGFKL
>sp|Q15517|CDSN_HUMAN Corneodesmosin OS=Homo sapiens OX=9606 GN=CDSN PE=1 SV=3
MGSSRAPWMGRVGGHGMMALLLAGLLLPGTLAKSIGTFSDPCKDPTRITSPNDPCLTGKG
DSSGFSSYSGSSSSGSSISSARSSGGGSSGSSSGSSIAQGGSAGSFKPGTGYSQVSYSSG
SGSSLQGASGSSQLGSSSSHSGNSGSHSGSSSSHSSSSSSFQFSSSSFQVGNGSALPTND
NSYRGILNPSQPGQSSSSSQTSGVSSSGQSVSSNQRPCSSDIPDSPCSGGPIVSHSGPYI
PSSHSVSGGQRPVVVVVDQHGSGAPGVVQGPPCSNGGLPGKPCPPITSVDKSYGGYEVVG
GSSDSYLVPGMTYSKGKIYPVGYFTKENPVKGSPGVPSFAAGPPISEGKYFSSNPIIPSQ
SAASSAIAFQPVGTGGVQLCGGGSTGSKGPCSPSSSRVPSSSSISSSSGSPYHPCGSASQ
SPCSPPGTGSFSSSSSSQSSGKIILQPCGSKSSSSGHPCMSVSSLTLTGGPDGSPHPDPS
AGAKPCGSSSAGKIPCRSIRDILAQVKPLGPQLADPEVFLPQGELLDSP
>sp|A6NH57|ARL5C_HUMAN Putative ADP-ribosylation factor-like protein 5C OS=Homo sapiens OX=9606 GN=ARL5C PE=3 SV=4
MGQLIAKLMSIFGNQEHTVIIVGLDNEGKTTILYRFLTNEVVHMCPTIGSNVEEIILPKT
HFFMWDIVRPEALSFIWNTYYSNTEFIILVIDSTDRDRLLTTREELYKMLAHEALQDASV
LIFANKQDVKDSMRMVEISHFLTLSTIKDHSWHIQGCCALTREGLPARLQWMESQAAAN
>sp|Q3KPI0|CEA21_HUMAN Carcinoembryonic antigen-related cell adhesion molecule 21 OS=Homo sapiens OX=9606 GN=CEACAM21 PE=2 SV=2
MGPPSACPHRECIPWQGLLLTASLLTFWNAPTTAWLFIASAPFEVAEGENVHLSVVYLPE
NLYSYGWYKGKTVEPNQLIAAYVIDTHVRTPGPAYSGRETISPSGDLHFQNVTLEDTGYY
TLQVTYRNSQIEQASHHLRVYESVAQPSIQASSTTVTEKGSVVLTCHTNNTGTSFQWIFN
NQRLQVTKRMKLSWFNHMLTIDPIRQEDAGEYQCEVSNPVSSNRSDPLKLTVKSDDNTLG
ILIGVLVGSLLVAALVCFLLLRKTGRASDQSDFREQQPPASTPGHGPSDSSIS
>sp|P0DPF6|CB27B_HUMAN Uncharacterized protein C2orf27B OS=Homo sapiens OX=9606 GN=C2orf27B PE=2 SV=1
MFVRPESGEQGPETLAPASGAEIQRFPVPAVEPVPAPGADSPPGTALELEEAPEPSCRCP
GTAQDQPSEELPDFMAPPVEPPASALELKVWLELEVAERGGQHSSSQQLPHCSQSWAQWK
LWRQRPGFAIWAPLPHWRGTSLIQQSSSPAAEGPAATAAGAVCLPAGGAGEQEKEPVSRG
SSRSSCSQRRPPPPGMEVCPQLGIWAICP
>sp|P59827|BPIB4_HUMAN BPI fold-containing family B member 4 OS=Homo sapiens OX=9606 GN=BPIFB4 PE=2 SV=2
MWMAWCVAALSVVAVCGTSHETNTVLRVTKDVLSNAISGMLQQSDALHSALREVPLGVGD
IPYNDFHVRGPPPVYTNGKKLDGIYQYGHIETNDNTAQLGGKYRYGEILESEGSIRDLRN
SGYRSAENAYGGHRGLGRYRAAPVGRLHRRELQPGEIPPGVATGAVGPGGLLGTGGMLAA
DGILAGQGGLLGGGGLLGDGGLLGGGGVLGVLGEGGILSTVQGITGLRIVELTLPRVSVR
LLPGVGVYLSLYTRVAINGKSLIGFLDIAVEVNITAKVRLTMDRTGYPRLVIERCDTLLG
GIKVKLLRGLLPNLVDNLVNRVLADVLPDLLCPIVDVVLGLVNDQLGLVDSLIPLGILGS
VQYTFSSLPLVTGEFLELDLNTLVGEAGGGLIDYPLGWPAVSPKPMPELPPMGDNTKSQL
AMSANFLGSVLTLLQKQHALDLDITNGMFEELPPLTTATLGALIPKVFQQYPESCPLIIR
IQVLNPPSVMLQKDKALVKVLATAEVMVSQPKDLETTICLIDVDTEFLASFSTEGDKLMI
DAKLEKTSLNLRTSNVGNFDIGLMEVLVEKIFDLAFMPAMNAVLGSGVPLPKILNIDFSN
ADIDVLEDLLVLSA
>sp|A6NCI8|CB078_HUMAN Uncharacterized protein C2orf78 OS=Homo sapiens OX=9606 GN=C2orf78 PE=2 SV=3
MHWLASATQTSASIVSSSLLSAVDVSSSLTMSEYFQNTSLPGTANSRQFSLPVVSNAAFL
TGSISNFSRASAPAISSAWLQPSASGTSFQPLMGSAYLYQHSSTTMLSGVTGQSHICTSA
ASYPGVFEWDSTASTVKKSSSLRDFTVTVIDQNTAVSSMSMTAQYYKTSDTNTMVPLYPS
LSASLVQGTLTQIPNQQGHNLSLPCQIGSQVYYYNQGTLGPQLSCLQSYGSVSYTGYRAS
AHQPEMVMVLKEVQPTNVLPPVSTSGMYYSVSSQPITETSVQVMETSLGMDTSLGLQSPS
QTFCLPQTPEFSKSFSSRNTQTLESNPSPELGDISITPVQSPTNLLTLSPAPSQEKNENE
NLDEIKTNLSKPLDVHQILIGNQDPPLLPVEIPDIHPLLACIDPLGQEEQPGSENANLRN
KSLSLEDQGIFENGIESSSDLADITTWVEDTYLPPIFSSLQDLDQPESPSAKKAKDTSAI
KVNQVQEKSCVIKGHSDQVRKNKHKASEPIQGAPKAKIQPKNPECLLEREVVVGSATVSN
SASVNKAKHSSNKPHKAASSRISKTKSHGQEKTKGNRKNSSKKSEESKQSGKKVKVEEKQ
TIPNMKRKKNQPELSQKTLKKPRSSLGMHMLESVQVFHALGKKIDMKTGFSSSRTLGSSS
NTQNRQPFPALKPWLDIQHEGKGPEKIQVKAQKLDGSAEKECTSPSHSELPPPGKVKLIP
LPFLTLDQPQARHVSRRPNPLASRRPAVAYPARPDSTNSAQSNAVNPSRPAPTNTSLTGP
ATPAQPISAKATQPSSANPTQPTVPQSAASRPSAYKTSSCSSLQREPVSTAVTSLRSLPK
PQNQFLIQDFSLQPRPWRKPTVPEPVMSTPITEEQRPEREAMKRKAQQERENAAKYTSLG
KVQFFIERERDMEIAEYYGYTI
>sp|Q7Z692|CEA19_HUMAN Carcinoembryonic antigen-related cell adhesion molecule 19 OS=Homo sapiens OX=9606 GN=CEACAM19 PE=2 SV=2
MEIPMGTQGCFSKSLLLSASILVLWMLQGSQAALYIQKIPEQPQKNQDLLLSVQGVPDTF
QDFNWYLGEETYGGTRLFTYIPGIQRPQRDGSAMGQRDIVGFPNGSMLLRRAQPTDSGTY
QVAITINSEWTMKAKTEVQVAEKNKELPSTHLPTNAGILAATIIGSLAAGALLISCIAYL
LVTRNWRGQSHRLPAPRGQGSLSILCSAVSPVPSVTPSTWMATTEKPELGPAHDAGDNNI
YEVMPSPVLLVSPISDTRSINPARPLPTPPHLQAEPENHQYQQDLLNPDPAPYCQLVPTS
>sp|Q9BR76|COR1B_HUMAN Coronin-1B OS=Homo sapiens OX=9606 GN=CORO1B PE=1 SV=1
MSFRKVVRQSKFRHVFGQPVKNDQCYEDIRVSRVTWDSTFCAVNPKFLAVIVEASGGGAF
LVLPLSKTGRIDKAYPTVCGHTGPVLDIDWCPHNDEVIASGSEDCTVMVWQIPENGLTSP
LTEPVVVLEGHTKRVGIIAWHPTARNVLLSAGCDNVVLIWNVGTAEELYRLDSLHPDLIY
NVSWNHNGSLFCSACKDKSVRIIDPRRGTLVAEREKAHEGARPMRAIFLADGKVFTTGFS
RMSERQLALWDPENLEEPMALQELDSSNGALLPFYDPDTSVVYVCGKGDSSIRYFEITEE
PPYIHFLNTFTSKEPQRGMGSMPKRGLEVSKCEIARFYKLHERKCEPIVMTVPRKSDLFQ
DDLYPDTAGPEAALEAEEWVSGRDADPILISLREAYVPSKQRDLKISRRNVLSDSRPAMA
PGSSHLGAPASTTTAADATPSGSLARAGEAGKLEEVMQELRALRALVKEQGDRICRLEEQ
LGRMENGDA
>sp|P36404|ARL2_HUMAN ADP-ribosylation factor-like protein 2 OS=Homo sapiens OX=9606 GN=ARL2 PE=1 SV=4
MGLLTILKKMKQKERELRLLMLGLDNAGKTTILKKFNGEDIDTISPTLGFNIKTLEHRGF
KLNIWDVGGQKSLRSYWRNYFESTDGLIWVVDSADRQRMQDCQRELQSLLVEERLAGATL
LIFANKQDLPGALSSNAIREVLELDSIRSHHWCIQGCSAVTGENLLPGIDWLLDDISSRI
FTAD
>sp|Q8IUK8|CBLN2_HUMAN Cerebellin-2 OS=Homo sapiens OX=9606 GN=CBLN2 PE=2 SV=1
MQAPGRGPLGLRLMMPGRRGALREPGGCGSCLGVALALLLLLLPACCPVRAQNDTEPIVL
EGKCLVVCDSSPSADGAVTSSLGISVRSGSAKVAFSATRSTNHEPSEMSNRTMTIYFDQV
LVNIGNHFDLASSIFVAPRKGIYSFSFHVVKVYNRQTIQVSLMQNGYPVISAFAGDQDVT
REAASNGVLLLMEREDKVHLKLERGNLMGGWKYSTFSGFLVFPL
>sp|P24468|COT2_HUMAN COUP transcription factor 2 OS=Homo sapiens OX=9606 GN=NR2F2 PE=1 SV=1
MAMVVSTWRDPQDEVPGSQGSQASQAPPVPGPPPGAPHTPQTPGQGGPASTPAQTAAGGQ
GGPGGPGSDKQQQQQHIECVVCGDKSSGKHYGQFTCEGCKSFFKRSVRRNLSYTCRANRN
CPIDQHHRNQCQYCRLKKCLKVGMRREAVQRGRMPPTQPTHGQFALTNGDPLNCHSYLSG
YISLLLRAEPYPTSRFGSQCMQPNNIMGIENICELAARMLFSAVEWARNIPFFPDLQITD
QVALLRLTWSELFVLNAAQCSMPLHVAPLLAAAGLHASPMSADRVVAFMDHIRIFQEQVE
KLKALHVDSAEYSCLKAIVLFTSDACGLSDVAHVESLQEKSQCALEEYVRSQYPNQPTRF
GKLLLRLPSLRTVSSSVIEQLFFVRLVGKTPIETLIRDMLLSGSSFNWPYMAIQ
>sp|Q6PIY5|ARMD1_HUMAN Armadillo-like helical domain containing protein 1 OS=Homo sapiens OX=9606 GN=ARMH1 PE=2 SV=2
MTSIKEQAAISRLLSFLQEWDNAGKVARSHILDKFIETNQGKTAPELEQEFSQGASLFLV
RLTTSLRITYMTDSCLEKLLRSIGIFLSAVSSNRYLIEFLEVGGVLTLLEILGLEKIKEE
AKKESVKLLQVIANSGRTYKELICESYGVRSIAEFLAKSKSEETQEEVQVLLDSLVHGNP
KYQNQVYKGLIALLPCESPKAQQLSLQTLRTAQPIIGTTHPSIVDCVLKVLGTMHLEVQY
EAIELIKDLVGYDVRQALLKGLVALLIPSVKEISKLQAKILSDPSVLQLTPSLPMFLQQA
AAAKAIGVLARNDMSIAEELLYLRVVRGLMAAMGNTDHSNSQRLASLTLECFVQMFPLVA
EHVRKCMGEELYQLFLSNAEDLYMKIDSIQADILAANTVNVTKALCLHGSSYSMNTLYGS
RDSAQMAYLTHFEEDVESKE
>sp|Q8TDC3|BRSK1_HUMAN Serine/threonine-protein kinase BRSK1 OS=Homo sapiens OX=9606 GN=BRSK1 PE=1 SV=2
MSSGAKEGGGGSPAYHLPHPHPHPPQHAQYVGPYRLEKTLGKGQTGLVKLGVHCITGQKV
AIKIVNREKLSESVLMKVEREIAILKLIEHPHVLKLHDVYENKKYLYLVLEHVSGGELFD
YLVKKGRLTPKEARKFFRQIVSALDFCHSYSICHRDLKPENLLLDEKNNIRIADFGMASL
QVGDSLLETSCGSPHYACPEVIKGEKYDGRRADMWSCGVILFALLVGALPFDDDNLRQLL
EKVKRGVFHMPHFIPPDCQSLLRGMIEVEPEKRLSLEQIQKHPWYLGGKHEPDPCLEPAP
GRRVAMRSLPSNGELDPDVLESMASLGCFRDRERLHRELRSEEENQEKMIYYLLLDRKER
YPSCEDQDLPPRNDVDPPRKRVDSPMLSRHGKRRPERKSMEVLSITDAGGGGSPVPTRRA
LEMAQHSQRSRSVSGASTGLSSSPLSSPRSPVFSFSPEPGAGDEARGGGSPTSKTQTLPS
RGPRGGGAGEQPPPPSARSTPLPGPPGSPRSSGGTPLHSPLHTPRASPTGTPGTTPPPSP
GGGVGGAAWRSRLNSIRNSFLGSPRFHRRKMQVPTAEEMSSLTPESSPELAKRSWFGNFI
SLDKEEQIFLVLKDKPLSSIKADIVHAFLSIPSLSHSVLSQTSFRAEYKASGGPSVFQKP
VRFQVDISSSEGPEPSPRRDGSGGGGIYSVTFTLISGPSRRFKRVVETIQAQLLSTHDQP
SVQALADEKNGAQTRPAGAPPRSLQPPPGRPDPELSSSPRRGPPKDKKLLATNGTPLP
>sp|H3BNL8|ARMD2_HUMAN Armadillo-like helical domain-containing protein 2 OS=Homo sapiens OX=9606 GN=ARMH2 PE=4 SV=1
MANSRFSCTQIWVKMYGYFAGLCRRLQKFWRVTVKGFFVKKKEKKIPSAETYFHEEKIVV
LGQVLMNESLPIEKRAQAAQKIGLLAFTGGPPAGNFAAEYMEEVAHLLQDEELAPKIKIL
LLQSVACWCYLNPVSQKRAKSLQFIPILISFFEGRFESTIKSETNSYLLLKFWTCYVLSV
MTCNNLSCVKELKDHSALKYHLQMLAAENWSGWTENFAEVLYFLIGFHRN
>sp|Q3SXR2|CC036_HUMAN Uncharacterized protein C3orf36 OS=Homo sapiens OX=9606 GN=C3orf36 PE=2 SV=1
MQAETILEGLEAGLPQAVSSGLSLVPAPGLVLTCLSAPSGPGGMALEPPPTTLRKAFLAQ
STLLESTLEGAPEWAAPHPEEQRRSPPACSQHTPPLPSTPTGPPPCSPGGNHPLCALSGR
GGGRCSIPSLSSSSTFSLFSSGCWNPRVKLRVRKSQSQGRAGQLI
>sp|A0A1B0GVQ3|CC200_HUMAN Coiled-coil domain-containing protein 200 OS=Homo sapiens OX=9606 GN=CCDC200 PE=4 SV=1
MGSAYHWEARRRQMALDRRRWLMAQQQQELQQKEQELKNHQEEEQQSEEKLQPHKKLNVP
QPPVAKLWTSQEQPQPSQQQPSVQPPSQPPPQPSTLPQAQVWPGPQPPQPQPPPQPTQPS
AQARCTQHTSKCNLQDSQRPGLMNPCQSSPIRNTGYSQLKSTNYIQQW
>sp|Q9NW68|BSDC1_HUMAN BSD domain-containing protein 1 OS=Homo sapiens OX=9606 GN=BSDC1 PE=1 SV=1
MAEGEDVGWWRSWLQQSYQAVKEKSSEALEFMKRDLTEFTQVVQHDTACTIAATASVVKE
KLATEGSSGATEKMKKGLSDFLGVISDTFAPSPDKTIDCDVITLMGTPSGTAEPYDGTKA
RLYSLQSDPATYCNEPDGPPELFDAWLSQFCLEEKKGEISELLVGSPSIRALYTKMVPAA
VSHSEFWHRYFYKVHQLEQEQARRDALKQRAEQSISEEPGWEEEEEELMGISPISPKEAK
VPVAKISTFPEGEPGPQSPCEENLVTSVEPPAEVTPSESSESISLVTQIANPATAPEARV
LPKDLSQKLLEASLEEQGLAVDVGETGPSPPIHSKPLTPAGHTGGPEPRPPARVETLREE
APTDLRVFELNSDSGKSTPSNNGKKGSSTDISEDWEKDFDLDMTEEEVQMALSKVDASGE
LEDVEWEDWE
>sp|Q6UXA7|CF015_HUMAN Uncharacterized protein C6orf15 OS=Homo sapiens OX=9606 GN=C6orf15 PE=2 SV=3
MQGRVAGSCAPLGLLLVCLHLPGLFARSIGVVEEKVSQNLGTNLPQLGQPSSTGPSNSEH
PQPALDPRSNDLARVPLKLSVPASDGFPPAGGSAVQRWPPSWGLPAMDSWPPEDPWQMMA
AAAEDRLGEALPEELSYLSSAAALAPGSGPLPGESSPDATGLSPKASLLHQDSESRRLPR
SNSLGAGGKILSQRPPWSLIHRVLPDHPWGTLNPSVSWGGGGPGTGWGTRPMPHPEGIWG
INNQPPGTSWGNINRYPGGSWGNINRYPGGSWGNINRYPGGSWGNIHLYPGINNPFPPGV
LRPPGSSWNIPAGFPNPPSPRLQWG
>sp|Q9BRQ4|CF300_HUMAN Cilia- and flagella-associated protein 300 OS=Homo sapiens OX=9606 GN=CFAP300 PE=1 SV=3
MATGELGDLGGYYFRFLPQKTFQSLSSKEITSRLRQWSMLGRIKAQAFGFDQTFQSYRKD
DFVMAFFKDPNVIPNLKLLSDSSGQWIILGTEVKKIEAINVPCTQLSMSFFHRLYDEDIV
RDSGHIVKCLDSFCDPFLISDELRRVLLVEDSEKYEIFSQPDREEFLFCLFKHLCLGGAL
CQYEDVISPYLETTKLIYKDLVSVRKNPQTKKIQITSSVFKVSAYDSAGMCYPSAKNHEQ
TFSYFIVDPIRRHLHVLYHCYGVGDMS
>sp|Q9H8X3|CF208_HUMAN Putative uncharacterized protein LINC00574 OS=Homo sapiens OX=9606 GN=LINC00574 PE=5 SV=1
MSLCSACTSPASHQLLLNCQGQTVAKSHSSADAGVSLVSGRWCAWWPEHCSESMFPSQHP
VLSSNLADSSGQGRSPAGAHPALCPFHKSPWFPHFPQILPREWSWCGPERPAGCSLGLKA
EAALVGKK
>sp|H7C350|CC188_HUMAN Coiled-coil domain-containing protein 188 OS=Homo sapiens OX=9606 GN=CCDC188 PE=3 SV=2
MEGLKTLGPCGHPHPQCPPTPASSSHGGGLDQPCQGFVGWPCLGPISSAHSVQSQRPFPV
PGAGGSGPTVEGEAPGLFLSSQEQRARDTEGPRQGDLEAGLGWGWPLHPGSNQGAPRQGG
SIGSGTRPCPCPPLSREGGALASPRVALSQLQCGLLGSAEQSFLQLEQENHSLKRQNQEL
REQLGALLGPGQQFLPLCPEHSSCTALAWPPDPAGTQPLGNRAPLQLLRRELCQGQEAFV
QQSQNELQQIRLCFERKKMVITEVWDNVAEMHMALNNQATGLLNLKKDIRGVLDQMEDIQ
LEILRERAQCRTRARKEKQMASMSKGRPKLGSSKGLAGQLWLLTLRLLLGALLVWTAAYV
YVVNPTPFEGLVPPLLSRATVWKLRALLDPFLRLKVDGFLPF
>sp|Q5T655|CFA58_HUMAN Cilia- and flagella-associated protein 58 OS=Homo sapiens OX=9606 GN=CFAP58 PE=1 SV=1
MAEEKGGKQVLEESAFEEMERDFQGVLHELSGDKSLEKFRIEYERLHAVMKKSYDNEKRL
MAKCRELNAEIVVNSAKVATALKLSQDDQTTIASLKKEIEKAWKMVDSAYDKEQKAKETI
LALKEEIVNLTKLVEQGSGLSMDQHSNIRDLLRFKEEVTKERDQLLSEVVKLRESLAQTT
EQQQETERSKEEAEHAISQFQQEIQQRQNEASREFRKKEKLEKELKQIQADMDSRQTEIK
ALQQYVQKSKEELQKLEQQLKEQKILNERAAKELEQFQMRNAKLQQENEQHSLVCEQLSQ
ENQQKALELKAKEEEVHQMRLDIGKLNKIREQIHKKLHHTEDQKAEVEQHKETLKNQIVG
LEREVEASKKQAELDRKAMDELLRERDILNKNMLKAVNATQKQTDLVKLHEQAKRNLEGE
IQNYKDEAQKQRKIIFHLEKERDRYINQASDLTQKVLMNMEDIKVRETQIFDYRKKIAES
EIKLKQQQNLYEAVRSDRNLYSKNLVEAQDEITDMKRKLKIMIHQVDELKEDISAKESAL
VKLHLEQQRIEKEKETLKAELQKLRQQALETKHFIEKQEAEERKLLRIIAEADGERLRQK
KELDQVISERDILGSQLVRRNDELALLYEKIKIQQSVLNKGESQYNQRLEDMRILRLEIK
KLRREKGILARSMANVEELRQEFFHMQRELLKERTRCRALEEELENPLNVHRWRKLEASD
PNAYELIQKIHTLQKRLISKTEEVVEKELLLQEKEKLYMELKHVLARQPGPEAAEQLKLY
RRTLHDKKQQLKVLSSELNMYEVQSKEYKYEVEKLTNELQNLKKKYLAQKRKEQLQKNKD
TAPMDNTFLMVKPNGPGFTGGGFPLRSTKMTF
>sp|C9JJ37|BTBDJ_HUMAN BTB/POZ domain-containing protein 19 OS=Homo sapiens OX=9606 GN=BTBD19 PE=2 SV=1
MEPLGLVVHGKAEPFSAALRSLVNNPRYSDVCFVVGQERQEVFAHRCLLACRCNFFQRLL
GTEPGPGVPSPVVLSTVPTEAFLAVLEFLYTNSVKLYRHSVLEVLTAAVEYGLEELRELC
LQFVVKVLDVDLVCEALQVAVTFGLGQLQERCVAFIEAHSQEALRTRGFLELSAAALLPL
LRSDKLCVDEAELVRAARSWARVGAAVLERPVAEVAAPVVKELRLALLAPAELSALEEQN
RQEPLIPVEQIVEAWKCHALRRGDEARGAPCRRRRGTLPREHHRFLDLSFK
>sp|A6NF36|CC182_HUMAN Coiled-coil domain-containing protein 182 OS=Homo sapiens OX=9606 GN=CCDC182 PE=2 SV=1
MEPLYQAGSILMTVNTLQGKKMIESGLQSGDFSLSQSWPSCLPPPADLEILQQKVAGVQR
ELEDFKKEALKSIHYLEDAFCEMNGALVQQEEQAARVRQRLREEEDRGIVRNKVLTFLLP
REKQLREHCKRLEDLLLDRGRDALRATKKSQAD
>sp|A0A1B0GTZ2|CC196_HUMAN Putative coiled-coil domain-containing protein 196 OS=Homo sapiens OX=9606 GN=CCDC196 PE=5 SV=1
MTSGANSSGSYLPSEIRSSKIDDNYLKELNEDLKLRKQELLEMLKPLEDKNNLLFQKLMS
NLEEKQRSLQIMRQIMAGKGCEESSVMELLKEAEEMKQNLERKNKMLRKEMEMLWNKTFE
AEELSDQQKAPQTKNKADLQDGKAPKSPSSPRKTESELEKSFAEKVKEIRKEKQQRKMEW
VKYQEQNNILQNDFHGKVIELRIEALKNYQKANDLKLSLYLQQNFEPMQAFLNLPGSQGT
MGITTMDRVTTGRNEHHVRILGTKIYTEQQGTKGSQLDNTGGRLFFLRSLPDEALKN
>sp|P0CG37|CFC1_HUMAN Cryptic protein OS=Homo sapiens OX=9606 GN=CFC1 PE=1 SV=1
MTWRHHVRLLFTVSLALQIINLGNSYQREKHNGGREEVTKVATQKHRQSPLNWTSSHFGE
VTGSAEGWGPEEPLPYSRAFGEGASARPRCCRNGGTCVLGSFCVCPAHFTGRYCEHDQRR
SECGALEHGAWTLRACHLCRCIFGALHCLPLQTPDRCDPKDFLASHAHGPSAGGAPSLLL
LLPCALLHRLLRPDAPAHPRSLVPSVLQRERRPCGRPGLGHRL
>sp|A6QL63|BTBDB_HUMAN Ankyrin repeat and BTB/POZ domain-containing protein BTBD11 OS=Homo sapiens OX=9606 GN=BTBD11 PE=2 SV=3
MARRGKKPVVRTLEDLTLDSGYGGAADSVRSSNLSLCCSDSHPASPYGGSCWPPLADSMH
SRHNSFDTVNTALVEDSEGLDCAGQHCSRLLPDLDEVPWTLQELEALLLRSRDPRAGPAV
PGGLPKDALAKLSTLVSRALVRIAKEAQRLSLRFAKCTKYEIQSAMEIVLSWGLAAHCTA
AALAALSLYNMSSAGGDRLGRGKSARCGLTFSVGRVYRWMVDSRVALRIHEHAAIYLTAC
MESLFRDIYSRVVASGVPRSCSGPGSGSGSGPGPSSGPGAAPAADKEREAPGGGAASGGA
CSAASSASGGSSCCAPPAAAAAAVPPAAAANHHHHHHHALHEAPKFTVETLEHTVNNDSE
IWGLLQPYQHLICGKNASGVLCLPDSLNLHRDPQRSNKPGELPMFSQSELRTIEQSLLAT
RVGSIAELSDLVSRAMHHLQPLNAKHHGNGTPLHHKQGALYWEPEALYTLCYFMHCPQME
WENPNVEPSKVNLQVERPFLVLPPLMEWIRVAVAHAGHRRSFSMDSDDVRQAARLLLPGV
DCEPRQLRADDCFCASRKLDAVAIEAKFKQDLGFRMLNCGRTDLVKQAVSLLGPDGINTM
SEQGMTPLMYACVRGDEAMVQMLLDAGADLNVEVVSTPHKYPSVHPETRHWTALTFAVLH
GHIPVVQLLLDAGAKVEGSVEHGEENYSETPLQLAAAVGNFELVSLLLERGADPLIGTMY
RNGISTTPQGDMNSFSQAAAHGHRNVFRKLLAQPEKEKSDILSLEEILAEGTDLAETAPP
PLCASRNSKAKLRALREAMYHSAEHGYVDVTIDIRSIGVPWTLHTWLESLRIAFQQHRRP
LIQCLLKEFKTIQEEEYTEELVTQGLPLMFEILKASKNEVISQQLCVIFTHCYGPYPIPK
LTEIKRKQTSRLDPHFLNNKEMSDVTFLVEGRPFYAHKVLLFTASPRFKALLSSKPTNDG
TCIEIGYVKYSIFQLVMQYLYYGGPESLLIKNNEIMELLSAAKFFQLEALQRHCEIICAK
SINTDNCVDIYNHAKFLGVTELSAYCEGYFLKNMMVLIENEAFKQLLYDKNGEGTGQDVL
QDLQRTLAIRIQSIHLSSSKGSVV
>sp|Q96Q42|ALS2_HUMAN Alsin OS=Homo sapiens OX=9606 GN=ALS2 PE=1 SV=2
MDSKKRSSTEAEGSKERGLVHIWQAGSFPITPERLPGWGGKTVLQAALGVKHGVLLTEDG
EVYSFGTLPWRSGPVEICPSSPILENALVGQYVITVATGSFHSGAVTDNGVAYMWGENSA
GQCAVANQQYVPEPNPVSIADSEASPLLAVRILQLACGEEHTLALSISREIWAWGTGCQL
GLITTAFPVTKPQKVEHLAGRVVLQVACGAFHSLALVQCLPSQDLKPVPERCNQCSQLLI
TMTDKEDHVIISDSHCCPLGVTLTESQAENHASTALSPSTETLDRQEEVFENTLVANDQS
VATELNAVSAQITSSDAMSSQQNVMGTTEISSARNIPSYPDTQAVNEYLRKLSDHSVRED
SEHGEKPVPSQPLLEEAIPNLHSPPTTSTSALNSLVVSCASAVGVRVAATYEAGALSLKK
VMNFYSTTPCETGAQAGSSAIGPEGLKDSREEQVKQESMQGKKSSSLVDIREEETEGGSR
RLSLPGLLSQVSPRLLRKAARVKTRTVVLTPTYSGEADALLPSLRTEVWTWGKGKEGQLG
HGDVLPRLQPLCVKCLDGKEVIHLEAGGYHSLALTAKSQVYSWGSNTFGQLGHSDFPTTV
PRLAKISSENGVWSIAAGRDYSLFLVDTEDFQPGLYYSGRQDPTEGDNLPENHSGSKTPV
LLSCSKLGYISRVTAGKDSYLALVDKNIMGYIASLHELATTERRFYSKLSDIKSQILRPL
LSLENLGTTTTVQLLQEVASRFSKLCYLIGQHGASLSSFLHGVKEARSLVILKHSSLFLD
SYTEYCTSITNFLVMGGFQLLAKPAIDFLNKNQELLQDLSEVNDENTQLMEILNTLFFLP
IRRLHNYAKVLLKLATCFEVASPEYQKLQDSSSCYECLALHLGRKRKEAEYTLGFWKTFP
GKMTDSLRKPERRLLCESSNRALSLQHAGRFSVNWFILFNDALVHAQFSTHHVFPLATLW
AEPLSEEAGGVNGLKITTPEEQFTLISSTPQEKTKWLRAISQAVDQALRGMSDLPPYGSG
SSVQRQEPPISRSAKYTFYKDPRLKDATYDGRWLSGKPHGRGVLKWPDGKMYSGMFRNGL
EDGYGEYRIPNKAMNKEDHYVGHWKEGKMCGQGVYSYASGEVFEGCFQDNMRHGHGLLRS
GKLTSSSPSMFIGQWVMDKKAGYGVFDDITRGEKYMGMWQDDVCQGNGVVVTQFGLYYEG
NFHLNKMMGNGVLLSEDDTIYEGEFSDDWTLSGKGTLTMPNGDYIEGYFSGEWGSGIKIT
GTYFKPSLYESDKDRPKVFRKLGNLAVPADEKWKAVFDECWRQLGCEGPGQGEVWKAWDN
IAVALTTSRRQHRDSPEILSRSQTQTLESLEFIPQHVGAFSVEKYDDIRKYLIKACDTPL
HPLGRLVETLVAVYRMTYVGVGANRRLLQEAVKEIKSYLKRIFQLVRFLFPELPEEGSTI
PLSAPLPTERKSFCTGKSDSRSESPEPGYVVTSSGLLLPVLLPRLYPPLFMLYALDNDRE
EDIYWECVLRLNKQPDIALLGFLGVQRKFWPATLSILGESKKVLPTTKDACFASAVECLQ
QISTTFTPSDKLKVIQQTFEEISQSVLASLHEDFLWSMDDLFPVFLYVVLRARIRNLGSE
VHLIEDLMDPYLQHGEQGIMFTTLKACYYQIQREKLN
>sp|Q5FYB0|ARSJ_HUMAN Arylsulfatase J OS=Homo sapiens OX=9606 GN=ARSJ PE=2 SV=1
MAPRGCAGHPPPPSPQACVCPGKMLAMGALAGFWILCLLTYGYLSWGQALEEEEEGALLA
QAGEKLEPSTTSTSQPHLIFILADDQGFRDVGYHGSEIKTPTLDKLAAEGVKLENYYVQP
ICTPSRSQFITGKYQIHTGLQHSIIRPTQPNCLPLDNATLPQKLKEVGYSTHMVGKWHLG
FYRKECMPTRRGFDTFFGSLLGSGDYYTHYKCDSPGMCGYDLYENDNAAWDYDNGIYSTQ
MYTQRVQQILASHNPTKPIFLYIAYQAVHSPLQAPGRYFEHYRSIININRRRYAAMLSCL
DEAINNVTLALKTYGFYNNSIIIYSSDNGGQPTAGGSNWPLRGSKGTYWEGGIRAVGFVH
SPLLKNKGTVCKELVHITDWYPTLISLAEGQIDEDIQLDGYDIWETISEGLRSPRVDILH
NIDPIYTKAKNGSWAAGYGIWNTAIQSAIRVQHWKLLTGNPGYSDWVPPQSFSNLGPNRW
HNERITLSTGKSVWLFNITADPYERVDLSNRYPGIVKKLLRRLSQFNKTAVPVRYPPKDP
RSNPRLNGGVWGPWYKEETKKKKPSKNQAEKKQKKSKKKKKKQQKAVSGSTCHSGVTCG
>sp|Q9H2C2|ARV1_HUMAN Protein ARV1 OS=Homo sapiens OX=9606 GN=ARV1 PE=1 SV=1
MGNGGRSGLQQGKGNVDGVAATPTAASASCQYRCIECNQEAKELYRDYNHGVLKITICKS
CQKPVDKYIEYDPVIILINAILCKAQAYRHILFNTQINIHGKLCIFCLLCEAYLRWWQLQ
DSNQNTAPDDLIRYAKEWDFYRMFAIAALEQTAYFIGIFTFLWVERPMTAKKKPNFILLL
KALLLSSYGKLLLIPAVIWEHDYTSVCLKLIKVFVLTSNFQAIRVTLNINRKLSFLAVLS
GLLLESIMVYFFQSMEWDVGSDYAIFKSQDF
>sp|Q8WXK4|ASB12_HUMAN Ankyrin repeat and SOCS box protein 12 OS=Homo sapiens OX=9606 GN=ASB12 PE=1 SV=2
MNLMDITKIFSLLQPDKEEEDTDTEEKQALNQAVYDNDSYTLDQLLRQERYKRFINSRSG
WGVPGTPLRLAASYGHLSCLQVLLAHGADVDSLDVKAQTPLFTAVSHGHLDCVRVLLEAG
ASPGGSIYNNCSPVLTAARDGAVAILQELLDHGAEANVKAKLPVWASNIASCSGPLYLAA
VYGHLDCFRLLLLHGADPDYNCTDQGLLARVPRPRTLLEICLHHNCEPEYIQLLIDFGAN
IYLPSLSLDLTSQDDKGIALLLQARATPRSLLSQVRLVVRRALCQAGQPQAINQLDIPPM
LISYLKHQL
>sp|Q86Z23|C1QL4_HUMAN Complement C1q-like protein 4 OS=Homo sapiens OX=9606 GN=C1QL4 PE=2 SV=1
MVLLLLVAIPLLVHSSRGPAHYEMLGRCRMVCDPHGPRGPGPDGAPASVPPFPPGAKGEV
GRRGKAGLRGPPGPPGPRGPPGEPGRPGPPGPPGPGPGGVAPAAGYVPRIAFYAGLRRPH
EGYEVLRFDDVVTNVGNAYEAASGKFTCPMPGVYFFAYHVLMRGGDGTSMWADLMKNGQV
RASAIAQDADQNYDYASNSVILHLDVGDEVFIKLDGGKVHGGNTNKYSTFSGFIIYPD
>sp|Q13795|ARFRP_HUMAN ADP-ribosylation factor-related protein 1 OS=Homo sapiens OX=9606 GN=ARFRP1 PE=1 SV=1
MYTLLSGLYKYMFQKDEYCILILGLDNAGKTTFLEQSKTRFNKNYKGMSLSKITTTVGLN
IGTVDVGKARLMFWDLGGQEELQSLWDKYYAECHGVIYVIDSTDEERLAESKQAFEKVVT
SEALCGVPVLVLANKQDVETCLSIPDIKTAFSDCTSKIGRRDCLTQACSALTGKGVREGI
EWMVKCVVRNVHRPPRQRDIT
>sp|P51679|CCR4_HUMAN C-C chemokine receptor type 4 OS=Homo sapiens OX=9606 GN=CCR4 PE=1 SV=1
MNPTDIADTTLDESIYSNYYLYESIPKPCTKEGIKAFGELFLPPLYSLVFVFGLLGNSVV
VLVLFKYKRLRSMTDVYLLNLAISDLLFVFSLPFWGYYAADQWVFGLGLCKMISWMYLVG
FYSGIFFVMLMSIDRYLAIVHAVFSLRARTLTYGVITSLATWSVAVFASLPGFLFSTCYT
ERNHTYCKTKYSLNSTTWKVLSSLEINILGLVIPLGIMLFCYSMIIRTLQHCKNEKKNKA
VKMIFAVVVLFLGFWTPYNIVLFLETLVELEVLQDCTFERYLDYAIQATETLAFVHCCLN
PIIYFFLGEKFRKYILQLFKTCRGLFVLCQYCGLLQIYSADTPSSSYTQSTMDHDLHDAL
>sp|P55263|ADK_HUMAN Adenosine kinase OS=Homo sapiens OX=9606 GN=ADK PE=1 SV=2
MAAAEEEPKPKKLKVEAPQALRENILFGMGNPLLDISAVVDKDFLDKYSLKPNDQILAED
KHKELFDELVKKFKVEYHAGGSTQNSIKVAQWMIQQPHKAATFFGCIGIDKFGEILKRKA
AEAHVDAHYYEQNEQPTGTCAACITGDNRSLIANLAAANCYKKEKHLDLEKNWMLVEKAR
VCYIAGFFLTVSPESVLKVAHHASENNRIFTLNLSAPFISQFYKESLMKVMPYVDILFGN
ETEAATFAREQGFETKDIKEIAKKTQALPKMNSKRQRIVIFTQGRDDTIMATESEVTAFA
VLDQDQKEIIDTNGAGDAFVGGFLSQLVSDKPLTECIRAGHYAASIIIRRTGCTFPEKPD
FH
>sp|Q9H1Z8|AUGN_HUMAN Augurin OS=Homo sapiens OX=9606 GN=ECRG4 PE=1 SV=1
MAASPARPAVLALTGLALLLLLCWGPGGISGNKLKLMLQKREAPVPTKTKVAVDENKAKE
FLGSLKRQKRQLWDRTRPEVQQWYQQFLYMGFDEAKFEDDITYWLNRDRNGHEYYGDYYQ
RHYDEDSAIGPRSPYGFRHGASVNYDDY
>sp|P55198|AF17_HUMAN Protein AF-17 OS=Homo sapiens OX=9606 GN=MLLT6 PE=1 SV=3
MKEMVGGCCVCSDERGWAENPLVYCDGHACSVAVHQACYGIVQVPTGPWFCRKCESQERA
ARVRCELCPHKDGALKRTDNGGWAHVVCALYIPEVQFANVLTMEPIVLQYVPHDRFNKTC
YICEEQGRESKAASGACMTCNRHGCRQAFHVTCAQMAGLLCEEEVLEVDNVKYCGYCKYH
FSKMKTSRHSSGGGGGGAGGGGGSMGGGGSGFISGRRSRSASPSTQQEKHPTHHERGQKK
SRKDKERLKQKHKKRPESPPSILTPPVVPTADKVSSSASSSSHHEASTQETSESSRESKG
KKSSSHSLSHKGKKLSSGKGVSSFTSASSSSSSSSSSSGGPFQPAVSSLQSSPDFSAFPK
LEQPEEDKYSKPTAPAPSAPPSPSAPEPPKADLFEQKVVFSGFGPIMRFSTTTSSSGRAR
APSPGDYKSPHVTGSGASAGTHKRMPALSATPVPADETPETGLKEKKHKASKRSRHGPGR
PKGSRNKEGTGGPAAPSLPSAQLAGFTATAASPFSGGSLVSSGLGGLSSRTFGPSGSLPS
LSLESPLLGAGIYTSNKDPISHSGGMLRAVCSTPLSSSLLGPPGTSALPRLSRSPFTSTL
PSSSASISTTQVFSLAGSTFSLPSTHIFGTPMGAVNPLLSQAESSHTEPDLEDCSFRCRG
TSPQESLSSMSPISSLPALFDQTASAPCGGGQLDPAAPGTTNMEQLLEKQGDGEAGVNIV
EMLKALHALQKENQRLQEQILSLTAKKERLQILNVQLSVPFPALPAALPAANGPVPGPYG
LPPQAGSSDSLSTSKSPPGKSSLGLDNSLSTSSEDPHSGCPSRSSSSLSFHSTPPPLPLL
QQSPATLPLALPGAPAPLPPQPQNGLGRAPGAAGLGAMPMAEGLLGGLAGSGGLPLNGLL
GGLNGAAAPNPASLSQAGGAPTLQLPGCLNSLTEQQRHLLQQQEQQLQQLQQLLASPQLT
PEHQTVVYQMIQQIQQKRELQRLQMAGGSQLPMASLLAGSSTPLLSAGTPGLLPTASAPP
LLPAGALVAPSLGNNTSLMAAAAAAAAVAAAGGPPVLTAQTNPFLSLSGAEGSGGGPKGG
TADKGASANQEKG
>sp|Q8N187|CARTF_HUMAN Calcium-responsive transcription factor OS=Homo sapiens OX=9606 GN=CARF PE=1 SV=2
MEQSNDSLRVNHNDGEESKTSAQVFEHLICMDSRDSSFGQNDSPTVLPITTREANNSLIS
QNIPGPLTQTQTLSAEQFHLVDQNGQAIQYELQSLGESNAQMMIVASPTENGQVLRVIPP
TQTGMAQVIIPQGQLVDVNSPRDVPEEKPSNRNLPTVRVDTLADNTSNYILHPQTSFPLP
KKSVTGMLEEPLLGPLQPLSSNTPIWACRLRSCEKIGDSYRGYCVSETELESVLTFHKQQ
TQSVWGTRQSPSPAKPATRLMWKSQYVPYDGIPFVNAGSRAVVMECQYGPRRKGFQLKKV
SEQESRSCQLYKATCPARIYIKKVQKFPEYRVPTDPKIDKKIIRMEQEKAFNMLKKNLVD
AGGVLRWYVQLPTQQAHQYHELETPCLTLSPSPFPVSSLEEEETAVRDENCALPSRLHPQ
VAHKIQELVSQGIEQVYAVRKQLRKFVERELFKPDEVPERHNLSFFPTVNDIKNHIHEVQ
KSLRNGDTVYNSEIIPATLQWTTDSGNILKETMTVTFAEGNSPGESITTKVETNQTRGSL
SPEPTHLLSSLSSFQPKIFTQLQGLQLQPRYTSPDESPAVVSVNNQPSSSPSGLLDTIGS
AVMNNNSLLLGQSHSLQRDTCLTQNNSTASTMGNLPEPDQNLVAMDELVEVGDVEDTGNL
EGTVHRILLGDVQTIPIQIIDNHSALIEENPESTISVSQVKQEPKEPALSMEAKKTVDYK
KLSAT
>sp|P11836|CD20_HUMAN B-lymphocyte antigen CD20 OS=Homo sapiens OX=9606 GN=MS4A1 PE=1 SV=1
MTTPRNSVNGTFPAEPMKGPIAMQSGPKPLFRRMSSLVGPTQSFFMRESKTLGAVQIMNG
LFHIALGGLLMIPAGIYAPICVTVWYPLWGGIMYIISGSLLAATEKNSRKCLVKGKMIMN
SLSLFAAISGMILSIMDILNIKISHFLKMESLNFIRAHTPYINIYNCEPANPSEKNSPST
QYCYSIQSLFLGILSVMLIFAFFQELVIAGIVENEWKRTCSRPKSNIVLLSAEEKKEQTI
EIKEEVVGLTETSSQPKNEEDIEIIPIQEEEEEETETNFPEPPQDQESSPIENDSSP
>sp|P43652|AFAM_HUMAN Afamin OS=Homo sapiens OX=9606 GN=AFM PE=1 SV=1
MKLLKLTGFIFFLFFLTESLTLPTQPRDIENFNSTQKFIEDNIEYITIIAFAQYVQEATF
EEMEKLVKDMVEYKDRCMADKTLPECSKLPNNVLQEKICAMEGLPQKHNFSHCCSKVDAQ
RRLCFFYNKKSDVGFLPPFPTLDPEEKCQAYESNRESLLNHFLYEVARRNPFVFAPTLLT
VAVHFEEVAKSCCEEQNKVNCLQTRAIPVTQYLKAFSSYQKHVCGALLKFGTKVVHFIYI
AILSQKFPKIEFKELISLVEDVSSNYDGCCEGDVVQCIRDTSKVMNHICSKQDSISSKIK
ECCEKKIPERGQCIINSNKDDRPKDLSLREGKFTDSENVCQERDADPDTFFAKFTFEYSR
RHPDLSIPELLRIVQIYKDLLRNCCNTENPPGCYRYAEDKFNETTEKSLKMVQQECKHFQ
NLGKDGLKYHYLIRLTKIAPQLSTEELVSLGEKMVTAFTTCCTLSEEFACVDNLADLVFG
ELCGVNENRTINPAVDHCCKTNFAFRRPCFESLKADKTYVPPPFSQDLFTFHADMCQSQN
EELQRKTDRFLVNLVKLKHELTDEELQSLFTNFANVVDKCCKAESPEVCFNEESPKIGN
>sp|Q13319|CD5R2_HUMAN Cyclin-dependent kinase 5 activator 2 OS=Homo sapiens OX=9606 GN=CDK5R2 PE=1 SV=1
MGTVLSLSPASSAKGRRPGGLPEEKKKAPPAGDEALGGYGAPPVGKGGKGESRLKRPSVL
ISALTWKRLVAASAKKKKGSKKVTPKPASTGPDPLVQQRNRENLLRKGRDPPDGGGTAKP
LAVPVPTVPAAAATCEPPSGGSAAAQPPGSGGGKPPPPPPPAPQVAPPVPGGSPRRVIVQ
ASTGELLRCLGDFVCRRCYRLKELSPGELVGWFRGVDRSLLLQGWQDQAFITPANLVFVY
LLCRESLRGDELASAAELQAAFLTCLYLAYSYMGNEISYPLKPFLVEPDKERFWQRCLRL
IQRLSPQMLRLNADPHFFTQVFQDLKNEGEAAASGGGPPSGGAPAASSAARDSCAAGTKH
WTMNLDR
>sp|P12830|CADH1_HUMAN Cadherin-1 OS=Homo sapiens OX=9606 GN=CDH1 PE=1 SV=3
MGPWSRSLSALLLLLQVSSWLCQEPEPCHPGFDAESYTFTVPRRHLERGRVLGRVNFEDC
TGRQRTAYFSLDTRFKVGTDGVITVKRPLRFHNPQIHFLVYAWDSTYRKFSTKVTLNTVG
HHHRPPPHQASVSGIQAELLTFPNSSPGLRRQKRDWVIPPISCPENEKGPFPKNLVQIKS
NKDKEGKVFYSITGQGADTPPVGVFIIERETGWLKVTEPLDRERIATYTLFSHAVSSNGN
AVEDPMEILITVTDQNDNKPEFTQEVFKGSVMEGALPGTSVMEVTATDADDDVNTYNAAI
AYTILSQDPELPDKNMFTINRNTGVISVVTTGLDRESFPTYTLVVQAADLQGEGLSTTAT
AVITVTDTNDNPPIFNPTTYKGQVPENEANVVITTLKVTDADAPNTPAWEAVYTILNDDG
GQFVVTTNPVNNDGILKTAKGLDFEAKQQYILHVAVTNVVPFEVSLTTSTATVTVDVLDV
NEAPIFVPPEKRVEVSEDFGVGQEITSYTAQEPDTFMEQKITYRIWRDTANWLEINPDTG
AISTRAELDREDFEHVKNSTYTALIIATDNGSPVATGTGTLLLILSDVNDNAPIPEPRTI
FFCERNPKPQVINIIDADLPPNTSPFTAELTHGASANWTIQYNDPTQESIILKPKMALEV
GDYKINLKLMDNQNKDQVTTLEVSVCDCEGAAGVCRKAQPVEAGLQIPAILGILGGILAL
LILILLLLLFLRRRAVVKEPLLPPEDDTRDNVYYYDEEGGGEEDQDFDLSQLHRGLDARP
EVTRNDVAPTLMSVPRYLPRPANPDEIGNFIDENLKAADTDPTAPPYDSLLVFDYEGSGS
EAASLSSLNSSESDKDQDYDYLNEWGNRFKKLADMYGGGEDD
>sp|P55286|CADH8_HUMAN Cadherin-8 OS=Homo sapiens OX=9606 GN=CDH8 PE=2 SV=2
MPERLAEMLLDLWTPLIILWITLPPCIYMAPMNQSQVLMSGSPLELNSLGEEQRILNRSK
RGWVWNQMFVLEEFSGPEPILVGRLHTDLDPGSKKIKYILSGDGAGTIFQINDVTGDIHA
IKRLDREEKAEYTLTAQAVDWETSKPLEPPSEFIIKVQDINDNAPEFLNGPYHATVPEMS
ILGTSVTNVTATDADDPVYGNSAKLVYSILEGQPYFSIEPETAIIKTALPNMDREAKEEY
LVVIQAKDMGGHSGGLSGTTTLTVTLTDVNDNPPKFAQSLYHFSVPEDVVLGTAIGRVKA
NDQDIGENAQSSYDIIDGDGTALFEITSDAQAQDGIIRLRKPLDFETKKSYTLKVEAANV
HIDPRFSGRGPFKDTATVKIVVEDADEPPVFSSPTYLLEVHENAALNSVIGQVTARDPDI
TSSPIRFSIDRHTDLERQFNINADDGKITLATPLDRELSVWHNITIIATEIRNHSQISRV
PVAIKVLDVNDNAPEFASEYEAFLCENGKPGQVIQTVSAMDKDDPKNGHYFLYSLLPEMV
NNPNFTIKKNEDNSLSILAKHNGFNRQKQEVYLLPIIISDSGNPPLSSTSTLTIRVCGCS
NDGVVQSCNVEAYVLPIGLSMGALIAILACIILLLVIVVLFVTLRRHKNEPLIIKDDEDV
RENIIRYDDEGGGEEDTEAFDIATLQNPDGINGFLPRKDIKPDLQFMPRQGLAPVPNGVD
VDEFINVRLHEADNDPTAPPYDSIQIYGYEGRGSVAGSLSSLESTTSDSDQNFDYLSDWG
PRFKRLGELYSVGESDKET
>sp|Q5IJ48|CRUM2_HUMAN Protein crumbs homolog 2 OS=Homo sapiens OX=9606 GN=CRB2 PE=1 SV=2
MALARPGTPDPQALASVLLLLLWAPALSLLAGTVPSEPPSACASDPCAPGTECQATESGG
YTCGPMEPRGCATQPCHHGALCVPQGPDPTGFRCYCVPGFQGPRCELDIDECASRPCHHG
ATCRNLADRYECHCPLGYAGVTCEMEVDECASAPCLHGGSCLDGVGSFRCVCAPGYGGTR
CQLDLDECQSQPCAHGGTCHDLVNGFRCDCAGTGYEGTHCEREVLECASAPCEHNASCLE
GLGSFRCLCWPGYSGELCEVDEDECASSPCQHGGRCLQRSDPALYGGVQAAFPGAFSFRH
AAGFLCHCPPGFEGADCGVEVDECASRPCLNGGHCQDLPNGFQCHCPDGYAGPTCEEDVD
ECLSDPCLHGGTCSDTVAGYICRCPETWGGRDCSVQLTGCQGHTCPLAATCIPIFESGVH
SYVCHCPPGTHGPFCGQNTTFSVMAGSPIQASVPAGGPLGLALRFRTTLPAGTLATRNDT
KESLELALVAATLQATLWSYSTTVLVLRLPDLALNDGHWHQVEVVLHLATLELRLWHEGC
PARLCVASGPVALASTASATPLPAGISSAQLGDATFAGCLQDVRVDGHLLLPEDLGENVL
LGCERREQCRPLPCVHGGSCVDLWTHFRCDCARPHRGPTCADEIPAATFGLGGAPSSASF
LLQELPGPNLTVSFLLRTRESAGLLLQFANDSAAGLTVFLSEGRIRAEVPGSPAVVLPGR
WDDGLRHLVMLSFGPDQLQDLGQHVHVGGRLLAADSQPWGGPFRGCLQDLRLDGCHLPFF
PLPLDNSSQPSELGGRQSWNLTAGCVSEDMCSPDPCFNGGTCLVTWNDFHCTCPANFTGP
TCAQQLWCPGQPCLPPATCEEVPDGFVCVAEATFREGPPAAFSGHNASSGRLLGGLSLAF
RTRDSEAWLLRAAAGALEGVWLAVRNGSLAGGVRGGHGLPGAVLPIPGPRVADGAWHRVR
LAMERPAATTSRWLLWLDGAATPVALRGLASDLGFLQGPGAVRILLAENFTGCLGRVALG
GLPLPLARPRPGAAPGAREHFASWPGTPAPILGCRGAPVCAPSPCLHDGACRDLFDAFAC
ACGPGWEGPRCEAHVDPCHSAPCARGRCHTHPDGRFECRCPPGFGGPRCRLPVPSKECSL
NVTCLDGSPCEGGSPAANCSCLEGLAGQRCQVPTLPCEANPCLNGGTCRAAGGVSECICN
ARFSGQFCEVAKGLPLPLPFPLLEVAVPAACACLLLLLLGLLSGILAARKRRQSEGTYSP
SQQEVAGARLEMDSVLKVPPEERLI
>sp|P25705|ATPA_HUMAN ATP synthase subunit alpha, mitochondrial OS=Homo sapiens OX=9606 GN=ATP5F1A PE=1 SV=1
MLSVRVAAAVVRALPRRAGLVSRNALGSSFIAARNFHASNTHLQKTGTAEMSSILEERIL
GADTSVDLEETGRVLSIGDGIARVHGLRNVQAEEMVEFSSGLKGMSLNLEPDNVGVVVFG
NDKLIKEGDIVKRTGAIVDVPVGEELLGRVVDALGNAIDGKGPIGSKTRRRVGLKAPGII
PRISVREPMQTGIKAVDSLVPIGRGQRELIIGDRQTGKTSIAIDTIINQKRFNDGSDEKK
KLYCIYVAIGQKRSTVAQLVKRLTDADAMKYTIVVSATASDAAPLQYLAPYSGCSMGEYF
RDNGKHALIIYDDLSKQAVAYRQMSLLLRRPPGREAYPGDVFYLHSRLLERAAKMNDAFG
GGSLTALPVIETQAGDVSAYIPTNVISITDGQIFLETELFYKGIRPAINVGLSVSRVGSA
AQTRAMKQVAGTMKLELAQYREVAAFAQFGSDLDAATQQLLSRGVRLTELLKQGQYSPMA
IEEQVAVIYAGVRGYLDKLEPSKITKFENAFLSHVVSQHQALLGTIRADGKISEQSDAKL
KEIVTNFLAGFEA
>sp|Q76L83|ASXL2_HUMAN Putative Polycomb group protein ASXL2 OS=Homo sapiens OX=9606 GN=ASXL2 PE=1 SV=1
MREKGRRKKGRTWAEAAKTVLEKYPNTPMSHKEILQVIQREGLKEIRSGTSPLACLNAML
HTNSRGEEGIFYKVPGRMGVYTLKKDVPDGVKELSEGSEESSDGQSDSQSSENSSSSSDG
GSNKEGKKSRWKRKVSSSSPQSGCPSPTIPAGKVISPSQKHSKKALKQALKQQQQKKQQQ
QCRPSISISSNQHLSLKTVKAASDSVPAKPATWEGKQSDGQTGSPQNSNSSFSSSVKVEN
TLLGLGKKSFQRSERLHTRQMKRTKCADIDVETPDSILVNTNLRALINKHTFSVLPGDCQ
QRLLLLLPEVDRQVGPDGLMKLNGSALNNEFFTSAAQGWKERLSEGEFTPEMQVRIRQEI
EKEKKVEPWKEQFFESYYGQSSGLSLEDSKKLTASPSDPKVKKTPAEQPKSMPVSEASLI
RIVPVVSQSECKEEALQMSSPGRKEECESQGEVQPNFSTSSEPLLSSALNTHELSSILPI
KCPKDEDLLEQKPVTSAEQESEKNHLTTASNYNKSESQESLVTSPSKPKSPGVEKPIVKP
TAGAGPQETNMKEPLATLVDQSPESLKRKSSLTQEEAPVSWEKRPRVTENRQHQQPFQVS
PQPFLNRGDRIQVRKVPPLKIPVSRISPMPFHPSQVSPRARFPVSITSPNRTGARTLADI
KAKAQLVKAQRAAAAAAAAAAAAASVGGTIPGPGPGGGQGPGEGGEGQTARGGSPGSDRV
SETGKGPTLELAGTGSRGGTRELLPCGPETQPQSETKTTPSQAQPHSVSGAQLQQTPPVP
PTPAVSGACTSVPSPAHIEKLDNEKLNPTRATATVASVSHPQGPSSCRQEKAPSPTGPAL
ISGASPVHCAADGTVELKAGPSKNIPNPSASSKTDASVPVAVTPSPLTSLLTTATLEKLP
VPQVSATTAPAGSAPPSSTLPAASSLKTPGTSLNMNGPTLRPTSSIPANNPLVTQLLQGK
DVPMEQILPKPLTKVEMKTVPLTAKEERGMGALIATNTTENSTREEVNERQSHPATQQQL
GKTLQSKQLPQVPRPLQLFSAKELRDSSIDTHQYHEGLSKATQDQILQTLIQRVRRQNLL
SVVPPSQFNFAHSGFQLEDISTSQRFMLGFAGRRTSKPAMAGHYLLNISTYGRGSESFRR
THSVNPEDRFCLSSPTEALKMGYTDCKNATGESSSSKEDDTDEESTGDEQESVTVKEEPQ
VSQSAGKGDTSSGPHSRETLSTSDCLASKNVKAEIPLNEQTTLSKENYLFTRGQTFDEKT
LARDLIQAAQKQMAHAVRGKAIRSSPELFSSTVLPLPADSPTHQPLLLPPLQTPKLYGSP
TQIGPSYRGMINVSTSSDMDHNSAVPGSQVSSNVGDVMSFSVTVTTIPASQAMNPSSHGQ
TIPVQAFSEENSIEGTPSKCYCRLKAMIMCKGCGAFCHDDCIGPSKLCVSCLVVR
>sp|Q5QGZ9|CL12A_HUMAN C-type lectin domain family 12 member A OS=Homo sapiens OX=9606 GN=CLEC12A PE=1 SV=3
MSEEVTYADLQFQNSSEMEKIPEIGKFGEKAPPAPSHVWRPAALFLTLLCLLLLIGLGVL
ASMFHVTLKIEMKKMNKLQNISEELQRNISLQLMSNMNISNKIRNLSTTLQTIATKLCRE
LYSKEQEHKCKPCPRRWIWHKDSCYFLSDDVQTWQESKMACAAQNASLLKINNKNALEFI
KSQSRSYDYWLGLSPEEDSTRGMRVDNIINSSAWVIRNAPDLNNMYCGYINRLYVQYYHC
TYKKRMICEKMANPVQLGSTYFREA
>sp|Q15003|CND2_HUMAN Condensin complex subunit 2 OS=Homo sapiens OX=9606 GN=NCAPH PE=1 SV=3
MGPPGPALPATMNNSSSETRGHPHSASSPSERVFPMPLPRKAPLNIPGTPVLEDFPQNDD
EKERLQRRRSRVFDLQFSTDSPRLLASPSSRSIDISATIPKFTNTQITEHYSTCIKLSTE
NKITTKNAFGLHLIDFMSEILKQKDTEPTNFKVAAGTLDASTKIYAVRVDAVHADVYRVL
GGLGKDAPSLEEVEGHVADGSATEMGTTKKAVKPKKKHLHRTIEQNINNLNVSEADRKCE
IDPMFQKTAASFDECSTAGVFLSTLHCQDYRSELLFPSDVQTLSTGEPLELPELGCVEMT
DLKAPLQQCAEDRQICPSLAGFQFTQWDSETHNESVSALVDKFKKNDQVFDINAEVDESD
CGDFPDGSLGDDFDANDEPDHTAVGDHEEFRSWKEPCQVQSCQEEMISLGDGDIRTMCPL
LSMKPGEYSYFSPRTMSMWAGPDHWRFRPRRKQDAPSQSENKKKSTKKDFEIDFEDDIDF
DVYFRKTKAATILTKSTLENQNWRATTLPTDFNYNVDTLVQLHLKPGTRLLKMAQGHRVE
TEHYEEIEDYDYNNPNDTSNFCPGLQAADSDDEDLDDLFVGPVGNSDLSPYPCHPPKTAQ
QNGDTPEAQGLDITTYGESNLVAEPQKVNKIEIHYAKTAKKMDMKKLKQSMWSLLTALSG
KEADAEANHREAGKEAALAEVADEKMLSGLTKDLQRSLPPVMAQNLSIPLAFACLLHLAN
EKNLKLEGTEDLSDVLVRQGD
>sp|P51911|CNN1_HUMAN Calponin-1 OS=Homo sapiens OX=9606 GN=CNN1 PE=1 SV=2
MSSAHFNRGPAYGLSAEVKNKLAQKYDHQREQELREWIEGVTGRRIGNNFMDGLKDGIIL
CEFINKLQPGSVKKINESTQNWHQLENIGNFIKAITKYGVKPHDIFEANDLFENTNHTQV
QSTLLALASMAKTKGNKVNVGVKYAEKQERKFEPGKLREGRNIIGLQMGTNKFASQQGMT
AYGTRRHLYDPKLGTDQPLDQATISLQMGTNKGASQAGMTAPGTKRQIFEPGLGMEHCDT
LNVSLQMGSNKGASQRGMTVYGLPRQVYDPKYCLTPEYPELGEPAHNHHAHNYYNSA
>sp|Q9UBV7|B4GT7_HUMAN Beta-1,4-galactosyltransferase 7 OS=Homo sapiens OX=9606 GN=B4GALT7 PE=1 SV=1
MFPSRRKAAQLPWEDGRSGLLSGGLPRKCSVFHLFVACLSLGFFSLLWLQLSCSGDVARA
VRGQGQETSGPPRACPPEPPPEHWEEDASWGPHRLAVLVPFRERFEELLVFVPHMRRFLS
RKKIRHHIYVLNQVDHFRFNRAALINVGFLESSNSTDYIAMHDVDLLPLNEELDYGFPEA
GPFHVASPELHPLYHYKTYVGGILLLSKQHYRLCNGMSNRFWGWGREDDEFYRRIKGAGL
QLFRPSGITTGYKTFRHLHDPAWRKRDQKRIAAQKQEQFKVDREGGLNTVKYHVASRTAL
SVGGAPCTVLNIMLDCDKTATPWCTFS
>sp|Q96B23|CR025_HUMAN Uncharacterized protein C18orf25 OS=Homo sapiens OX=9606 GN=C18orf25 PE=1 SV=3
MKMEEAVGKVEELIESEAPPKASEQETAKEEDGSVELESQVQKDGVADSTVISSMPCLLM
ELRRDSSESQLASTESDKPTTGRVYESDSSNHCMLSPSSSGHLADSDTLSSAEENEPSQA
ETAVEGDPSGVSGATVGRKSRRSRSESETSTMAAKKNRQSSDKQNGRVAKVKGHRSQKHK
ERIRLLRQKREAAARKKYNLLQDSSTSDSDLTCDSSTSSSDDDEEVSGSSKTITAEIPDG
PPVVAHYDMSDTNSDPEVVNVDNLLAAAVVQEHSNSVGGQDTGATWRTSGLLEELNAEAG
HLDPGFLASDKTSAGNAPLNEEINIASSDSEVEIVGVQEHARCVHPRGGVIQSVSSWKHG
SGTQYVSTRQTQSWTAVTPQQTWASPAEVVDLTLDEDSRRKYLL
>sp|Q8NC01|CLC1A_HUMAN C-type lectin domain family 1 member A OS=Homo sapiens OX=9606 GN=CLEC1A PE=2 SV=2
MQAKYSSTRDMLDDDGDTTMSLHSQGSATTRHPEPRRTEHRAPSSTWRPVALTLLTLCLV
LLIGLAALGLLFFQYYQLSNTGQDTISQMEERLGNTSQELQSLQVQNIKLAGSLQHVAEK
LCRELYNKAGAHRCSPCTEQWKWHGDNCYQFYKDSKSWEDCKYFCLSENSTMLKINKQED
LEFAASQSYSEFFYSYWTGLLRPDSGKAWLWMDGTPFTSELFHIIIDVTSPRSRDCVAIL
NGMIFSKDCKELKRCVCERRAGMVKPESLHVPPETLGEGD
>sp|P05813|CRBA1_HUMAN Beta-crystallin A3 OS=Homo sapiens OX=9606 GN=CRYBA1 PE=1 SV=4
METQAEQQELETLPTTKMAQTNPTPGSLGPWKITIYDQENFQGKRMEFTSSCPNVSERSF
DNVRSLKVESGAWIGYEHTSFCGQQFILERGEYPRWDAWSGSNAYHIERLMSFRPICSAN
HKESKMTIFEKENFIGRQWEISDDYPSLQAMGWFNNEVGSMKIQSGAWVCYQYPGYRGYQ
YILECDHHGGDYKHWREWGSHAQTSQIQSIRRIQQ
>sp|O14520|AQP7_HUMAN Aquaporin-7 OS=Homo sapiens OX=9606 GN=AQP7 PE=1 SV=1
MVQASGHRRSTRGSKMVSWSVIAKIQEILQRKMVREFLAEFMSTYVMMVFGLGSVAHMVL
NKKYGSYLGVNLGFGFGVTMGVHVAGRISGAHMNAAVTFANCALGRVPWRKFPVYVLGQF
LGSFLAAATIYSLFYTAILHFSGGQLMVTGPVATAGIFATYLPDHMTLWRGFLNEAWLTG
MLQLCLFAITDQENNPALPGTEALVIGILVVIIGVSLGMNTGYAINPSRDLPPRIFTFIA
GWGKQVFSNGENWWWVPVVAPLLGAYLGGIIYLVFIGSTIPREPLKLEDSVAYEDHGITV
LPKMGSHEPTISPLTPVSVSPANRSSVHPAPPLHESMALEHF
>sp|P55087|AQP4_HUMAN Aquaporin-4 OS=Homo sapiens OX=9606 GN=AQP4 PE=1 SV=2
MSDRPTARRWGKCGPLCTRENIMVAFKGVWTQAFWKAVTAEFLAMLIFVLLSLGSTINWG
GTEKPLPVDMVLISLCFGLSIATMVQCFGHISGGHINPAVTVAMVCTRKISIAKSVFYIA
AQCLGAIIGAGILYLVTPPSVVGGLGVTMVHGNLTAGHGLLVELIITFQLVFTIFASCDS
KRTDVTGSIALAIGFSVAIGHLFAINYTGASMNPARSFGPAVIMGNWENHWIYWVGPIIG
AVLAGGLYEYVFCPDVEFKRRFKEAFSKAAQQTKGSYMEVEDNRSQVETDDLILKPGVVH
VIDVDRGEEKKGKDQSGEVLSSV
>sp|P26992|CNTFR_HUMAN Ciliary neurotrophic factor receptor subunit alpha OS=Homo sapiens OX=9606 GN=CNTFR PE=1 SV=2
MAAPVPWACCAVLAAAAAVVYAQRHSPQEAPHVQYERLGSDVTLPCGTANWDAAVTWRVN
GTDLAPDLLNGSQLVLHGLELGHSGLYACFHRDSWHLRHQVLLHVGLPPREPVLSCRSNT
YPKGFYCSWHLPTPTYIPNTFNVTVLHGSKIMVCEKDPALKNRCHIRYMHLFSTIKYKVS
ISVSNALGHNATAITFDEFTIVKPDPPENVVARPVPSNPRRLEVTWQTPSTWPDPESFPL
KFFLRYRPLILDQWQHVELSDGTAHTITDAYAGKEYIIQVAAKDNEIGTWSDWSVAAHAT
PWTEEPRHLTTEAQAAETTTSTTSSLAPPPTTKICDPGELGSGGGPSAPFLVSVPITLAL
AAAAATASSLLI
>sp|Q9UQB8|BAIP2_HUMAN Brain-specific angiogenesis inhibitor 1-associated protein 2 OS=Homo sapiens OX=9606 GN=BAIAP2 PE=1 SV=1
MSLSRSEEMHRLTENVYKTIMEQFNPSLRNFIAMGKNYEKALAGVTYAAKGYFDALVKMG
ELASESQGSKELGDVLFQMAEVHRQIQNQLEEMLKSFHNELLTQLEQKVELDSRYLSAAL
KKYQTEQRSKGDALDKCQAELKKLRKKSQGSKNPQKYSDKELQYIDAISNKQGELENYVS
DGYKTALTEERRRFCFLVEKQCAVAKNSAAYHSKGKELLAQKLPLWQQACADPSKIPERA
VQLMQQVASNGATLPSALSASKSNLVISDPIPGAKPLPVPPELAPFVGRMSAQESTPIMN
GVTGPDGEDYSPWADRKAAQPKSLSPPQSQSKLSDSYSNTLPVRKSVTPKNSYATTENKT
LPRSSSMAAGLERNGRMRVKAIFSHAAGDNSTLLSFKEGDLITLLVPEARDGWHYGESEK
TKMRGWFPFSYTRVLDSDGSDRLHMSLQQGKSSSTGNLLDKDDLAIPPPDYGAASRAFPA
QTASGFKQRPYSVAVPAFSQGLDDYGARSMSRNPFAHVQLKPTVTNDRCDLSAQGPEGRE
HGDGSARTLAGR
>sp|P55064|AQP5_HUMAN Aquaporin-5 OS=Homo sapiens OX=9606 GN=AQP5 PE=1 SV=1
MKKEVCSVAFLKAVFAEFLATLIFVFFGLGSALKWPSALPTILQIALAFGLAIGTLAQAL
GPVSGGHINPAITLALLVGNQISLLRAFFYVAAQLVGAIAGAGILYGVAPLNARGNLAVN
ALNNNTTQGQAMVVELILTFQLALCIFASTDSRRTSPVGSPALSIGLSVTLGHLVGIYFT
GCSMNPARSFGPAVVMNRFSPAHWVFWVGPIVGAVLAAILYFYLLFPNSLSLSERVAIIK
GTYEPDEDWEEQREERKKTMELTTR
>sp|Q6PJW8|CNST_HUMAN Consortin OS=Homo sapiens OX=9606 GN=CNST PE=1 SV=3
MDDSDTPTYYLQIEPQDGCHPGDSVERSVTCLPSASDENENQLDGDGHEHLTSSDSAMGK
PQVSEQDSLNNNESCTLSCEVAAGENLQNTLCEASRDEQAFLGKDKKIPGKRSPRSKKGT
AKKIPPGLFSGDIAPLMQEKVLSAVTYAVDDEEAAEVNANEQPEAPKLVLQSLFSLIRGE
VEQLDSRALPLCLHQIAESYFQEEDYEKAMKFIQLERLYHEQLLANLSAIQEQWETKWKT
VQPHTVTALRNSEKGFNGEDFERLTKICATHQDPLLSKHKIAAVEKSQERKCSTQLLVSE
DPKEGGATTKESESKTCLGTESSKESQHTVEPLGSSPCCHQMDVQTDSPSLSVTAGKDHM
EELLCSAEATLALHTQSSETAGSPSGPDSSEDACEDDSRLQLAQTEACQDVARIEGIAED
PKVFLSSKSKTEPLISPGCDRIPPALISEGKYSQAQRKELRLPLRDASEALPTDQLENNE
LNELQQPDLTDSDGKSPQAQADSDGSENVLCGNNQISDLGILLPEVCMAPEEKGDKDDQL
NKETEDYLNSLLEGCLKDTEDSLSYEDNQDDDSDLLQDLSPEEASYSLQENLPSDESCLS
LDDLAKRIEIAEVVPTEGLVSILKKRNDTVGDHPAQMQHKPSKRRVRFQEIDDSLDQDEV
GGGSCILLVLLCIATVFLSVGGTALYCTFGDMESPVCTDFADNMDFYYTKLLQGVAELKH
WIYLS
>sp|Q9UHK6|AMACR_HUMAN Alpha-methylacyl-CoA racemase OS=Homo sapiens OX=9606 GN=AMACR PE=1 SV=2
MALQGISVVELSGLAPGPFCAMVLADFGARVVRVDRPGSRYDVSRLGRGKRSLVLDLKQP
RGAAVLRRLCKRSDVLLEPFRRGVMEKLQLGPEILQRENPRLIYARLSGFGQSGSFCRLA
GHDINYLALSGVLSKIGRSGENPYAPLNLLADFAGGGLMCALGIIMALFDRTRTGKGQVI
DANMVEGTAYLSSFLWKTQKLSLWEAPRGQNMLDGGAPFYTTYRTADGEFMAVGAIEPQF
YELLIKGLGLKSDELPNQMSMDDWPEMKKKFADVFAEKTKAEWCQIFDGTDACVTPVLTF
EEVVHHDHNKERGSFITSEEQDVSPRPAPLLLNTPAIPSFKRDPFIGEHTEEILEEFGFS
REEIYQLNSDKIIESNKVKASL
>sp|Q96SW2|CRBN_HUMAN Protein cereblon OS=Homo sapiens OX=9606 GN=CRBN PE=1 SV=1
MAGEGDQQDAAHNMGNHLPLLPAESEEEDEMEVEDQDSKEAKKPNIINFDTSLPTSHTYL
GADMEEFHGRTLHDDDSCQVIPVLPQVMMILIPGQTLPLQLFHPQEVSMVRNLIQKDRTF
AVLAYSNVQEREAQFGTTAEIYAYREEQDFGIEIVKVKAIGRQRFKVLELRTQSDGIQQA
KVQILPECVLPSTMSAVQLESLNKCQIFPSKPVSREDQCSYKWWQKYQKRKFHCANLTSW
PRWLYSLYDAETLMDRIKKQLREWDENLKDDSLPSNPIDFSYRVAACLPIDDVLRIQLLK
IGSAIQRLRCELDIMNKCTSLCCKQCQETEITTKNEIFSLSLCGPMAAYVNPHGYVHETL
TVYKACNLNLIGRPSTEHSWFPGYAWTVAQCKICASHIGWKFTATKKDMSPQKFWGLTRS
ALLPTIPDTEDEISPDKVILCL
>sp|Q32M92|CO032_HUMAN Uncharacterized protein C15orf32 OS=Homo sapiens OX=9606 GN=C15orf32 PE=2 SV=2
MNKRTSVDASKEDLHPADPQSGEGVPPNRKNTKTSPRGEGTAPPFSARPCVWTLCEMLSI
LALVGVLHPFYRSNNQVYQKLKTHLRCQSSRVDGLMLKPTLLTPSQLKSPEGHLILPTFN
HLVIRHILDPKQIFCVADVCTDCKFNCGSIERHQKRHLMRVSQDWEHLIRYRNQICLS
>sp|P31946|1433B_HUMAN 14-3-3 protein beta/alpha OS=Homo sapiens OX=9606 GN=YWHAB PE=1 SV=3
MTMDKSELVQKAKLAEQAERYDDMAAAMKAVTEQGHELSNEERNLLSVAYKNVVGARRSS
WRVISSIEQKTERNEKKQQMGKEYREKIEAELQDICNDVLELLDKYLIPNATQPESKVFY
LKMKGDYFRYLSEVASGDNKQTTVSNSQQAYQEAFEISKKEMQPTHPIRLGLALNFSVFY
YEILNSPEKACSLAKTAFDEAIAELDTLNEESYKDSTLIMQLLRDNLTLWTSENQGDEGD
AGEGEN
>sp|P08697|A2AP_HUMAN Alpha-2-antiplasmin OS=Homo sapiens OX=9606 GN=SERPINF2 PE=1 SV=3
MALLWGLLVLSWSCLQGPCSVFSPVSAMEPLGRQLTSGPNQEQVSPLTLLKLGNQEPGGQ
TALKSPPGVCSRDPTPEQTHRLARAMMAFTADLFSLVAQTSTCPNLILSPLSVALALSHL
ALGAQNHTLQRLQQVLHAGSGPCLPHLLSRLCQDLGPGAFRLAARMYLQKGFPIKEDFLE
QSEQLFGAKPVSLTGKQEDDLANINQWVKEATEGKIQEFLSGLPEDTVLLLLNAIHFQGF
WRNKFDPSLTQRDSFHLDEQFTVPVEMMQARTYPLRWFLLEQPEIQVAHFPFKNNMSFVV
LVPTHFEWNVSQVLANLSWDTLHPPLVWERPTKVRLPKLYLKHQMDLVATLSQLGLQELF
QAPDLRGISEQSLVVSGVQHQSTLELSEVGVEAAAATSIAMSRMSLSSFSVNRPFLFFIF
EDTTGLPLFVGSVRNPNPSAPRELKEQQDSPGNKDFLQSLKGFPRGDKLFGPDLKLVPPM
EEDYPQFGSPK
>sp|Q9UGL9|CRCT1_HUMAN Cysteine-rich C-terminal protein 1 OS=Homo sapiens OX=9606 GN=CRCT1 PE=1 SV=1
MSSQQSAVSAKGFSKGSSQGPAPCPAPAPTPAPASSSSCCGSGRGCCGDSGCCGSSSTSC
CCFPRRRRRQRSSGCCCCGGGSQRSQRSNNRSSGCCSGC
>sp|Q9BXJ7|AMNLS_HUMAN Protein amnionless OS=Homo sapiens OX=9606 GN=AMN PE=1 SV=2
MGVLGRVLLWLQLCALTQAVSKLWVPNTDFDVAANWSQNRTPCAGGAVEFPADKMVSVLV
QEGHAVSDMLLPLDGELVLASGAGFGVSDVGSHLDCGAGEPAVFRDSDRFSWHDPHLWRS
GDEAPGLFFVDAERVPCRHDDVFFPPSASFRVGLGPGASPVRVRSISALGRTFTRDEDLA
VFLASRAGRLRFHGPGALSVGPEDCADPSGCVCGNAEAQPWICAALLQPLGGRCPQAACH
SALRPQGQCCDLCGAVVLLTHGPAFDLERYRARILDTFLGLPQYHGLQVAVSKVPRSSRL
READTEIQVVLVENGPETGGAGRLARALLADVAENGEALGVLEATMRESGAHVWGSSAAG
LAGGVAAAVLLALLVLLVAPPLLRRAGRLRWRRHEAAAPAGAPLGFRNPVFDVTASEELP
LPRRLSLVPKAAADSTSHSYFVNPLFAGAEAEA
>sp|Q96BP2|CHCH1_HUMAN Coiled-coil-helix-coiled-coil-helix domain-containing protein 1 OS=Homo sapiens OX=9606 GN=CHCHD1 PE=1 SV=1
MATPSLRGRLARFGNPRKPVLKPNKPLILANRVGERRREKGEATCITEMSVMMACWKQNE
FRDDACRKEIQGFLDCAARAQEARKMRSIQETLGESGSLLPNKLNKLLQRFPNKPYLS
>sp|Q8TDY3|ACTT2_HUMAN Actin-related protein T2 OS=Homo sapiens OX=9606 GN=ACTRT2 PE=2 SV=2
MFNPHALDSPAVIFDNGSGFCKAGLSGEFGPRHMVSSIVGHLKFQAPSAEANQKKYFVGE
EALYKQEALQLHSPFERGLITGWDDVERLWKHLFEWELGVKPSDQPLLATEPSLNPRENR
EKMAEVMFENFGVPAFYLSDQAVLALYASACVTGLVVDSGDAVTCTVPIFEGYSLPHAVT
KLHVAGRDITELLMQLLLASGHTFPCQLDKGLVDDIKKKLCYVALEPEKELSRRPEEVLR
EYKLPDGNIISLGDPLHQAPEALFVPQQLGSQSPGLSNMVSSSITKCDTDIQKILFGEIV
LSGGTTLFHGLDDRLLKELEQLASKDTPIKITAPPDRWFSTWIGASIVTSLSSFKQMWVT
AADFKEFGTSVVQRRCF
>sp|O14646|CHD1_HUMAN Chromodomain-helicase-DNA-binding protein 1 OS=Homo sapiens OX=9606 GN=CHD1 PE=1 SV=2
MNGHSDEESVRNSSGESSQSDDDSGSASGSGSGSSSGSSSDGSSSQSGSSDSDSGSESGS
QSESESDTSRENKVQAKPPKVDGAEFWKSSPSILAVQRSAILKKQQQQQQQQQHQASSNS
GSEEDSSSSEDSDDSSSEVKRKKHKDEDWQMSGSGSPSQSGSDSESEEEREKSSCDETES
DYEPKNKVKSRKPQNRSKSKNGKKILGQKKRQIDSSEEDDDEEDYDNDKRSSRRQATVNV
SYKEDEEMKTDSDDLLEVCGEDVPQPEEEEFETIERFMDCRIGRKGATGATTTIYAVEAD
GDPNAGFEKNKEPGEIQYLIKWKGWSHIHNTWETEETLKQQNVRGMKKLDNYKKKDQETK
RWLKNASPEDVEYYNCQQELTDDLHKQYQIVERIIAHSNQKSAAGYPDYYCKWQGLPYSE
CSWEDGALISKKFQACIDEYFSRNQSKTTPFKDCKVLKQRPRFVALKKQPSYIGGHEGLE
LRDYQLNGLNWLAHSWCKGNSCILADEMGLGKTIQTISFLNYLFHEHQLYGPFLLVVPLS
TLTSWQREIQTWASQMNAVVYLGDINSRNMIRTHEWTHHQTKRLKFNILLTTYEILLKDK
AFLGGLNWAFIGVDEAHRLKNDDSLLYKTLIDFKSNHRLLITGTPLQNSLKELWSLLHFI
MPEKFSSWEDFEEEHGKGREYGYASLHKELEPFLLRRVKKDVEKSLPAKVEQILRMEMSA
LQKQYYKWILTRNYKALSKGSKGSTSGFLNIMMELKKCCNHCYLIKPPDNNEFYNKQEAL
QHLIRSSGKLILLDKLLIRLRERGNRVLIFSQMVRMLDILAEYLKYRQFPFQRLDGSIKG
ELRKQALDHFNAEGSEDFCFLLSTRAGGLGINLASADTVVIFDSDWNPQNDLQAQARAHR
IGQKKQVNIYRLVTKGSVEEDILERAKKKMVLDHLVIQRMDTTGKTVLHTGSAPSSSTPF
NKEELSAILKFGAEELFKEPEGEEQEPQEMDIDEILKRAETHENEPGPLTVGDELLSQFK
VANFSNMDEDDIELEPERNSKNWEEIIPEDQRRRLEEEERQKELEEIYMLPRMRNCAKQI
SFNGSEGRRSRSRRYSGSDSDSISEGKRPKKRGRPRTIPRENIKGFSDAEIRRFIKSYKK
FGGPLERLDAIARDAELVDKSETDLRRLGELVHNGCIKALKDSSSGTERTGGRLGKVKGP
TFRISGVQVNAKLVISHEEELIPLHKSIPSDPEERKQYTIPCHTKAAHFDIDWGKEDDSN
LLIGIYEYGYGSWEMIKMDPDLSLTHKILPDDPDKKPQAKQLQTRADYLIKLLSRDLAKK
EALSGAGSSKRRKARAKKNKAMKSIKVKEEIKSDSSPLPSEKSDEDDDKLSESKSDGRER
SKKSSVSDAPVHITASGEPVPISEESEELDQKTFSICKERMRPVKAALKQLDRPEKGLSE
REQLEHTRQCLIKIGDHITECLKEYTNPEQIKQWRKNLWIFVSKFTEFDARKLHKLYKHA
IKKRQESQQNSDQNSNLNPHVIRNPDVERLKENTNHDDSSRDSYSSDRHLTQYHDHHKDR
HQGDSYKKSDSRKRPYSSFSNGKDHRDWDHYKQDSRYYSDREKHRKLDDHRSRDHRSNLE
GSLKDRSHSDHRSHSDHRLHSDHRSSSEYTHHKSSRDYRYHSDWQMDHRASSSGPRSPLD
QRSPYGSRSPFEHSVEHKSTPEHTWSSRKT
>sp|P42025|ACTY_HUMAN Beta-centractin OS=Homo sapiens OX=9606 GN=ACTR1B PE=1 SV=1
MESYDIIANQPVVIDNGSGVIKAGFAGDQIPKYCFPNYVGRPKHMRVMAGALEGDLFIGP
KAEEHRGLLTIRYPMEHGVVRDWNDMERIWQYVYSKDQLQTFSEEHPVLLTEAPLNPSKN
REKAAEVFFETFNVPALFISMQAVLSLYATGRTTGVVLDSGDGVTHAVPIYEGFAMPHSI
MRVDIAGRDVSRYLRLLLRKEGVDFHTSAEFEVVRTIKERACYLSINPQKDEALETEKVQ
YTLPDGSTLDVGPARFRAPELLFQPDLVGDESEGLHEVVAFAIHKSDMDLRRTLFANIVL
SGGSTLFKGFGDRLLSEVKKLAPKDIKIKISAPQERLYSTWIGGSILASLDTFKKMWVSK
KEYEEDGSRAIHRKTF
>sp|Q96BR5|COA7_HUMAN Cytochrome c oxidase assembly factor 7 OS=Homo sapiens OX=9606 GN=COA7 PE=1 SV=2
MAGMVDFQDEEQVKSFLENMEVECNYHCYHEKDPDGCYRLVDYLEGIRKNFDEAAKVLKF
NCEENQHSDSCYKLGAYYVTGKGGLTQDLKAAARCFLMACEKPGKKSIAACHNVGLLAHD
GQVNEDGQPDLGKARDYYTRACDGGYTSSCFNLSAMFLQGAPGFPKDMDLACKYSMKACD
LGHIWACANASRMYKLGDGVDKDEAKAEVLKNRAQQLHKEQQKGVQPLTFG
>sp|Q66LE6|2ABD_HUMAN Serine/threonine-protein phosphatase 2A 55 kDa regulatory subunit B delta isoform OS=Homo sapiens OX=9606 GN=PPP2R2D PE=1 SV=1
MAGAGGGGCPAGGNDFQWCFSQVKGAIDEDVAEADIISTVEFNYSGDLLATGDKGGRVVI
FQREQENKSRPHSRGEYNVYSTFQSHEPEFDYLKSLEIEEKINKIRWLPQQNAAHFLLST
NDKTIKLWKISERDKRAEGYNLKDEDGRLRDPFRITALRVPILKPMDLMVEASPRRIFAN
AHTYHINSISVNSDHETYLSADDLRINLWHLEITDRSFNIVDIKPANMEELTEVITAAEF
HPHQCNVFVYSSSKGTIRLCDMRSSALCDRHSKFFEEPEDPSSRSFFSEIISSISDVKFS
HSGRYMMTRDYLSVKVWDLNMESRPVETHQVHEYLRSKLCSLYENDCIFDKFECCWNGSD
SAIMTGSYNNFFRMFDRDTRRDVTLEASRESSKPRASLKPRKVCTGGKRRKDEISVDSLD
FNKKILHTAWHPVDNVIAVAATNNLYIFQDKIN
>sp|P07315|CRGC_HUMAN Gamma-crystallin C OS=Homo sapiens OX=9606 GN=CRYGC PE=1 SV=2
MGKITFYEDRAFQGRSYETTTDCPNLQPYFSRCNSIRVESGCWMLYERPNYQGQQYLLRR
GEYPDYQQWMGLSDSIRSCCLIPQTVSHRLRLYEREDHKGLMMELSEDCPSIQDRFHLSE
IRSLHVLEGCWVLYELPNYRGRQYLLRPQEYRRCQDWGAMDAKAGSLRRVVDLY
>sp|Q9Y235|ABEC2_HUMAN C->U-editing enzyme APOBEC-2 OS=Homo sapiens OX=9606 GN=APOBEC2 PE=1 SV=1
MAQKEEAAVATEAASQNGEDLENLDDPEKLKELIELPPFEIVTGERLPANFFKFQFRNVE
YSSGRNKTFLCYVVEAQGKGGQVQASRGYLEDEHAAAHAEEAFFNTILPAFDPALRYNVT
WYVSSSPCAACADRIIKTLSKTKNLRLLILVGRLFMWEEPEIQAALKKLKEAGCKLRIMK
PQDFEYVWQNFVEQEEGESKAFQPWEDIQENFLYYEEKLADILK
>sp|Q6H8Q1|ABLM2_HUMAN Actin-binding LIM protein 2 OS=Homo sapiens OX=9606 GN=ABLIM2 PE=1 SV=2
MSAVSQPQAAPSPLEKSPSTAILCNTCGNVCKGEVLRVQDKYFHIKCFVCKACGCDLAEG
GFFVRQGEYICTLDYQRLYGTRCFSCDQFIEGEVVSALGKTYHPDCFVCAVCRLPFPPGD
RVTFNGKECMCQKCSLPVSVGSSAHLSQGLRSCGGCGTEIKNGQALVALDKHWHLGCFKC
KSCGKLLNAEYISKDGLPYCEADYHAKFGIRCDSCEKYITGRVLEAGEKHYHPSCALCVR
CGQMFAEGEEMYLQGSSIWHPACRQAARTEDRNKETRTSSESIISVPASSTSGSPSRVIY
AKLGGEILDYRDLAALPKSKAIYDIDRPDMISYSPYISHSAGDRQSYGEGDQDDRSYKQC
RTSSPSSTGSVSLGRYTPTSRSPQHYSRPGSESGRSTPSLSVLSDSKPPPSTYQQAPRHF
HVPDTGVKDNIYRKPPIYRQHAARRSDGEDGSLDQDNRKKSSWLMLKGDADTRTNSPDLD
TQSLSHSSGTDRDPLQRMAGDSFHSRFPYSKSDPLPGHGKNGLDQRNANLAPCGADPDAS
WGMREYKIYPYDSLIVTNRIRVKLPKDVDRTRLERHLSPEEFQEVFGMSIEEFDRLALWK
RNDLKKKALLF
>sp|Q9UBJ2|ABCD2_HUMAN ATP-binding cassette sub-family D member 2 OS=Homo sapiens OX=9606 GN=ABCD2 PE=1 SV=1
MTHMLNAAADRVKWTRSSAAKRAACLVAAAYALKTLYPIIGKRLKQSGHGKKKAAAYPAA
ENTEILHCTETICEKPSPGVNADFFKQLLELRKILFPKLVTTETGWLCLHSVALISRTFL
SIYVAGLDGKIVKSIVEKKPRTFIIKLIKWLMIAIPATFVNSAIRYLECKLALAFRTRLV
DHAYETYFTNQTYYKVINMDGRLANPDQSLTEDIMMFSQSVAHLYSNLTKPILDVMLTSY
TLIQTATSRGASPIGPTLLAGLVVYATAKVLKACSPKFGKLVAEEAHRKGYLRYVHSRII
ANVEEIAFYRGHKVEMKQLQKSYKALADQMNLILSKRLWYIMIEQFLMKYVWSSSGLIMV
AIPIITATGFADGEDGQKQVMVSERTEAFTTARNLLASGADAIERIMSSYKEVTELAGYT
ARVYNMFWVFDEVKRGIYKRTAVIQESESHSKNGAKVELPLSDTLAIKGKVIDVDHGIIC
ENVPIITPAGEVVASRLNFKVEEGMHLLITGPNGCGKSSLFRILSGLWPVYEGVLYKPPP
QHMFYIPQRPYMSLGSLRDQVIYPDSVDDMHDKGYTDQDLERILHNVHLYHIVQREGGWD
AVMDWKDVLSGGEKQRMGMARMFYHKPKYALLDECTSAVSIDVEGKIFQAAKGAGISLLS
ITHRPSLWKYHTHLLQFDGEGGWRFEQLDTAIRLTLSEEKQKLESQLAGIPKMQQRLNEL
CKILGEDSVLKTIKNEDETS
>sp|Q8N2K0|ABD12_HUMAN Lysophosphatidylserine lipase ABHD12 OS=Homo sapiens OX=9606 GN=ABHD12 PE=1 SV=2
MRKRTEPVALEHERCAAAGSSSSGSAAAALDADCRLKQNLRLTGPAAAEPRCAADAGMKR
ALGRRKGVWLRLRKILFCVLGLYIAIPFLIKLCPGIQAKLIFLNFVRVPYFIDLKKPQDQ
GLNHTCNYYLQPEEDVTIGVWHTVPAVWWKNAQGKDQMWYEDALASSHPIILYLHGNAGT
RGGDHRVELYKVLSSLGYHVVTFDYRGWGDSVGTPSERGMTYDALHVFDWIKARSGDNPV
YIWGHSLGTGVATNLVRRLCERETPPDALILESPFTNIREEAKSHPFSVIYRYFPGFDWF
FLDPITSSGIKFANDENVKHISCPLLILHAEDDPVVPFQLGRKLYSIAAPARSFRDFKVQ
FVPFHSDLGYRHKYIYKSPELPRILREFLGKSEPEHQH
>sp|P04083|ANXA1_HUMAN Annexin A1 OS=Homo sapiens OX=9606 GN=ANXA1 PE=1 SV=2
MAMVSEFLKQAWFIENEEQEYVQTVKSSKGGPGSAVSPYPTFNPSSDVAALHKAIMVKGV
DEATIIDILTKRNNAQRQQIKAAYLQETGKPLDETLKKALTGHLEEVVLALLKTPAQFDA
DELRAAMKGLGTDEDTLIEILASRTNKEIRDINRVYREELKRDLAKDITSDTSGDFRNAL
LSLAKGDRSEDFGVNEDLADSDARALYEAGERRKGTDVNVFNTILTTRSYPQLRRVFQKY
TKYSKHDMNKVLDLELKGDIEKCLTAIVKCATSKPAFFAEKLHQAMKGVGTRHKALIRIM
VSRSEIDMNDIKAFYQKMYGISLCQAILDETKGDYEKILVALCGGN
>sp|P49326|FMO5_HUMAN Dimethylaniline monooxygenase [N-oxide-forming] 5 OS=Homo sapiens OX=9606 GN=FMO5 PE=1 SV=2
MTKKRIAVIGGGVSGLSSIKCCVEEGLEPVCFERTDDIGGLWRFQENPEEGRASIYKSVI
INTSKEMMCFSDYPIPDHYPNFMHNAQVLEYFRMYAKEFDLLKYIRFKTTVCSVKKQPDF
ATSGQWEVVTESEGKKEMNVFDGVMVCTGHHTNAHLPLESFPGIEKFKGQYFHSRDYKNP
EGFTGKRVIIIGIGNSGGDLAVEISQTAKQVFLSTRRGAWILNRVGDYGYPADVLFSSRL
THFIWKICGQSLANKYLEKKINQRFDHEMFGLKPKHRALSQHPTLNDDLPNRIISGLVKV
KGNVKEFTETAAIFEDGSREDDIDAVIFATGYSFDFPFLEDSVKVVKNKISLYKKVFPPN
LERPTLAIIGLIQPLGAIMPISELQGRWATQVFKGLKTLPSQSEMMAEISKAQEEIDKRY
VESQRHTIQGDYIDTMEELADLVGVRPNLLSLAFTDPKLALHLLLGPCTPIHYRVQGPGK
WDGARKAILTTDDRIRKPLMTRVVERSSSMTSTMTIGKFMLALAFFAIIIAYF
>sp|P14314|GLU2B_HUMAN Glucosidase 2 subunit beta OS=Homo sapiens OX=9606 GN=PRKCSH PE=1 SV=2
MLLPLLLLLPMCWAVEVKRPRGVSLTNHHFYDESKPFTCLDGSATIPFDQVNDDYCDCKD
GSDEPGTAACPNGSFHCTNTGYKPLYIPSNRVNDGVCDCCDGTDEYNSGVICENTCKEKG
RKERESLQQMAEVTREGFRLKKILIEDWKKAREEKQKKLIELQAGKKSLEDQVEMLRTVK
EEAEKPEREAKEQHQKLWEEQLAAAKAQQEQELAADAFKELDDDMDGTVSVTELQTHPEL
DTDGDGALSEAEAQALLSGDTQTDATSFYDRVWAAIRDKYRSEALPTDLPAPSAPDLTEP
KEEQPPVPSSPTEEEEEEEEEEEEEAEEEEEEEDSEEAPPPLSPPQPASPAEEDKMPPYD
EQTQAFIDAAQEARNKFEEAERSLKDMEESIRNLEQEISFDFGPNGEFAYLYSQCYELTT
NEYVYRLCPFKLVSQKPKLGGSPTSLGTWGSWIGPDHDKFSAMKYEQGTGCWQGPNRSTT
VRLLCGKETMVTSTTEPSRCEYLMELMTPAACPEPPPEAPTEDDHDEL
>sp|P24534|EF1B_HUMAN Elongation factor 1-beta OS=Homo sapiens OX=9606 GN=EEF1B2 PE=1 SV=3
MGFGDLKSPAGLQVLNDYLADKSYIEGYVPSQADVAVFEAVSSPPPADLCHALRWYNHIK
SYEKEKASLPGVKKALGKYGPADVEDTTGSGATDSKDDDDIDLFGSDDEEESEEAKRLRE
ERLAQYESKKAKKPALVAKSSILLDVKPWDDETDMAKLEECVRSIQADGLVWGSSKLVPV
GYGIKKLQIQCVVEDDKVGTDMLEEQITAFEDYVQSMDVAAFNKI
>sp|P60002|ELOF1_HUMAN Transcription elongation factor 1 homolog OS=Homo sapiens OX=9606 GN=ELOF1 PE=1 SV=1
MGRRKSKRKPPPKKKMTGTLETQFTCPFCNHEKSCDVKMDRARNTGVISCTVCLEEFQTP
ITYLSEPVDVYSDWIDACEAANQ
>sp|Q9BUY7|EFC11_HUMAN EF-hand calcium-binding domain-containing protein 11 OS=Homo sapiens OX=9606 GN=EFCAB11 PE=2 SV=1
MFFSEARARSRTWEASPSEHRKWVEVFKACDEDHKGYLSREDFKTAVVMLFGYKPSKIEV
DSVMSSINPNTSGILLEGFLNIVRKKKEAQRYRNEVRHIFTAFDTYYRGFLTLEDFKKAF
RQVAPKLPERTVLEVFREVDRDSDGHVSFRDFEYALNYGQKEA
>sp|Q8IY21|DDX60_HUMAN Probable ATP-dependent RNA helicase DDX60 OS=Homo sapiens OX=9606 GN=DDX60 PE=1 SV=3
MERNVLTTFSQEMSQLILNEMPKAEYSSLFNDFVESEFFLIDGDSLLITCICEISFKPGQ
NLHFFYLVERYLVDLISKGGQFTIVFFKDAEYAYFNFPELLSLRTALILHLQKNTTIDVR
TTFSRCLSKEWGSFLEESYPYFLIVADEGLNDLQTQLFNFLIIHSWARKVNVVLSSGQES
DVLCLYAYLLPSMYRHQIFSWKNKQNIKDAYTTLLNQLERFKLSALAPLFGSLKWNNITE
EAHKTVSLLTQVWPEGSDIRRVFCVTSCSLSLRMYHRFLGNREPSSGQETEIQQVNSNCL
TLQEMEDLCKLHCLTVVFLLHLPLSQRACARVITSHWAEDMKPLLQMKKWCEYFILRNIH
TFEFWNLNLIHLSDLNDELLLKNIAFYYENENVKGLHLNLGDTIMKDYEYLWNTVSKLVR
DFEVGQPFPLRTTKVCFLEKKPSPIKDSSNEMVPNLGFIPTSSFVVDKFAGDILKDLPFL
KSDDPIVTSLVKQKEFDELVHWHSHKPLSDDYDRSRCQFDEKSRDPRVLRSVQKYHVFQR
FYGNSLETVSSKIIVTQTIKSKKDFSGPKSKKAHETKAEIIARENKKRLFAREEQKEEQK
WNALSFSIEEQLKENLHSGIKSLEDFLKSCKSSCVKLQVEMVGLTACLKAWKEHCRSEEG
KTTKDLSIAVQVMKRIHSLMEKYSELLQEDDRQLIARCLKYLGFDELASSLHPAQDAEND
VKVKKRNKYSVGIGPARFQLQYMGHYLIRDERKDPDPRVQDFIPDTWQRELLDVVDKNES
AVIVAPTSSGKTYASYYCMEKVLKESDDGVVVYVAPTKALVNQVAATVQNRFTKNLPSGE
VLCGVFTREYRHDALNCQVLITVPACFEILLLAPHRQNWVKKIRYVIFDEVHCLGGEIGA
EIWEHLLVMIRCPFLALSATISNPEHLTEWLQSVKWYWKQEDKIIENNTASKRHVGRQAG
FPKDYLQVKQSYKVRLVLYGERYNDLEKHVCSIKHGDIHFDHFHPCAALTTDHIERYGFP
PDLTLSPRESIQLYDAMFQIWKSWPRAQELCPENFIHFNNKLVIKKMDARKYEESLKAEL
TSWIKNGNVEQARMVLQNLSPEADLSPENMITMFPLLVEKLRKMEKLPALFFLFKLGAVE
NAAESVSTFLKKKQETKRPPKADKEAHVMANKLRKVKKSIEKQKIIDEKSQKKTRNVDQS
LIHEAEHDNLVKCLEKNLEIPQDCTYADQKAVDTETLQKVFGRVKFERKGEELKALAERG
IGYHHSAMSFKEKQLVEILFRKGYLRVVTATGTLALGVNMPCKSVVFAQNSVYLDALNYR
QMSGRAGRRGQDLMGDVYFFDIPFPKIGKLIKSNVPELRGHFPLSITLVLRLMLLASKGD
DPEDAKAKVLSVLKHSLLSFKQPRVMDMLKLYFLFSLQFLVKEGYLDQEGNPMGFAGLVS
HLHYHEPSNLVFVSFLVNGLFHDLCQPTRKGSKHFSQDVMEKLVLVLAHLFGRRYFPPKF
QDAHFEFYQSKVFLDDLPEDFSDALDEYNMKIMEDFTTFLRIVSKLADMNQEYQLPLSKI
KFTGKECEDSQLVSHLMSCKEGRVAISPFVCLSGNFDDDLLRLETPNHVTLGTIGVNRSQ
APVLLSQKFDNRGRKMSLNAYALDFYKHGSLIGLVQDNRMNEGDAYYLLKDFALTIKSIS
VSLRELCENEDDNVVLAFEQLSTTFWEKLNKV
>sp|O60427|FADS1_HUMAN Acyl-CoA (8-3)-desaturase OS=Homo sapiens OX=9606 GN=FADS1 PE=1 SV=3
MAPDPVAAETAAQGPTPRYFTWDEVAQRSGCEERWLVIDRKVYNISEFTRRHPGGSRVIS
HYAGQDATDPFVAFHINKGLVKKYMNSLLIGELSPEQPSFEPTKNKELTDEFRELRATVE
RMGLMKANHVFFLLYLLHILLLDGAAWLTLWVFGTSFLPFLLCAVLLSAVQAQAGWLQHD
FGHLSVFSTSKWNHLLHHFVIGHLKGAPASWWNHMHFQHHAKPNCFRKDPDINMHPFFFA
LGKILSVELGKQKKKYMPYNHQHKYFFLIGPPALLPLYFQWYIFYFVIQRKKWVDLAWMI
TFYVRFFLTYVPLLGLKAFLGLFFIVRFLESNWFVWVTQMNHIPMHIDHDRNMDWVSTQL
QATCNVHKSAFNDWFSGHLNFQIEHHLFPTMPRHNYHKVAPLVQSLCAKHGIEYQSKPLL
SAFADIIHSLKESGQLWLDAYLHQ
>sp|Q96CS3|FAF2_HUMAN FAS-associated factor 2 OS=Homo sapiens OX=9606 GN=FAF2 PE=1 SV=2
MAAPEERDLTQEQTEKLLQFQDLTGIESMDQCRHTLEQHNWNIEAAVQDRLNEQEGVPSV
FNPPPSRPLQVNTADHRIYSYVVSRPQPRGLLGWGYYLIMLPFRFTYYTILDIFRFALRF
IRPDPRSRVTDPVGDIVSFMHSFEEKYGRAHPVFYQGTYSQALNDAKRELRFLLVYLHGD
DHQDSDEFCRNTLCAPEVISLINTRMLFWACSTNKPEGYRVSQALRENTYPFLAMIMLKD
RRMTVVGRLEGLIQPDDLINQLTFIMDANQTYLVSERLEREERNQTQVLRQQQDEAYLAS
LRADQEKERKKREERERKRRKEEEVQQQKLAEERRRQNLQEEKERKLECLPPEPSPDDPE
SVKIIFKLPNDSRVERRFHFSQSLTVIHDFLFSLKESPEKFQIEANFPRRVLPCIPSEEW
PNPPTLQEAGLSHTEVLFVQDLTDE
>sp|Q6ZMT9|DTHD1_HUMAN Death domain-containing protein 1 OS=Homo sapiens OX=9606 GN=DTHD1 PE=2 SV=3
MHDECTPQQTMSSIQDTKAADIAARGELNVIETATVSPTNGEESHYTNQVQLEKNKTHMS
SALVEKENNTSLNGRVLGQEESQNKMFPDNAENEDDKQIEHMTVENINGNREETHGIIQT
TETEIQETSESPREEMTTSSIICDISKKYINSTLPNDSENIKHKNNIMEKEYLDVLSDVT
GPQVSCYITAPSYVLQQLECRIINHMSSLIVGDNEELVSNVITIECSDKEKRVPFPIGIA
IPFTARYRGNYRDIMVKVCDINLQSSYLNPNSLEGMKGGYKGTCASVKVYKLGIFSVVSC
LKKESFTVTKKGLALKSSMDSRISLNYPPGVFTSPVLVQLKIQPVDPALVAHLKAQQDTF
YSVQSTSPLIHIQHPSTYPFQKPVTLFLPCSPYLDKNNLGSEIDHKRRASATINRITPSY
FNRTKIASIRKPRKNASECLKLLGFRSQDSGWCGLDDVVKTIQSGLVSVELYEHLERFIV
LHLSSTMDNSHLVTFVKSLEEAMLSTTACIVLSHQKDNPHRIAVLVVPSKDLSQVLKDLH
LEGFGGPPEPSRHFQVREGEQLLLRFTGNIFASSNGKDYGKDYTLIFHLQRKPRLELQIK
EVDEFGNYSCPHYKGTIVVYKVPKGKIVPNLNQSLVINENHSQLPICKLPLKLPKHKKLI
NRPQSTKRVSKDPVEALWDNLLHWLAEELSEENAESLSSTLPLRRSTIQLIKLKNPDDLT
EQIHEFLCFWKKSLPTFTDKLRLLARHLRKIGRSDLAEELKFKWENKVFTEPQQCFDVAP
E
>sp|O60941|DTNB_HUMAN Dystrobrevin beta OS=Homo sapiens OX=9606 GN=DTNB PE=1 SV=1
MIEESGNKRKTMAEKRQLFIEMRAQNFDVIRLSTYRTACKLRFVQKRCNLHLVDIWNMIE
AFRDNGLNTLDHTTEISVSRLETVISSIYYQLNKRLPSTHQISVEQSISLLLNFMIAAYD
SEGRGKLTVFSVKAMLATMCGGKMLDKLRYVFSQMSDSNGLMIFSKFDQFLKEVLKLPTA
VFEGPSFGYTEHSVRTCFPQQRKIMLNMFLDTMMADPPPQCLVWLPLMHRLAHVENVFHP
VECSYCRCESMMGFRYRCQQCHNYQLCQNCFWRGHAGGPHSNQHQMKEHSSWKSPAKKLS
HAISKSLGCVPTREPPHPVFPEQPEKPLDLAHIVPPRPLTNMNDTMVSHMSSGVPTPTKR
LQYSQDIPSHLADEHALIASYVARLQHCARVLDSPSRLDEEHRLIARYAARLAAEAGNVT
RPPTDLSFNFDANKQQRQLIAELENKNREILQEIQRLRLEHEQASQPTPEKAQQNPTLLA
ELRLLRQRKDELEQRMSALQESRRELMVQLEELMKLLKEEEQKQAAQATGSPHTSPTHGG
GRPMPMPVRSTSAGSTPTHCPQDSLSGVGGDVQEAFAQGTRRNLRNDLLVAADSITNTMS
SLVKELHSAEEGAEEEEEKMQNGKDRG
>sp|Q9Y2H6|FND3A_HUMAN Fibronectin type-III domain-containing protein 3A OS=Homo sapiens OX=9606 GN=FNDC3A PE=1 SV=4
MAEHPPLLDTTQILSSDISLLSAPIVSADGTQQVILVQVNPGEAFTIRREDGQFQCITGP
AQVPMMSPNGSVPPIYVPPGYAPQVIEDNGVRRVVVVPQAPEFHPGSHTVLHRSPHPPLP
GFIPVPTMMPPPPRHMYSPVTGAGDMTTQYMPQYQSSQVYGDVDAHSTHGRSNFRDERSS
KTYERLQKKLKDRQGTQKDKMSSPPSSPQKCPSPINEHNGLIKGQIAGGINTGSAKIKSG
KGKGGTQVDTEIEEKDEETKAFEALLSNIVKPVASDIQARTVVLTWSPPSSLINGETDES
SVPELYGYEVLISSTGKDGKYKSVYVGEETNITLNDLKPAMDYHAKVQAEYNSIKGTPSE
AEIFTTLSCEPDIPNPPRIANRTKNSLTLQWKAPSDNGSKIQNFVLEWDEGKGNGEFCQC
YMGSQKQFKITKLSPAMGCKFRLSARNDYGTSGFSEEVLYYTSGCAPSMPASPVLTKAGI
TWLSLQWSKPSGTPSDEGISYILEMEEETSGYGFKPKYDGEDLAYTVKNLRRSTKYKFKV
IAYNSEGKSNPSEVVEFTTCPDKPGIPVKPSVKGKIHSHSFKITWDPPKDNGGATINKYV
VEMAEGSNGNKWEMIYSGATREHLCDRLNPGCFYRLRVYCISDGGQSAVSESLLVQTPAV
PPGPCLPPRLQGRPKAKEIQLRWGPPLVDGGSPISCYSVEMSPIEKDEPREVYQGSEVEC
TVSSLLPGKTYSFRLRAANKMGFGPFSEKCDITTAPGPPDQCKPPQVTCRSATCAQVNWE
VPLSNGTDVTEYRLEWGGVEGSMQICYCGPGLSYEIKGLSPATTYYCRVQALSVVGAGPF
SEVVACVTPPSVPGIVTCLQEISDDEIENPHYSPSTCLAISWEKPCDHGSEILAYSIDFG
DKQSLTVGKVTSYIINNLQPDTTYRIRIQALNSLGAGPFSHMIKLKTKPLPPDPPRLECV
AFSHQNLKLKWGEGTPKTLSTDSIQYHLQMEDKNGRFVSLYRGPCHTYKVQRLNESTSYK
FCIQACNEAGEGPLSQEYIFTTPKSVPAALKAPKIEKVNDHICEITWECLQPMKGDPVIY
SLQVMLGKDSEFKQIYKGPDSSFRYSSLQLNCEYRFRVCAIRQCQDSLGHQDLVGPYSTT
VLFISQRTEPPASTNRDTVESTRTRRALSDEQCAAVILVLFAFFSILIAFIIQYFVIK
>sp|P51124|GRAM_HUMAN Granzyme M OS=Homo sapiens OX=9606 GN=GZMM PE=1 SV=2
MEACVSSLLVLALGALSVGSSFGTQIIGGREVIPHSRPYMASLQRNGSHLCGGVLVHPKW
VLTAAHCLAQRMAQLRLVLGLHTLDSPGLTFHIKAAIQHPRYKPVPALENDLALLQLDGK
VKPSRTIRPLALPSKRQVVAAGTRCSMAGWGLTHQGGRLSRVLRELDLQVLDTRMCNNSR
FWNGSLSPSMVCLAADSKDQAPCKGDSGGPLVCGKGRVLARVLSFSSRVCTDIFKPPVAT
AVAPYVSWIRKVTGRSA
>sp|Q7L8L6|FAKD5_HUMAN FAST kinase domain-containing protein 5, mitochondrial OS=Homo sapiens OX=9606 GN=FASTKD5 PE=1 SV=1
MAATLKSLKLVRYRAFCSPSAFGAVRSVSYWNVSSTQHGGQDPPEHISLCHSAKKVKNIC
STFSSRRILTTSSAHPGLEFSKTSSSKASTLQLGSPRATGVDEEDVEVFDSFENMRVFLQ
LRPEYRVHSYNASETSQLLSVSEGELILHKVRVNQNNLQAQVIVDYLCKLSSLPAEQHPV
LLGSTSFALLCQLSVKKIQLFDTQDLINVLKAFVILGIPHSHSMLDVYETKCCHQVWEMN
MDQLLLVADLWRYLGRKVPRFLNIFSSYLNLHWKDLSLSQLVHLIYVIGENRQVSQDLMQ
KLESLILKYIDLINLEEVGTICLGFFKSSTNLSEFVMRKIGDLACANIQHLSSRSLVNIV
KMFRFTHVDHINFMKQIGEIAPQRIPSLGVQGVMHLTLYCSALRFLNEGVMNAVAASLPP
RVAHCRSKDVAKILWSFGTLNYKPPNAEEFYSSLISEIHRKMPEFNQYPEHLPTCLLGLA
FLEYFPVELIDFALSPGFVRLAQERTKFDLLKELYTLDGTVGIECPDYRGNRLSTHLQQE
GSELLWYLAEKDMNSKPEFLETVFLLETMLGGPQYVKHHMILPHTRSSDLEVQLDVNLKP
LPFNREATPAENVAKLRLEHVGVSLTDDLMNKLLKGKARGHFQGKTESEPGQQPMELENK
AAVPLGGFLCNVADKSGAMEMAGLCPAACMQTPRMKLAVQFTNRNQYCYGSRDLLGLHNM
KRRQLARLGYRVVELSYWEWLPLLKRTRLEKLAFLHEKVFTSAL
>sp|Q9HB96|FANCE_HUMAN Fanconi anemia group E protein OS=Homo sapiens OX=9606 GN=FANCE PE=1 SV=1
MATPDAGLPGAEGVEPAPWAQLEAPARLLLQALQAGPEGARRGLGVLRALGSRGWEPFDW
GRLLEALCREEPVVQGPDGRLELKPLLLRLPRICQRNLMSLLMAVRPSLPESGLLSVLQI
AQQDLAPDPDAWLRALGELLRRDLGVGTSMEGASPLSERCQRQLQSLCRGLGLGGRRLKS
PQAPDPEEEENRDSQQPGKRRKDSEEEAASPEGKRVPKRLRCWEEEEDHEKERPEHKSLE
SLADGGSASPIKDQPVMAVKTGEDGSNLDDAKGLAESLELPKAIQDQLPRLQQLLKTLEE
GLEGLEDAPPVELQLLHECSPSQMDLLCAQLQLPQLSDLGLLRLCTWLLALSPDLSLSNA
TVLTRSLFLGRILSLTSSASRLLTTALTSFCAKYTYPVCSALLDPVLQAPGTGPAQTELL
CCLVKMESLEPDAQVLMLGQILELPWKEETFLVLQSLLERQVEMTPEKFSVLMEKLCKKG
LAATTSMAYAKLMLTVMTKYQANITETQRLGLAMALEPNTTFLRKSLKAALKHLGP
>sp|Q9H596|DUS21_HUMAN Dual specificity protein phosphatase 21 OS=Homo sapiens OX=9606 GN=DUSP21 PE=1 SV=1
MTASASSFSSSQGVQQPSIYSFSQITRSLFLSNGVAANDKLLLSSNRITAIVNASVEVVN
VFFEGIQYIKVPVTDARDSRLYDFFDPIADLIHTIDMRQGRTLLHCMAGVSRSASLCLAY
LMKYHSMSLLDAHTWTKSRRPIIRPNNGFWEQLINYEFKLFNNNTVRMINSPVGNIPDIY
EKDLRMMISM
>sp|Q8WTR2|DUS19_HUMAN Dual specificity protein phosphatase 19 OS=Homo sapiens OX=9606 GN=DUSP19 PE=1 SV=1
MYSLNQEIKAFSRNNLRKQCTRVTTLTGKKIIETWKDARIHVVEEVEPSSGGGCGYVQDL
SSDLQVGVIKPWLLLGSQDAAHDLDTLKKNKVTHILNVAYGVENAFLSDFTYKSISILDL
PETNILSYFPECFEFIEEAKRKDGVVLVHCNAGVSRAAAIVIGFLMNSEQTSFTSAFSLV
KNARPSICPNSGFMEQLRTYQEGKESNKCDRIQENSS
>sp|O75319|DUS11_HUMAN RNA/RNP complex-1-interacting phosphatase OS=Homo sapiens OX=9606 GN=DUSP11 PE=1 SV=2
MRNSETLERGVGGCRVFSCLGSYPGIEGAGLALLADLALGGRLLGTHMSQWHHPRSGWGR
RRDFSGRSSAKKKGGNHIPERWKDYLPVGQRMPGTRFIAFKVPLQKSFEKKLAPEECFSP
LDLFNKIREQNEELGLIIDLTYTQRYYKPEDLPETVPYLKIFTVGHQVPDDETIFKFKHA
VNGFLKENKDNDKLIGVHCTHGLNRTGYLICRYLIDVEGVRPDDAIELFNRCRGHCLERQ
NYIEDLQNGPIRKNWNSSVPRSSDFEDSAHLMQPVHNKPVKQGPRYNLHQIQGHSAPRHF
HTQTQSLQQSVRKFSENPHVYQRHHLPPPGPPGEDYSHRRYSWNVKPNASRAAQDRRRWY
PYNYSRLSYPACWEWTQ
>sp|Q14517|FAT1_HUMAN Protocadherin Fat 1 OS=Homo sapiens OX=9606 GN=FAT1 PE=1 SV=2
MGRHLALLLLLLLLFQHFGDSDGSQRLEQTPLQFTHLEYNVTVQENSAAKTYVGHPVKMG
VYITHPAWEVRYKIVSGDSENLFKAEEYILGDFCFLRIRTKGGNTAILNREVKDHYTLIV
KALEKNTNVEARTKVRVQVLDTNDLRPLFSPTSYSVSLPENTAIRTSIARVSATDADIGT
NGEFYYSFKDRTDMFAIHPTSGVIVLTGRLDYLETKLYEMEILAADRGMKLYGSSGISSM
AKLTVHIEQANECAPVITAVTLSPSELDRDPAYAIVTVDDCDQGANGDIASLSIVAGDLL
QQFRTVRSFPGSKEYKVKAIGGIDWDSHPFGYNLTLQAKDKGTPPQFSSVKVIHVTSPQF
KAGPVKFEKDVYRAEISEFAPPNTPVVMVKAIPAYSHLRYVFKSTPGKAKFSLNYNTGLI
SILEPVKRQQAAHFELEVTTSDRKASTKVLVKVLGANSNPPEFTQTAYKAAFDENVPIGT
TVMSLSAVDPDEGENGYVTYSIANLNHVPFAIDHFTGAVSTSENLDYELMPRVYTLRIRA
SDWGLPYRREVEVLATITLNNLNDNTPLFEKINCEGTIPRDLGVGEQITTVSAIDADELQ
LVQYQIEAGNELDFFSLNPNSGVLSLKRSLMDGLGAKVSFHSLRITATDGENFATPLYIN
ITVAASHKLVNLQCEETGVAKMLAEKLLQANKLHNQGEVEDIFFDSHSVNAHIPQFRSTL
PTGIQVKENQPVGSSVIFMNSTDLDTGFNGKLVYAVSGGNEDSCFMIDMETGMLKILSPL
DRETTDKYTLNITVYDLGIPQKAAWRLLHVVVVDANDNPPEFLQESYFVEVSEDKEVHSE
IIQVEATDKDLGPNGHVTYSIVTDTDTFSIDSVTGVVNIARPLDRELQHEHSLKIEARDQ
AREEPQLFSTVVVKVSLEDVNDNPPTFIPPNYRVKVREDLPEGTVIMWLEAHDPDLGQSG
QVRYSLLDHGEGNFDVDKLSGAVRIVQQLDFEKKQVYNLTVRAKDKGKPVSLSSTCYVEV
EVVDVNENLHPPVFSSFVEKGTVKEDAPVGSLVMTVSAHDEDARRDGEIRYSIRDGSGVG
VFKIGEETGVIETSDRLDRESTSHYWLTVFATDQGVVPLSSFIEIYIEVEDVNDNAPQTS
EPVYYPEIMENSPKDVSVVQIEAFDPDSSSNDKLMYKITSGNPQGFFSIHPKTGLITTTS
RKLDREQQDEHILEVTVTDNGSPPKSTIARVIVKILDENDNKPQFLQKFYKIRLPEREKP
DRERNARREPLYHVIATDKDEGPNAEISYSIEDGNEHGKFFIEPKTGVVSSKRFSAAGEY
DILSIKAVDNGRPQKSSTTRLHIEWISKPKPSLEPISFEESFFTFTVMESDPVAHMIGVI
SVEPPGIPLWFDITGGNYDSHFDVDKGTGTIIVAKPLDAEQKSNYNLTVEATDGTTTILT
QVFIKVIDTNDHRPQFSTSKYEVVIPEDTAPETEILQISAVDQDEKNKLIYTLQSSRDPL
SLKKFRLDPATGSLYTSEKLDHEAVHQHTLTVMVRDQDVPVKRNFARIVVNVSDTNDHAP
WFTASSYKGRVYESAAVGSVVLQVTALDKDKGKNAEVLYSIESGNIGNSFMIDPVLGSIK
TAKELDRSNQAEYDLMVKATDKGSPPMSEITSVRIFVTIADNASPKFTSKEYSVELSETV
SIGSFVGMVTAHSQSSVVYEIKDGNTGDAFDINPHSGTIITQKALDFETLPIYTLIIQGT
NMAGLSTNTTVLVHLQDENDNAPVFMQAEYTGLISESASINSVVLTDRNVPLVIRAADAD
KDSNALLVYHIVEPSVHTYFAIDSSTGAIHTVLSLDYEETSIFHFTVQVHDMGTPRLFAE
YAANVTVHVIDINDCPPVFAKPLYEASLLLPTYKGVKVITVNATDADSSAFSQLIYSITE
GNIGEKFSMDYKTGALTVQNTTQLRSRYELTVRASDGRFAGLTSVKINVKESKESHLKFT
QDVYSAVVKENSTEAETLAVITAIGNPINEPLFYHILNPDRRFKISRTSGVLSTTGTPFD
REQQEAFDVVVEVTEEHKPSAVAHVVVKVIVEDQNDNAPVFVNLPYYAVVKVDTEVGHVI
RYVTAVDRDSGRNGEVHYYLKEHHEHFQIGPLGEISLKKQFELDTLNKEYLVTVVAKDGG
NPAFSAEVIVPITVMNKAMPVFEKPFYSAEIAESIQVHSPVVHVQANSPEGLKVFYSITD
GDPFSQFTINFNTGVINVIAPLDFEAHPAYKLSIRATDSLTGAHAEVFVDIIVDDINDNP
PVFAQQSYAVTLSEASVIGTSVVQVRATDSDSEPNRGISYQMFGNHSKSHDHFHVDSSTG
LISLLRTLDYEQSRQHTIFVRAVDGGMPTLSSDVIVTVDVTDLNDNPPLFEQQIYEARIS
EHAPHGHFVTCVKAYDADSSDIDKLQYSILSGNDHKHFVIDSATGIITLSNLHRHALKPF
YSLNLSVSDGVFRSSTQVHVTVIGGNLHSPAFLQNEYEVELAENAPLHTLVMEVKTTDGD
SGIYGHVTYHIVNDFAKDRFYINERGQIFTLEKLDRETPAEKVISVRLMAKDAGGKVAFC
TVNVILTDDNDNAPQFRATKYEVNIGSSAAKGTSVVKVLASDADEGSNADITYAIEADSE
SVKENLEINKLSGVITTKESLIGLENEFFTFFVRAVDNGSPSKESVVLVYVKILPPEMQL
PKFSEPFYTFTVSEDVPIGTEIDLIRAEHSGTVLYSLVKGNTPESNRDESFVIDRQSGRL
KLEKSLDHETTKWYQFSILARCTQDDHEMVASVDVSIQVKDANDNSPVFESSPYEAFIVE
NLPGGSRVIQIRASDADSGTNGQVMYSLDQSQSVEVIESFAINMETGWITTLKELDHEKR
DNYQIKVVASDHGEKIQLSSTAIVDVTVTDVNDSPPRFTAEIYKGTVSEDDPQGGVIAIL
STTDADSEEINRQVTYFITGGDPLGQFAVETIQNEWKVYVKKPLDREKRDNYLLTITATD
GTFSSKAIVEVKVLDANDNSPVCEKTLYSDTIPEDVLPGKLIMQISATDADIRSNAEITY
TLLGSGAEKFKLNPDTGELKTSTPLDREEQAVYHLLVRATDGGGRFCQASIVLTLEDVND
NAPEFSADPYAITVFENTEPGTLLTRVQATDADAGLNRKILYSLIDSADGQFSINELSGI
IQLEKPLDRELQAVYTLSLKAVDQGLPRRLTATGTVIVSVLDINDNPPVFEYREYGATVS
EDILVGTEVLQVYAASRDIEANAEITYSIISGNEHGKFSIDSKTGAVFIIENLDYESSHE
YYLTVEATDGGTPSLSDVATVNVNVTDINDNTPVFSQDTYTTVISEDAVLEQSVITVMAD
DADGPSNSHIHYSIIDGNQGSSFTIDPVRGEVKVTKLLDRETISGYTLTVQASDNGSPPR
VNTTTVNIDVSDVNDNAPVFSRGNYSVIIQENKPVGFSVLQLVVTDEDSSHNGPPFFFTI
VTGNDEKAFEVNPQGVLLTSSAIKRKEKDHYLLQVKVADNGKPQLSSLTYIDIRVIEESI
YPPAILPLEIFITSSGEEYSGGVIGKIHATDQDVYDTLTYSLDPQMDNLFSVSSTGGKLI
AHKKLDIGQYLLNVSVTDGKFTTVADITVHIRQVTQEMLNHTIAIRFANLTPEEFVGDYW
RNFQRALRNILGVRRNDIQIVSLQSSEPHPHLDVLLFVEKPGSAQISTKQLLHKINSSVT
DIEEIIGVRILNVFQKLCAGLDCPWKFCDEKVSVDESVMSTHSTARLSFVTPRHHRAAVC
LCKEGRCPPVHHGCEDDPCPEGSECVSDPWEEKHTCVCPSGRFGQCPGSSSMTLTGNSYV
KYRLTENENKLEMKLTMRLRTYSTHAVVMYARGTDYSILEIHHGRLQYKFDCGSGPGIVS
VQSIQVNDGQWHAVALEVNGNYARLVLDQVHTASGTAPGTLKTLNLDNYVFFGGHIRQQG
TRHGRSPQVGNGFRGCMDSIYLNGQELPLNSKPRSYAHIEESVDVSPGCFLTATEDCASN
PCQNGGVCNPSPAGGYYCKCSALYIGTHCEISVNPCSSKPCLYGGTCVVDNGGFVCQCRG
LYTGQRCQLSPYCKDEPCKNGGTCFDSLDGAVCQCDSGFRGERCQSDIDECSGNPCLHGA
LCENTHGSYHCNCSHEYRGRHCEDAAPNQYVSTPWNIGLAEGIGIVVFVAGIFLLVVVFV
LCRKMISRKKKHQAEPKDKHLGPATAFLQRPYFDSKLNKNIYSDIPPQVPVRPISYTPSI
PSDSRNNLDRNSFEGSAIPEHPEFSTFNPESVHGHRKAVAVCSVAPNLPPPPPSNSPSDS
DSIQKPSWDFDYDTKVVDLDPCLSKKPLEEKPSQPYSARESLSEVQSLSSFQSESCDDNG
YHWDTSDWMPSVPLPDIQEFPNYEVIDEQTPLYSADPNAIDTDYYPGGYDIESDFPPPPE
DFPAADELPPLPPEFSNQFESIHPPRDMPAAGSLGSSSRNRQRFNLNQYLPNFYPLDMSE
PQTKGTGENSTCREPHAPYPPGYQRHFEAPAVESMPMSVYASTASCSDVSACCEVESEVM
MSDYESGDDGHFEEVTIPPLDSQQHTEV
>sp|Q7Z2Z2|EFL1_HUMAN Elongation factor-like GTPase 1 OS=Homo sapiens OX=9606 GN=EFL1 PE=1 SV=2
MVLNSLDKMIQLQKNTANIRNICVLAHVDHGKTTLADCLISSNGIISSRLAGKLRYMDSR
EDEQIRGITMKSSAISLHYATGNEEYLINLIDSPGHVDFSSEVSTAVRICDGCIIVVDAV
EGVCPQTQAVLRQAWLENIRPVLVINKIDRLIVELKFTPQEAYSHLKNILEQINALTGTL
FTSKVLEERAERETESQVNPNSEQGEQVYDWSTGLEDTDDSHLYFSPEQGNVVFTSAIDG
WGFGIEHFARIYSQKIGIKKEVLMKTLWGDYYINMKAKKIMKGDQAKGKKPLFVQLILEN
IWSLYDAVLKKDKDKIDKIVTSLGLKIGAREARHSDPKVQINAICSQWLPISHAVLAMVC
QKLPSPLDITAERVERLMCTGSQTFDSFPPETQALKAAFMKCGSEDTAPVIIFVSKMFAV
DAKALPQNKPRPLTQEEIAQRRERARQRHAEKLAAAQGQAPLEPTQDGSAIETCPKGEEP
RGDEQQVESMTPKPVLQEENNQESFIAFARVFSGVARRGKKIFVLGPKYSPLEFLRRVPL
GFSAPPDGLPQVPHMAYCALENLYLLMGRELEYLEEVPPGNVLGIGGLQDFVLKSATLCS
LPSCPPFIPLNFEATPIVRVAVEPKHPSEMPQLVKGMKLLNQADPCVQILIQETGEHVLV
TAGEVHLQRCLDDLKERFAKIHISVSEPIIPFRETITKPPKVDMVNEEIGKQQKVAVIHQ
MKEDQSKIPEGIQVDSDGLITITTPNKLATLSVRAMPLPEEVTQILEENSDLIRSMEQLT
SSLNEGENTHMIHQKTQEKIWEFKGKLEQHLTGRRWRNIVDQIWSFGPRKCGPNILVNKS
EDFQNSVWTGPADKASKEASRYRDLGNSIVSGFQLATLSGPMCEEPLMGVCFVLEKWDLS
KFEEQGASDLAKEGQEENETCSGGNENQELQDGCSEAFEKRTSQKGESPLTDCYGPFSGQ
LIATMKEACRYALQVKPQRLMAAMYTCDIMATGDVLGRVYAVLSKREGRVLQEEMKEGTD
MFIIKAVLPVAESFGFADEIRKRTSGLASPQLVFSHWEIIPSDPFWVPTTEEEYLHFGEK
ADSENQARKYMNAVRKRKGLYVEEKIVEHAEKQRTLSKNK
>sp|P49770|EI2BB_HUMAN Translation initiation factor eIF-2B subunit beta OS=Homo sapiens OX=9606 GN=EIF2B2 PE=1 SV=3
MPGSAAKGSELSERIESFVETLKRGGGPRSSEEMARETLGLLRQIITDHRWSNAGELMEL
IRREGRRMTAAQPSETTVGNMVRRVLKIIREEYGRLHGRSDESDQQESLHKLLTSGGLNE
DFSFHYAQLQSNIIEAINELLVELEGTMENIAAQALEHIHSNEVIMTIGFSRTVEAFLKE
AARKRKFHVIVAECAPFCQGHEMAVNLSKAGIETTVMTDAAIFAVMSRVNKVIIGTKTIL
ANGALRAVTGTHTLALAAKHHSTPLIVCAPMFKLSPQFPNEEDSFHKFVAPEEVLPFTEG
DILEKVSVHCPVFDYVPPELITLFISNIGGNAPSYIYRLMSELYHPDDHVL
>sp|Q99445|GML_HUMAN Glycosyl-phosphatidylinositol-anchored molecule-like protein OS=Homo sapiens OX=9606 GN=GML PE=2 SV=1
MLLFALLLAMELPLVAASATMRAQWTYSLRCHDCAVINDFNCPNIRVCPYHIRRCMTISI
RINSRELLVYKNCTNNCTFVYAAEQPPEAPGKIFKTNSFYWVCCCNSMVCNAGGPTNLER
DMLPDEVTEEELPEGTVRLGVSKLLLSFASIIVSNILP
>sp|P53355|DAPK1_HUMAN Death-associated protein kinase 1 OS=Homo sapiens OX=9606 GN=DAPK1 PE=1 SV=6
MTVFRQENVDDYYDTGEELGSGQFAVVKKCREKSTGLQYAAKFIKKRRTKSSRRGVSRED
IEREVSILKEIQHPNVITLHEVYENKTDVILILELVAGGELFDFLAEKESLTEEEATEFL
KQILNGVYYLHSLQIAHFDLKPENIMLLDRNVPKPRIKIIDFGLAHKIDFGNEFKNIFGT
PEFVAPEIVNYEPLGLEADMWSIGVITYILLSGASPFLGDTKQETLANVSAVNYEFEDEY
FSNTSALAKDFIRRLLVKDPKKRMTIQDSLQHPWIKPKDTQQALSRKASAVNMEKFKKFA
ARKKWKQSVRLISLCQRLSRSFLSRSNMSVARSDDTLDEEDSFVMKAIIHAINDDNVPGL
QHLLGSLSNYDVNQPNKHGTPPLLIAAGCGNIQILQLLIKRGSRIDVQDKGGSNAVYWAA
RHGHVDTLKFLSENKCPLDVKDKSGEMALHVAARYGHADVAQLLCSFGSNPNIQDKEEET
PLHCAAWHGYYSVAKALCEAGCNVNIKNREGETPLLTASARGYHDIVECLAEHGADLNAC
DKDGHIALHLAVRRCQMEVIKTLLSQGCFVDYQDRHGNTPLHVACKDGNMPIVVALCEAN
CNLDISNKYGRTPLHLAANNGILDVVRYLCLMGASVEALTTDGKTAEDLARSEQHEHVAG
LLARLRKDTHRGLFIQQLRPTQNLQPRIKLKLFGHSGSGKTTLVESLKCGLLRSFFRRRR
PRLSSTNSSRFPPSPLASKPTVSVSINNLYPGCENVSVRSRSMMFEPGLTKGMLEVFVAP
THHPHCSADDQSTKAIDIQNAYLNGVGDFSVWEFSGNPVYFCCYDYFAANDPTSIHVVVF
SLEEPYEIQLNQVIFWLSFLKSLVPVEEPIAFGGKLKNPLQVVLVATHADIMNVPRPAGG
EFGYDKDTSLLKEIRNRFGNDLHISNKLFVLDAGASGSKDMKVLRNHLQEIRSQIVSVCP
PMTHLCEKIISTLPSWRKLNGPNQLMSLQQFVYDVQDQLNPLASEEDLRRIAQQLHSTGE
INIMQSETVQDVLLLDPRWLCTNVLGKLLSVETPRALHHYRGRYTVEDIQRLVPDSDVEE
LLQILDAMDICARDLSSGTMVDVPALIKTDNLHRSWADEEDEVMVYGGVRIVPVEHLTPF
PCGIFHKVQVNLCRWIHQQSTEGDADIRLWVNGCKLANRGAELLVLLVNHGQGIEVQVRG
LETEKIKCCLLLDSVCSTIENVMATTLPGLLTVKHYLSPQQLREHHEPVMIYQPRDFFRA
QTLKETSLTNTMGGYKESFSSIMCFGCHDVYSQASLGMDIHASDLNLLTRRKLSRLLDPP
DPLGKDWCLLAMNLGLPDLVAKYNTSNGAPKDFLPSPLHALLREWTTYPESTVGTLMSKL
RELGRRDAADFLLKASSVFKINLDGNGQEAYASSCNSGTSYNSISSVVSR
>sp|Q6RFH8|DUX4C_HUMAN Double homeobox protein 4C OS=Homo sapiens OX=9606 GN=DUX4L9 PE=1 SV=1
MALPTPSDSTLPAEARGRGRRRRLVWTPSQSEALRACFERNPYPGIATRERLAQAIGIPE
PRVQIWFQNERSRQLRQHRRESRPWPGRRGPPEGRRKRTAVTGSQTALLLRAFEKDRFPG
IAAREELARETGLPESRIQIWFQNRRARHPGQGGRAPAQAGGLCSAAPGGGHPAPSWVAF
AHTGAWGTGLPAPHVPCAPGALPQGAFVSQAARAAPALQPSQAAPAEGISQPAPARGDFA
YAAPAPPDGALSHPQAPRWPPHPGKSREDRDPQRDGLPGPCAVAQPGPAQAGPQGQGVLA
PPTSQGSPWWGWGRGPQVAGAAWEPQAGAAPPPQPAPPDASAASTDASHPGASQPLQEPG
RSSTVTSSLLYELL
>sp|Q96EP5|DAZP1_HUMAN DAZ-associated protein 1 OS=Homo sapiens OX=9606 GN=DAZAP1 PE=1 SV=1
MNNSGADEIGKLFVGGLDWSTTQETLRSYFSQYGEVVDCVIMKDKTTNQSRGFGFVKFKD
PNCVGTVLASRPHTLDGRNIDPKPCTPRGMQPERTRPKEGWQKGPRSDNSKSNKIFVGGI
PHNCGETELREYFKKFGVVTEVVMIYDAEKQRPRGFGFITFEDEQSVDQAVNMHFHDIMG
KKVEVKRAEPRDSKSQAPGQPGASQWGSRVVPNAANGWAGQPPPTWQQGYGPQGMWVPAG
QAIGGYGPPPAGRGAPPPPPPFTSYIVSTPPGGFPPPQGFPQGYGAPPQFSFGYGPPPPP
PDQFAPPGVPPPPATPGAAPLAFPPPPSQAAPDMSKPPTAQPDFPYGQYAGYGQDLSGFG
QGFSDPSQQPPSYGGPSVPGSGGPPAGGSGFGRGQNHNVQGFHPYRR
>sp|A8MVW0|F1712_HUMAN Protein FAM171A2 OS=Homo sapiens OX=9606 GN=FAM171A2 PE=1 SV=1
MPPASGPSVLARLLPLLGLLLGSASRAPGKSPPEPPSPQEILIKVQVYVSGELVPLARAS
VDVFGNRTLLAAGTTDSEGVATLPLSYRLGTWVLVTAARPGFLTNSVPWRVDKLPLYASV
SLYLLPERPATLILYEDLVHILLGSPGARSQPLVQFQRRAARLPVSSTYSQLWASLTPAS
TQQEMRAFPAFLGTEASSSGNGSWLELMPLTAVSVHLLTGNGTEVPLSGPIHLSLPVPSE
TRALTVGTSIPAWRFDPKSGLWVRNGTGVIRKEGRQLYWTFVSPQLGYWVAAMASPTAGL
VTITSGIQDIGTYHTIFLLTILAALALLVLILLCLLIYYCRRRCLKPRQQHRKLQLSGPS
DGNKRDQATSMSQLHLICGGPLEPAPSGDPEAPPPGPLHSAFSSSRDLASSRDDFFRTKP
RSASRPAAEPSGARGGESAGLKGARSAEGPGGLEPGLEEHRRGPSGAAAFLHEPPSPPPP
FDHYLGHKGAAEGKTPDFLLSQSVDQLARPPSLGQAGQLIFCGSIDHLKDNVYRNVMPTL
VIPAHYVRLGGEAGAAGVGDEPAPPEGTAPGPARAFPQPDPQRPQMPGHSGPGGEGGGGG
GEGWGAGRAAPVSGSVTIPVLFNESTMAQLNGELQALTEKKLLELGVKPHPRAWFVSLDG
RSNSQVRHSYIDLQAGGGARSTDASLDSGVDVHEARPARRRPAREERERAPPAAPPPPPA
PPRLALSEDTEPSSSESRTGLCSPEDNSLTPLLDEVAAPEGRAATVPRGRGRSRGDSSRS
SASELRRDSLTSPEDELGAEVGDEAGDKKSPWQRREERPLMVFNVK
>sp|Q8WUP2|FBLI1_HUMAN Filamin-binding LIM protein 1 OS=Homo sapiens OX=9606 GN=FBLIM1 PE=1 SV=2
MASKPEKRVASSVFITLAPPRRDVAVAEEVRQAVCEARRGRPWEAPAPMKTPEAGLAGRP
SPWTTPGRAAATVPAAPMQLFNGGCPPPPPVLDGEDVLPDLDLLPPPPPPPPVLLPSEEE
APAPMGASLIADLEQLHLSPPPPPPQAPAEGPSVQPGPLRPMEEELPPPPAEPVEKGAST
DICAFCHKTVSPRELAVEAMKRQYHAQCFTCRTCRRQLAGQSFYQKDGRPLCEPCYQDTL
ERCGKCGEVVRDHIIRALGQAFHPSCFTCVTCARCIGDESFALGSQNEVYCLDDFYRKFA
PVCSICENPIIPRDGKDAFKIECMGRNFHENCYRCEDCRILLSVEPTDQGCYPLNNHLFC
KPCHVKRSAAGCC
>sp|Q13642|FHL1_HUMAN Four and a half LIM domains protein 1 OS=Homo sapiens OX=9606 GN=FHL1 PE=1 SV=4
MAEKFDCHYCRDPLQGKKYVQKDGHHCCLKCFDKFCANTCVECRKPIGADSKEVHYKNRF
WHDTCFRCAKCLHPLANETFVAKDNKILCNKCTTREDSPKCKGCFKAIVAGDQNVEYKGT
VWHKDCFTCSNCKQVIGTGSFFPKGEDFYCVTCHETKFAKHCVKCNKAITSGGITYQDQP
WHADCFVCVTCSKKLAGQRFTAVEDQYYCVDCYKNFVAKKCAGCKNPITGKRTVSRVSHP
VSKARKPPVCHGKRLPLTLFPSANLRGRHPGGERTCPSWVVVLYRKNRSLAAPRGPGLVK
APVWWPMKDNPGTTTASTAKNAP
>sp|Q9UK97|FBX9_HUMAN F-box only protein 9 OS=Homo sapiens OX=9606 GN=FBXO9 PE=1 SV=1
MPDIIWVFPPQAEAEEDCHSDTVRADDDEENESPAETDLQAQLQMFRAQWMFELAPGVSS
SNLENRPCRAARGSLQKTSADTKGKQEQAKEEKARELFLKAVEEEQNGALYEAIKFYRRA
MQLVPDIEFKITYTRSPDGDGVGNSYIEDNDDDSKMADLLSYFQQQLTFQESVLKLCQPE
LESSQIHISVLPMEVLMYIFRWVVSSDLDLRSLEQLSLVCRGFYICARDPEIWRLACLKV
WGRSCIKLVPYTSWREMFLERPRVRFDGVYISKTTYIRQGEQSLDGFYRAWHQVEYYRYI
RFFPDGHVMMLTTPEEPQSIVPRLRTRNTRTDAILLGHYRLSQDTDNQTKVFAVITKKKE
EKPLDYKYRYFRRVPVQEADQSFHVGLQLCSSGHQRFNKLIWIHHSCHITYKSTGETAVS
AFEIDKMYTPLFFARVRSYTAFSERPL
>sp|Q92784|DPF3_HUMAN Zinc finger protein DPF3 OS=Homo sapiens OX=9606 GN=DPF3 PE=1 SV=3
MATVIHNPLKALGDQFYKEAIEHCRSYNSRLCAERSVRLPFLDSQTGVAQNNCYIWMEKR
HRGPGLAPGQLYTYPARCWRKKRRLHPPEDPKLRLLEIKPEVELPLKKDGFTSESTTLEA
LLRGEGVEKKVDAREEESIQEIQRVLENDENVEEGNEEEDLEEDIPKRKNRTRGRARGSA
GGRRRHDAASQEDHDKPYVCDICGKRYKNRPGLSYHYAHTHLASEEGDEAQDQETRSPPN
HRNENHRPQKGPDGTVIPNNYCDFCLGGSNMNKKSGRPEELVSCADCGRSGHPTCLQFTL
NMTEAVKTYKWQCIECKSCILCGTSENDDQLLFCDDCDRGYHMYCLNPPVAEPPEGSWSC
HLCWELLKEKASAFGCQA
>sp|O95936|EOMES_HUMAN Eomesodermin homolog OS=Homo sapiens OX=9606 GN=EOMES PE=1 SV=3
MQLGEQLLVSSVNLPGAHFYPLESARGGSGGSAGHLPSAAPSPQKLDLDKASKKFSGSLS
CEAVSGEPAAASAGAPAAMLSDTDAGDAFASAAAVAKPGPPDGRKGSPCGEEELPSAAAA
AAAAAAAAAATARYSMDSLSSERYYLQSPGPQGSELAAPCSLFPYQAAAGAPHGPVYPAP
NGARYPYGSMLPPGGFPAAVCPPGRAQFGPGAGAGSGAGGSSGGGGGPGTYQYSQGAPLY
GPYPGAAAAGSCGGLGGLGVPGSGFRAHVYLCNRPLWLKFHRHQTEMIITKQGRRMFPFL
SFNINGLNPTAHYNVFVEVVLADPNHWRFQGGKWVTCGKADNNMQGNKMYVHPESPNTGS
HWMRQEISFGKLKLTNNKGANNNNTQMIVLQSLHKYQPRLHIVEVTEDGVEDLNEPSKTQ
TFTFSETQFIAVTAYQNTDITQLKIDHNPFAKGFRDNYDSSHQIVPGGRYGVQSFFPEPF
VNTLPQARYYNGERTVPQTNGLLSPQQSEEVANPPQRWLVTPVQQPGTNKLDISSYESEY
TSSTLLPYGIKSLPLQTSHALGYYPDPTFPAMAGWGGRGSYQRKMAAGLPWTSRTSPTVF
SEDQLSKEKVKEEIGSSWIETPPSIKSLDSNDSGVYTSACKRRRLSPSNSSNENSPSIKC
EDINAEEYSKDTSKGMGGYYAFYTTP
>sp|Q9NXK8|FXL12_HUMAN F-box/LRR-repeat protein 12 OS=Homo sapiens OX=9606 GN=FBXL12 PE=1 SV=1
MATLVELPDSVLLEIFSYLPVRDRIRISRVCHRWKRLVDDRWLWRHVDLTLYTMRPKVMW
HLLRRYMASRLHSLRMGGYLFSGSQAPQLSPALLRALGQKCPNLKRLCLHVADLSMVPIT
SLPSTLRTLELHSCEISMAWLHKQQDPTVLPLLECIVLDRVPAFRDEHLQGLTRFRALRS
LVLGGTYRVTETGLDAGLQELSYLQRLEVLGCTLSADSTLLAISRHLRDVRKIRLTVRGL
SAPGLAVLEGMPALESLCLQGPLVTPEMPSPTEILSSCLTMPKLRVLELQGLGWEGQEAE
KILCKGLPHCMVIVRACPKESMDWWM
>sp|Q96IV6|FXDC2_HUMAN Fatty acid hydroxylase domain-containing protein 2 OS=Homo sapiens OX=9606 GN=FAXDC2 PE=2 SV=1
MKGEAGHMLHNEKSKQEGHIWGSMRRTAFILGSGLLSFVAFWNSVTWHLQRFWGASGYFW
QAQWERLLTTFEGKEWILFFIGAIQVPCLFFWSFNGLLLVVDTTGKPNFISRYRIQVGKN
EPVDPVKLRQSIRTVLFNQCMISFPMVVFLYPFLKWWRDPCRRELPTFHWFLLELAIFTL
IEEVLFYYSHRLLHHPTFYKKIHKKHHEWTAPIGVISLYAHPIEHAVSNMLPVIVGPLVM
GSHLSSITMWFSLALIITTISHCGYHLPFLPSPEFHDYHHLKFNQCYGVLGVLDHLHGTD
TMFKQTKAYERHVLLLGFTPLSESIPDSPKRME
>sp|Q6VB84|FX4L3_HUMAN Forkhead box protein D4-like 3 OS=Homo sapiens OX=9606 GN=FOXD4L3 PE=2 SV=2
MNLPRAERLRSTPQRSLRDSDGEDGKIDVLGEEEDEDEVEDEEEAASQQFLEQSLQPGLQ
VARWGGVALPREHIEGGGGPSDPSEFGTKFRAPPRSAAASEDARQPAKPPYSYIALITMA
ILQNPHKRLTLSGICAFISGRFPYYRRKFPAWQNSIRHNLSLNDCFVKIPREPGHPGKGN
YWSLDPASQDMFDNGSFLRRRKRFKRHQLTPGAHLPHPFPLPAAHAALHNPRPGPLLGAP
APPQPVPGAYPNTAPGRRPYALLHPHPLRYLLLSAPVYAGAPKKAEGAALATPAPFPCCS
PHLVLSLGRRARVWRRHREADASLSALRVLCKGSGERVQGLRRICPRPRGATATCSSDHQ
ACCIPRPLPLCCKCPPPPLLGQFCSNSSSIRRRTAPTAALPPRARCWAGTCRPRRPC
>sp|P19235|EPOR_HUMAN Erythropoietin receptor OS=Homo sapiens OX=9606 GN=EPOR PE=1 SV=1
MDHLGASLWPQVGSLCLLLAGAAWAPPPNLPDPKFESKAALLAARGPEELLCFTERLEDL
VCFWEEAASAGVGPGNYSFSYQLEDEPWKLCRLHQAPTARGAVRFWCSLPTADTSSFVPL
ELRVTAASGAPRYHRVIHINEVVLLDAPVGLVARLADESGHVVLRWLPPPETPMTSHIRY
EVDVSAGNGAGSVQRVEILEGRTECVLSNLRGRTRYTFAVRARMAEPSFGGFWSAWSEPV
SLLTPSDLDPLILTLSLILVVILVLLTVLALLSHRRALKQKIWPGIPSPESEFEGLFTTH
KGNFQLWLYQNDGCLWWSPCTPFTEDPPASLEVLSERCWGTMQAVEPGTDDEGPLLEPVG
SEHAQDTYLVLDKWLLPRNPPSEDLPGPGGSVDIVAMDEGSEASSCSSALASKPSPEGAS
AASFEYTILDPSSQLLRPWTLCPELPPTPPHLKYLYLVVSDSGISTDYSSGDSQGAQGGL
SDGPYSNPYENSLIPAAEPLPPSYVACS
>sp|Q8NFG4|FLCN_HUMAN Folliculin OS=Homo sapiens OX=9606 GN=FLCN PE=1 SV=1
MNAIVALCHFCELHGPRTLFCTEVLHAPLPQGDGNEDSPGQGEQAEEEEGGIQMNSRMRA
HSPAEGASVESSSPGPKKSDMCEGCRSLAAGHPGYISHDKETSIKYVSHQHPSHPQLFSI
VRQACVRSLSCEVCPGREGPIFFGDEQHGFVFSHTFFIKDSLARGFQRWYSIITIMMDRI
YLINSWPFLLGKVRGIIDELQGKALKVFEAEQFGCPQRAQRMNTAFTPFLHQRNGNAARS
LTSLTSDDNLWACLHTSFAWLLKACGSRLTEKLLEGAPTEDTLVQMEKLADLEEESESWD
NSEAEEEEKAPVLPESTEGRELTQGPAESSSLSGCGSWQPRKLPVFKSLRHMRQVLGAPS
FRMLAWHVLMGNQVIWKSRDVDLVQSAFEVLRTMLPVGCVRIIPYSSQYEEAYRCNFLGL
SPHVQIPPHVLSSEFAVIVEVHAAARSTLHPVGCEDDQSLSKYEFVVTSGSPVAADRVGP
TILNKIEAALTNQNLSVDVVDQCLVCLKEEWMNKVKVLFKFTKVDSRPKEDTQKLLSILG
ASEEDNVKLLKFWMTGLSKTYKSHLMSTVRSPTASESRN
>sp|Q68CZ1|FTM_HUMAN Protein fantom OS=Homo sapiens OX=9606 GN=RPGRIP1L PE=1 SV=2
MSGPTDETAGDLPVKDTGLNLFGMGGLQETSTTRTMKSRQAVSRVSREELEDRFLRLHDE
NILLKQHARKQEDKIKRMATKLIRLVNDKKRYERVGGGPKRLGRDVEMEEMIEQLQEKVH
ELEKQNETLKNRLISAKQQLQTQGYRQTPYNNVQSRINTGRRKANENAGLQECPRKGIKF
QDADVAETPHPMFTKYGNSLLEEARGEIRNLENVIQSQRGQIEELEHLAEILKTQLRRKE
NEIELSLLQLREQQATDQRSNIRDNVEMIKLHKQLVEKSNALSAMEGKFIQLQEKQRTLR
ISHDALMANGDELNMQLKEQRLKCCSLEKQLHSMKFSERRIEELQDRINDLEKERELLKE
NYDKLYDSAFSAAHEEQWKLKEQQLKVQIAQLETALKSDLTDKTEILDRLKTERDQNEKL
VQENRELQLQYLEQKQQLDELKKRIKLYNQENDINADELSEALLLIKAQKEQKNGDLSFL
VKVDSEINKDLERSMRELQATHAETVQELEKTRNMLIMQHKINKDYQMEVEAVTRKMENL
QQDYELKVEQYVHLLDIRAARIHKLEAQLKDIAYGTKQYKFKPEIMPDDSVDEFDETIHL
ERGENLFEIHINKVTFSSEVLQASGDKEPVTFCTYAFYDFELQTTPVVRGLHPEYNFTSQ
YLVHVNDLFLQYIQKNTITLEVHQAYSTEYETIAACQLKFHEILEKSGRIFCTASLIGTK
GDIPNFGTVEYWFRLRVPMDQAIRLYRERAKALGYITSNFKGPEHMQSLSQQAPKTAQLS
STDSTDGNLNELHITIRCCNHLQSRASHLQPHPYVVYKFFDFADHDTAIIPSSNDPQFDD
HMYFPVPMNMDLDRYLKSESLSFYVFDDSDTQENIYIGKVNVPLISLAHDRCISGIFELT
DHQKHPAGTIHVILKWKFAYLPPSGSITTEDLGNFIRSEEPEVVQRLPPASSVSTLVLAP
RPKPRQRLTPVDKKVSFVDIMPHQSDETSPPPEDRKEISPEVEHIPEIEINMLTVPHVPK
VSQEGSVDEVKENTEKMQQGKDDVSLLSEGQLAEQSLASSEDETEITEDLEPEVEEDMSA
SDSDDCIIPGPISKNIKQSLALSPGLGCSSAISAHCNFRLPGSSDFPASASQVDGITGAC
HHTQPSEKIRIEIIALSLNDSQVTMDDTIQRLFVECRFYSLPAEETPVSLPKPKSGQWVY
YNYSNVIYVDKENNKAKRDILKAILQKQEMPNRSLRFTVVSDPPEDEQDLECEDIGVAHV
DLADMFQEGRDLIEQNIDVFDARADGEGIGKLRVTVEALHALQSVYKQYRDDLEA
>sp|Q8N2X6|EXAS1_HUMAN Uncharacterized protein EXOC3-AS1 OS=Homo sapiens OX=9606 GN=EXOC3-AS1 PE=1 SV=1
MPAVFMLASSSALQCGRGVPRFPRTEVGAGHSVNEETKAEKVGNQTSVIPATSRQAALGT
SWTQRRTQPLQERSHWHPRGNNASGMGGHRMFPGPLRGPAAQVLENECGSLGRAAEGRS
>sp|Q14749|GNMT_HUMAN Glycine N-methyltransferase OS=Homo sapiens OX=9606 GN=GNMT PE=1 SV=3
MVDSVYRTRSLGVAAEGLPDQYADGEAARVWQLYIGDTRSRTAEYKAWLLGLLRQHGCQR
VLDVACGTGVDSIMLVEEGFSVTSVDASDKMLKYALKERWNRRHEPAFDKWVIEEANWMT
LDKDVPQSAEGGFDAVICLGNSFAHLPDCKGDQSEHRLALKNIASMVRAGGLLVIDHRNY
DHILSTGCAPPGKNIYYKSDLTKDVTTSVLIVNNKAHMVTLDYTVQVPGAGQDGSPGLSK
FRLSYYPHCLASFTELLQAAFGGKCQHSVLGDFKPYKPGQTYIPCYFIHVLKRTD
>sp|O43826|G6PT1_HUMAN Glucose-6-phosphate exchanger SLC37A4 OS=Homo sapiens OX=9606 GN=SLC37A4 PE=1 SV=1
MAAQGYGYYRTVIFSAMFGGYSLYYFNRKTFSFVMPSLVEEIPLDKDDLGFITSSQSAAY
AISKFVSGVLSDQMSARWLFSSGLLLVGLVNIFFAWSSTVPVFAALWFLNGLAQGLGWPP
CGKVLRKWFEPSQFGTWWAILSTSMNLAGGLGPILATILAQSYSWRSTLALSGALCVVVS
FLCLLLIHNEPADVGLRNLDPMPSEGKKGSLKEESTLQELLLSPYLWVLSTGYLVVFGVK
TCCTDWGQFFLIQEKGQSALVGSSYMSALEVGGLVGSIAAGYLSDRAMAKAGLSNYGNPR
HGLLLFMMAGMTVSMYLFRVTVTSDSPKLWILVLGAVFGFSSYGPIALFGVIANESAPPN
LCGTSHAIVGLMANVGGFLAGLPFSTIAKHYSWSTAFWVAEVICAASTAAFFLLRNIRTK
MGRVSKKAE
>sp|Q8TDV2|GP148_HUMAN Probable G-protein coupled receptor 148 OS=Homo sapiens OX=9606 GN=GPR148 PE=2 SV=2
MGDELAPCPVGTTAWPALIQLISKTPCMPQAASNTSLGLGDLRVPSSMLYWLFLPSSLLA
AATLAVSPLLLVTILRNQRLRQEPHYLLPANILLSDLAYILLHMLISSSSLGGWELGRMA
CGILTDAVFAACTSTILSFTAIVLHTYLAVIHPLRYLSFMSHGAAWKAVALIWLVACCFP
TFLIWLSKWQDAQLEEQGASYILPPSMGTQPGCGLLVIVTYTSILCVLFLCTALIANCFW
RIYAEAKTSGIWGQGYSRARGTLLIHSVLITLYVSTGVVFSLDMVLTRYHHIDSGTHTWL
LAANSEVLMMLPRAMLTYLYLLRYRQLLGMVRGHLPSRRHQAIFTIS
>sp|Q8TDV0|GP151_HUMAN G-protein coupled receptor 151 OS=Homo sapiens OX=9606 GN=GPR151 PE=2 SV=1
MLAAAFADSNSSSMNVSFAHLHFAGGYLPSDSQDWRTIIPALLVAVCLVGFVGNLCVIGI
LLHNAWKGKPSMIHSLILNLSLADLSLLLFSAPIRATAYSKSVWDLGWFVCKSSDWFIHT
CMAAKSLTIVVVAKVCFMYASDPAKQVSIHNYTIWSVLVAIWTVASLLPLPEWFFSTIRH
HEGVEMCLVDVPAVAEEFMSMFGKLYPLLAFGLPLFFASFYFWRAYDQCKKRGTKTQNLR
NQIRSKQVTVMLLSIAIISALLWLPEWVAWLWVWHLKAAGPAPPQGFIALSQVLMFSISS
ANPLIFLVMSEEFREGLKGVWKWMITKKPPTVSESQETPAGNSEGLPDKVPSPESPASIP
EKEKPSSPSSGKGKTEKAEIPILPDVEQFWHERDTVPSVQDNDPIPWEHEDQETGEGVK
>sp|Q7Z5G4|GOGA7_HUMAN Golgin subfamily A member 7 OS=Homo sapiens OX=9606 GN=GOLGA7 PE=1 SV=2
MRPQQAPVSGKVFIQRDYSSGTRCQFQTKFPAELENRIDRQQFEETVRTLNNLYAEAEKL
GGQSYLEGCLACLTAYTIFLCMETHYEKVLKKVSKYIQEQNEKIYAPQGLLLTDPIERGL
RVIEITIYEDRGMSSGR
>sp|Q13070|GAGE6_HUMAN G antigen 6 OS=Homo sapiens OX=9606 GN=GAGE6 PE=1 SV=1
MSWRGRSTYYWPRPRRYVQPPEVIGPMRPEQFSDEVEPATPEEGEPATQRQDPAAAQEGE
DEGASAGQGPKPEADSQEQGHPQTGCECEDGPDGQEVDPPNPEEVKTPEEGEKQSQC
>sp|Q96PD7|DGAT2_HUMAN Diacylglycerol O-acyltransferase 2 OS=Homo sapiens OX=9606 GN=DGAT2 PE=1 SV=2
MKTLIAAYSGVLRGERQAEADRSQRSHGGPALSREGSGRWGTGSSILSALQDLFSVTWLN
RSKVEKQLQVISVLQWVLSFLVLGVACSAILMYIFCTDCWLIAVLYFTWLVFDWNTPKKG
GRRSQWVRNWAVWRYFRDYFPIQLVKTHNLLTTRNYIFGYHPHGIMGLGAFCNFSTEATE
VSKKFPGIRPYLATLAGNFRMPVLREYLMSGGICPVSRDTIDYLLSKNGSGNAIIIVVGG
AAESLSSMPGKNAVTLRNRKGFVKLALRHGADLVPIYSFGENEVYKQVIFEEGSWGRWVQ
KKFQKYIGFAPCIFHGRGLFSSDTWGLVPYSKPITTVVGEPITIPKLEHPTQQDIDLYHT
MYMEALVKLFDKHKTKFGLPETEVLEVN
>sp|P46092|CCR10_HUMAN C-C chemokine receptor type 10 OS=Homo sapiens OX=9606 GN=CCR10 PE=1 SV=3
MGTEATEQVSWGHYSGDEEDAYSAEPLPELCYKADVQAFSRAFQPSVSLTVAALGLAGNG
LVLATHLAARRAARSPTSAHLLQLALADLLLALTLPFAAAGALQGWSLGSATCRTISGLY
SASFHAGFLFLACISADRYVAIARALPAGPRPSTPGRAHLVSVIVWLLSLLLALPALLFS
QDGQREGQRRCRLIFPEGLTQTVKGASAVAQVALGFALPLGVMVACYALLGRTLLAARGP
ERRRALRVVVALVAAFVVLQLPYSLALLLDTADLLAARERSCPASKRKDVALLVTSGLAL
ARCGLNPVLYAFLGLRFRQDLRRLLRGGSCPSGPQPRRGCPRRPRLSSCSAPTETHSLSW
DN
>sp|P61769|B2MG_HUMAN Beta-2-microglobulin OS=Homo sapiens OX=9606 GN=B2M PE=1 SV=1
MSRSVALAVLALLSLSGLEAIQRTPKIQVYSRHPAENGKSNFLNCYVSGFHPSDIEVDLL
KNGERIEKVEHSDLSFSKDWSFYLLYYTEFTPTEKDEYACRVNHVTLSQPKIVKWDRDM
>sp|Q9HCU0|CD248_HUMAN Endosialin OS=Homo sapiens OX=9606 GN=CD248 PE=1 SV=1
MLLRLLLAWAAAGPTLGQDPWAAEPRAACGPSSCYALFPRRRTFLEAWRACRELGGDLAT
PRTPEEAQRVDSLVGAGPASRLLWIGLQRQARQCQLQRPLRGFTWTTGDQDTAFTNWAQP
ASGGPCPAQRCVALEASGEHRWLEGSCTLAVDGYLCQFGFEGACPALQDEAGQAGPAVYT
TPFHLVSTEFEWLPFGSVAAVQCQAGRGASLLCVKQPEGGVGWSRAGPLCLGTGCSPDNG
GCEHECVEEVDGHVSCRCTEGFRLAADGRSCEDPCAQAPCEQQCEPGGPQGYSCHCRLGF
RPAEDDPHRCVDTDECQIAGVCQQMCVNYVGGFECYCSEGHELEADGISCSPAGAMGAQA
SQDLGDELLDDGEDEEDEDEAWKAFNGGWTEMPGILWMEPTQPPDFALAYRPSFPEDREP
QIPYPEPTWPPPLSAPRVPYHSSVLSVTRPVVVSATHPTLPSAHQPPVIPATHPALSRDH
QIPVIAANYPDLPSAYQPGILSVSHSAQPPAHQPPMISTKYPELFPAHQSPMFPDTRVAG
TQTTTHLPGIPPNHAPLVTTLGAQLPPQAPDALVLRTQATQLPIIPTAQPSLTTTSRSPV
SPAHQISVPAATQPAALPTLLPSQSPTNQTSPISPTHPHSKAPQIPREDGPSPKLALWLP
SPAPTAAPTALGEAGLAEHSQRDDRWLLVALLVPTCVFLVVLLALGIVYCTRCGPHAPNK
RITDCYRWVIHAGSKSPTEPMPPRGSLTGVQTCRTSV
>sp|Q5TB30|DEP1A_HUMAN DEP domain-containing protein 1A OS=Homo sapiens OX=9606 GN=DEPDC1 PE=1 SV=2
MESQGVPPGPYRATKLWNEVTTSFRAGMPLRKHRQHFKKYGNCFTAGEAVDWLYDLLRNN
SNFGPEVTRQQTIQLLRKFLKNHVIEDIKGRWGSENVDDNNQLFRFPATSPLKTLPRRYP
ELRKNNIENFSKDKDSIFKLRNLSRRTPKRHGLHLSQENGEKIKHEIINEDQENAIDNRE
LSQEDVEEVWRYVILIYLQTILGVPSLEEVINPKQVIPQYIMYNMANTSKRGVVILQNKS
DDLPHWVLSAMKCLANWPRSNDMNNPTYVGFERDVFRTIADYFLDLPEPLLTFEYYELFV
NILVVCGYITVSDRSSGIHKIQDDPQSSKFLHLNNLNSFKSTECLLLSLLHREKNKEESD
STERLQISNPGFQERCAKKMQLVNLRNRRVSANDIMGGSCHNLIGLSNMHDLSSNSKPRC
CSLEGIVDVPGNSSKEASSVFHQSFPNIEGQNNKLFLESKPKQEFLLNLHSEENIQKPFS
AGFKRTSTLTVQDQEELCNGKCKSKQLCRSQSLLLRSSTRRNSYINTPVAEIIMKPNVGQ
GSTSVQTAMESELGESSATINKRLCKSTIELSENSLLPASSMLTGTQSLLQPHLERVAID
ALQLCCLLLPPPNRRKLQLLMRMISRMSQNVDMPKLHDAMGTRSLMIHTFSRCVLCCAEE
VDLDELLAGRLVSFLMDHHQEILQVPSYLQTAVEKHLDYLKKGHIENPGDGLFAPLPTYS
YCKQISAQEFDEQKVSTSQAAIAELLENIIKNRSLPLKEKRKKLKQFQKEYPLIYQKRFP
TTESEAALFGDKPTIKQPMLILRKPKFRSLR
>sp|Q96CH1|GP146_HUMAN Probable G-protein coupled receptor 146 OS=Homo sapiens OX=9606 GN=GPR146 PE=2 SV=1
MWSCSWFNGTGLVEELPACQDLQLGLSLLSLLGLVVGVPVGLCYNALLVLANLHSKASMT
MPDVYFVNMAVAGLVLSALAPVHLLGPPSSRWALWSVGGEVHVALQIPFNVSSLVAMYST
ALLSLDHYIERALPRTYMASVYNTRHVCGFVWGGALLTSFSSLLFYICSHVSTRALECAK
MQNAEAADATLVFIGYVVPALATLYALVLLSRVRREDTPLDRDTGRLEPSAHRLLVATVC
TQFGLWTPHYLILLGHTVIISRGKPVDAHYLGLLHFVKDFSKLLAFSSSFVTPLLYRYMN
QSFPSKLQRLMKKLPCGDRHCSPDHMGVQQVLA
>sp|P00156|CYB_HUMAN Cytochrome b OS=Homo sapiens OX=9606 GN=MT-CYB PE=1 SV=2
MTPMRKTNPLMKLINHSFIDLPTPSNISAWWNFGSLLGACLILQITTGLFLAMHYSPDAS
TAFSSIAHITRDVNYGWIIRYLHANGASMFFICLFLHIGRGLYYGSFLYSETWNIGIILL
LATMATAFMGYVLPWGQMSFWGATVITNLLSAIPYIGTDLVQWIWGGYSVDSPTLTRFFT
FHFILPFIIAALATLHLLFLHETGSNNPLGITSHSDKITFHPYYTIKDALGLLLFLLSLM
TLTLFSPDLLGDPDNYTLANPLNTPPHIKPEWYFLFAYTILRSVPNKLGGVLALLLSILI
LAMIPILHMSKQQSMMFRPLSQSLYWLLAADLLILTWIGGQPVSYPFTIIGQVASVLYFT
TILILMPTISLIENKMLKWA
>sp|Q9H0R5|GBP3_HUMAN Guanylate-binding protein 3 OS=Homo sapiens OX=9606 GN=GBP3 PE=1 SV=3
MAPEIHMTGPMCLIENTNGELVANPEALKILSAITQPVVVVAIVGLYRTGKSYLMNKLAG
KNKGFSLGSTVKSHTKGIWMWCVPHPKKPEHTLVLLDTEGLGDVKKGDNQNDSWIFTLAV
LLSSTLVYNSMGTINQQAMDQLYYVTELTHRIRSKSSPDENENEDSADFVSFFPDFVWTL
RDFSLDLEADGQPLTPDEYLEYSLKLTQGTSQKDKNFNLPRLCIRKFFPKKKCFVFDLPI
HRRKLAQLEKLQDEELDPEFVQQVADFCSYIFSNSKTKTLSGGIKVNGPRLESLVLTYIN
AISRGDLPCMENAVLALAQIENSAAVQKAIAHYDQQMGQKVQLPAETLQELLDLHRVSER
EATEVYMKNSFKDVDHLFQKKLAAQLDKKRDDFCKQNQEASSDRCSALLQVIFSPLEEEV
KAGIYSKPGGYCLFIQKLQDLEKKYYEEPRKGIQAEEILQTYLKSKESVTDAILQTDQIL
TEKEKEIEVECVKAESAQASAKMVEEMQIKYQQMMEEKEKSYQEHVKQLTEKMERERAQL
LEEQEKTLTSKLQEQARVLKERCQGESTQLQNEIQKLQKTLKKKTKRYMSHKLKI
>sp|P62879|GBB2_HUMAN Guanine nucleotide-binding protein G(I)/G(S)/G(T) subunit beta-2 OS=Homo sapiens OX=9606 GN=GNB2 PE=1 SV=3
MSELEQLRQEAEQLRNQIRDARKACGDSTLTQITAGLDPVGRIQMRTRRTLRGHLAKIYA
MHWGTDSRLLVSASQDGKLIIWDSYTTNKVHAIPLRSSWVMTCAYAPSGNFVACGGLDNI
CSIYSLKTREGNVRVSRELPGHTGYLSCCRFLDDNQIITSSGDTTCALWDIETGQQTVGF
AGHSGDVMSLSLAPDGRTFVSGACDASIKLWDVRDSMCRQTFIGHESDINAVAFFPNGYA
FTTGSDDATCRLFDLRADQELLMYSHDNIICGITSVAFSRSGRLLLAGYDDFNCNIWDAM
KGDRAGVLAGHDNRVSCLGVTDDGMAVATGSWDSFLKIWN
>sp|P56545|CTBP2_HUMAN C-terminal-binding protein 2 OS=Homo sapiens OX=9606 GN=CTBP2 PE=1 SV=1
MALVDKHKVKRQRLDRICEGIRPQIMNGPLHPRPLVALLDGRDCTVEMPILKDLATVAFC
DAQSTQEIHEKVLNEAVGAMMYHTITLTREDLEKFKALRVIVRIGSGYDNVDIKAAGELG
IAVCNIPSAAVEETADSTICHILNLYRRNTWLYQALREGTRVQSVEQIREVASGAARIRG
ETLGLIGFGRTGQAVAVRAKAFGFSVIFYDPYLQDGIERSLGVQRVYTLQDLLYQSDCVS
LHCNLNEHNHHLINDFTIKQMRQGAFLVNAARGGLVDEKALAQALKEGRIRGAALDVHES
EPFSFAQGPLKDAPNLICTPHTAWYSEQASLEMREAAATEIRRAITGRIPESLRNCVNKE
FFVTSAPWSVIDQQAIHPELNGATYRYPPGIVGVAPGGLPAAMEGIIPGGIPVTHNLPTV
AHPSQAPSPNQPTKHGDNREHPNEQ
>sp|O60716|CTND1_HUMAN Catenin delta-1 OS=Homo sapiens OX=9606 GN=CTNND1 PE=1 SV=1
MDDSEVESTASILASVKEQEAQFEKLTRALEEERRHVSAQLERVRVSPQDANPLMANGTL
TRRHQNGRFVGDADLERQKFSDLKLNGPQDHSHLLYSTIPRMQEPGQIVETYTEEDPEGA
MSVVSVETSDDGTTRRTETTVKKVVKTVTTRTVQPVAMGPDGLPVDASSVSNNYIQTLGR
DFRKNGNGGPGPYVGQAGTATLPRNFHYPPDGYSRHYEDGYPGGSDNYGSLSRVTRIEER
YRPSMEGYRAPSRQDVYGPQPQVRVGGSSVDLHRFHPEPYGLEDDQRSMGYDDLDYGMMS
DYGTARRTGTPSDPRRRLRSYEDMIGEEVPSDQYYWAPLAQHERGSLASLDSLRKGGPPP
PNWRQPELPEVIAMLGFRLDAVKSNAAAYLQHLCYRNDKVKTDVRKLKGIPVLVGLLDHP
KKEVHLGACGALKNISFGRDQDNKIAIKNCDGVPALVRLLRKARDMDLTEVITGTLWNLS
SHDSIKMEIVDHALHALTDEVIIPHSGWEREPNEDCKPRHIEWESVLTNTAGCLRNVSSE
RSEARRKLRECDGLVDALIFIVQAEIGQKDSDSKLVENCVCLLRNLSYQVHREIPQAERY
QEAAPNVANNTGPHAASCFGAKKGKDEWFSRGKKPIEDPANDTVDFPKRTSPARGYELLF
QPEVVRIYISLLKESKTPAILEASAGAIQNLCAGRWTYGRYIRSALRQEKALSAIADLLT
NEHERVVKAASGALRNLAVDARNKELIGKHAIPNLVKNLPGGQQNSSWNFSEDTVISILN
TINEVIAENLEAAKKLRETQGIEKLVLINKSGNRSEKEVRAAALVLQTIWGYKELRKPLE
KEGWKKSDFQVNLNNASRSQSSHSYDDSTLPLIDRNQKSDKKPDREEIQMSNMGSNTKSL
DNNYSTPNERGDHNRTLDRSGDLGDMEPLKGTTPLMQDEGQESLEEELDVLVLDDEGGQV
SYPSMQKI
>sp|Q8TF64|GIPC3_HUMAN PDZ domain-containing protein GIPC3 OS=Homo sapiens OX=9606 GN=GIPC3 PE=1 SV=1
MEGAAAREARGTETPRASAPPPAPSEPPAAPRARPRLVFRTQLAHGSPTGKIEGFTNVRE
LYAKIAEAFGIAPTEILFCTLNSHKVDMQKLLGGQIGLEDFIFAHVRGETKEVEVTKTED
ALGLTITDNGAGYAFIKRIKEGSIINRIEAVCVGDSIEAINDHSIVGCRHYEVAKMLREL
PKSQPFTLRLVQPKRAFDMIGQRSRSSKCPVEAKVTSGRETLRLRSGGAATVEEAPSEFE
EEASRKVDDLLESYMGIRDPELASTMVETSKKTASAQEFARCLDSVLGEFAFPDEFVVEV
WAAIGEAREACG
>sp|P59091|CU093_HUMAN Putative uncharacterized protein encoded by LINC00315 OS=Homo sapiens OX=9606 GN=LINC00315 PE=5 SV=1
MDSLTERCRPQPLAALGPADAQLHGPAAAGGGVGPRVMLSSLCREHPWQGRCPPIPAHGK
EVRQLRHLHRTRPPDTHQDMARGPGLPHTHGLPARPSHVRHQTEPVQVASRWHVPSDGLC
RPCHVHQLLHPPLVPALGA
>sp|Q13619|CUL4A_HUMAN Cullin-4A OS=Homo sapiens OX=9606 GN=CUL4A PE=1 SV=3
MADEAPRKGSFSALVGRTNGLTKPAALAAAPAKPGGAGGSKKLVIKNFRDRPRLPDNYTQ
DTWRKLHEAVRAVQSSTSIRYNLEELYQAVENLCSHKVSPMLYKQLRQACEDHVQAQILP
FREDSLDSVLFLKKINTCWQDHCRQMIMIRSIFLFLDRTYVLQNSTLPSIWDMGLELFRT
HIISDKMVQSKTIDGILLLIERERSGEAVDRSLLRSLLGMLSDLQVYKDSFELKFLEETN
CLYAAEGQRLMQEREVPEYLNHVSKRLEEEGDRVITYLDHSTQKPLIACVEKQLLGEHLT
AILQKGLDHLLDENRVPDLAQMYQLFSRVRGGQQALLQHWSEYIKTFGTAIVINPEKDKD
MVQDLLDFKDKVDHVIEVCFQKNERFVNLMKESFETFINKRPNKPAELIAKHVDSKLRAG
NKEATDEELERTLDKIMILFRFIHGKDVFEAFYKKDLAKRLLVGKSASVDAEKSMLSKLK
HECGAAFTSKLEGMFKDMELSKDIMVHFKQHMQNQSDSGPIDLTVNILTMGYWPTYTPME
VHLTPEMIKLQEVFKAFYLGKHSGRKLQWQTTLGHAVLKAEFKEGKKEFQVSLFQTLVLL
MFNEGDGFSFEEIKMATGIEDSELRRTLQSLACGKARVLIKSPKGKEVEDGDKFIFNGEF
KHKLFRIKINQIQMKETVEEQVSTTERVFQDRQYQIDAAIVRIMKMRKTLGHNLLVSELY
NQLKFPVKPGDLKKRIESLIDRDYMERDKDNPNQYHYVA
>sp|Q86UP6|CUZD1_HUMAN CUB and zona pellucida-like domain-containing protein 1 OS=Homo sapiens OX=9606 GN=CUZD1 PE=2 SV=1
MELVRRLMPLTLLILSCLAELTMAEAEGNASCTVSLGGANMAETHKAMILQLNPSENCTW
TIERPENKSIRIIFSYVQLDPDGSCESENIKVFDGTSSNGPLLGQVCSKNDYVPVFESSS
STLTFQIVTDSARIQRTVFVFYYFFSPNISIPNCGGYLDTLEGSFTSPNYPKPHPELAYC
VWHIQVEKDYKIKLNFKEIFLEIDKQCKFDFLAIYDGPSTNSGLIGQVCGRVTPTFESSS
NSLTVVLSTDYANSYRGFSASYTSIYAENINTTSLTCSSDRMRVIISKSYLEAFNSNGNN
LQLKDPTCRPKLSNVVEFSVPLNGCGTIRKVEDQSITYTNIITFSASSTSEVITRQKQLQ
IIVKCEMGHNSTVEIIYITEDDVIQSQNALGKYNTSMALFESNSFEKTILESPYYVDLNQ
TLFVQVSLHTSDPNLVVFLDTCRASPTSDFASPTYDLIKSGCSRDETCKVYPLFGHYGRF
QFNAFKFLRSMSSVYLQCKVLICDSSDHQSRCNQGCVSRSKRDISSYKWKTDSIIGPIRL
KRDRSASGNSGFQHETHAEETPNQPFNSVHLFSFMVLALNVVTVATITVRHFVNQRADYK
YQKLQNY
>sp|Q8N1L1|CV037_HUMAN Putative uncharacterized protein encoded by LINC00528 OS=Homo sapiens OX=9606 GN=LINC00528 PE=5 SV=1
MALLLSDWCPDGDADTHTGTDPGRTTHRLCARERGVRGTQPCPRIYLRLPAQNCEETRFC
CASPGSVVLGHGAPRTASPPSALSHPSPLEGLSFSPFPPSVLSHPSPPEGLSFSLFHCLC
SGKLSESPGCFWNSLGWSFSVLTEPGVWKVGEAIWVAENLAQPLTSPCAC
>sp|Q6IC83|CV042_HUMAN Uncharacterized protein C22orf42 OS=Homo sapiens OX=9606 GN=C22orf42 PE=2 SV=1
MGSKLTCCLGPSGGLNCDCCRPDVGPCHECEIPETVAATAPASTTAKPAKLDLKAKKAQL
MQYLSLPKTPKMLKMSKGLDARSKRWLKIIWRRHGIWPLENIGPTEDVQASAHGGVEENM
TSDIEIPEAKHDHRPTEDVQVSAHGGVEENITSDIEISEAKHDHHLVEDLSESLSVCLED
FMTSDLSESLSVSLEDFMTSGLSESLSVSLEDLMTPEMAKERYEDYLCWVKMARSRLNEP
ISSQVLGLLRL
>sp|C9J442|CV046_HUMAN Uncharacterized protein C22orf46 OS=Homo sapiens OX=9606 GN=C22orf46 PE=5 SV=1
MLLSLLGACAVVGPFHGPEWEPVQGLLSQNHSCRDPQCCGNLLVLCLFLVWQVRHCWHQV
TRTRFSTRNVIKVPLQKRAVPSMRCETVFKLTPEFFSPGKSRGLDSQQCAQRQRWGYRRS
LQESWAQNLLSPQHPCPGPPSGVHTHSEPIFCTTSISNTCLLPQNSSWKAWQVPWCLHDG
QTRPALDMCQEMEQLLLHSQERLVSLEPVISVRSRPTSMTLTTSLPNLLSAERLQFCPQR
APA
>sp|Q14999|CUL7_HUMAN Cullin-7 OS=Homo sapiens OX=9606 GN=CUL7 PE=1 SV=2
MVGELRYREFRVPLGPGLHAYPDELIRQRVGHDGHPEYQIRWLILRRGDEGDGGSGQVDC
KAEHILLWMSKDEIYANCHKMLGEDGQVIGPSQESAGEVGALDKSVLEEMETDVKSLIQR
ALRQLEECVGTIPPAPLLHTVHVLSAYASIEPLTGVFKDPRVLDLLMHMLSSPDYQIRWS
AGRMIQALSSHDAGTRTQILLSLSQQEAIEKHLDFDSRCALLALFAQATLSEHPMSFEGI
QLPQVPGRVLFSLVKRYLHVTSLLDQLNDSAAEPGAQNTSAPEELSGERGQLELEFSMAM
GTLISELVQAMRWDQASDRPRSSARSPGSIFQPQLADVSPGLPAAQAQPSFRRSRRFRPR
SEFASGNTYALYVRDTLQPGMRVRMLDDYEEISAGDEGEFRQSNNGVPPVQVFWESTGRT
YWVHWHMLEILGFEEDIEDMVEADEYQGAVASRVLGRALPAWRWRPMTELYAVPYVLPED
EDTEECEHLTLAEWWELLFFIKKLDGPDHQEVLQILQENLDGEILDDEILAELAVPIELA
QDLLLTLPQRLNDSALRDLINCHVYKKYGPEALAGNQAYPSLLEAQEDVLLLDAQAQAKD
SEDAAKVEAKEPPSQSPNTPLQRLVEGYGPAGKILLDLEQALSSEGTQENKVKPLLLQLQ
RQPQPFLALMQSLDTPETNRTLHLTVLRILKQLVDFPEALLLPWHEAVDACMACLRSPNT
DREVLQELIFFLHRLTSVSRDYAVVLNQLGARDAISKALEKHLGKLELAQELRDMVFKCE
KHAHLYRKLITNILGGCIQMVLGQIEDHRRTHQPINIPFFDVFLRYLCQGSSVEVKEDKC
WEKVEVSSNPHRASKLTDHNPKTYWESNGSAGSHYITLHMRRGILIRQLTLLVASEDSSY
MPARVVVCGGDSTSSLHTELNSVNVMPSASRVILLENLTRFWPIIQIRIKRCQQGGIDTR
IRGLEILGPKPTFWPVFREQLCRHTRLFYMVRAQAWSQDMAEDRRSLLHLSSRLNGALRQ
EQNFADRFLPDDEAAQALGKTCWEALVSPVVQNITSPDEDGISPLGWLLDQYLECQEAVF
NPQSRGPAFFSRVRRLTHLLVHVEPCEAPPPVVATPRPKGRNRSHDWSSLATRGLPSSIM
RNLTRCWRAVVEKQVNNFLTSSWRDDDFVPRYCEHFNILQNSSSELFGPRAAFLLALQNG
CAGALLKLPFLKAAHVSEQFARHIDQQIQGSRIGGAQEMERLAQLQQCLQAVLIFSGLEI
ATTFEHYYQHYMADRLLGVVSSWLEGAVLEQIGPCFPNRLPQQMLQSLSTSKELQRQFHV
YQLQQLDQELLKLEDTEKKIQVGLGASGKEHKSEKEEEAGAAAVVDVAEGEEEEEENEDL
YYEGAMPEVSVLVLSRHSWPVASICHTLNPRTCLPSYLRGTLNRYSNFYNKSQSHPALER
GSQRRLQWTWLGWAELQFGNQTLHVSTVQMWLLLYLNDLKAVSVESLLAFSGLSADMLNQ
AIGPLTSSRGPLDLHEQKDIPGGVLKIRDGSKEPRSRWDIVRLIPPQTYLQAEGEDGQNL
EKRRNLLNCLIVRILKAHGDEGLHIDQLVCLVLEAWQKGPCPPRGLVSSLGKGSACSSTD
VLSCILHLLGKGTLRRHDDRPQVLSYAVPVTVMEPHTESLNPGSSGPNPPLTFHTLQIRS
RGVPYASCTATQSFSTFR
>sp|Q9NXE8|CWC25_HUMAN Pre-mRNA-splicing factor CWC25 homolog OS=Homo sapiens OX=9606 GN=CWC25 PE=1 SV=1
MGGGDLNLKKSWHPQTLRNVEKVWKAEQKHEAERKKIEELQRELREERAREEMQRYAEDV
GAVKKKEEKLDWMYQGPGGMVNRDEYLLGRPIDKYVFEKMEEKEAGCSSETGLLPGSIFA
PSGANSLLDMASKIREDPLFIIRKKEEEKKREVLNNPVKMKKIKELLQMSLEKKEKKKKK
EKKKKHKKHKHRSSSSDRSSSEDEHSAGRSQKKMANSSPVLSKVPGYGLQVRNSDRNQGL
QGPLTAEQKRGHGMKNHSRSRSSSHSPPRHASKKSTREAGSRDRRSRSLGRRSRSPRPSK
LHNSKVNRRETGQTRSPSPKKEVYQRRHAPGYTRKLSAEELERKRQEMMENAKWREEERL
NILKRHAKDEEREQRLEKLDSRDGKFIHRMKLESASTSSLEDRVKRNIYSLQRTSVALEK
NFMKR
>sp|Q9HAI6|CX021_HUMAN Protein CXorf21 OS=Homo sapiens OX=9606 GN=CXorf21 PE=1 SV=1
MLSEGYLSGLEYWNDIHWSCASYNEQVAGEKEEETNSVATLSYSSVDETQVRSLYVSCKS
SGKFISSVHSRESQHSRSQRVTVLQTNPNPVFESPNLAAVEICRDASRETYLVPSSCKSI
CKNYNDLQIAGGQVMAINSVTTDFPSESSFEYGPLLKSSEIPLPMEDSISTQPSDFPQKP
IQRYSSYWRITSIKEKSSLQMQNPISNAVLNEYLEQKVVELYKQYIMDTVFHDSSPTQIL
ASELIMTSVDQISLQVSREKNLETSKARDIVFSRLLQLMSTEITEISTPSLHISQYSNVN
P
>sp|Q969M2|CXA10_HUMAN Gap junction alpha-10 protein OS=Homo sapiens OX=9606 GN=GJA10 PE=2 SV=1
MGDWNLLGGILEEVHSHSTIVGKIWLTILFIFRMLVLRVAAEDVWDDEQSAFACNTRQPG
CNNICYDDAFPISLIRFWVLQIIFVSSPSLVYMGHALYRLRAFEKDRQRKKSHLRAQMEN
PDLDLEEQQRIDRELRRLEEQKRIHKVPLKGCLLRTYVLHILTRSVLEVGFMIGQYILYG
FQMHPLYKCTQPPCPNAVDCFVSRPTEKTIFMLFMHSIAAISLLLNILEIFHLGIRKIMR
TLYKKSSSEGIEDETGPPFHLKKYSVAQQCMICSSLPERISPLQANNQQQVIRVNVPKSK
TMWQIPQPRQLEVDPSNGKKDWSEKDQHSGQLHVHSPCPWAGSAGNQHLGQQSDHSSFGL
QNTMSQSWLGTTTAPRNCPSFAVGTWEQSQDPEPSGEPLTDLHSHCRDSEGSMRESGVWI
DRSRPGSRKASFLSRLLSEKRHLHSDSGSSGSRNSSCLDFPHWENSPSPLPSVTGHRTSM
VRQAALPIMELSQELFHSGCFLFPFFLPGVCMYVCVDREADGGGDYLWRDKIIHSIHSVK
FNS
>sp|P0DPH9|CX05B_HUMAN Uncharacterized protein CXorf51B OS=Homo sapiens OX=9606 GN=CXorf51B PE=4 SV=1
MAKVTSEPQKPNEDVDEQTPSTSSTKGRKKGKTPRQRRSRSGVKGLKTTRKAKRPLRGSS
SQKAGETNTPAGKPKKARGPILRGRYHRLKEKMKKEEADKEQSETSVL
>sp|A6NEN9|CX065_HUMAN Uncharacterized protein CXorf65 OS=Homo sapiens OX=9606 GN=CXorf65 PE=4 SV=1
MFIFIKHGDNQQFLVNTNCAVVVLLYYIRSKVKLPKTNTIDLCEQTGKMKMLFLMKPNHA
EYASKYLTARSTYYVCKVERGPPGTRLENAYRAFVPLLKNPEPWLLVALRIQCDALERRR
IQMLKMKEAKKVVIIEPPASVPSKQSGRSDKKKSTRKSPTFRNRPDFRKNKGRQLNKTTK
QKK
>sp|P24310|CX7A1_HUMAN Cytochrome c oxidase subunit 7A1, mitochondrial OS=Homo sapiens OX=9606 GN=COX7A1 PE=1 SV=2
MQALRVSQALIRSFSSTARNRFQNRVREKQKLFQEDNDIPLYLKGGIVDNILYRVTMTLC
LGGTVYSLYSLGWASFPRN
>sp|P80162|CXCL6_HUMAN C-X-C motif chemokine 6 OS=Homo sapiens OX=9606 GN=CXCL6 PE=1 SV=4
MSLPSSRAARVPGPSGSLCALLALLLLLTPPGPLASAGPVSAVLTELRCTCLRVTLRVNP
KTIGKLQVFPAGPQCSKVEVVASLKNGKQVCLDPEAPFLKKVIQKILDSGNKKN
>sp|P29033|CXB2_HUMAN Gap junction beta-2 protein OS=Homo sapiens OX=9606 GN=GJB2 PE=1 SV=3
MDWGTLQTILGGVNKHSTSIGKIWLTVLFIFRIMILVVAAKEVWGDEQADFVCNTLQPGC
KNVCYDHYFPISHIRLWALQLIFVSTPALLVAMHVAYRRHEKKRKFIKGEIKSEFKDIEE
IKTQKVRIEGSLWWTYTSSIFFRVIFEAAFMYVFYVMYDGFSMQRLVKCNAWPCPNTVDC
FVSRPTEKTVFTVFMIAVSGICILLNVTELCYLLIRYCSGKSKKPV
>sp|Q9NTQ9|CXB4_HUMAN Gap junction beta-4 protein OS=Homo sapiens OX=9606 GN=GJB4 PE=1 SV=1
MNWAFLQGLLSGVNKYSTVLSRIWLSVVFIFRVLVYVVAAEEVWDDEQKDFVCNTKQPGC
PNVCYDEFFPVSHVRLWALQLILVTCPSLLVVMHVAYREERERKHHLKHGPNAPSLYDNL
SKKRGGLWWTYLLSLIFKAAVDAGFLYIFHRLYKDYDMPRVVACSVEPCPHTVDCYISRP
TEKKVFTYFMVTTAAICILLNLSEVFYLVGKRCMEIFGPRHRRPRCRECLPDTCPPYVLS
QGGHPEDGNSVLMKAGSAPVDAGGYP
>sp|P25024|CXCR1_HUMAN C-X-C chemokine receptor type 1 OS=Homo sapiens OX=9606 GN=CXCR1 PE=1 SV=2
MSNITDPQMWDFDDLNFTGMPPADEDYSPCMLETETLNKYVVIIAYALVFLLSLLGNSLV
MLVILYSRVGRSVTDVYLLNLALADLLFALTLPIWAASKVNGWIFGTFLCKVVSLLKEVN
FYSGILLLACISVDRYLAIVHATRTLTQKRHLVKFVCLGCWGLSMNLSLPFFLFRQAYHP
NNSSPVCYEVLGNDTAKWRMVLRILPHTFGFIVPLFVMLFCYGFTLRTLFKAHMGQKHRA
MRVIFAVVLIFLLCWLPYNLVLLADTLMRTQVIQESCERRNNIGRALDATEILGFLHSCL
NPIIYAFIGQNFRHGFLKILAMHGLVSKEFLARHRVTSYTSSSVNVSSNL
>sp|P25025|CXCR2_HUMAN C-X-C chemokine receptor type 2 OS=Homo sapiens OX=9606 GN=CXCR2 PE=1 SV=2
MEDFNMESDSFEDFWKGEDLSNYSYSSTLPPFLLDAAPCEPESLEINKYFVVIIYALVFL
LSLLGNSLVMLVILYSRVGRSVTDVYLLNLALADLLFALTLPIWAASKVNGWIFGTFLCK
VVSLLKEVNFYSGILLLACISVDRYLAIVHATRTLTQKRYLVKFICLSIWGLSLLLALPV
LLFRRTVYSSNVSPACYEDMGNNTANWRMLLRILPQSFGFIVPLLIMLFCYGFTLRTLFK
AHMGQKHRAMRVIFAVVLIFLLCWLPYNLVLLADTLMRTQVIQETCERRNHIDRALDATE
ILGILHSCLNPLIYAFIGQKFRHGLLKILAIHGLISKDSLPKDSRPSFVGSSSGHTSTTL
>sp|Q13007|IL24_HUMAN Interleukin-24 OS=Homo sapiens OX=9606 GN=IL24 PE=1 SV=1
MNFQQRLQSLWTLARPFCPPLLATASQMQMVVLPCLGFTLLLWSQVSGAQGQEFHFGPCQ
VKGVVPQKLWEAFWAVKDTMQAQDNITSARLLQQEVLQNVSDAESCYLVHTLLEFYLKTV
FKNYHNRTVEVRTLKSFSTLANNFVLIVSQLQPSQENEMFSIRDSAHRRFLLFRRAFKQL
DVEAALTKALGEVDILLTWMQKFYKL
>sp|Q9NPH9|IL26_HUMAN Interleukin-26 OS=Homo sapiens OX=9606 GN=IL26 PE=1 SV=1
MLVNFILRCGLLLVTLSLAIAKHKQSSFTKSCYPRGTLSQAVDALYIKAAWLKATIPEDR
IKNIRLLKKKTKKQFMKNCQFQEQLLSFFMEDVFGQLQLQGCKKIRFVEDFHSLRQKLSH
CISCASSAREMKSITRMKRIFYRIGNKGIYKAISELDILLSWIKKLLESSQ
>sp|P83369|LSM11_HUMAN U7 snRNA-associated Sm-like protein LSm11 OS=Homo sapiens OX=9606 GN=LSM11 PE=1 SV=2
MEERERGARSAGAGSPARPPSPRLDVSSDSFDPLLALYAPRLPPIPYPNAPCFNNVAEYE
SFLRTGVRGGGRGRGRARGAAAGSGVPAAPGPSGRTRRRPDAPAPDPERIQRLRRLMVAK
EEGDGAAGAGRRGPGRSRKAPRNVLTRMPLHEGSPLGELHRCIREGVKVNVHIRTFKGLR
GVCTGFLVAFDKFWNMALTDVDETYRKPVLGKAYERDSSLTLTRLFDRLKLQDSSKKEAD
SKSAVEDSTLSRYSQTSTWKLASVWGRADTGRGSHKRSRSVPSSLQASAREESRSELSGR
TTRTDGSSVGGTFSRATTLSRGQSRKKKRKPKVDYQQVFTRHINQIFIRGENVLLVHLAQ
>sp|O94806|KPCD3_HUMAN Serine/threonine-protein kinase D3 OS=Homo sapiens OX=9606 GN=PRKD3 PE=1 SV=1
MSANNSPPSAQKSVLPTAIPAVLPAASPCSSPKTGLSARLSNGSFSAPSLTNSRGSVHTV
SFLLQIGLTRESVTIEAQELSLSAVKDLVCSIVYQKFPECGFFGMYDKILLFRHDMNSEN
ILQLITSADEIHEGDLVEVVLSALATVEDFQIRPHTLYVHSYKAPTFCDYCGEMLWGLVR
QGLKCEGCGLNYHKRCAFKIPNNCSGVRKRRLSNVSLPGPGLSVPRPLQPEYVALPSEES
HVHQEPSKRIPSWSGRPIWMEKMVMCRVKVPHTFAVHSYTRPTICQYCKRLLKGLFRQGM
QCKDCKFNCHKRCASKVPRDCLGEVTFNGEPSSLGTDTDIPMDIDNNDINSDSSRGLDDT
EEPSPPEDKMFFLDPSDLDVERDEEAVKTISPSTSNNIPLMRVVQSIKHTKRKSSTMVKE
GWMVHYTSRDNLRKRHYWRLDSKCLTLFQNESGSKYYKEIPLSEILRISSPRDFTNISQG
SNPHCFEIITDTMVYFVGENNGDSSHNPVLAATGVGLDVAQSWEKAIRQALMPVTPQASV
CTSPGQGKDHKDLSTSISVSNCQIQENVDISTVYQIFADEVLGSGQFGIVYGGKHRKTGR
DVAIKVIDKMRFPTKQESQLRNEVAILQNLHHPGIVNLECMFETPERVFVVMEKLHGDML
EMILSSEKSRLPERITKFMVTQILVALRNLHFKNIVHCDLKPENVLLASAEPFPQVKLCD
FGFARIIGEKSFRRSVVGTPAYLAPEVLRSKGYNRSLDMWSVGVIIYVSLSGTFPFNEDE
DINDQIQNAAFMYPPNPWREISGEAIDLINNLLQVKMRKRYSVDKSLSHPWLQDYQTWLD
LREFETRIGERYITHESDDARWEIHAYTHNLVYPKHFIMAPNPDDMEEDP
>sp|Q9BZL6|KPCD2_HUMAN Serine/threonine-protein kinase D2 OS=Homo sapiens OX=9606 GN=PRKD2 PE=1 SV=3
MATAPSYPAGLPGSPGPGSPPPPGGLELQSPPPLLPQIPAPGSGVSFHIQIGLTREFVLL
PAASELAHVKQLACSIVDQKFPECGFYGLYDKILLFKHDPTSANLLQLVRSSGDIQEGDL
VEVVLSASATFEDFQIRPHALTVHSYRAPAFCDHCGEMLFGLVRQGLKCDGCGLNYHKRC
AFSIPNNCSGARKRRLSSTSLASGHSVRLGTSESLPCTAEELSRSTTELLPRRPPSSSSS
SSASSYTGRPIELDKMLLSKVKVPHTFLIHSYTRPTVCQACKKLLKGLFRQGLQCKDCKF
NCHKRCATRVPNDCLGEALINGDVPMEEATDFSEADKSALMDESEDSGVIPGSHSENALH
ASEEEEGEGGKAQSSLGYIPLMRVVQSVRHTTRKSSTTLREGWVVHYSNKDTLRKRHYWR
LDCKCITLFQNNTTNRYYKEIPLSEILTVESAQNFSLVPPGTNPHCFEIVTANATYFVGE
MPGGTPGGPSGQGAEAARGWETAIRQALMPVILQDAPSAPGHAPHRQASLSISVSNSQIQ
ENVDIATVYQIFPDEVLGSGQFGVVYGGKHRKTGRDVAVKVIDKLRFPTKQESQLRNEVA
ILQSLRHPGIVNLECMFETPEKVFVVMEKLHGDMLEMILSSEKGRLPERLTKFLITQILV
ALRHLHFKNIVHCDLKPENVLLASADPFPQVKLCDFGFARIIGEKSFRRSVVGTPAYLAP
EVLLNQGYNRSLDMWSVGVIMYVSLSGTFPFNEDEDINDQIQNAAFMYPASPWSHISAGA
IDLINNLLQVKMRKRYSVDKSLSHPWLQEYQTWLDLRELEGKMGERYITHESDDARWEQF
AAEHPLPGSGLPTDRDLGGACPPQDHDMQGLAERISVL
>sp|Q16798|MAON_HUMAN NADP-dependent malic enzyme, mitochondrial OS=Homo sapiens OX=9606 GN=ME3 PE=2 SV=2
MGAALGTGTRLAPWPGRACGALPRWTPTAPAQGCHSKPGPARPVPLKKRGYDVTRNPHLN
KGMAFTLEERLQLGIHGLIPPCFLSQDVQLLRIMRYYERQQSDLDKYIILMTLQDRNEKL
FYRVLTSDVEKFMPIVYTPTVGLACQHYGLTFRRPRGLFITIHDKGHLATMLNSWPEDNI
KAVVVTDGERILGLGDLGCYGMGIPVGKLALYTACGGVNPQQCLPVLLDVGTNNEELLRD
PLYIGLKHQRVHGKAYDDLLDEFMQAVTDKFGINCLIQFEDFANANAFRLLNKYRNKYCM
FNDDIQGTASVAVAGILAALRITKNKLSNHVFVFQGAGEAAMGIAHLLVMALEKEGVPKA
EATRKIWMVDSKGLIVKGRSHLNHEKEMFAQDHPEVNSLEEVVRLVKPTAIIGVAAIAGA
FTEQILRDMASFHERPIIFALSNPTSKAECTAEKCYRVTEGRGIFASGSPFKSVTLEDGK
TFIPGQGNNAYVFPGVALGVIAGGIRHIPDEIFLLTAEQIAQEVSEQHLSQGRLYPPLST
IRDVSLRIAIKVLDYAYKHNLASYYPEPKDKEAFVRSLVYTPDYDSFTLDSYTWPKEAMN
VQTV
>sp|Q86UE4|LYRIC_HUMAN Protein LYRIC OS=Homo sapiens OX=9606 GN=MTDH PE=1 SV=2
MAARSWQDELAQQAEEGSARLREMLSVGLGFLRTELGLDLGLEPKRYPGWVILVGTGALG
LLLLFLLGYGWAAACAGARKKRRSPPRKREEAAAVPAAAPDDLALLKNLRSEEQKKKNRK
KLSEKPKPNGRTVEVAEGEAVRTPQSVTAKQPPEIDKKNEKSKKNKKKSKSDAKAVQNSS
RHDGKEVDEGAWETKISHREKRQQRKRDKVLTDSGSLDSTIPGIENTITVTTEQLTTASF
PVGSKKNKGDSHLNVQVSNFKSGKGDSTLQVSSGLNENLTVNGGGWNEKSVKLSSQISAG
EEKWNSVSPASAGKRKTEPSAWSQDTGDANTNGKDWGRSWSDRSIFSGIGSTAEPVSQST
TSDYQWDVSRNQPYIDDEWSGLNGLSSADPNSDWNAPAEEWGNWVDEERASLLKSQEPIP
DDQKVSDDDKEKGEGALPTGKSKKKKKKKKKQGEDNSTAQDTEELEKEIREDLPVNTSKT
RPKQEKAFSLKTISTSDPAEVLVKNSQPIKTLPPATSTEPSVILSKSDSDKSSSQVPPIL
QETDKSKSNTKQNSVPPSQTKSETSWESPKQIKKKKKARRET
>sp|P23368|MAOM_HUMAN NAD-dependent malic enzyme, mitochondrial OS=Homo sapiens OX=9606 GN=ME2 PE=1 SV=1
MLSRLRVVSTTCTLACRHLHIKEKGKPLMLNPRTNKGMAFTLQERQMLGLQGLLPPKIET
QDIQALRFHRNLKKMTSPLEKYIYIMGIQERNEKLFYRILQDDIESLMPIVYTPTVGLAC
SQYGHIFRRPKGLFISISDRGHVRSIVDNWPENHVKAVVVTDGERILGLGDLGVYGMGIP
VGKLCLYTACAGIRPDRCLPVCIDVGTDNIALLKDPFYMGLYQKRDRTQQYDDLIDEFMK
AITDRYGRNTLIQFEDFGNHNAFRFLRKYREKYCTFNDDIQGTAAVALAGLLAAQKVISK
PISEHKILFLGAGEAALGIANLIVMSMVENGLSEQEAQKKIWMFDKYGLLVKGRKAKIDS
YQEPFTHSAPESIPDTFEDAVNILKPSTIIGVAGAGRLFTPDVIRAMASINERPVIFALS
NPTAQAECTAEEAYTLTEGRCLFASGSPFGPVKLTDGRVFTPGQGNNVYIFPGVALAVIL
CNTRHISDSVFLEAAKALTSQLTDEELAQGRLYPPLANIQEVSINIAIKVTEYLYANKMA
FRYPEPEDKAKYVKERTWRSEYDSLLPDVYEWPESASSPPVITE
>sp|P41743|KPCI_HUMAN Protein kinase C iota type OS=Homo sapiens OX=9606 GN=PRKCI PE=1 SV=2
MPTQRDSSTMSHTVAGGGSGDHSHQVRVKAYYRGDIMITHFEPSISFEGLCNEVRDMCSF
DNEQLFTMKWIDEEGDPCTVSSQLELEEAFRLYELNKDSELLIHVFPCVPERPGMPCPGE
DKSIYRRGARRWRKLYCANGHTFQAKRFNRRAHCAICTDRIWGLGRQGYKCINCKLLVHK
KCHKLVTIECGRHSLPQEPVMPMDQSSMHSDHAQTVIPYNPSSHESLDQVGEEKEAMNTR
ESGKASSSLGLQDFDLLRVIGRGSYAKVLLVRLKKTDRIYAMKVVKKELVNDDEDIDWVQ
TEKHVFEQASNHPFLVGLHSCFQTESRLFFVIEYVNGGDLMFHMQRQRKLPEEHARFYSA
EISLALNYLHERGIIYRDLKLDNVLLDSEGHIKLTDYGMCKEGLRPGDTTSTFCGTPNYI
APEILRGEDYGFSVDWWALGVLMFEMMAGRSPFDIVGSSDNPDQNTEDYLFQVILEKQIR
IPRSLSVKAASVLKSFLNKDPKERLGCHPQTGFADIQGHPFFRNVDWDMMEQKQVVPPFK
PNISGEFGLDNFDSQFTNEPVQLTPDDDDIVRKIDQSEFEGFEYINPLLMSAEECV
>sp|Q9Y333|LSM2_HUMAN U6 snRNA-associated Sm-like protein LSm2 OS=Homo sapiens OX=9606 GN=LSM2 PE=1 SV=1
MLFYSFFKSLVGKDVVVELKNDLSICGTLHSVDQYLNIKLTDISVTDPEKYPHMLSVKNC
FIRGSVVRYVQLPADEVDTQLLQDAARKEALQQKQ
>sp|Q9NU23|LYRM2_HUMAN LYR motif-containing protein 2 OS=Homo sapiens OX=9606 GN=LYRM2 PE=1 SV=1
MAASRLPPATLTLKQFVRRQQVLLLYRRILQTIRQVPNDSDRKYLKDWAREEFRRNKSAT
EEDTIRMMITQGNMQLKELEKTLALAKS
>sp|P53582|MAP11_HUMAN Methionine aminopeptidase 1 OS=Homo sapiens OX=9606 GN=METAP1 PE=1 SV=2
MAAVETRVCETDGCSSEAKLQCPTCIKLGIQGSYFCSQECFKGSWATHKLLHKKAKDEKA
KREVSSWTVEGDINTDPWAGYRYTGKLRPHYPLMPTRPVPSYIQRPDYADHPLGMSESEQ
ALKGTSQIKLLSSEDIEGMRLVCRLAREVLDVAAGMIKPGVTTEEIDHAVHLACIARNCY
PSPLNYYNFPKSCCTSVNEVICHGIPDRRPLQEGDIVNVDITLYRNGYHGDLNETFFVGE
VDDGARKLVQTTYECLMQAIDAVKPGVRYRELGNIIQKHAQANGFSVVRSYCGHGIHKLF
HTAPNVPHYAKNKAVGVMKSGHVFTIEPMICEGGWQDETWPDGWTAVTRDGKRSAQFEHT
LLVTDTGCEILTRRLDSARPHFMSQF
>sp|P62310|LSM3_HUMAN U6 snRNA-associated Sm-like protein LSm3 OS=Homo sapiens OX=9606 GN=LSM3 PE=1 SV=2
MADDVDQQQTTNTVEEPLDLIRLSLDERIYVKMRNDRELRGRLHAYDQHLNMILGDVEET
VTTIEIDEETYEEIYKSTKRNIPMLFVRGDGVVLVAPPLRVG
>sp|Q5T752|LCE1D_HUMAN Late cornified envelope protein 1D OS=Homo sapiens OX=9606 GN=LCE1D PE=1 SV=1
MSCQQSQQQCQPPPKCTPKCTPKCPAPKCPPKCPPVSSCCSVSSGGCCGSSSGGGCGSNS
GGCCSSGGGGCCLSHHRRHRSHRRRPQSSDCCSQPSGGSSCCGGGSSQHSGGCC
>sp|Q5T753|LCE1E_HUMAN Late cornified envelope protein 1E OS=Homo sapiens OX=9606 GN=LCE1E PE=1 SV=1
MSCQQSQQQCQPPPKCTPKCPPKCPTPKCPPKCPPKCPPVSSCCSVSSGGCCGSSSGGSC
GSSSGGCCSSGGGGCCLSHHRHHRSHRHRPQSSDCCSQPSGGSSCCGGGSGQHSGGCC
>sp|P61626|LYSC_HUMAN Lysozyme C OS=Homo sapiens OX=9606 GN=LYZ PE=1 SV=1
MKALIVLGLVLLSVTVQGKVFERCELARTLKRLGMDGYRGISLANWMCLAKWESGYNTRA
TNYNAGDRSTDYGIFQINSRYWCNDGKTPGAVNACHLSCSALLQDNIADAVACAKRVVRD
PQGIRAWVAWRNRCQNRDVRQYVQGCGV
>sp|Q5XG99|LYSM4_HUMAN LysM and putative peptidoglycan-binding domain-containing protein 4 OS=Homo sapiens OX=9606 GN=LYSMD4 PE=2 SV=2
MRHEELLTKTFQGPAVVCGTPTSHVYMFKNGSGDSGDSSEEESHRVVLRPRGKERHKSGV
HQPPQAGAGDVVLLQRELAQEDSLNKLALQYGCKVADIKKVNNFIREQDLYALKSVKIPV
RNHGILMETHKELKPLLSPSSETTVTVELPEADRAGAGTGAQAGQLMGFFKGIDQDIERA
VQSEIFLHESYCMDTSHQPLLPAPPKTPMDGADCGIQWWNAVFIMLLIGIVLPVFYLVYF
KIQASGETPNSLNTTVIPNGSMAMGTVPGQAPRLAVAVPAVTSADSQFSQTTQAGS
>sp|P50579|MAP2_HUMAN Methionine aminopeptidase 2 OS=Homo sapiens OX=9606 GN=METAP2 PE=1 SV=1
MAGVEEVAASGSHLNGDLDPDDREEGAASTAEEAAKKKRRKKKKSKGPSAAGEQEPDKES
GASVDEVARQLERSALEDKERDEDDEDGDGDGDGATGKKKKKKKKKRGPKVQTDPPSVPI
CDLYPNGVFPKGQECEYPPTQDGRTAAWRTTSEEKKALDQASEEIWNDFREAAEAHRQVR
KYVMSWIKPGMTMIEICEKLEDCSRKLIKENGLNAGLAFPTGCSLNNCAAHYTPNAGDTT
VLQYDDICKIDFGTHISGRIIDCAFTVTFNPKYDTLLKAVKDATNTGIKCAGIDVRLCDV
GEAIQEVMESYEVEIDGKTYQVKPIRNLNGHSIGQYRIHAGKTVPIVKGGEATRMEEGEV
YAIETFGSTGKGVVHDDMECSHYMKNFDVGHVPIRLPRTKHLLNVINENFGTLAFCRRWL
DRLGESKYLMALKNLCDLGIVDPYPPLCDIKGSYTAQFEHTILLRPTCKEVVSRGDDY
>sp|Q99698|LYST_HUMAN Lysosomal-trafficking regulator OS=Homo sapiens OX=9606 GN=LYST PE=1 SV=3
MSTDSNSLAREFLTDVNRLCNAVVQRVEAREEEEEETHMATLGQYLVHGRGFLLLTKLNS
IIDQALTCREELLTLLLSLLPLVWKIPVQEEKATDFNLPLSADIILTKEKNSSSQRSTQE
KLHLEGSALSSQVSAKVNVFRKSRRQRKITHRYSVRDARKTQLSTSDSEANSDEKGIAMN
KHRRPHLLHHFLTSFPKQDHPKAKLDRLATKEQTPPDAMALENSREIIPRQGSNTDILSE
PAALSVISNMNNSPFDLCHVLLSLLEKVCKFDVTLNHNSPLAASVVPTLTEFLAGFGDCC
SLSDNLESRVVSAGWTEEPVALIQRMLFRTVLHLLSVDVSTAEMMPENLRKNLTELLRAA
LKIRICLEKQPDPFAPRQKKTLQEVQEDFVFSKYRHRALLLPELLEGVLQILICCLQSAA
SNPFYFSQAMDLVQEFIQHHGFNLFETAVLQMEWLVLRDGVPPEASEHLKALINSVMKIM
STVKKVKSEQLHHSMCTRKRHRRCEYSHFMHHHRDLSGLLVSAFKNQVSKNPFEETADGD
VYYPERCCCIAVCAHQCLRLLQQASLSSTCVQILSGVHNIGICCCMDPKSVIIPLLHAFK
LPALKNFQQHILNILNKLILDQLGGAEISPKIKKAACNICTVDSDQLAQLEETLQGNLCD
AELSSSLSSPSYRFQGILPSSGSEDLLWKWDALKAYQNFVFEEDRLHSIQIANHICNLIQ
KGNIVVQWKLYNYIFNPVLQRGVELAHHCQHLSVTSAQSHVCSHHNQCLPQDVLQIYVKT
LPILLKSRVIRDLFLSCNGVSQIIELNCLNGIRSHSLKAFETLIISLGEQQKDASVPDID
GIDIEQKELSSVHVGTSFHHQQAYSDSPQSLSKFYAGLKEAYPKRRKTVNQDVHINTINL
FLCVAFLCVSKEAESDRESANDSEDTSGYDSTASEPLSHMLPCISLESLVLPSPEHMHQA
ADIWSMCRWIYMLSSVFQKQFYRLGGFRVCHKLIFMIIQKLFRSHKEEQGKKEGDTSVNE
NQDLNRISQPKRTMKEDLLSLAIKSDPIPSELGSLKKSADSLGKLELQHISSINVEEVSA
TEAAPEEAKLFTSQESETSLQSIRLLEALLAICLHGARTSQQKMELELPNQNLSVESILF
EMRDHLSQSKVIETQLAKPLFDALLRVALGNYSADFEHNDAMTEKSHQSAEELSSQPGDF
SEEAEDSQCCSFKLLVEEEGYEADSESNPEDGETQDDGVDLKSETEGFSASSSPNDLLEN
LTQGEIIYPEICMLELNLLSASKAKLDVLAHVFESFLKIIRQKEKNVFLLMQQGTVKNLL
GGFLSILTQDDSDFQACQRVLVDLLVSLMSSRTCSEELTLLLRIFLEKSPCTKILLLGIL
KIIESDTTMSPSQYLTFPLLHAPNLSNGVSSQKYPGILNSKAMGLLRRARVSRSKKEADR
ESFPHRLLSSWHIAPVHLPLLGQNCWPHLSEGFSVSLWFNVECIHEAESTTEKGKKIKKR
NKSLILPDSSFDGTESDRPEGAEYINPGERLIEEGCIHIISLGSKALMIQVWADPHNATL
IFRVCMDSNDDMKAVLLAQVESQENIFLPSKWQHLVLTYLQQPQGKRRIHGKISIWVSGQ
RKPDVTLDFMLPRKTSLSSDSNKTFCMIGHCLSSQEEFLQLAGKWDLGNLLLFNGAKVGS
QEAFYLYACGPNHTSVMPCKYGKPVNDYSKYINKEILRCEQIRELFMTKKDVDIGLLIES
LSVVYTTYCPAQYTIYEPVIRLKGQMKTQLSQRPFSSKEVQSILLEPHHLKNLQPTEYKT
IQGILHEIGGTGIFVFLFARVVELSSCEETQALALRVILSLIKYNQQRVHELENCNGLSM
IHQVLIKQKCIVGFYILKTLLEGCCGEDIIYMNENGEFKLDVDSNAIIQDVKLLEELLLD
WKIWSKAEQGVWETLLAALEVLIRADHHQQMFNIKQLLKAQVVHHFLLTCQVLQEYKEGQ
LTPMPREVCRSFVKIIAEVLGSPPDLELLTIIFNFLLAVHPPTNTYVCHNPTNFYFSLHI
DGKIFQEKVRSIMYLRHSSSGGRSLMSPGFMVISPSGFTASPYEGENSSNIIPQQMAAHM
LRSRSLPAFPTSSLLTQSQKLTGSLGCSIDRLQNIADTYVATQSKKQNSLGSSDTLKKGK
EDAFISSCESAKTVCEMEAVLSAQVSVSDVPKGVLGFPVVKADHKQLGAEPRSEDDSPGD
ESCPRRPDYLKGLASFQRSHSTIASLGLAFPSQNGSAAVGRWPSLVDRNTDDWENFAYSL
GYEPNYNRTASAHSVTEDCLVPICCGLYELLSGVLLILPDVLLEDVMDKLIQADTLLVLV
NHPSPAIQQGVIKLLDAYFARASKEQKDKFLKNRGFSLLANQLYLHRGTQELLECFIEMF
FGRHIGLDEEFDLEDVRNMGLFQKWSVIPILGLIETSLYDNILLHNALLLLLQILNSCSK
VADMLLDNGLLYVLCNTVAALNGLEKNIPMSEYKLLACDIQQLFIAVTIHACSSSGSQYF
RVIEDLIVMLGYLQNSKNKRTQNMAVALQLRVLQAAMEFIRTTANHDSENLTDSLQSPSA
PHHAVVQKRKSIAGPRKFPLAQTESLLMKMRSVANDELHVMMQRRMSQENPSQATETELA
QRLQRLTVLAVNRIIYQEFNSDIIDILRTPENVTQSKTSVFQTEISEENIHHEQSSVFNP
FQKEIFTYLVEGFKVSIGSSKASGSKQQWTKILWSCKETFRMQLGRLLVHILSPAHAAQE
RKQIFEIVHEPNHQEILRDCLSPSLQHGAKLVLYLSELIHNHQGELTEEELGTAELLMNA
LKLCGHKCIPPSASTKADLIKMIKEEQKKYETEEGVNKAAWQKTVNNNQQSLFQRLDSKS
KDISKIAADITQAVSLSQGNERKKVIQHIRGMYKVDLSASRHWQELIQQLTHDRAVWYDP
IYYPTSWQLDPTEGPNRERRRLQRCYLTIPNKYLLRDRQKSEDVVKPPLSYLFEDKTHSS
FSSTVKDKAASESIRVNRRCISVAPSRETAGELLLGKCGMYFVEDNASDTVESSSLQGEL
EPASFSWTYEEIKEVHKRWWQLRDNAVEIFLTNGRTLLLAFDNTKVRDDVYHNILTNNLP
NLLEYGNITALTNLWYTGQITNFEYLTHLNKHAGRSFNDLMQYPVFPFILADYVSETLDL
NDLLIYRNLSKPIAVQYKEKEDRYVDTYKYLEEEYRKGAREDDPMPPVQPYHYGSHYSNS
GTVLHFLVRMPPFTKMFLAYQDQSFDIPDRTFHSTNTTWRLSSFESMTDVKELIPEFFYL
PEFLVNREGFDFGVRQNGERVNHVNLPPWARNDPRLFILIHRQALESDYVSQNICQWIDL
VFGYKQKGKASVQAINVFHPATYFGMDVSAVEDPVQRRALETMIKTYGQTPRQLFHMAHV
SRPGAKLNIEGELPAAVGLLVQFAFRETREQVKEITYPSPLSWIKGLKWGEYVGSPSAPV
PVVCFSQPHGERFGSLQALPTRAICGLSRNFCLLMTYSKEQGVRSMNSTDIQWSAILSWG
YADNILRLKSKQSEPPVNFIQSSQQYQVTSCAWVPDSCQLFTGSKCGVITAYTNRFTSST
PSEIEMETQIHLYGHTEEITSLFVCKPYSILISVSRDGTCIIWDLNRLCYVQSLAGHKSP
VTAVSASETSGDIATVCDSAGGGSDLRLWTVNGDLVGHVHCREIICSVAFSNQPEGVSIN
VIAGGLENGIVRLWSTWDLKPVREITFPKSNKPIISLTFSCDGHHLYTANSDGTVIAWCR
KDQQRLKQPMFYSFLSSYAAG
>sp|P19256|LFA3_HUMAN Lymphocyte function-associated antigen 3 OS=Homo sapiens OX=9606 GN=CD58 PE=1 SV=1
MVAGSDAGRALGVLSVVCLLHCFGFISCFSQQIYGVVYGNVTFHVPSNVPLKEVLWKKQK
DKVAELENSEFRAFSSFKNRVYLDTVSGSLTIYNLTSSDEDEYEMESPNITDTMKFFLYV
LESLPSPTLTCALTNGSIEVQCMIPEHYNSHRGLIMYSWDCPMEQCKRNSTSIYFKMEND
LPQKIQCTLSNPLFNTTSSIILTTCIPSSGHSRHRYALIPIPLAVITTCIVLYMNGILKC
DRKPDRTNSN
>sp|Q969X1|LFG3_HUMAN Protein lifeguard 3 OS=Homo sapiens OX=9606 GN=TMBIM1 PE=1 SV=2
MSNPSAPPPYEDRNPLYPGPPPPGGYGQPSVLPGGYPAYPGYPQPGYGHPAGYPQPMPPT
HPMPMNYGPGHGYDGEERAVSDSFGPGEWDDRKVRHTFIRKVYSIISVQLLITVAIIAIF
TFVEPVSAFVRRNVAVYYVSYAVFVVTYLILACCQGPRRRFPWNIILLTLFTFAMGFMTG
TISSMYQTKAVIIAMIITAVVSISVTIFCFQTKVDFTSCTGLFCVLGIVLLVTGIVTSIV
LYFQYVYWLHMLYAALGAICFTLFLAYDTQLVLGNRKHTISPEDYITGALQIYTDIIYIF
TFVLQLMGDRN
>sp|P27816|MAP4_HUMAN Microtubule-associated protein 4 OS=Homo sapiens OX=9606 GN=MAP4 PE=1 SV=3
MADLSLADALTEPSPDIEGEIKRDFIATLEAEAFDDVVGETVGKTDYIPLLDVDEKTGNS
ESKKKPCSETSQIEDTPSSKPTLLANGGHGVEGSDTTGSPTEFLEEKMAYQEYPNSQNWP
EDTNFCFQPEQVVDPIQTDPFKMYHDDDLADLVFPSSATADTSIFAGQNDPLKDSYGMSP
CNTAVVPQGWSVEALNSPHSESFVSPEAVAEPPQPTAVPLELAKEIEMASEERPPAQALE
IMMGLKTTDMAPSKETEMALAKDMALATKTEVALAKDMESPTKLDVTLAKDMQPSMESDM
ALVKDMELPTEKEVALVKDVRWPTETDVSSAKNVVLPTETEVAPAKDVTLLKETERASPI
KMDLAPSKDMGPPKENKKETERASPIKMDLAPSKDMGPPKENKIVPAKDLVLLSEIEVAQ
ANDIISSTEISSAEKVALSSETEVALARDMTLPPETNVILTKDKALPLEAEVAPVKDMAQ
LPETEIAPAKDVAPSTVKEVGLLKDMSPLSETEMALGKDVTPPPETEVVLIKNVCLPPEM
EVALTEDQVPALKTEAPLAKDGVLTLANNVTPAKDVPPLSETEATPVPIKDMEIAQTQKG
ISEDSHLESLQDVGQSAAPTFMISPETVTGTGKKCSLPAEEDSVLEKLGERKPCNSQPSE
LSSETSGIARPEEGRPVVSGTGNDITTPPNKELPPSPEKKTKPLATTQPAKTSTSKAKTQ
PTSLPKQPAPTTIGGLNKKPMSLASGLVPAAPPKRPAVASARPSILPSKDVKPKPIADAK
APEKRASPSKPASAPASRSGSKSTQTVAKTTTAAAVASTGPSSRSPSTLLPKKPTAIKTE
GKPAEVKKMTAKSVPADLSRPKSTSTSSMKKTTTLSGTAPAAGVVPSRVKATPMPSRPST
TPFIDKKPTSAKPSSTTPRLSRLATNTSAPDLKNVRSKVGSTENIKHQPGGGRAKVEKKT
EAAATTRKPESNAVTKTAGPIASAQKQPAGKVQIVSKKVSYSHIQSKCGSKDNIKHVPGG
GNVQIQNKKVDISKVSSKCGSKANIKHKPGGGDVKIESQKLNFKEKAQAKVGSLDNVGHL
PAGGAVKTEGGGSEAPLCPGPPAGEEPAISEAAPEAGAPTSASGLNGHPTLSGGGDQREA
QTLDSQIQETSI
>sp|Q96JE9|MAP6_HUMAN Microtubule-associated protein 6 OS=Homo sapiens OX=9606 GN=MAP6 PE=1 SV=2
MAWPCITRACCIARFWNQLDKADIAVPLVFTKYSEATEHPGAPPQPPPPQQQAQPALAPP
SARAVAIETQPAQGELDAVARATGPAPGPTGEREPAAGPGRSGPGPGLGSGSTSGPADSV
MRQDYRAWKVQRPEPSCRPRSEYQPSDAPFERETQYQKDFRAWPLPRRGDHPWIPKPVQI
SAASQASAPILGAPKRRPQSQERWPVQAAAEAREQEAAPGGAGGLAAGKASGADERDTRR
KAGPAWIVRRAEGLGHEQTPLPAAQAQVQATGPEAGRGRAAADALNRQIREEVASAVSSS
YRNEFRAWTDIKPVKPIKAKPQYKPPDDKMVHETSYSAQFKGEASKPTTADNKVIDRRRI
RSLYSEPFKEPPKVEKPSVQSSKPKKTSASHKPTRKAKDKQAVSGQAAKKKSAEGPSTTK
PDDKEQSKEMNNKLAEAKESLAQPVSDSSKTQGPVATEPDKDQGSVVPGLLKGQGPMVQE
PLKKQGSVVPGPPKDLGPMIPLPVKDQDHTVPEPLKNESPVISAPVKDQGPSVPVPPKNQ
SPMVPAKVKDQGSVVPESLKDQGPRIPEPVKNQAPMVPAPVKDEGPMVSASVKDQGPMVS
APVKDQGPIVPAPVKGEGPIVPAPVKDEGPMVSAPIKDQDPMVPEHPKDESAMATAPIKN
QGSMVSEPVKNQGLVVSGPVKDQDVVVPEHAKVHDSAVVAPVKNQGPVVPESVKNQDPIL
PVLVKDQGPTVLQPPKNQGRIVPEPLKNQVPIVPVPLKDQDPLVPVPAKDQGPAVPEPLK
TQGPRDPQLPTVSPLPRVMIPTAPHTEYIESSP
>sp|O14633|LCE2B_HUMAN Late cornified envelope protein 2B OS=Homo sapiens OX=9606 GN=LCE2B PE=1 SV=1
MSCQQNQQQCQPPPKCPPKCTPKCPPKCPPKCLPQCPAPCSPAVSSCCGPISGGCCGPSS
GGCCNSGAGGCCLSHHRPRLFHRRRHQSPDCCESEPSGGSGCCHSSGGCC
>sp|Q5TA77|LCE3B_HUMAN Late cornified envelope protein 3B OS=Homo sapiens OX=9606 GN=LCE3B PE=1 SV=1
MSCQQNQQQCQPLPKCPSPKCPPKSSAQCLPPASSCCAPRPGCCGGPSSEGGCCLSHHRC
CRSHRCRRQSSNSCDRGSGQQDGASDCGYGSGGCC
>sp|P49137|MAPK2_HUMAN MAP kinase-activated protein kinase 2 OS=Homo sapiens OX=9606 GN=MAPKAPK2 PE=1 SV=1
MLSNSQGQSPPVPFPAPAPPPQPPTPALPHPPAQPPPPPPQQFPQFHVKSGLQIKKNAII
DDYKVTSQVLGLGINGKVLQIFNKRTQEKFALKMLQDCPKARREVELHWRASQCPHIVRI
VDVYENLYAGRKCLLIVMECLDGGELFSRIQDRGDQAFTEREASEIMKSIGEAIQYLHSI
NIAHRDVKPENLLYTSKRPNAILKLTDFGFAKETTSHNSLTTPCYTPYYVAPEVLGPEKY
DKSCDMWSLGVIMYILLCGYPPFYSNHGLAISPGMKTRIRMGQYEFPNPEWSEVSEEVKM
LIRNLLKTEPTQRMTITEFMNHPWIMQSTKVPQTPLHTSRVLKEDKERWEDVKEEMTSAL
ATMRVDYEQIKIKKIEDASNPLLLKRRKKARALEAAALAH
>sp|Q8IW41|MAPK5_HUMAN MAP kinase-activated protein kinase 5 OS=Homo sapiens OX=9606 GN=MAPKAPK5 PE=1 SV=2
MSEESDMDKAIKETSILEEYSINWTQKLGAGISGPVRVCVKKSTQERFALKILLDRPKAR
NEVRLHMMCATHPNIVQIIEVFANSVQFPHESSPRARLLIVMEMMEGGELFHRISQHRHF
TEKQASQVTKQIALALRHCHLLNIAHRDLKPENLLFKDNSLDAPVKLCDFGFAKIDQGDL
MTPQFTPYYVAPQVLEAQRRHQKEKSGIIPTSPTPYTYNKSCDLWSLGVIIYVMLCGYPP
FYSKHHSRTIPKDMRRKIMTGSFEFPEEEWSQISEMAKDVVRKLLKVKPEERLTIEGVLD
HPWLNSTEALDNVLPSAQLMMDKAVVAGIQQAHAEQLANMRIQDLKVSLKPLHSVNNPIL
RKRKLLGTKPKDSVYIHDHENGAEDSNVALEKLRDVIAQCILPQAGKGENEDEKLNEVMQ
EAWKYNRECKLLRDTLQSFSWNGRGFTDKVDRLKLAEIVKQVIEEQTTSHESQ
>sp|Q9Y6M1|IF2B2_HUMAN Insulin-like growth factor 2 mRNA-binding protein 2 OS=Homo sapiens OX=9606 GN=IGF2BP2 PE=1 SV=2
MMNKLYIGNLSPAVTADDLRQLFGDRKLPLAGQVLLKSGYAFVDYPDQNWAIRAIETLSG
KVELHGKIMEVDYSVSKKLRSRKIQIRNIPPHLQWEVLDGLLAQYGTVENVEQVNTDTET
AVVNVTYATREEAKIAMEKLSGHQFENYSFKISYIPDEEVSSPSPPQRAQRGDHSSREQG
HAPGGTSQARQIDFPLRILVPTQFVGAIIGKEGLTIKNITKQTQSRVDIHRKENSGAAEK
PVTIHATPEGTSEACRMILEIMQKEADETKLAEEIPLKILAHNGLVGRLIGKEGRNLKKI
EHETGTKITISSLQDLSIYNPERTITVKGTVEACASAEIEIMKKLREAFENDMLAVNQQA
NLIPGLNLSALGIFSTGLSVLSPPAGPRGAPPAAPYHPFTTHSGYFSSLYPHHQFGPFPH
HHSYPEQEIVNLFIPTQAVGAIIGKKGAHIKQLARFAGASIKIAPAEGPDVSERMVIITG
PPEAQFKAQGRIFGKLKEENFFNPKEEVKLEAHIRVPSSTAGRVIGKGGKTVNELQNLTS
AEVIVPRDQTPDENEEVIVRIIGHFFASQTAQRKIREIVQQVKQQEQKYPQGVASQRSK
>sp|P35240|MERL_HUMAN Merlin OS=Homo sapiens OX=9606 GN=NF2 PE=1 SV=1
MAGAIASRMSFSSLKRKQPKTFTVRIVTMDAEMEFNCEMKWKGKDLFDLVCRTLGLRETW
FFGLQYTIKDTVAWLKMDKKVLDHDVSKEEPVTFHFLAKFYPENAEEELVQEITQHLFFL
QVKKQILDEKIYCPPEASVLLASYAVQAKYGDYDPSVHKRGFLAQEELLPKRVINLYQMT
PEMWEERITAWYAEHRGRARDEAEMEYLKIAQDLEMYGVNYFAIRNKKGTELLLGVDALG
LHIYDPENRLTPKISFPWNEIRNISYSDKEFTIKPLDKKIDVFKFNSSKLRVNKLILQLC
IGNHDLFMRRRKADSLEVQQMKAQAREEKARKQMERQRLAREKQMREEAERTRDELERRL
LQMKEEATMANEALMRSEETADLLAEKAQITEEEAKLLAQKAAEAEQEMQRIKATAIRTE
EEKRLMEQKVLEAEVLALKMAEESERRAKEADQLKQDLQEAREAERRAKQKLLEIATKPT
YPPMNPIPAPLPPDIPSFNLIGDSLSFDFKDTDMKRLSMEIEKEKVEYMEKSKHLQEQLN
ELKTEIEALKLKERETALDILHNENSDRGGSSKHNTIKKLTLQSAKSRVAFFEEL
>sp|Q8N3J2|METL4_HUMAN N(6)-adenine-specific DNA methyltransferase METTL4 OS=Homo sapiens OX=9606 GN=METTL4 PE=2 SV=3
MSVVHQLSAGWLLDHLSFINKINYQLHQHHEPCCRKKEFTTSVHFESLQMDSVSSSGVCA
AFIASDSSTKPENDDGGNYEMFTRKFVFRPELFDVTKPYITPAVHKECQQSNEKEDLMNG
VKKEISISIIGKKRKRCVVFNQGELDAMEYHTKIRELILDGSLQLIQEGLKSGFLYPLFE
KQDKGSKPITLPLDACSLSELCEMAKHLPSLNEMEHQTLQLVEEDTSVTEQDLFLRVVEN
NSSFTKVITLMGQKYLLPPKSSFLLSDISCMQPLLNYRKTFDVIVIDPPWQNKSVKRSNR
YSYLSPLQIQQIPIPKLAAPNCLLVTWVTNRQKHLRFIKEELYPSWSVEVVAEWHWVKIT
NSGEFVFPLDSPHKKPYEGLILGRVQEKTALPLRNADVNVLPIPDHKLIVSVPCTLHSHK
PPLAEVLKDYIKPDGEYLELFARNLQPGWTSWGNEVLKFQHVDYFIAVESGS
>sp|Q8TCB7|METL6_HUMAN tRNA N(3)-methylcytidine methyltransferase METTL6 OS=Homo sapiens OX=9606 GN=METTL6 PE=1 SV=2
MASLQRKGLQARILTSEEEEKLKRDQTLVSDFKQQKLEQEAQKNWDLFYKRNSTNFFKDR
HWTTREFEELRSCREFEDQKLTMLEAGCGVGNCLFPLLEEDPNIFAYACDFSPRAIEYVK
QNPLYDTERCKVFQCDLTKDDLLDHVPPESVDVVMLIFVLSAVHPDKMHLVLQNIYKVLK
PGKSVLFRDYGLYDHAMLRFKASSKLGENFYVRQDGTRSYFFTDDFLAQLFMDTGYEEVV
NEYVFRETVNKKEGLCVPRVFLQSKFLKPPKNPSPVVLGLDPKS
>sp|Q7Z4W2|LYZL2_HUMAN Lysozyme-like protein 2 OS=Homo sapiens OX=9606 GN=LYZL2 PE=2 SV=2
MKAAGILTLIGCLVTGAESKIYTRCKLAKIFSRAGLDNYWGFSLGNWICMAYYESGYNTT
AQTVLDDGSIDYGIFQINSFAWCRRGKLKENNHCHVACSALVTDDLTDAIICAKKIVKET
QGMNYWQGWKKHCEGRDLSDWKKDCEVS
>sp|P06239|LCK_HUMAN Tyrosine-protein kinase Lck OS=Homo sapiens OX=9606 GN=LCK PE=1 SV=6
MGCGCSSHPEDDWMENIDVCENCHYPIVPLDGKGTLLIRNGSEVRDPLVTYEGSNPPASP
LQDNLVIALHSYEPSHDGDLGFEKGEQLRILEQSGEWWKAQSLTTGQEGFIPFNFVAKAN
SLEPEPWFFKNLSRKDAERQLLAPGNTHGSFLIRESESTAGSFSLSVRDFDQNQGEVVKH
YKIRNLDNGGFYISPRITFPGLHELVRHYTNASDGLCTRLSRPCQTQKPQKPWWEDEWEV
PRETLKLVERLGAGQFGEVWMGYYNGHTKVAVKSLKQGSMSPDAFLAEANLMKQLQHQRL
VRLYAVVTQEPIYIITEYMENGSLVDFLKTPSGIKLTINKLLDMAAQIAEGMAFIEERNY
IHRDLRAANILVSDTLSCKIADFGLARLIEDNEYTAREGAKFPIKWTAPEAINYGTFTIK
SDVWSFGILLTEIVTHGRIPYPGMTNPEVIQNLERGYRMVRPDNCPEELYQLMRLCWKER
PEDRPTFDYLRSVLEDFFTATEGQYQPQP
>sp|Q8TCQ1|MARH1_HUMAN E3 ubiquitin-protein ligase MARCHF1 OS=Homo sapiens OX=9606 GN=MARCHF1 PE=1 SV=1
MLGWCEAIARNPHRIPNNTRTPEISGDLADASQTSTLNEKSPGRSASRSSNISKASSPTT
GTAPRSQSRLSVCPSTQDICRICHCEGDEESPLITPCRCTGTLRFVHQSCLHQWIKSSDT
RCCELCKYDFIMETKLKPLRKWEKLQMTTSERRKIFCSVTFHVIAITCVVWSLYVLIDRT
AEEIKQGNDNGVLEWPFWTKLVVVAIGFTGGLVFMYVQCKVYVQLWRRLKAYNRVIFVQN
CPDTAKKLEKNFSCNVNTDIKDAVVVPVPQTGANSLPSAEGGPPEVVSV
>sp|Q9ULH0|KDIS_HUMAN Kinase D-interacting substrate of 220 kDa OS=Homo sapiens OX=9606 GN=KIDINS220 PE=1 SV=3
MSVLISQSVINYVEEENIPALKALLEKCKDVDERNECGQTPLMIAAEQGNLEIVKELIKN
GANCNLEDLDNWTALISASKEGHVHIVEELLKCGVNLEHRDMGGWTALMWACYKGRTDVV
ELLLSHGANPSVTGLYSVYPIIWAAGRGHADIVHLLLQNGAKVNCSDKYGTTPLVWAARK
GHLECVKHLLAMGADVDQEGANSMTALIVAVKGGYTQSVKEILKRNPNVNLTDKDGNTAL
MIASKEGHTEIVQDLLDAGTYVNIPDRSGDTVLIGAVRGGHVEIVRALLQKYADIDIRGQ
DNKTALYWAVEKGNATMVRDILQCNPDTEICTKDGETPLIKATKMRNIEVVELLLDKGAK
VSAVDKKGDTPLHIAIRGRSRKLAELLLRNPKDGRLLYRPNKAGETPYNIDCSHQKSILT
QIFGARHLSPTETDGDMLGYDLYSSALADILSEPTMQPPICVGLYAQWGSGKSFLLKKLE
DEMKTFAGQQIEPLFQFSWLIVFLTLLLCGGLGLLFAFTVHPNLGIAVSLSFLALLYIFF
IVIYFGGRREGESWNWAWVLSTRLARHIGYLELLLKLMFVNPPELPEQTTKALPVRFLFT
DYNRLSSVGGETSLAEMIATLSDACEREFGFLATRLFRVFKTEDTQGKKKWKKTCCLPSF
VIFLFIIGCIISGITLLAIFRVDPKHLTVNAVLISIASVVGLAFVLNCRTWWQVLDSLLN
SQRKRLHNAASKLHKLKSEGFMKVLKCEVELMARMAKTIDSFTQNQTRLVVIIDGLDACE
QDKVLQMLDTVRVLFSKGPFIAIFASDPHIIIKAINQNLNSVLRDSNINGHDYMRNIVHL
PVFLNSRGLSNARKFLVTSATNGDVPCSDTTGIQEDADRRVSQNSLGEMTKLGSKTALNR
RDTYRRRQMQRTITRQMSFDLTKLLVTEDWFSDISPQTMRRLLNIVSVTGRLLRANQISF
NWDRLASWINLTEQWPYRTSWLILYLEETEGIPDQMTLKTIYERISKNIPTTKDVEPLLE
IDGDIRNFEVFLSSRTPVLVARDVKVFLPCTVNLDPKLREIIADVRAAREQISIGGLAYP
PLPLHEGPPRAPSGYSQPPSVCSSTSFNGPFAGGVVSPQPHSSYYSGMTGPQHPFYNRPF
FAPYLYTPRYYPGGSQHLISRPSVKTSLPRDQNNGLEVIKEDAAEGLSSPTDSSRGSGPA
PGPVVLLNSLNVDAVCEKLKQIEGLDQSMLPQYCTTIKKANINGRVLAQCNIDELKKEMN
MNFGDWHLFRSTVLEMRNAESHVVPEDPRFLSESSSGPAPHGEPARRASHNELPHTELSS
QTPYTLNFSFEELNTLGLDEGAPRHSNLSWQSQTRRTPSLSSLNSQDSSIEISKLTDKVQ
AEYRDAYREYIAQMSQLEGGPGSTTISGRSSPHSTYYMGQSSSGGSIHSNLEQEKGKDSE
PKPDDGRKSFLMKRGDVIDYSSSGVSTNDASPLDPITEEDEKSDQSGSKLLPGKKSSERS
SLFQTDLKLKGSGLRYQKLPSDEDESGTEESDNTPLLKDDKDRKAEGKVERVPKSPEHSA
EPIRTFIKAKEYLSDALLDKKDSSDSGVRSSESSPNHSLHNEVADDSQLEKANLIELEDD
SHSGKRGIPHSLSGLQDPIIARMSICSEDKKSPSECSLIASSPEENWPACQKAYNLNRTP
STVTLNNNSAPANRANQNFDEMEGIRETSQVILRPSSSPNPTTIQNENLKSMTHKRSQRS
SYTRLSKDPPELHAAASSESTGFGEERESIL
>sp|A6NNE9|MARHB_HUMAN E3 ubiquitin-protein ligase MARCHF11 OS=Homo sapiens OX=9606 GN=MARCHF11 PE=2 SV=3
MSFEGGHGGSRCRGAESGDAEPPPQPPPPPPPTPPPGEPAPVPAAPRYLPPLPASPETPE
RAAGPSEPLGEVAPRCRGADELPPPPLPLQPAGQEVAAAGDSGEGPRRLPEAAAAKGGPG
ESEAGAGGERERRGAGDQPETRSVCSSRSSSSGGGDQRAGHQHQHHQPICKICFQGAEQG
ELLNPCRCDGSVRYTHQLCLLKWISERGSWTCELCCYRYHVIAIKMKQPCQWQSISITLV
EKVQMIAVILGSLFLIASVTWLLWSAFSPYAVWQRKDILFQICYGMYGFMDLVCIGLIVH
EGAAVYRVFKRWRAVNLHWDVLNYDKATDIEESSRGESSTSRTLWLPLTALRNRNLVHPT
QLTSPRFQCGYVLLHLFNRMRPHEDLSEDNSSGEVVMRVTSV
>sp|Q9Y2H9|MAST1_HUMAN Microtubule-associated serine/threonine-protein kinase 1 OS=Homo sapiens OX=9606 GN=MAST1 PE=1 SV=2
MSDSLWTALSNFSMPSFPGGSMFRRTKSCRTSNRKSLILTSTSPTLPRPHSPLPGHLGSS
PLDSPRNFSPNTPAHFSFASSRRADGRRWSLASLPSSGYGTNTPSSTVSSSCSSQERLHQ
LPYQPTVDELHFLSKHFGSTESITDEDGGRRSPAVRPRSRSLSPGRSPSSYDNEIVMMNH
VYKERFPKATAQMEEKLRDFTRAYEPDSVLPLADGVLSFIHHQIIELARDCLTKSRDGLI
TTVYFYELQENLEKLLQDAYERSESLEVAFVTQLVKKLLIIISRPARLLECLEFNPEEFY
HLLEAAEGHAKEGHLVKTDIPRYIIRQLGLTRDPFPDVVHLEEQDSGGSNTPEQDDLSEG
RSSKAKKPPGENDFDTIKLISNGAYGAVYLVRHRDTRQRFAMKKINKQNLILRNQIQQAF
VERDILTFAENPFVVGMFCSFETRRHLCMVMEYVEGGDCATLLKNIGALPVEMARMYFAE
TVLALEYLHNYGIVHRDLKPDNLLITSMGHIKLTDFGLSKMGLMSLTTNLYEGHIEKDAR
EFLDKQVCGTPEYIAPEVILRQGYGKPVDWWAMGIILYEFLVGCVPFFGDTPEELFGQVI
SDDILWPEGDEALPTEAQLLISSLLQTNPLVRLGAGGAFEVKQHSFFRDLDWTGLLRQKA
EFIPHLESEDDTSYFDTRSDRYHHVNSYDEDDTTEEEPVEIRQFSSCSPRFSKVYSSMEQ
LSQHEPKTPVAAAGSSKREPSTKGPEEKVAGKREGLGGLTLREKTWRGGSPEIKRFSASE
ASFLEGEASPPLGARRRFSALLEPSRFSAPQEDEDEARLRRPPRPSSDPAGSLDARAPKE
ETQGEGTSSAGDSEATDRPRPGDLCPPSKDGDASGPRATNDLVLRRARHQQMSGDVAVEK
RPSRTGGKVIKSASATALSVMIPAVDPHGSSPLASPMSPRSLSSNPSSRDSSPSRDYSPA
VSGLRSPITIQRSGKKYGFTLRAIRVYMGDTDVYSVHHIVWHVEEGGPAQEAGLCAGDLI
THVNGEPVHGMVHPEVVELILKSGNKVAVTTTPFENTSIRIGPARRSSYKAKMARRNKRP
SAKEGQESKKRSSLFRKITKQSNLLHTSRSLSSLNRSLSSSDSLPGSPTHGLPARSPTHS
YRSTPDSAYLGASSQSSSPASSTPNSPASSASHHIRPSTLHGLSPKLHRQYRSARCKSAG
NIPLSPLAHTPSPTQASPPPLPGHTVGSSHTTQSFPAKLHSSPPVVRPRPKSAEPPRSPL
LKRVQSAEKLGASLSADKKGALRKHSLEVGHPDFRKDFHGELALHSLAESDGETPPVEGL
GAPRQVAVRRLGRQESPLSLGADPLLPEGASRPPVSSKEKESPGGAEACTPPRATTPGGR
TLERDVGCTRHQSVQTEDGTGGMARAVAKAALSPVQEHETGRRSSSGEAGTPLVPIVVEP
ARPGAKAVVPQPLGADSKGLQEPAPLAPSVPEAPRGRERWVLEVVEERTTLSGPRSKPAS
PKLSPEPQTPSLAPAKCSAPSSAVTPVPPASLLGSGTKPQVGLTSRCPAEAVPPAGLTKK
GVSSPAPPGP
>sp|Q6P0Q8|MAST2_HUMAN Microtubule-associated serine/threonine-protein kinase 2 OS=Homo sapiens OX=9606 GN=MAST2 PE=1 SV=2
MKRSRCRDRPQPPPPDRREDGVQRAAELSQSLPPRRRAPPGRQRLEERTGPAGPEGKEQD
VVTGVSPLLFRKLSNPDIFSSTGKVKLQRQLSQDDCKLWRGNLASSLSGKQLLPLSSSVH
SSVGQVTWQSSGEASNLVRMRNQSLGQSAPSLTAGLKELSLPRRGSFCRTSNRKSLIVTS
STSPTLPRPHSPLHGHTGNSPLDSPRNFSPNAPAHFSFVPARRTDGRRWSLASLPSSGYG
TNTPSSTVSSSCSSQEKLHQLPFQPTADELHFLTKHFSTESVPDEEGRQSPAMRPRSRSL
SPGRSPVSFDSEIIMMNHVYKERFPKATAQMEERLAEFISSNTPDSVLPLADGALSFIHH
QVIEMARDCLDKSRSGLITSQYFYELQDNLEKLLQDAHERSESSEVAFVMQLVKKLMIII
ARPARLLECLEFDPEEFYHLLEAAEGHAKEGQGIKCDIPRYIVSQLGLTRDPLEEMAQLS
SCDSPDTPETDDSIEGHGASLPSKKTPSEEDFETIKLISNGAYGAVFLVRHKSTRQRFAM
KKINKQNLILRNQIQQAFVERDILTFAENPFVVSMFCSFDTKRHLCMVMEYVEGGDCATL
LKNIGALPVDMVRLYFAETVLALEYLHNYGIVHRDLKPDNLLITSMGHIKLTDFGLSKIG
LMSLTTNLYEGHIEKDAREFLDKQVCGTPEYIAPEVILRQGYGKPVDWWAMGIILYEFLV
GCVPFFGDTPEELFGQVISDEIVWPEGDEALPPDAQDLTSKLLHQNPLERLGTGSAYEVK
QHPFFTGLDWTGLLRQKAEFIPQLESEDDTSYFDTRSERYHHMDSEDEEEVSEDGCLEIR
QFSSCSPRFNKVYSSMERLSLLEERRTPPPTKRSLSEEKEDHSDGLAGLKGRDRSWVIGS
PEILRKRLSVSESSHTESDSSPPMTVRRRCSGLLDAPRFPEGPEEASSTLRRQPQEGIWV
LTPPSGEGVSGPVTEHSGEQRPKLDEEAVGRSSGSSPAMETRGRGTSQLAEGATAKAISD
LAVRRARHRLLSGDSTEKRTARPVNKVIKSASATALSLLIPSEHHTCSPLASPMSPHSQS
SNPSSRDSSPSRDFLPALGSMRPPIIIHRAGKKYGFTLRAIRVYMGDSDVYTVHHMVWHV
EDGGPASEAGLRQGDLITHVNGEPVHGLVHTEVVELILKSGNKVAISTTPLENTSIKVGP
ARKGSYKAKMARRSKRSRGKDGQESRKRSSLFRKITKQASLLHTSRSLSSLNRSLSSGES
GPGSPTHSHSLSPRSPTQGYRVTPDAVHSVGGNSSQSSSPSSSVPSSPAGSGHTRPSSLH
GLAPKLQRQYRSPRRKSAGSIPLSPLAHTPSPPPPTASPQRSPSPLSGHVAQAFPTKLHL
SPPLGRQLSRPKSAEPPRSPLLKRVQSAEKLAAALAASEKKLATSRKHSLDLPHSELKKE
LPPREVSPLEVVGARSVLSGKGALPGKGVLQPAPSRALGTLRQDRAERRESLQKQEAIRE
VDSSEDDTEEGPENSQGAQELSLAPHPEVSQSVAPKGAGESGEEDPFPSRDPRSLGPMVP
SLLTGITLGPPRMESPSGPHRRLGSPQAIEEAASSSSAGPNLGQSGATDPIPPEGCWKAQ
HLHTQALTALSPSTSGLTPTSSCSPPSSTSGKLSMWSWKSLIEGPDRASPSRKATMAGGL
ANLQDLENTTPAQPKNLSPREQGKTQPPSAPRLAHPSYEDPSQGWLWESECAQAVKEDPA
LSITQVPDASGDRRQDVPCRGCPLTQKSEPSLRRGQEPGGHQKHRDLALVPDELLKQT
>sp|Q8IUC0|KR131_HUMAN Keratin-associated protein 13-1 OS=Homo sapiens OX=9606 GN=KRTAP13-1 PE=2 SV=2
MSYNCCSGNFSSRSCGGYLHYPASSCGFSYPSNQVYSTDLCSPSTCQLGSSLYRGCQQTC
WEPTSCQTSYVESSPCQTSCYRPRTSLLCSPCQTTYSGSLGFGSSSCRSLGYGSRSCYSV
GCGSSGFRSLGYGGCGFPSLGYGVGFCRPTYLASRSCQSSCYRPTCGSGFYY
>sp|Q92604|LGAT1_HUMAN Acyl-CoA:lysophosphatidylglycerol acyltransferase 1 OS=Homo sapiens OX=9606 GN=LPGAT1 PE=1 SV=1
MAITLEEAPWLGWLLVKALMRFAFMVVNNLVAIPSYICYVIILQPLRVLDSKRFWYIEGI
MYKWLLGMVASWGWYAGYTVMEWGEDIKAVSKDEAVMLVNHQATGDVCTLMMCLQDKGLV
VAQMMWLMDHIFKYTNFGIVSLVHGDFFIRQGRSYRDQQLLLLKKHLENNYRSRDRKWIV
LFPEGGFLRKRRETSQAFAKKNNLPFLTNVTLPRSGATKIILNALVAQQKNGSPAGGDAK
ELDSKSKGLQWIIDTTIAYPKAEPIDIQTWILGYRKPTVTHVHYRIFPIKDVPLETDDLT
TWLYQRFVEKEDLLSHFYETGAFPPSKGHKEAVSREMTLSNLWIFLIQSFAFLSGYMWYN
IIQYFYHCLF
>sp|Q3SY46|KR133_HUMAN Keratin-associated protein 13-3 OS=Homo sapiens OX=9606 GN=KRTAP13-3 PE=1 SV=1
MSYNCCSRNFSSCSHGGYLHYPGSSCGSSYPSNLVYSTDLCSPSTCQLGSSLYRGCQETC
WRPNSCQTLCVESSPCHTSCYYPRTHMLCNSCLTMHVGSRGFGSNSCCSLSCGSRSCSSL
GCGSNGFRYLNYRIHTSPSQSYRSRFCHPIYFPPRRWFHSSCYQPFCRSGFY
>sp|Q3LI77|KR134_HUMAN Keratin-associated protein 13-4 OS=Homo sapiens OX=9606 GN=KRTAP13-4 PE=2 SV=1
MSYNCCSRNFSSRSFGGYLYYPGSYPSSLVYSTALCSPSTCQLRSSLYRDCQKTCWEPAS
CQKSCYRPRTSILCCPCQTTCSGSLGFRSSSCRSQGYGSRCCYSLGNGSSGFRFLKYGGC
GFPSLSYGSRFCYPNYLASGAWQSSCYRPICGSRFYQFTC
>sp|P60372|KR104_HUMAN Keratin-associated protein 10-4 OS=Homo sapiens OX=9606 GN=KRTAP10-4 PE=1 SV=1
MSVCSSDLSYSSRVCLPGSCDSCSDSWQVDDCPESCCEPPCCAPSCCAPAPCLSLVCTPV
SRVSSPCCPVTCEPSPCQSGCTSSCTPSCCQQSSCQLACCASSPCQQACCVPVCCKTVCC
KPVCCVPVCCGDSSCCQQSSCQSACCTSSPCQQACCVPICCKPVCSGISSSCCQQSSCVS
CVSSPCCQAVCEPSPCQSGCISSCTPSCCQQSSCQPACCTSSSCQQACCVPVCCKTVCCK
PVCSEDSSSCCQQSSCQPACCTSSPCQQACCVPVCCKPVCCKPVGSVPICSGASSLCCQQ
SSCQPACCTSSQSQQGCCVPVCCKPVSCVPVCSGASSSCCQQSSCQPACCTTSCCRPSSS
VSLLCRPVCRPACCVPVPSCCAPTSSCQPSCCRPASCVSLL
>sp|P60370|KR105_HUMAN Keratin-associated protein 10-5 OS=Homo sapiens OX=9606 GN=KRTAP10-5 PE=1 SV=2
MAACTMSVCSSACSDSWRVDDCPESCCEPPCGTAPCLTLVCTPVSCVSSPCCQAACEPSP
CQSGCTSSCTPSCCQPACCASSPCQQACCVPVCCKPVCCLPTCSKDSSSCCQQSSCQPTC
CASSSCQQSCCVPVCCKPVCCVPTCSEDSSSCCQHSSCQPTCCTSSPCQQSCYVPVCCKP
VCFKPICCVPVCSGASTSCCQQSSCQPACCTTSCCRPSSSVSLLCRPICRPACCVPISSC
CAPASSYQASCCRPASCVSLLCRPACSRLAC
>sp|Q9BYR7|KRA32_HUMAN Keratin-associated protein 3-2 OS=Homo sapiens OX=9606 GN=KRTAP3-2 PE=1 SV=1
MDCCASRSCSVPTGPATTICSSDKSCRCGVCLPSTCPHTVWLLEPICCDNCPPPCHIPQP
CVPTCFLLNSCQPTPGLETLNLTTFTQPCCEPCLPRGC
>sp|Q8N135|LGI4_HUMAN Leucine-rich repeat LGI family member 4 OS=Homo sapiens OX=9606 GN=LGI4 PE=1 SV=1
MGGAGILLLLLAGAGVVVAWRPPKGKCPLRCSCSKDSALCEGSPDLPVSFSPTLLSLSLV
RTGVTQLKAGSFLRIPSLHLLLFTSNSFSVIEDDAFAGLSHLQYLFIEDNEIGSISKNAL
RGLRSLTHLSLANNHLETLPRFLFRGLDTLTHVDLRGNPFQCDCRVLWLLQWMPTVNASV
GTGACAGPASLSHMQLHHLDPKTFKCRAIELSWFQTVGESALSVEPFSYQGEPHIVLAQP
FAGRCLILSWDYSLQRFRPEEELPAASVVSCKPLVLGPSLFVLAARLWGGSQLWARPSPG
LRLAPTQTLAPRRLLRPNDAELLWLEGQPCFVVADASKAGSTTLLCRDGPGFYPHQSLHA
WHRDTDAEALELDGRPHLLLASASQRPVLFHWTGGRFERRTDIPEAEDVYATRHFQAGGD
VFLCLTRYIGDSMVMRWDGSMFRLLQQLPSRGAHVFQPLLIARDQLAILGSDFAFSQVLR
LEPDKGLLEPLQELGPPALVAPRAFAHITMAGRRFLFAACFKGPTQIYQHHEIDLSA
>sp|A8MXZ3|KRA91_HUMAN Keratin-associated protein 9-1 OS=Homo sapiens OX=9606 GN=KRTAP9-1 PE=3 SV=1
MTHCCSPCCQPTCCRTTCCRTTCWKPTTVTTCSSTPCCQPSCCVPSCCQPCCHPTCCQNT
CCRTTCCQPTCVASCCQPSCCSTPCCQPTCCGSSCCGQTSCGSSCCQPICGSSCCQPCCH
PTCYQTICFRTTCCQPTCCQPTCCRNTSCQPTCCGSSCCQPCCHPTCCQTICRSTCCQPS
CVTRCCSTPCCQPTCGGSSCCSQTCNESSYCLPCCRPTCCQTTCYRTTCCRPSCCCSPCC
VSSCCQPSCC
>sp|Q6L8H1|KRA54_HUMAN Keratin-associated protein 5-4 OS=Homo sapiens OX=9606 GN=KRTAP5-4 PE=1 SV=1
MGCCGCSGGCGSGCGGCGSGCGGCGSGCGGCGSGCGGCGSGCGGCGSSCCVPICCCKPVC
CCVPACSCSSCGSCGGSKGGYGSCGGSKGGCVSCGGSKGGCGSCGGSKGGCGSCGGSKGG
CGSCGGSKGGCVSCGGSKGGCGSCGGSKGGCVSCGGSKGGCGSCGGSKGGCGSCGGSKGG
CGSCGGSKGGCGSCGCSQCSCCKPCCCSSGCGSSCCQSSCCKPCCSSSGCGSSCCQSSCC
KPYCCQSSCCKPCCSSSGCGSSCCQSSCCNPCCSQSSCCVPVCCQCKI
>sp|Q9BXB1|LGR4_HUMAN Leucine-rich repeat-containing G-protein coupled receptor 4 OS=Homo sapiens OX=9606 GN=LGR4 PE=1 SV=2
MPGPLGLLCFLALGLLGSAGPSGAAPPLCAAPCSCDGDRRVDCSGKGLTAVPEGLSAFTQ
ALDISMNNITQLPEDAFKNFPFLEELQLAGNDLSFIHPKALSGLKELKVLTLQNNQLKTV
PSEAIRGLSALQSLRLDANHITSVPEDSFEGLVQLRHLWLDDNSLTEVPVHPLSNLPTLQ
ALTLALNKISSIPDFAFTNLSSLVVLHLHNNKIRSLSQHCFDGLDNLETLDLNYNNLGEF
PQAIKALPSLKELGFHSNSISVIPDGAFDGNPLLRTIHLYDNPLSFVGNSAFHNLSDLHS
LVIRGASMVQQFPNLTGTVHLESLTLTGTKISSIPNNLCQEQKMLRTLDLSYNNIRDLPS
FNGCHALEEISLQRNQIYQIKEGTFQGLISLRILDLSRNLIHEIHSRAFATLGPITNLDV
SFNELTSFPTEGLNGLNQLKLVGNFKLKEALAAKDFVNLRSLSVPYAYQCCAFWGCDSYA
NLNTEDNSLQDHSVAQEKGTADAANVTSTLENEEHSQIIIHCTPSTGAFKPCEYLLGSWM
IRLTVWFIFLVALFFNLLVILTTFASCTSLPSSKLFIGLISVSNLFMGIYTGILTFLDAV
SWGRFAEFGIWWETGSGCKVAGFLAVFSSESAIFLLMLATVERSLSAKDIMKNGKSNHLK
QFRVAALLAFLGATVAGCFPLFHRGEYSASPLCLPFPTGETPSLGFTVTLVLLNSLAFLL
MAVIYTKLYCNLEKEDLSENSQSSMIKHVAWLIFTNCIFFCPVAFFSFAPLITAISISPE
IMKSVTLIFFPLPACLNPVLYVFFNPKFKEDWKLLKRRVTKKSGSVSVSISSQGGCLEQD
FYYDCGMYSHLQGNLTVCDCCESFLLTKPVSCKHLIKSHSCPALAVASCQRPEGYWSDCG
TQSAHSDYADEEDSFVSDSSDQVQACGRACFYQSRGFPLVRYAYNLPRVKD
>sp|Q9BYQ2|KRA94_HUMAN Keratin-associated protein 9-4 OS=Homo sapiens OX=9606 GN=KRTAP9-4 PE=1 SV=2
MTHCCSPCCQPTCCRTTCCRTTCWKPTTVTTCSSTPCCQPSCCVSSCCQPCCRPTCCQNT
CCQPTCVTSCCQPSCCSTPCCQPTCCGSSCDQSSSCAPVYCRRTCYYPTTVCLPGCLNQS
CGSNCCQPCCRPACCETTCFQPTCVSSCCQPFCC
>sp|Q9BYR3|KRA44_HUMAN Keratin-associated protein 4-4 OS=Homo sapiens OX=9606 GN=KRTAP4-4 PE=1 SV=1
MVNSCCGSVCSDQGCGLENCCRPSYCQTTCCRTTCCRPSCCVSSCCRPQCCQTTCCRTTC
CHPSCCVSSCCRPQCCQSVCCQPTCCRPQCCQTTCCRTTCCRPSCCRPQCCQSVCCQPTC
CCPSYCVSSCCRPQCCQTTCCRTTCCRPSCCVSRCYRPHCGQSLCC
>sp|P0DM35|M1BL1_HUMAN Metallothionein 1H-like protein 1 OS=Homo sapiens OX=9606 GN=MT1HL1 PE=3 SV=1
MDPNCSCAAGGSYACAGSCKCKKCKCTSCKKSCCSCCPLGCAKCAQGCIRKGASEKCSCC
A
>sp|Q8NCW0|KREM2_HUMAN Kremen protein 2 OS=Homo sapiens OX=9606 GN=KREMEN2 PE=2 SV=1
MGTQALQGFLFLLFLPLLQPRGASAGSLHSPGLSECFQVNGADYRGHQNRTGPRGAGRPC
LFWDQTQQHSYSSASDPHGRWGLGAHNFCRNPDGDVQPWCYVAETEEGIYWRYCDIPSCH
MPGYLGCFVDSGAPPALSGPSGTSTKLTVQVCLRFCRMKGYQLAGVEAGYACFCGSESDL
ARGRLAPATDCDQICFGHPGQLCGGDGRLGVYEVSVGSCQGNWTAPQGVIYSPDFPDEYG
PDRNCSWALGPPGAALELTFRLFELADPRDRLELRDAASGSLLRAFDGARPPPSGPLRLG
TAALLLTFRSDARGHAQGFALTYRGLQDAAEDPEAPEGSAQTPAAPLDGANVSCSPRPGA
PPAAIGARVFSTVTAVSVLLLLLLGLLRPLRRRSCLLAPGKGPPALGASRGPRRSWAVWY
QQPRGVALPCSPGDPQAEGSAAGYRPLSASSQSSLRSLISAL
>sp|Q6ZN04|MEX3B_HUMAN RNA-binding protein MEX3B OS=Homo sapiens OX=9606 GN=MEX3B PE=1 SV=1
MPSSLFADLERNGSGGGGGGSSGGGETLDDQRALQLALDQLSLLGLDSDEGASLYDSEPR
KKSVNMTECVPVPSSEHVAEIVGRQGCKIKALRAKTNTYIKTPVRGEEPVFVVTGRKEDV
AMARREIISAAEHFSMIRASRNKNTALNGAVPGPPNLPGQTTIQVRVPYRVVGLVVGPKG
ATIKRIQQQTHTYIVTPSRDKEPVFEVTGMPENVDRAREEIEAHIALRTGGIIELTDEND
FHANGTDVGFDLHHGSGGSGPGSLWSKPTPSITPTPGRKPFSSYRNDSSSSLGSASTDSY
FGGGTSSSAAATQRLADYSPPSPALSFAHNGNNNNNGNGYTYTAGGEASVPSPDGCPELQ
PTFDPAPAPPPGAPLIWAQFERSPGGGPAAPVSSSCSSSASSSASSSSVVFPGGGASAPS
NANLGLLVHRRLHPGTSCPRLSPPLHMAPGAGEHHLARRVRSDPGGGGLAYAAYANGLGA
QLPGLQPSDTSGSSSSSSSSSSSSSSSSGLRRKGSRDCSVCFESEVIAALVPCGHNLFCM
ECANRICEKSEPECPVCHTAVTQAIRIFS
>sp|Q14525|KT33B_HUMAN Keratin, type I cuticular Ha3-II OS=Homo sapiens OX=9606 GN=KRT33B PE=1 SV=3
MPYNFCLPSLSCRTSCSSRPCVPPSCHGYTLPGACNIPANVSNCNWFCEGSFNGSEKETM
QFLNDRLASYLEKVRQLERDNAELENLIRERSQQQEPLLCPSYQSYFKTIEELQQKILCS
KSENARLVVQIDNAKLAADDFRTKYQTEQSLRQLVESDINSLRRILDELTLCRSDLEAQM
ESLKEELLSLKQNHEQEVNTLRCQLGDRLNVEVDAAPAVDLNQVLNETRNQYEALVETNR
REVEQWFATQTEELNKQVVSSSEQLQSYQAEIIELRRTVNALEIELQAQHNLRYSLENTL
TESEARYSSQLSQVQSLITNVESQLAEIRSDLERQNQEYQVLLDVRARLECEINTYRSLL
ESEDCKLPSNPCATTNACEKPIGSCVTNPCGPRSRCGPCNTFGY
>sp|Q8N6L1|KTAP2_HUMAN Keratinocyte-associated protein 2 OS=Homo sapiens OX=9606 GN=KRTCAP2 PE=1 SV=2
MVVGTGTSLALSSLLSLLLFAGMQMYSRQLASTEWLTIQGGLLGSGLFVFSLTAFNNLEN
LVFGKGFQAKIFPEILLCLLLALFASGLIHRVCVTTCFIFSMVGLYYINKISSTLYQAAA
PVLTPAKVTGKSKKRN
>sp|Q86SY8|KTAS1_HUMAN Putative uncharacterized protein KTN1-AS1 OS=Homo sapiens OX=9606 GN=KTN1-AS1 PE=5 SV=2
MEAAGGFQVHFHPSNGDGRFIETSSAADLEVISYSSKVSVTERCFIKVCTVLF
>sp|Q9NQT8|KI13B_HUMAN Kinesin-like protein KIF13B OS=Homo sapiens OX=9606 GN=KIF13B PE=1 SV=2
MGDSKVKVAVRIRPMNRRETDLHTKCVVDVDANKVILNPVNTNLSKGDARGQPKVFAYDH
CFWSMDESVKEKYAGQDIVFKCLGENILQNAFDGYNACIFAYGQTGSGKSYTMMGTADQP
GLIPRLCSGLFERTQKEENEEQSFKVEVSYMEIYNEKVRDLLDPKGSRQTLKVREHSVLG
PYVDGLSKLAVTSYKDIESLMSEGNKSRTVAATNMNEESSRSHAVFKITLTHTLYDVKSG
TSGEKVGKLSLVDLAGSERATKTGAAGDRLKEGSNINKSLTTLGLVISALADQSAGKNKN
KFVPYRDSVLTWLLKDSLGGNSKTAMVATVSPAADNYDETLSTLRYADRAKHIVNHAVVN
EDPNARIIRDLREEVEKLREQLTKAEAMKSPELKDRLEESEKLIQEMTVTWEEKLRKTEE
IAQERQKQLESLGISLQSSGIKVGDDKCFLVNLNADPALNELLVYYLKEHTLIGSANSQD
IQLCGMGILPEHCIIDITSEGQVMLTPQKNTRTFVNGSSVSSPIQLHHGDRILWGNNHFF
RLNLPKKKKKAEREDEDQDPSMKNENSSEQLDVDGDSSSEVSSEVNFNYEYAQMEVTMKA
LGSNDPMQSILNSLEQQHEEEKRSALERQRLMYEHELEQLRRRLSPEKQNCRSMDRFSFH
SPSAQQRLRQWAEEREATLNNSLMRLREQIVKANLLVREANYIAEELDKRTEYKVTLQIP
ASSLDANRKRGSLLSEPAIQVRRKGKGKQIWSLEKLDNRLLDMRDLYQEWKECEEDNPVI
RSYFKRADPFYDEQENHSLIGVANVFLESLFYDVKLQYAVPIINQKGEVAGRLHVEVMRL
SGDVGERIAGGDEVAEVSFEKETQENKLVCMVKILQATGLPQHLSHFVFCKYSFWDQQEP
VIVAPEVDTSSSSVSKEPHCMVVFDHCNEFSVNITEDFIEHLSEGALAIEVYGHKINDPR
KNPALWDLGIIQAKTRSLRDRWSEVTRKLEFWVQILEQNENGEYCPVEVISAKDVPTGGI
FQLRQGQSRRVQVEVKSVQESGTLPLMEECILSVGIGCVKVRPLRAPRTHETFHEEEEDM
DSYQDRDLERLRRKWLNALTKRQEYLDQQLQKLVSKRDKTEDDADREAQLLEMRLTLTEE
RNAVMVPSAGSGIPGAPAEWTPVPGMETHIPVIFLDLNADDFSSQDNLDDPEAGGWDATL
TGEEEEEFFELQIVKQHDGEVKAEASWDSAVHGCPQLSRGTPVDERLFLIVRVTVQLSHP
ADMQLVLRKRICVNVHGRQGFAQSLLKKMSHRSSIPGCGVTFEIVSNIPEDAQGVEEREA
LARMAANVENPASADSEAYIEKYLRSVLAVENLLTLDRLRQEVAVKEQLTGKGKLSRRSI
SSPNVNRLSGSRQDLIPSYSLGSNKGRWESQQDVSQTTVSRGIAPAPALSVSPQNNHSPD
PGLSNLAASYLNPVKSFVPQMPKLLKSLFPVRDEKRGKRPSPLAHQPVPRIMVQSASPDI
RVTRMEEAQPEMGPDVLVQTMGAPALKICDKPAKVPSPPPVIAVTAVTPAPEAQDGPPSP
LSEASSGYFSHSVSTATLSDALGPGLDAAAPPGSMPTAPEAEPEAPISHPPPPTAVPAEE
PPGPQQLVSPGRERPDLEAPAPGSPFRVRRVRASELRSFSRMLAGDPGCSPGAEGNAPAP
GAGGQALASDSEEADEVPEWLREGEFVTVGAHKTGVVRYVGPADFQEGTWVGVELDLPSG
KNDGSIGGKQYFRCNPGYGLLVRPSRVRRATGPVRRRSTGLRLGAPEARRSATLSGSATN
LASLTAALAKADRSHKNPENRKSWAS
>sp|Q7Z4S6|KI21A_HUMAN Kinesin-like protein KIF21A OS=Homo sapiens OX=9606 GN=KIF21A PE=1 SV=2
MLGAPDESSVRVAVRIRPQLAKEKIEGCHICTSVTPGEPQVFLGKDKAFTFDYVFDIDSQ
QEQIYIQCIEKLIEGCFEGYNATVFAYGQTGAGKTYTMGTGFDVNIVEEELGIISRAVKH
LFKSIEEKKHIAIKNGLPAPDFKVNAQFLELYNEEVLDLFDTTRDIDAKSKKSNIRIHED
STGGIYTVGVTTRTVNTESEMMQCLKLGALSRTTASTQMNVQSSRSHAIFTIHVCQTRVC
PQIDADNATDNKIISESAQMNEFETLTAKFHFVDLAGSERLKRTGATGERAKEGISINCG
LLALGNVISALGDKSKRATHVPYRDSKLTRLLQDSLGGNSQTIMIACVSPSDRDFMETLN
TLKYANRARNIKNKVMVNQDRASQQINALRSEITRLQMELMEYKTGKRIIDEEGVESIND
MFHENAMLQTENNNLRVRIKAMQETVDALRSRITQLVSDQANHVLARAGEGNEEISNMIH
SYIKEIEDLRAKLLESEAVNENLRKNLTRATARAPYFSGSSTFSPTILSSDKETIEIIDL
AKKDLEKLKRKEKRKKKRLQKLEESNREERSVAGKEDNTDTDQEKKEEKGVSERENNELE
VEESQEVSDHEDEEEEEEEEEDDIDGGESSDESDSESDEKANYQADLANITCEIAIKQKL
IDELENSQKRLQTLKKQYEEKLMMLQHKIRDTQLERDQVLQNLGSVESYSEEKAKKVRSE
YEKKLQAMNKELQRLQAAQKEHARLLKNQSQYEKQLKKLQQDVMEMKKTKVRLMKQMKEE
QEKARLTESRRNREIAQLKKDQRKRDHQLRLLEAQKRNQEVVLRRKTEEVTALRRQVRPM
SDKVAGKVTRKLSSSDAPAQDTGSSAAAVETDASRTGAQQKMRIPVARVQALPTPATNGN
RKKYQRKGLTGRVFISKTARMKWQLLERRVTDIIMQKMTISNMEADMNRLLKQREELTKR
REKLSKRREKIVKENGEGDKNVANINEEMESLTANIDYINDSISDCQANIMQMEEAKEEG
ETLDVTAVINACTLTEARYLLDHFLSMGINKGLQAAQKEAQIKVLEGRLKQTEITSATQN
QLLFHMLKEKAELNPELDALLGHALQDLDSVPLENVEDSTDEDAPLNSPGSEGSTLSSDL
MKLCGEVKPKNKARRRTTTQMELLYADSSELASDTSTGDASLPGPLTPVAEGQEIGMNTE
TSGTSAREKELSPPPGLPSKIGSISRQSSLSEKKIPEPSPVTRRKAYEKAEKSKAKEQKH
SDSGTSEASLSPPSSPPSRPRNELNVFNRLTVSQGNTSVQQDKSDESDSSLSEVHRSSRR
GIINPFPASKGIRAFPLQCIHIAEGHTKAVLCVDSTDDLLFTGSKDRTCKVWNLVTGQEI
MSLGGHPNNVVSVKYCNYTSLVFTVSTSYIKVWDIRDSAKCIRTLTSSGQVTLGDACSAS
TSRTVAIPSGENQINQIALNPTGTFLYAASGNAVRMWDLKRFQSTGKLTGHLGPVMCLTV
DQISSGQDLIITGSKDHYIKMFDVTEGALGTVSPTHNFEPPHYDGIEALTIQGDNLFSGS
RDNGIKKWDLTQKDLLQQVPNAHKDWVCALGVVPDHPVLLSGCRGGILKVWNMDTFMPVG
EMKGHDSPINAICVNSTHIFTAADDRTVRIWKARNLQDGQISDTGDLGEDIASN
>sp|P43631|KI2S2_HUMAN Killer cell immunoglobulin-like receptor 2DS2 OS=Homo sapiens OX=9606 GN=KIR2DS2 PE=1 SV=2
MSLMVVSMACVGFFLLQGAWPHEGVHRKPSLLAHPGPLVKSEETVILQCWSDVRFEHFLL
HREGKYKDTLHLIGEHHDGVSKANFSIGPMMQDLAGTYRCYGSVTHSPYQLSAPSDPLDI
VITGLYEKPSLSAQPGPTVLAGESVTLSCSSRSSYDMYHLSREGEAHERRFSAGPKVNGT
FQADFPLGPATHGGTYRCFGSFRDSPYEWSNSSDPLLVSVTGNPSNSWPSPTEPSSKTGN
PRHLHVLIGTSVVKIPFTILLFFLLHRWCSNKKNAAVMDQEPAGNRTVNSEDSDEQDHQE
VSYA
>sp|O95235|KI20A_HUMAN Kinesin-like protein KIF20A OS=Homo sapiens OX=9606 GN=KIF20A PE=1 SV=1
MSQGILSPPAGLLSDDDVVVSPMFESTAADLGSVVRKNLLSDCSVVSTSLEDKQQVPSED
SMEKVKVYLRVRPLLPSELERQEDQGCVRIENVETLVLQAPKDSFALKSNERGIGQATHR
FTFSQIFGPEVGQASFFNLTVKEMVKDVLKGQNWLIYTYGVTNSGKTHTIQGTIKDGGIL
PRSLALIFNSLQGQLHPTPDLKPLLSNEVIWLDSKQIRQEEMKKLSLLNGGLQEEELSTS
LKRSVYIESRIGTSTSFDSGIAGLSSISQCTSSSQLDETSHRWAQPDTAPLPVPANIRFS
IWISFFEIYNELLYDLLEPPSQQRKRQTLRLCEDQNGNPYVKDLNWIHVQDAEEAWKLLK
VGRKNQSFASTHLNQNSSRSHSIFSIRILHLQGEGDIVPKISELSLCDLAGSERCKDQKS
GERLKEAGNINTSLHTLGRCIAALRQNQQNRSKQNLVPFRDSKLTRVFQGFFTGRGRSCM
IVNVNPCASTYDETLHVAKFSAIASQLVHAPPMQLGFPSLHSFIKEHSLQVSPSLEKGAK
ADTGLDDDIENEADISMYGKEELLQVVEAMKTLLLKERQEKLQLEMHLRDEICNEMVEQM
QQREQWCSEHLDTQKELLEEMYEEKLNILKESLTSFYQEEIQERDEKIEELEALLQEARQ
QSVAHQQSGSELALRRSQRLAASASTQQLQEVKAKLQQCKAELNSTTEELHKYQKMLEPP
PSAKPFTIDVDKKLEEGQKNIRLLRTELQKLGESLQSAERACCHSTGAGKLRQALTTCDD
ILIKQDQTLAELQNNMVLVKLDLRKKAACIAEQYHTVLKLQGQVSAKKRLGTNQENQQPN
QQPPGKKPFLRNLLPRTPTCQSSTDCSPYARILRSRRSPLLKSGPFGKKY
>sp|P43630|KI3L2_HUMAN Killer cell immunoglobulin-like receptor 3DL2 OS=Homo sapiens OX=9606 GN=KIR3DL2 PE=1 SV=1
MSLTVVSMACVGFFLLQGAWPLMGGQDKPFLSARPSTVVPRGGHVALQCHYRRGFNNFML
YKEDRSHVPIFHGRIFQESFIMGPVTPAHAGTYRCRGSRPHSLTGWSAPSNPLVIMVTGN
HRKPSLLAHPGPLLKSGETVILQCWSDVMFEHFFLHREGISEDPSRLVGQIHDGVSKANF
SIGPLMPVLAGTYRCYGSVPHSPYQLSAPSDPLDIVITGLYEKPSLSAQPGPTVQAGENV
TLSCSSWSSYDIYHLSREGEAHERRLRAVPKVNRTFQADFPLGPATHGGTYRCFGSFRAL
PCVWSNSSDPLLVSVTGNPSSSWPSPTEPSSKSGICRHLHVLIGTSVVIFLFILLLFFLL
YRWCSNKKNAAVMDQEPAGDRTVNRQDSDEQDPQEVTYAQLDHCVFIQRKISRPSQRPKT
PLTDTSVYTELPNAEPRSKVVSCPRAPQSGLEGVF
>sp|Q99558|M3K14_HUMAN Mitogen-activated protein kinase kinase kinase 14 OS=Homo sapiens OX=9606 GN=MAP3K14 PE=1 SV=2
MAVMEMACPGAPGSAVGQQKELPKAKEKTPPLGKKQSSVYKLEAVEKSPVFCGKWEILND
VITKGTAKEGSEAGPAAISIIAQAECENSQEFSPTFSERIFIAGSKQYSQSESLDQIPNN
VAHATEGKMARVCWKGKRRSKARKKRKKKSSKSLAHAGVALAKPLPRTPEQESCTIPVQE
DESPLGAPYVRNTPQFTKPLKEPGLGQLCFKQLGEGLRPALPRSELHKLISPLQCLNHVW
KLHHPQDGGPLPLPTHPFPYSRLPHPFPFHPLQPWKPHPLESFLGKLACVDSQKPLPDPH
LSKLACVDSPKPLPGPHLEPSCLSRGAHEKFSVEEYLVHALQGSVSSGQAHSLTSLAKTW
AARGSRSREPSPKTEDNEGVLLTEKLKPVDYEYREEVHWATHQLRLGRGSFGEVHRMEDK
QTGFQCAVKKVRLEVFRAEELMACAGLTSPRIVPLYGAVREGPWVNIFMELLEGGSLGQL
VKEQGCLPEDRALYYLGQALEGLEYLHSRRILHGDVKADNVLLSSDGSHAALCDFGHAVC
LQPDGLGKSLLTGDYIPGTETHMAPEVVLGRSCDAKVDVWSSCCMMLHMLNGCHPWTQFF
RGPLCLKIASEPPPVREIPPSCAPLTAQAIQEGLRKEPIHRVSAAELGGKVNRALQQVGG
LKSPWRGEYKEPRHPPPNQANYHQTLHAQPRELSPRAPGPRPAEETTGRAPKLQPPLPPE
PPEPNKSPPLTLSKEESGMWEPLPLSSLEPAPARNPSSPERKATVPEQELQQLEIELFLN
SLSQPFSLEEQEQILSCLSIDSLSLSDDSEKNPSKASQSSRDTLSSGVHSWSSQAEARSS
SWNMVLARGRPTDTPSYFNGVKVQIQSLNGEHLHIREFHRVKVGDIATGISSQIPAAAFS
LVTKDGQPVRYDMEVPDSGIDLQCTLAPDGSFAWSWRVKHGQLENRP
>sp|B7ZC32|KIF28_HUMAN Kinesin-like protein KIF28P OS=Homo sapiens OX=9606 GN=KIF28P PE=3 SV=2
MPTQSVDSVKAVRVRPFSQREKNSGSKCVISMHSRTTTTTQDPKNPEHVKTFTFDLAYWS
HNGFQRDKDGVLISADPSRKFAGQRDVFHDLGRGILDSAWQGYNATLLAYGQTGSGKSYS
MIGFGCKQGIIPTVCEELFRAIENQGRNQEHQVMFSMLEIYKEIIRDLLSRTKKPGGLRI
REDQQLGFYVEGLKSVPCENYAQIERLMEQGTKIRTTASTNMNASSSRSHLVITIQFKQV
FLDRDLTKQSSINLVDLARSERQKSSGSEGDRLREGSCVNLSLTNLGSVISVLADAAMGK
KVLHIPYRDSVLTKLLQSALGGNSRTALVAAVSPADICYEETLSTLRYAERERKIRNRAV
ANTWTLMRKSRAENSKLLPMMTFPHLLNLSEDPQLTRVLKYFIQAGTQPAPCPRPALSPP
HPALRISDKHASFTNADGKVTVTPHSKCKVAVNGVPITTRTKLQHLDRLILGSNSTYLYV
GFPSEWGSEDLSRFDYDFFQLERAAAEGASADKLGAADGGDGKAGPSVLAAFQDYIKLMP
LVSEANQMSEEPKKGLNMELKVKNLASSDSRGYDLQKEVLVKVTHHGSHEVWIWSKAKFI
NRKFLMQELYQRFLDGDHGPVARDDDPFWDPVEVVRLGSAHIWLQSLAYCMKLEEQVEFL
NCDGLEEAVLHTCIAPCSPTGQTHGEEDVVIDPLELLGKRMDFQIHIVRCLGVNWMKEDA
KRGTQIGYRIYDLPNTIYTKPVWKSVNPQIEETVQFAALTASQEFLNYLRTNALIVDLWG
LQEGCTELSCSQLGLMVTGEGHILVDTKKISTVKDISQAASNQIPELYLKLLKLEQETEP
LRNINRALREENVLLKASLAKTASGQAPKPSNTLKISGMTAQLPSAGEMSQMCTQQAGSD
RELAKALKVFYQSMNTARGQLFRLRRHQPPEVDQMLRPFIHQRSQMFKDLGDLRESSLWT
LKMTLLL
>sp|Q99759|M3K3_HUMAN Mitogen-activated protein kinase kinase kinase 3 OS=Homo sapiens OX=9606 GN=MAP3K3 PE=1 SV=2
MDEQEALNSIMNDLVALQMNRRHRMPGYETMKNKDTGHSNRQSDVRIKFEHNGERRIIAF
SRPVKYEDVEHKVTTVFGQPLDLHYMNNELSILLKNQDDLDKAIDILDRSSSMKSLRILL
LSQDRNHNSSSPHSGVSRQVRIKASQSAGDINTIYQPPEPRSRHLSVSSQNPGRSSPPPG
YVPERQQHIARQGSYTSINSEGEFIPETSEQCMLDPLSSAENSLSGSCQSLDRSADSPSF
RKSRMSRAQSFPDNRQEYSDRETQLYDKGVKGGTYPRRYHVSVHHKDYSDGRRTFPRIRR
HQGNLFTLVPSSRSLSTNGENMGLAVQYLDPRGRLRSADSENALSVQERNVPTKSPSAPI
NWRRGKLLGQGAFGRVYLCYDVDTGRELASKQVQFDPDSPETSKEVSALECEIQLLKNLQ
HERIVQYYGCLRDRAEKTLTIFMEYMPGGSVKDQLKAYGALTESVTRKYTRQILEGMSYL
HSNMIVHRDIKGANILRDSAGNVKLGDFGASKRLQTICMSGTGMRSVTGTPYWMSPEVIS
GEGYGRKADVWSLGCTVVEMLTEKPPWAEYEAMAAIFKIATQPTNPQLPSHISEHGRDFL
RRIFVEARQRPSAEELLTHHFAQLMY
>sp|Q13233|M3K1_HUMAN Mitogen-activated protein kinase kinase kinase 1 OS=Homo sapiens OX=9606 GN=MAP3K1 PE=1 SV=4
MAAAAGNRASSSGFPGARATSPEAGGGGGALKASSAPAAAAGLLREAGSGGRERADWRRR
QLRKVRSVELDQLPEQPLFLAASPPASSTSPSPEPADAAGSGTGFQPVAVPPPHGAASRG
GAHLTESVAAPDSGASSPAAAEPGEKRAPAAEPSPAAAPAGREMENKETLKGLHKMDDRP
EERMIREKLKATCMPAWKHEWLERRNRRGPVVVKPIPVKGDGSEMNHLAAESPGEVQASA
ASPASKGRRSPSPGNSPSGRTVKSESPGVRRKRVSPVPFQSGRITPPRRAPSPDGFSPYS
PEETNRRVNKVMRARLYLLQQIGPNSFLIGGDSPDNKYRVFIGPQNCSCARGTFCIHLLF
VMLRVFQLEPSDPMLWRKTLKNFEVESLFQKYHSRRSSRIKAPSRNTIQKFVSRMSNSHT
LSSSSTSTSSSENSIKDEEEQMCPICLLGMLDEESLTVCEDGCRNKLHHHCMSIWAEECR
RNREPLICPLCRSKWRSHDFYSHELSSPVDSPSSLRAAQQQTVQQQPLAGSRRNQESNFN
LTHYGTQQIPPAYKDLAEPWIQVFGMELVGCLFSRNWNVREMALRRLSHDVSGALLLANG
ESTGNSGGSSGSSPSGGATSGSSQTSISGDVVEACCSVLSMVCADPVYKVYVAALKTLRA
MLVYTPCHSLAERIKLQRLLQPVVDTILVKCADANSRTSQLSISTLLELCKGQAGELAVG
REILKAGSIGIGGVDYVLNCILGNQTESNNWQELLGRLCLIDRLLLEFPAEFYPHIVSTD
VSQAEPVEIRYKKLLSLLTFALQSIDNSHSMVGKLSRRIYLSSARMVTTVPHVFSKLLEM
LSVSSSTHFTRMRRRLMAIADEVEIAEAIQLGVEDTLDGQQDSFLQASVPNNYLETTENS
SPECTVHLEKTGKGLCATKLSASSEDISERLASISVGPSSSTTTTTTTTEQPKPMVQTKG
RPHSQCLNSSPLSHHSQLMFPALSTPSSSTPSVPAGTATDVSKHRLQGFIPCRIPSASPQ
TQRKFSLQFHRNCPENKDSDKLSPVFTQSRPLPSSNIHRPKPSRPTPGNTSKQGDPSKNS
MTLDLNSSSKCDDSFGCSSNSSNAVIPSDETVFTPVEEKCRLDVNTELNSSIEDLLEASM
PSSDTTVTFKSEVAVLSPEKAENDDTYKDDVNHNQKCKEKMEAEEEEALAIAMAMSASQD
ALPIVPQLQVENGEDIIIIQQDTPETLPGHTKAKQPYREDTEWLKGQQIGLGAFSSCYQA
QDVGTGTLMAVKQVTYVRNTSSEQEEVVEALREEIRMMSHLNHPNIIRMLGATCEKSNYN
LFIEWMAGGSVAHLLSKYGAFKESVVINYTEQLLRGLSYLHENQIIHRDVKGANLLIDST
GQRLRIADFGAAARLASKGTGAGEFQGQLLGTIAFMAPEVLRGQQYGRSCDVWSVGCAII
EMACAKPPWNAEKHSNHLALIFKIASATTAPSIPSHLSPGLRDVALRCLELQPQDRPPSR
ELLKHPVFRTTW
>sp|A6NFX1|MFS2B_HUMAN Major facilitator superfamily domain-containing protein 2B OS=Homo sapiens OX=9606 GN=MFSD2B PE=1 SV=4
MAAPPAPAAKGSPQPEPHAPEPGPGSAKRGREDSRAGRLSFCTKVCYGIGGVPNQIASSA
TAFYLQLFLLDIAQIPAAQVSLVLFGGKVSGAAADPVAGFFINRSQRTGSGRLMPWVLGC
TPFIALAYFFLWFLPPFTSLRGLWYTTFYCLFQALATFFQVPYTALTMLLTPCPRERDSA
TAYRMTVEMAGTLMGATVHGLIVSGAHRPHRCEATATPGPVTVSPNAAHLYCIAAAVVVV
TYPVCISLLCLGVKERPDPSAPASGPGLSFLAGLSLTTRHPPYLKLVISFLFISAAVQVE
QSYLVLFCTHASQLHDHVQGLVLTVLVSAVLSTPLWEWVLQRFGKKTSAFGIFAMVPFAI
LLAAVPTAPVAYVVAFVSGVSIAVSLLLPWSMLPDVVDDFQLQHRHGPGLETIFYSSYVF
FTKLSGACALGISTLSLEFSGYKAGVCKQAEEVVVTLKVLIGAVPTCMILAGLCILMVGS
TPKTPSRDASSRLSLRRRTSYSLA
>sp|Q02241|KIF23_HUMAN Kinesin-like protein KIF23 OS=Homo sapiens OX=9606 GN=KIF23 PE=1 SV=3
MKSARAKTPRKPTVKKGSQTNLKDPVGVYCRVRPLGFPDQECCIEVINNTTVQLHTPEGY
RLNRNGDYKETQYSFKQVFGTHTTQKELFDVVANPLVNDLIHGKNGLLFTYGVTGSGKTH
TMTGSPGEGGLLPRCLDMIFNSIGSFQAKRYVFKSNDRNSMDIQCEVDALLERQKREAMP
NPKTSSSKRQVDPEFADMITVQEFCKAEEVDEDSVYGVFVSYIEIYNNYIYDLLEEVPFD
PIKPKPPQSKLLREDKNHNMYVAGCTEVEVKSTEEAFEVFWRGQKKRRIANTHLNRESSR
SHSVFNIKLVQAPLDADGDNVLQEKEQITISQLSLVDLAGSERTNRTRAEGNRLREAGNI
NQSLMTLRTCMDVLRENQMYGTNKMVPYRDSKLTHLFKNYFDGEGKVRMIVCVNPKAEDY
EENLQVMRFAEVTQEVEVARPVDKAICGLTPGRRYRNQPRGPVGNEPLVTDVVLQSFPPL
PSCEILDINDEQTLPRLIEALEKRHNLRQMMIDEFNKQSNAFKALLQEFDNAVLSKENHM
QGKLNEKEKMISGQKLEIERLEKKNKTLEYKIEILEKTTTIYEEDKRNLQQELETQNQKL
QRQFSDKRRLEARLQGMVTETTMKWEKECERRVAAKQLEMQNKLWVKDEKLKQLKAIVTE
PKTEKPERPSRERDREKVTQRSVSPSPVPLSSNYIAQISNGQQLMSQPQLHRRSNSCSSI
SVASCISEWEQKIPTYNTPLKVTSIARRRQQEPGQSKTCIVSDRRRGMYWTEGREVVPTF
RNEIEIEEDHCGRLLFQPDQNAPPIRLRHRRSRSAGDRWVDHKPASNMQTETVMQPHVPH
AITVSVANEKALAKCEKYMLTHQELASDGEIETKLIKGDIYKTRGGGQSVQFTDIETLKQ
ESPNGSRKRRSSTVAPAQPDGAESEWTDVETRCSVAVEMRAGSQLGPGYQHHAQPKRKKP
>sp|O60333|KIF1B_HUMAN Kinesin-like protein KIF1B OS=Homo sapiens OX=9606 GN=KIF1B PE=1 SV=5
MSGASVKVAVRVRPFNSRETSKESKCIIQMQGNSTSIINPKNPKEAPKSFSFDYSYWSHT
SPEDPCFASQNRVYNDIGKEMLLHAFEGYNVCIFAYGQTGAGKSYTMMGKQEESQAGIIP
QLCEELFEKINDNCNEEMSYSVEVSYMEIYCERVRDLLNPKNKGNLRVREHPLLGPYVED
LSKLAVTSYTDIADLMDAGNKARTVAATNMNETSSRSHAVFTIVFTQKKHDNETNLSTEK
VSKISLVDLAGSERADSTGAKGTRLKEGANINKSLTTLGKVISALAEVDNCTSKSKKKKK
TDFIPYRDSVLTWLLRENLGGNSRTAMVAALSPADINYDETLSTLRYADRAKQIKCNAVI
NEDPNAKLVRELKEEVTRLKDLLRAQGLGDIIDIDPLIDDYSGSGSKYLKDFQNNKHRYL
LASENQRPGHFSTASMGSLTSSPSSCSLSSQVGLTSVTSIQERIMSTPGGEEAIERLKES
EKIIAELNETWEEKLRKTEAIRMEREALLAEMGVAIREDGGTLGVFSPKKTPHLVNLNED
PLMSECLLYYIKDGITRVGQADAERRQDIVLSGAHIKEEHCIFRSERSNSGEVIVTLEPC
ERSETYVNGKRVSQPVQLRSGNRIIMGKNHVFRFNHPEQARAEREKTPSAETPSEPVDWT
FAQRELLEKQGIDMKQEMEKRLQEMEILYKKEKEEADLLLEQQRLDYESKLQALQKQVET
RSLAAETTEEEEEEEEVPWTQHEFELAQWAFRKWKSHQFTSLRDLLWGNAVYLKEANAIS
VELKKKVQFQFVLLTDTLYSPLPPELLPTEMEKTHEDRPFPRTVVAVEVQDLKNGATHYW
SLEKLKQRLDLMREMYDRAGEMASSAQDESETTVTGSDPFYDRFHWFKLVGSSPIFHGCV
NERLADRTPSPTFSTADSDITELADEQQDEMEDFDDEAFVDDAGSDAGTEEGSDLFSDGH
DPFYDRSPWFILVGRAFVYLSNLLYPVPLIHRVAIVSEKGEVRGFLRVAVQAIAADEEAP
DYGSGIRQSGTAKISFDNEYFNQSDFSSVAMTRSGLSLEELRIVEGQGQSSEVITPPEEI
SRINDLDLKSSTLLDGKMVMEGFSEEIGNHLKLGSAFTFRVTVLQASGILPEYADIFCQF
NFLHRHDEAFSTEPLKNNGRGSPLAFYHVQNIAVEITESFVDYIKTKPIVFEVFGHYQQH
PLHLQGQELNSPPQPCRRFFPPPMPLSKPVPATKLNTMSKTSLGQSMSKYDLLVWFEISE
LEPTGEYIPAVVDHTAGLPCQGTFLLHQGIQRRITVTIIHEKGSELHWKDVRELVVGRIR
NKPEVDEAAVDAILSLNIISAKYLKSSHNSSRTFYRFEAVWDSSLHNSLLLNRVTPYGEK
IYMTLSAYLELDHCIQPAVITKDVCMVFYSRDAKISPPRSLRSLFGSGYSKSPDSNRVTG
IYELSLCKMSDTGSPGMQRRRRKILDTSVAYVRGEENLAGWRPRGDSLILEHQWELEKLE
LLHEVEKTRHFLLLRERLGDSIPKSLSDSLSPSLSSGTLSTSTSISSQISTTTFESAITP
SESSGYDSGDIESLVDREKELATKCLQLLTHTFNREFSQVHGSVSDCKLSDISPIGRDPS
ESSFSSATLTPSSTCPSLVDSRSNSLDQKTPEANSRASSPCPEFEQFQIVPAVETPYLAR
AGKNEFLNLVPDIEEIRPSSVVSKKGYLHFKEPLYSNWAKHFVVVRRPYVFIYNSDKDPV
ERGIINLSTAQVEYSEDQQAMVKTPNTFAVCTKHRGVLLQALNDKDMNDWLYAFNPLLAG
TIRSKLSRRCPSQSKY
>sp|Q6N075|MFSD5_HUMAN Molybdate-anion transporter OS=Homo sapiens OX=9606 GN=MFSD5 PE=1 SV=2
MLVTAYLAFVGLLASCLGLELSRCRAKPPGRACSNPSFLRFQLDFYQVYFLALAADWLQA
PYLYKLYQHYYFLEGQIAILYVCGLASTVLFGLVASSLVDWLGRKNSCVLFSLTYSLCCL
TKLSQDYFVLLVGRALGGLSTALLFSAFEAWYIHEHVERHDFPAEWIPATFARAAFWNHV
LAVVAGVAAEAVASWIGLGPVAPFVAAIPLLALAGALALRNWGENYDRQRAFSRTCAGGL
RCLLSDRRVLLLGTIQALFESVIFIFVFLWTPVLDPHGAPLGIIFSSFMAASLLGSSLYR
IATSKRYHLQPMHLLSLAVLIVVFSLFMLTFSTSPGQESPVESFIAFLLIELACGLYFPS
MSFLRRKVIPETEQAGVLNWFRVPLHSLACLGLLVLHDSDRKTGTRNMFSICSAVMVMAL
LAVVGLFTVVRHDAELRVPSPTEEPYAPEL
>sp|Q14728|MFS10_HUMAN Major facilitator superfamily domain-containing protein 10 OS=Homo sapiens OX=9606 GN=MFSD10 PE=1 SV=1
MGWGGGGGCTPRPPIHQQPPERRVVTVVFLGLLLDLLAFTLLLPLLPGLLESHGRAHDPL
YGSWQGGVDWFATAIGMPVEKRYNSVLFGGLIGSAFSVLQFLCAPLTGATSDCLGRRPVM
LLCLMGVATSYAVWATSRSFAAFLASRLIGGISKGNVSLSTAIVADLGSPLARSQGMAVI
GVAFSLGFTLGPMLGASLPLEMAPWFALLFAASDLLFIFCFLPETLPLEKRAPSIALGFR
DAADLLSPLALLRFSAVARGQDPPSGDRLSSLRRLGLVYFLYLFLFSGLEYTLSFLTHQR
FQFSSLQQGKMFFLIGLTMATIQGAYARRIHPGGEVAAVKRALLLLVPAFLLIGWGRSLP
VLGLGLLLYSFAAAVVVPCLSSVVAGYGSPGQKGTVMGTLRSLGALARAAGPLVAASVYW
LAGAQACFTTWSGLFLLPFFLLQKLSYPAQTLKAE
>sp|Q3C1V0|M4A18_HUMAN Membrane-spanning 4-domains subfamily A member 18 OS=Homo sapiens OX=9606 GN=MS4A18 PE=2 SV=3
MTEQVIGANSVPGIIAPDNVHVIQPSNPVASGNHLQPSEVTTYPISPKVIHCDTGRANLQ
NLLVVNQNSAAGVQSQPIGYQRQYPVGTASLQTVPGVIQYTQGTTNLQTWPGDLQNPLNA
NPGLTHTSNSSQWNTSFASFTSFNPKKFINEEVRTLGVSAIQILIGLTHIFSAINPVLYY
YPFVTWLSGYPLWGGLSYIVSGSLSVWAAKDPSPCVVNSSISFNIISALFAFAGIFIIIT
DLSLYYVTTYSKAVSGGLLPFALLEFILTCVVSHFGCQATCCRQFENVAVIPTVFSFNPA
NTTTSPVNATTGPVNAATGPVSATNGPVNTTIHPVNTTTSPVNTTTSPVNVTTGPVNANI
GPVNVTTGPVNTTTAPAKATTSCVNAIHTSNVPPNPRTKK
>sp|O14782|KIF3C_HUMAN Kinesin-like protein KIF3C OS=Homo sapiens OX=9606 GN=KIF3C PE=1 SV=3
MASKTKASEALKVVARCRPLSRKEEAAGHEQILTMDVKLGQVTLRNPRAAPGELPKTFTF
DAVYDASSKQADLYDETVRPLIDSVLQGFNGTVFAYGQTGTGKTYTMQGTWVEPELRGVI
PNAFEHIFTHISRSQNQQYLVRASYLEIYQEEIRDLLSKEPGKRLELKENPETGVYIKDL
SSFVTKNVKEIEHVMNLGNQTRAVGSTHMNEVSSRSHAIFIITVECSERGSDGQDHIRVG
KLNLVDLAGSERQNKAGPNTAGGAATPSSGGGGGGGGSGGGAGGERPKEASKINLSLSAL
GNVIAALAGNRSTHIPYRDSKLTRLLQDSLGGNAKTIMVATLGPASHSYDESLSTLRFAN
RAKNIKNKPQVNEDPKDTLLREFQEEIARLKAQLEKRGMLGKRPRRKSSRRKKAVSAPPG
YPEGPVIEAWVAEEEDDNNNNHRPPQPILESALEKNMENYLQEQKERLEEEKAAIQDDRS
LVSEEKQKLLEEKEKMLEDLRREQQATELLAAKYKAMESKLLIGGRNIMDHTNEQQKMLE
LKRQEIAEQKRREREMQQEMMLRDEETMELRGTYTSLQQEVEVKTKKLKKLYAKLQAVKA
EIQDQHDEYIRVRQDLEEAQNEQTRELKLKYLIIENFIPPEEKNKIMNRLFLDCEEEQWK
FQPLVPAGVSSSQMKKRPTSAVGYKRPISQYARVAMAMGSHPRYRAENIMFLELDVSPPA
VFEMEFSHDQEQDPRALHMERLMRLDSFLERPSTSKVRKSRSWCQSPQRPPPSTTHASLA
SASLRPATVADHE
>sp|Q9NR34|MA1C1_HUMAN Mannosyl-oligosaccharide 1,2-alpha-mannosidase IC OS=Homo sapiens OX=9606 GN=MAN1C1 PE=1 SV=1
MLMRKVPGFVPASPWGLRLPQKFLFLLFLSGLVTLCFGALFLLPHSSRLKRLFLAPRTQQ
PGLEVVAEIAGHAPAREQEPPPNPAPAAPAPGEDDPSSWASPRRRKGGLRRTRPTGPREE
ATAARGNSIPASRPGDEGVPFRFDFNAFRSRLRHPVLGTRADESQEPQSQVRAQREKIKE
MMQFAWQSYKRYAMGKNELRPLTKDGYEGNMFGGLSGATVIDSLDTLYLMELKEEFQEAK
AWVGESFHLNVSGEASLFEVNIRYIGGLLSAFYLTGEEVFRIKAIRLGEKLLPAFNTPTG
IPKGVVSFKSGNWGWATAGSSSILAEFGSLHLEFLHLTELSGNQVFAEKVRNIRKVLRKI
EKPFGLYPNFLSPVSGNWVQHHVSVGGLGDSFYEYLIKSWLMSGKTDMEAKNMYYEALEA
IETYLLNVSPGGLTYIAEWRGGILDHKMGHLACFSGGMIALGAEDAKEEKRAHYRELAAQ
ITKTCHESYARSDTKLGPEAFWFNSGREAVATQLSESYYILRPEVVESYMYLWRQTHNPI
YREWGWEVVLALEKYCRTEAGFSGIQDVYSSTPNHDNKQQSFFLAETLKYLYLLFSEDDL
LSLEDWVFNTEAHPLPVNHSDSSGRAWGRH
>sp|P43243|MATR3_HUMAN Matrin-3 OS=Homo sapiens OX=9606 GN=MATR3 PE=1 SV=2
MSKSFQQSSLSRDSQGHGRDLSAAGIGLLAAATQSLSMPASLGRMNQGTARLASLMNLGM
SSSLNQQGAHSALSSASTSSHNLQSIFNIGSRGPLPLSSQHRGDADQASNILASFGLSAR
DLDELSRYPEDKITPENLPQILLQLKRRRTEEGPTLSYGRDGRSATREPPYRVPRDDWEE
KRHFRRDSFDDRGPSLNPVLDYDHGSRSQESGYYDRMDYEDDRLRDGERCRDDSFFGETS
HNYHKFDSEYERMGRGPGPLQERSLFEKKRGAPPSSNIEDFHGLLPKGYPHLCSICDLPV
HSNKEWSQHINGASHSRRCQLLLEIYPEWNPDNDTGHTMGDPFMLQQSTNPAPGILGPPP
PSFHLGGPAVGPRGNLGAGNGNLQGPRHMQKGRVETSRVVHIMDFQRGKNLRYQLLQLVE
PFGVISNHLILNKINEAFIEMATTEDAQAAVDYYTTTPALVFGKPVRVHLSQKYKRIKKP
EGKPDQKFDQKQELGRVIHLSNLPHSGYSDSAVLKLAEPYGKIKNYILMRMKSQAFIEME
TREDAMAMVDHCLKKALWFQGRCVKVDLSEKYKKLVLRIPNRGIDLLKKDKSRKRSYSPD
GKESPSDKKSKTDGSQKTESSTEGKEQEEKSGEDGEKDTKDDQTEQEPNMLLESEDELLV
DEEEAAALLESGSSVGDETDLANLGDVASDGKKEPSDKAVKKDGSASAAAKKKLKKVDKI
EELDQENEAALENGIKNEENTEPGAESSENADDPNKDTSENADGQSDENKDDYTIPDEYR
IGPYQPNVPVGIDYVIPKTGFYCKLCSLFYTNEEVAKNTHCSSLPHYQKLKKFLNKLAEE
RRQKKET
>sp|Q09327|MGAT3_HUMAN Beta-1,4-mannosyl-glycoprotein 4-beta-N-acetylglucosaminyltransferase OS=Homo sapiens OX=9606 GN=MGAT3 PE=2 SV=3
MKMRRYKLFLMFCMAGLCLISFLHFFKTLSYVTFPRELASLSPNLVSSFFWNNAPVTPQA
SPEPGGPDLLRTPLYSHSPLLQPLPPSKAAEELHRVDLVLPEDTTEYFVRTKAGGVCFKP
GTKMLERPPPGRPEEKPEGANGSSARRPPRYLLSARERTGGRGARRKWVECVCLPGWHGP
SCGVPTVVQYSNLPTKERLVPREVPRRVINAINVNHEFDLLDVRFHELGDVVDAFVVCES
NFTAYGEPRPLKFREMLTNGTFEYIRHKVLYVFLDHFPPGGRQDGWIADDYLRTFLTQDG
VSRLRNLRPDDVFIIDDADEIPARDGVLFLKLYDGWTEPFAFHMRKSLYGFFWKQPGTLE
VVSGCTVDMLQAVYGLDGIRLRRRQYYTMPNFRQYENRTGHILVQWSLGSPLHFAGWHCS
WCFTPEGIYFKLVSAQNGDFPRWGDYEDKRDLNYIRGLIRTGGWFDGTQQEYPPADPSEH
MYAPKYLLKNYDRFHYLLDNPYQEPRSTAAGGWRHRGPEGRPPARGKLDEAEV
>sp|Q9HAQ2|KIF9_HUMAN Kinesin-like protein KIF9 OS=Homo sapiens OX=9606 GN=KIF9 PE=1 SV=4
MGTRKKVHAFVRVKPTDDFAHEMIRYGDDKRSIDIHLKKDIRRGVVNNQQTDWSFKLDGV
LHDASQDLVYETVAKDVVSQALDGYNGTIMCYGQTGAGKTYTMMGATENYKHRGILPRAL
QQVFRMIEERPTHAITVRVSYLEIYNESLFDLLSTLPYVGPSVTPMTIVENPQGVFIKGL
SVHLTSQEEDAFSLLFEGETNRIIASHTMNKNSSRSHCIFTIYLEAHSRTLSEEKYITSK
INLVDLAGSERLGKSGSEGQVLKEATYINKSLSFLEQAIIALGDQKRDHIPFRQCKLTHA
LKDSLGGNCNMVLVTNIYGEAAQLEETLSSLRFASRMKLVTTEPAINEKYDAERMVKNLE
KELALLKQELAIHDSLTNRTFVTYDPMDEIQIAEINSQVRRYLEGTLDEIDIISLRQIKE
VFNQFRVVLSQQEQEVESTLRRKYTLIDRNDFAAISAIQKAGLVDVDGHLVGEPEGQNFG
LGVAPFSTKPGKKAKSKKTFKEPLSSLARKEGASSPVNGKDLDYVSTSKTQLVPSSKDGD
VKDMLSRDRETSSIEPLPSDSPKEELRPIRPDTPPSKPVAFEEFKNEQGSEINRIFKENK
SILNERRKRASETTQHINAIKREIDVTKEALNFQKSLREKQGKYENKGLMIIDEEEFLLI
LKLKDLKKQYRSEYQDLRDLRAEIQYCQHLVDQCRHRLLMEFDIWYNESFVIPEDMQMAL
KPGGSIRPGMVPVNRIVSLGEDDQDKFSQLQQRVLPEGPDSISFYNAKVKIEQKHNYLKT
MMGLQQAHRK
>sp|Q9NVR5|KTU_HUMAN Protein kintoun OS=Homo sapiens OX=9606 GN=DNAAF2 PE=1 SV=2
MAKAAASSSLEDLDLSGEEVQRLTSAFQDPEFRRMFSQYAEELTDPENRRRYEAEITALE
RERGVEVRFVHPEPGHVLRTSLDGARRCFVNVCSNALVGAPSSRPGSGGDRGAAPGSHWS
LPYSLAPGREYAGRSSSRYMVYDVVFHPDALALARRHEGFRQMLDATALEAVEKQFGVKL
DRRNAKTLKAKYKGTPEAAVLRTPLPGVIPARPDGEPKGPLPDFPYPYQYPAAPGPRAPS
PPEAALQPAPTEPRYSVVQRHHVDLQDYRCSRDSAPSPVPHELVITIELPLLRSAEQAAL
EVTRKLLCLDSRKPDYRLRLSLPYPVDDGRGKAQFNKARRQLVVTLPVVLPAARREPAVA
VAAAAPEESADRSGTDGQACASAREGEAGPARSRAEDGGHDTCVAGAAGSGVTTLGDPEV
APPPAAAGEERVPKPGEQDLSRHAGSPPGSVEEPSPGGENSPGGGGSPCLSSRSLAWGSS
AGRESARGDSSVETREESEGTGGQRSACAMGGPGTKSGEPLCPPLLCNQDKETLTLLIQV
PRIQPQSLQGDLNPLWYKLRFSAQDLVYSFFLQFAPENKLSTTEPVISISSNNAVIELAK
SPESHGHWREWYYGVNNDSLEERLFVNEENVNEFLEEVLSSPFKQSMSLTPPLIEVLQVT
DNKIQINAKLQECSNSDQLQGKEERVNEESHLTEKEYIEHCNTPTTDSDSSIAVKALQID
SFGLVTCFQQESLDVSQMILGKSQQPESKMQSEFIKEKSATCSNEEKDNLNESVITEEKE
TDGDHLSSLLNKTTVHNIPGFDSIKETNMQDGSVQVIKDHVTNCAFSFQNSLLYDLD
>sp|Q9NSK0|KLC4_HUMAN Kinesin light chain 4 OS=Homo sapiens OX=9606 GN=KLC4 PE=1 SV=3
MSGLVLGQRDEPAGHRLSQEEILGSTRLVSQGLEALRSEHQAVLQSLSQTIECLQQGGHE
EGLVHEKARQLRRSMENIELGLSEAQVMLALASHLSTVESEKQKLRAQVRRLCQENQWLR
DELAGTQQRLQRSEQAVAQLEEEKKHLEFLGQLRQYDEDGHTSEEKEGDATKDSLDDLFP
NEEEEDPSNGLSRGQGATAAQQGGYEIPARLRTLHNLVIQYAAQGRYEVAVPLCKQALED
LERTSGRGHPDVATMLNILALVYRDQNKYKEAAHLLNDALSIRESTLGPDHPAVAATLNN
LAVLYGKRGKYKEAEPLCQRALEIREKVLGTNHPDVAKQLNNLALLCQNQGKYEAVERYY
QRALAIYEGQLGPDNPNVARTKNNLASCYLKQGKYAEAETLYKEILTRAHVQEFGSVDDD
HKPIWMHAEEREEMSKSRHHEGGTPYAEYGGWYKACKVSSPTVNTTLRNLGALYRRQGKL
EAAETLEECALRSRRQGTDPISQTKVAELLGESDGRRTSQEGPGDSVKFEGGEDASVAVE
WSGDGSGTLQRSGSLGKIRDVLRRSSELLVRKLQGTEPRPSSSNMKRAASLNYLNQPSAA
PLQVSRGLSASTMDLSSSS
>sp|Q9Y5Q3|MAFB_HUMAN Transcription factor MafB OS=Homo sapiens OX=9606 GN=MAFB PE=1 SV=2
MAAELSMGPELPTSPLAMEYVNDFDLLKFDVKKEPLGRAERPGRPCTRLQPAGSVSSTPL
STPCSSVPSSPSFSPTEQKTHLEDLYWMASNYQQMNPEALNLTPEDAVEALIGSHPVPQP
LQSFDSFRGAHHHHHHHHPHPHHAYPGAGVAHDELGPHAHPHHHHHHQASPPPSSAASPA
QQLPTSHPGPGPHATASATAAGGNGSVEDRFSDDQLVSMSVRELNRHLRGFTKDEVIRLK
QKRRTLKNRGYAQSCRYKRVQQKHHLENEKTQLIQQVEQLKQEVSRLARERDAYKVKCEK
LANSGFREAGSTSDSPSSPEFFL
>sp|P57682|KLF3_HUMAN Krueppel-like factor 3 OS=Homo sapiens OX=9606 GN=KLF3 PE=1 SV=1
MLMFDPVPVKQEAMDPVSVSYPSNYMESMKPNKYGVIYSTPLPEKFFQTPEGLSHGIQME
PVDLTVNKRSSPPSAGNSPSSLKFPSSHRRASPGLSMPSSSPPIKKYSPPSPGVQPFGVP
LSMPPVMAAALSRHGIRSPGILPVIQPVVVQPVPFMYTSHLQQPLMVSLSEEMENSSSSM
QVPVIESYEKPISQKKIKIEPGIEPQRTDYYPEEMSPPLMNSVSPPQALLQENHPSVIVQ
PGKRPLPVESPDTQRKRRIHRCDYDGCNKVYTKSSHLKAHRRTHTGEKPYKCTWEGCTWK
FARSDELTRHFRKHTGIKPFQCPDCDRSFSRSDHLALHRKRHMLV
>sp|Q96JG8|MAGD4_HUMAN Melanoma-associated antigen D4 OS=Homo sapiens OX=9606 GN=MAGED4 PE=1 SV=3
MAEGSFSVQSESYSVEDMDEGSDEVGEEEMVEGNDYEEFGAFGGYGTLTSFDIHILRAFG
SLGPGLRILSNEPWELENPVLAQTLVEALQLDPETLANETAARAANVARAAASNRAARAA
AAAARTAFSQVVASHRVATPQVSGEDTQPTTYAAEAQGPTPEPPLASPQTSQMLVTSKMA
APEAPATSAQSQTGSPAQEAATEGPSSACAFSQAPCAREVDANRPSTAFLGQNDVFDFTQ
PAGVSGMAFPRPKRPAPAQEAATEGPSAASGVPQTGPGREVAATRPKTTKSGKALAKTRW
VEPQNVVAAAAAKAKMATSIPEPEGAAAATAQHSAEPWARMGGKRTKKSKHLDDEYESSE
EERETPAVPPTWRASQPSLTVRAQLAPRPPMAPRSQIPSRHVLCLPPRNVTLLQERANKL
VKYLMIKDYKKIPIKRADMLKDVIREYDEHFPEIIERATYTLEKKFGIHLKEIDKEEHLY
ILVCTRDSSARLLGKTKDTPRLSLLLVILGVIFMNGNRASEAVLWEALRKMGLRPGVRHP
FLGDLRKLITDDFVKQKYLEYKKIPNSNPPEYEFLWGLRARHETSKMRVLRFIAQNQNRD
PREWKAHFLEAVDDAFKTMDVDMAEEHARAQMRAQMNIGDEALIGRWSWDDIQVELLTWD
EDGDFGDAWARIPFAFWARYHQYILNSNRANRRATWRAGVSSGTNGGASTSVLDGPSTSS
TIRTRNAARAGASFFSWIQHR
>sp|Q53GT1|KLH22_HUMAN Kelch-like protein 22 OS=Homo sapiens OX=9606 GN=KLHL22 PE=1 SV=2
MAEEQEFTQLCKLPAQPSHPHCVNNTYRSAQHSQALLRGLLALRDSGILFDVVLVVEGRH
IEAHRILLAASCDYFRGMFAGGLKEMEQEEVLIHGVSYNAMCQILHFIYTSELELSLSNV
QETLVAACQLQIPEIIHFCCDFLMSWVDEENILDVYRLAELFDLSRLTEQLDTYILKNFV
AFSRTDKYRQLPLEKVYSLLSSNRLEVSCETEVYEGALLYHYSLEQVQADQISLHEPPKL
LETVRFPLMEAEVLQRLHDKLDPSPLRDTVASALMYHRNESLQPSLQSPQTELRSDFQCV
VGFGGIHSTPSTVLSDQAKYLNPLLGEWKHFTASLAPRMSNQGIAVLNNFVYLIGGDNNV
QGFRAESRCWRYDPRHNRWFQIQSLQQEHADLSVCVVGRYIYAVAGRDYHNDLNAVERYD
PATNSWAYVAPLKREVYAHAGATLEGKMYITCGRRGEDYLKETHCYDPGSNTWHTLADGP
VRRAWHGMATLLNKLYVIGGSNNDAGYRRDVHQVACYSCTSGQWSSVCPLPAGHGEPGIA
VLDNRIYVLGGRSHNRGSRTGYVHIYDVEKDCWEEGPQLDNSISGLAACVLTLPRSLLLE
PPRGTPDRSQADPDFASEVMSVSDWEEFDNSSED
>sp|P43365|MAGAC_HUMAN Melanoma-associated antigen 12 OS=Homo sapiens OX=9606 GN=MAGEA12 PE=1 SV=2
MPLEQRSQHCKPEEGLEAQGEALGLVGAQAPATEEQETASSSSTLVEVTLREVPAAESPS
PPHSPQGASTLPTTINYTLWSQSDEGSSNEEQEGPSTFPDLETSFQVALSRKMAELVHFL
LLKYRAREPFTKAEMLGSVIRNFQDFFPVIFSKASEYLQLVFGIEVVEVVRIGHLYILVT
CLGLSYDGLLGDNQIVPKTGLLIIVLAIIAKEGDCAPEEKIWEELSVLEASDGREDSVFA
HPRKLLTQDLVQENYLEYRQVPGSDPACYEFLWGPRALVETSYVKVLHHLLKISGGPHIS
YPPLHEWAFREGEE
>sp|P04430|KV116_HUMAN Immunoglobulin kappa variable 1-16 OS=Homo sapiens OX=9606 GN=IGKV1-16 PE=1 SV=2
MDMRVLAQLLGLLLLCFPGARCDIQMTQSPSSLSASVGDRVTITCRASQGISNYLAWFQQ
KPGKAPKSLIYAASSLQSGVPSKFSGSGSGTDFTLTISSLQPEDFATYYCQQYNSYP
>sp|A0A0B4J2D9|KVD13_HUMAN Immunoglobulin kappa variable 1D-13 OS=Homo sapiens OX=9606 GN=IGKV1D-13 PE=3 SV=1
MDMRVPAQLLGLLLLWLPGARCAIQLTQSPSSLSASVGDRVTITCRASQGISSALAWYQQ
KPGKAPKLLIYDASSLESGVPSRFSGSGSGTDFTLTISSLQPEDFATYYCQQFNSYP
>sp|Q9NR64|KLHL1_HUMAN Kelch-like protein 1 OS=Homo sapiens OX=9606 GN=KLHL1 PE=2 SV=1
MSGSGRKDFDVKHILRLRWKLFSHPSPSTGGPAGGGCLQQDGSGSFEHWGPSQSRLLKSQ
ERSGVSTFWKKPSSSSSSSSSPSSSSSSFNPLNGTLLPVATRLQQGAPGQGTQQPARTLF
YVESLEEEVVPGMDFPGPHEKGLVLQELKVEPDNSSQATGEGCGHRLSSTGHSMTPQSDL
DSSSSEEFYQAVHHAEQTFRKMESYLKQQQLCDVILIVGNRKIPAHRLVLSSVSDYFAAM
FTSDVCEAKQEEIKMEGIDPNALWDLVQFAYTGCLELKEDTIENLLAAACLLQLPQVVEV
CCHFLMKLLHPSNCLGIRAFADAQGCIELMKVAHSYTMENIMEVIRNQEFLLLPAEELHK
LLASDDVNVPDEETIFHALMMWVKYDMQSRCNDLSMLLAFIRLPLLPPQILADLENHALF
KNDLECQKLILEAMKYHLLPERRTLMQSPRTKPRKSTVGTLYAVGGMDNNKGATTIEKYD
LRTNLWIQAGMMNGRRLQFGVAVIDDKLFVIGGRDGLKTLNTVECYNPKTKTWTVLPPMS
THRHGLGVTVLEGPIYAVGGHDGWSYLNTVERWDPQSQQWTFVASMSIARSTVGVAALNG
KLYSVGGRDGSSCLSSMEYYDPHTNKWNMCAPMCKRRGGVGVATCDGFLYAVGGHDAPAS
NHCSRLLDYVERYDPKTDTWTMVAPLSMPRDAVGVCLLGDRLYAVGGYDGQTYLNTMESY
DPQTNEWTQMASLNIGRAGACVVVIKQP
>sp|P14210|HGF_HUMAN Hepatocyte growth factor OS=Homo sapiens OX=9606 GN=HGF PE=1 SV=2
MWVTKLLPALLLQHVLLHLLLLPIAIPYAEGQRKRRNTIHEFKKSAKTTLIKIDPALKIK
TKKVNTADQCANRCTRNKGLPFTCKAFVFDKARKQCLWFPFNSMSSGVKKEFGHEFDLYE
NKDYIRNCIIGKGRSYKGTVSITKSGIKCQPWSSMIPHEHSFLPSSYRGKDLQENYCRNP
RGEEGGPWCFTSNPEVRYEVCDIPQCSEVECMTCNGESYRGLMDHTESGKICQRWDHQTP
HRHKFLPERYPDKGFDDNYCRNPDGQPRPWCYTLDPHTRWEYCAIKTCADNTMNDTDVPL
ETTECIQGQGEGYRGTVNTIWNGIPCQRWDSQYPHEHDMTPENFKCKDLRENYCRNPDGS
ESPWCFTTDPNIRVGYCSQIPNCDMSHGQDCYRGNGKNYMGNLSQTRSGLTCSMWDKNME
DLHRHIFWEPDASKLNENYCRNPDDDAHGPWCYTGNPLIPWDYCPISRCEGDTTPTIVNL
DHPVISCAKTKQLRVVNGIPTRTNIGWMVSLRYRNKHICGGSLIKESWVLTARQCFPSRD
LKDYEAWLGIHDVHGRGDEKCKQVLNVSQLVYGPEGSDLVLMKLARPAVLDDFVSTIDLP
NYGCTIPEKTSCSVYGWGYTGLINYDGLLRVAHLYIMGNEKCSQHHRGKVTLNESEICAG
AEKIGSGPCEGDYGGPLVCEQHKMRMVLGVIVPGRGCAIPNRPGIFVRVAYYAKWIHKII
LTYKVPQS
>sp|O60259|KLK8_HUMAN Kallikrein-8 OS=Homo sapiens OX=9606 GN=KLK8 PE=1 SV=1
MGRPRPRAAKTWMFLLLLGGAWAGHSRAQEDKVLGGHECQPHSQPWQAALFQGQQLLCGG
VLVGGNWVLTAAHCKKPKYTVRLGDHSLQNKDGPEQEIPVVQSIPHPCYNSSDVEDHNHD
LMLLQLRDQASLGSKVKPISLADHCTQPGQKCTVSGWGTVTSPRENFPDTLNCAEVKIFP
QKKCEDAYPGQITDGMVCAGSSKGADTCQGDSGGPLVCDGALQGITSWGSDPCGRSDKPG
VYTNICRYLDWIKKIIGSKG
>sp|P03952|KLKB1_HUMAN Plasma kallikrein OS=Homo sapiens OX=9606 GN=KLKB1 PE=1 SV=1
MILFKQATYFISLFATVSCGCLTQLYENAFFRGGDVASMYTPNAQYCQMRCTFHPRCLLF
SFLPASSINDMEKRFGCFLKDSVTGTLPKVHRTGAVSGHSLKQCGHQISACHRDIYKGVD
MRGVNFNVSKVSSVEECQKRCTNNIRCQFFSYATQTFHKAEYRNNCLLKYSPGGTPTAIK
VLSNVESGFSLKPCALSEIGCHMNIFQHLAFSDVDVARVLTPDAFVCRTICTYHPNCLFF
TFYTNVWKIESQRNVCLLKTSESGTPSSSTPQENTISGYSLLTCKRTLPEPCHSKIYPGV
DFGGEELNVTFVKGVNVCQETCTKMIRCQFFTYSLLPEDCKEEKCKCFLRLSMDGSPTRI
AYGTQGSSGYSLRLCNTGDNSVCTTKTSTRIVGGTNSSWGEWPWQVSLQVKLTAQRHLCG
GSLIGHQWVLTAAHCFDGLPLQDVWRIYSGILNLSDITKDTPFSQIKEIIIHQNYKVSEG
NHDIALIKLQAPLNYTEFQKPICLPSKGDTSTIYTNCWVTGWGFSKEKGEIQNILQKVNI
PLVTNEECQKRYQDYKITQRMVCAGYKEGGKDACKGDSGGPLVCKHNGMWRLVGITSWGE
GCARREQPGVYTKVAEYMDWILEKTQSSDGKAQMQSPA
>sp|Q9XRX5|HHLA3_HUMAN HERV-H LTR-associating protein 3 OS=Homo sapiens OX=9606 GN=HHLA3 PE=1 SV=3
MFGACYKQPLKPSGSEPPAEECRMTPRHAGCDVTEMQRILSQPTFTEHLLRAVCTKLANM
YSTSTDCREHCRRGMKAKQLKAEAGRSCQRKGVPIQTPREHSWISCKKEFEANP
>sp|Q9NWU2|GID8_HUMAN Glucose-induced degradation protein 8 homolog OS=Homo sapiens OX=9606 GN=GID8 PE=1 SV=1
MSYAEKPDEITKDEWMEKLNNLHVQRADMNRLIMNYLVTEGFKEAAEKFRMESGIEPSVD
LETLDERIKIREMILKGQIQEAIALINSLHPELLDTNRYLYFHLQQQHLIELIRQRETEA
ALEFAQTQLAEQGEESRECLTEMERTLALLAFDSPEESPFGDLLHTMQRQKVWSEVNQAV
LDYENRESTPKLAKLLKLLLWAQNELDQKKVKYPKMTDLSKGVIEEPK
>sp|P34059|GALNS_HUMAN N-acetylgalactosamine-6-sulfatase OS=Homo sapiens OX=9606 GN=GALNS PE=1 SV=1
MAAVVAATRWWQLLLVLSAAGMGASGAPQPPNILLLLMDDMGWGDLGVYGEPSRETPNLD
RMAAEGLLFPNFYSANPLCSPSRAALLTGRLPIRNGFYTTNAHARNAYTPQEIVGGIPDS
EQLLPELLKKAGYVSKIVGKWHLGHRPQFHPLKHGFDEWFGSPNCHFGPYDNKARPNIPV
YRDWEMVGRYYEEFPINLKTGEANLTQIYLQEALDFIKRQARHHPFFLYWAVDATHAPVY
ASKPFLGTSQRGRYGDAVREIDDSIGKILELLQDLHVADNTFVFFTSDNGAALISAPEQG
GSNGPFLCGKQTTFEGGMREPALAWWPGHVTAGQVSHQLGSIMDLFTTSLALAGLTPPSD
RAIDGLNLLPTLLQGRLMDRPIFYYRGDTLMAATLGQHKAHFWTWTNSWENFRQGIDFCP
GQNVSGVTTHNLEDHTKLPLIFHLGRDPGERFPLSFASAEYQEALSRITSVVQQHQEALV
PAQPQLNVCNWAVMNWAPPGCEKLGKCLTPPESIPKKCLWSH
>sp|O75638|CTAG2_HUMAN Cancer/testis antigen 2 OS=Homo sapiens OX=9606 GN=CTAG2 PE=1 SV=3
MQAEGRGTGGSTGDADGPGGPGIPDGPGGNAGGPGEAGATGGRGPRGAGAARASGPRGGA
PRGPHGGAASAQDGRCPCGARRPDSRLLELHITMPFSSPMEAELVRRILSRDAAPLPRPG
AVLKDFTVSGNLLFMSVRDQDREGAGRMRVVGWGLGSASPEGQKARDLRTPKHKVSEQRP
GTPGPPPPEGAQGDGCRGVAFNVMFSAPHI
>sp|Q96F07|CYFP2_HUMAN Cytoplasmic FMR1-interacting protein 2 OS=Homo sapiens OX=9606 GN=CYFIP2 PE=1 SV=2
MTTHVTLEDALSNVDLLEELPLPDQQPCIEPPPSSIMYQANFDTNFEDRNAFVTGIARYI
EQATVHSSMNEMLEEGHEYAVMLYTWRSCSRAIPQVKCNEQPNRVEIYEKTVEVLEPEVT
KLMKFMYFQRKAIERFCSEVKRLCHAERRKDFVSEAYLLTLGKFINMFAVLDELKNMKCS
VKNDHSAYKRAAQFLRKMADPQSIQESQNLSMFLANHNRITQCLHQQLEVIPGYEELLAD
IVNICVDYYENKMYLTPSEKHMLLKVMGFGLYLMDGNVSNIYKLDAKKRINLSKIDKFFK
QLQVVPLFGDMQIELARYIKTSAHYEENKSKWTCTQSSISPQYNICEQMVQIRDDHIRFI
SELARYSNSEVVTGSGLDSQKSDEEYRELFDLALRGLQLLSKWSAHVMEVYSWKLVHPTD
KFCNKDCPGTAEEYERATRYNYTSEEKFAFVEVIAMIKGLQVLMGRMESVFNQAIRNTIY
AALQDFAQVTLREPLRQAVRKKKNVLISVLQAIRKTICDWEGGREPPNDPCLRGEKDPKG
GFDIKVPRRAVGPSSTQACQWSPRALFHPTGGTQGRRGCRSLLYMVRTMLESLIADKSGS
KKTLRSSLDGPIVLAIEDFHKQSFFFTHLLNISEALQQCCDLSQLWFREFFLELTMGRRI
QFPIEMSMPWILTDHILETKEPSMMEYVLYPLDLYNDSAYYALTKFKKQFLYDEIEAEVN
LCFDQFVYKLADQIFAYYKAMAGSVLLDKRFRAECKNYGVIIPYPPSNRYETLLKQRHVQ
LLGRSIDLNRLITQRISAAMYKSLDQAISRFESEDLTSIVELEWLLEINRLTHRLLCKHM
TLDSFDAMFREANHNVSAPYGRITLHVFWELNFDFLPNYCYNGSTNRFVRTAIPFTQEPQ
RDKPANVQPYYLYGSKPLNIAYSHIYSSYRNFVGPPHFKTICRLLGYQGIAVVMEELLKI
VKSLLQGTILQYVKTLIEVMPKICRLPRHEYGSPGILEFFHHQLKDIIEYAELKTDVFQS
LREVGNAILFCLLIEQALSQEEVCDLLHAAPFQNILPRVYIKEGERLEVRMKRLEAKYAP
LHLVPLIERLGTPQQIAIAREGDLLTKERLCCGLSMFEVILTRIRSYLQDPIWRGPPPTN
GVMHVDECVEFHRLWSAMQFVYCIPVGTNEFTAEQCFGDGLNWAGCSIIVLLGQQRRFDL
FDFCYHLLKVQRQDGKDEIIKNVPLKKMADRIRKYQILNNEVFAILNKYMKSVETDSSTV
EHVRCFQPPIHQSLATTC
>sp|O60931|CTNS_HUMAN Cystinosin OS=Homo sapiens OX=9606 GN=CTNS PE=1 SV=2
MIRNWLTIFILFPLKLVEKCESSVSLTVPPVVKLENGSSTNVSLTLRPPLNATLVITFEI
TFRSKNITILELPDEVVVPPGVTNSSFQVTSQNVGQLTVYLHGNHSNQTGPRIRFLVIRS
SAISIINQVIGWIYFVAWSISFYPQVIMNWRRKSVIGLSFDFVALNLTGFVAYSVFNIGL
LWVPYIKEQFLLKYPNGVNPVNSNDVFFSLHAVVLTLIIIVQCCLYERGGQRVSWPAIGF
LVLAWLFAFVTMIVAAVGVTTWLQFLFCFSYIKLAVTLVKYFPQAYMNFYYKSTEGWSIG
NVLLDFTGGSFSLLQMFLQSYNNDQWTLIFGDPTKFGLGVFSIVFDVVFFIQHFCLYRKR
PGYDQLN
>sp|Q7L576|CYFP1_HUMAN Cytoplasmic FMR1-interacting protein 1 OS=Homo sapiens OX=9606 GN=CYFIP1 PE=1 SV=1
MAAQVTLEDALSNVDLLEELPLPDQQPCIEPPPSSLLYQPNFNTNFEDRNAFVTGIARYI
EQATVHSSMNEMLEEGQEYAVMLYTWRSCSRAIPQVKCNEQPNRVEIYEKTVEVLEPEVT
KLMNFMYFQRNAIERFCGEVRRLCHAERRKDFVSEAYLITLGKFINMFAVLDELKNMKCS
VKNDHSAYKRAAQFLRKMADPQSIQESQNLSMFLANHNKITQSLQQQLEVISGYEELLAD
IVNLCVDYYENRMYLTPSEKHMLLKVMGFGLYLMDGSVSNIYKLDAKKRINLSKIDKYFK
QLQVVPLFGDMQIELARYIKTSAHYEENKSRWTCTSSGSSPQYNICEQMIQIREDHMRFI
SELARYSNSEVVTGSGRQEAQKTDAEYRKLFDLALQGLQLLSQWSAHVMEVYSWKLVHPT
DKYSNKDCPDSAEEYERATRYNYTSEEKFALVEVIAMIKGLQVLMGRMESVFNHAIRHTV
YAALQDFSQVTLREPLRQAIKKKKNVIQSVLQAIRKTVCDWETGHEPFNDPALRGEKDPK
SGFDIKVPRRAVGPSSTQLYMVRTMLESLIADKSGSKKTLRSSLEGPTILDIEKFHRESF
FYTHLINFSETLQQCCDLSQLWFREFFLELTMGRRIQFPIEMSMPWILTDHILETKEASM
MEYVLYSLDLYNDSAHYALTRFNKQFLYDEIEAEVNLCFDQFVYKLADQIFAYYKVMAGS
LLLDKRLRSECKNQGATIHLPPSNRYETLLKQRHVQLLGRSIDLNRLITQRVSAAMYKSL
ELAIGRFESEDLTSIVELDGLLEINRMTHKLLSRYLTLDGFDAMFREANHNVSAPYGRIT
LHVFWELNYDFLPNYCYNGSTNRFVRTVLPFSQEFQRDKQPNAQPQYLHGSKALNLAYSS
IYGSYRNFVGPPHFQVICRLLGYQGIAVVMEELLKVVKSLLQGTILQYVKTLMEVMPKIC
RLPRHEYGSPGILEFFHHQLKDIVEYAELKTVCFQNLREVGNAILFCLLIEQSLSLEEVC
DLLHAAPFQNILPRVHVKEGERLDAKMKRLESKYAPLHLVPLIERLGTPQQIAIAREGDL
LTKERLCCGLSMFEVILTRIRSFLDDPIWRGPLPSNGVMHVDECVEFHRLWSAMQFVYCI
PVGTHEFTVEQCFGDGLHWAGCMIIVLLGQQRRFAVLDFCYHLLKVQKHDGKDEIIKNVP
LKKMVERIRKFQILNDEIITILDKYLKSGDGEGTPVEHVRCFQPPIHQSLASS
>sp|P17538|CTRB1_HUMAN Chymotrypsinogen B OS=Homo sapiens OX=9606 GN=CTRB1 PE=2 SV=2
MASLWLLSCFSLVGAAFGCGVPAIHPVLSGLSRIVNGEDAVPGSWPWQVSLQDKTGFHFC
GGSLISEDWVVTAAHCGVRTSDVVVAGEFDQGSDEENIQVLKIAKVFKNPKFSILTVNND
ITLLKLATPARFSQTVSAVCLPSADDDFPAGTLCATTGWGKTKYNANKTPDKLQQAALPL
LSNAECKKSWGRRITDVMICAGASGVSSCMGDSGGPLVCQKDGAWTLVGIVSWGSDTCST
SSPGVYARVTKLIPWVQKILAAN
>sp|O43246|CTR4_HUMAN Cationic amino acid transporter 4 OS=Homo sapiens OX=9606 GN=SLC7A4 PE=2 SV=3
MARGLPTIASLARLCQKLNRLKPLEDSTMETSLRRCLSTLDLTLLGVGGMVGSGLYVLTG
AVAKEVAGPAVLLSFGVAAVASLLAALCYAEFGARVPRTGSAYLFTYVSMGELWAFLIGW
NVLLEYIIGGAAVARAWSGYLDSMFSHSIRNFTETHVGSWQVPLLGHYPDFLAAGIILLA
SAFVSCGARVSSWLNHTFSAISLLVILFIVILGFILAQPHNWSADEGGFAPFGFSGVMAG
TASCFYAFVGFDVIAASSEEAQNPRRSVPLAIAISLAIAAGAYILVSTVLTLMVPWHSLD
PDSALADAFYQRGYRWAGFIVAAGSICAMNTVLLSLLFSLPRIVYAMAADGLFFQVFAHV
HPRTQVPVAGTLAFGLLTAFLALLLDLESLVQFLSLGTLLAYTFVATSIIVLRFQKSSPP
SSPGPASPGPLTKQQSSFSDHLQLVGTVHASVPEPGELKPALRPYLGFLDGYSPGAVVTW
ALGVMLASAITIGCVLVFGNSTLHLPHWGYILLLLLTSVMFLLSLLVLGAHQQQYREDLF
QIPMVPLIPALSIVLNICLMLKLSYLTWVRFSIWLLMGLAVYFGYGIRHSKENQRELPGL
NSTHYVVFPRGSLEETVQAMQPPSQAPAQDPGHME
>sp|P60606|CTXN1_HUMAN Cortexin-1 OS=Homo sapiens OX=9606 GN=CTXN1 PE=3 SV=1
MSATWTLSPEPLPPSTGPPVGAGLDAEQRTVFAFVLCLLVVLVLLMVRCVRILLDPYSRM
PASSWTDHKEALERGQFDYALV
>sp|P0C2S0|CTXN2_HUMAN Cortexin-2 OS=Homo sapiens OX=9606 GN=CTXN2 PE=3 SV=1
MSSTYCGNSSAKMSVNEVSAFSLTLEQKTGFAFVGILCIFLGLLIIRCFKILLDPYSSMP
SSTWEDEVEEFDKGTFEYALA
>sp|Q4LDR2|CTXN3_HUMAN Cortexin-3 OS=Homo sapiens OX=9606 GN=CTXN3 PE=3 SV=1
MDGGQPIPSSLVPLGNESADSSMSLEQKMTFVFVILLFIFLGILIVRCFRILLDPYRSMP
TSTWADGLEGLEKGQFDHALA
>sp|P59037|CU084_HUMAN Putative uncharacterized protein encoded by LINC00313 OS=Homo sapiens OX=9606 GN=LINC00313 PE=5 SV=1
MTTLSKSKQPSAAGNLDEQTPGECFCRSCFVTSSEVWKRWKHLDPACAADPWEAPTPRIE
KPDGKECLGRTSCPRLA
>sp|Q9NWM3|CUED1_HUMAN CUE domain-containing protein 1 OS=Homo sapiens OX=9606 GN=CUEDC1 PE=1 SV=1
MTSLFRRSSSGSGGGGTAGARGGGGGTAAPQELNNSRPARQVRRLEFNQAMDDFKTMFPN
MDYDIIECVLRANSGAVDATIDQLLQMNLEGGGSSGGVYEDSSDSEDSIPPEILERTLEP
DSSDEEPPPVYSPPAYHMHVFDRPYPLAPPTPPPRIDALGSGAPTSQRRYRNWNPPLLGN
LPDDFLRILPQQLDSIQGNAGGPKPGSGEGCPPAMAGPGPGDQESRWKQYLEDERIALFL
QNEEFMKELQRNRDFLLALERDRLKYESQKSKSSSVAVGNDFGFSSPVPGTGDANPAVSE
DALFRDKLKHMGKSTRRKLFELARAFSEKTKMRKSKRKHLLKHQSLGAAASTANLLDDVE
GHACDEDFRGRRQEAPKVEEGLREGQ
>sp|O60888|CUTA_HUMAN Protein CutA OS=Homo sapiens OX=9606 GN=CUTA PE=1 SV=2
MSGGRAPAVLLGGVASLLLSFVWMPALLPVASRLLLLPRVLLTMASGSPPTQPSPASDSG
SGYVPGSVSAAFVTCPNEKVAKEIARAVVEKRLAACVNLIPQITSIYEWKGKIEEDSEVL
MMIKTQSSLVPALTDFVRSVHPYEVAEVIALPVEQGNFPYLQWVRQVTESVSDSITVLP
>sp|O14529|CUX2_HUMAN Homeobox protein cut-like 2 OS=Homo sapiens OX=9606 GN=CUX2 PE=1 SV=4
MAANVGSMFQYWKRFDLRRLQKELNSVASELSARQEESEHSHKHLIELRREFKKNVPEEI
REMVAPVLKSFQAEVVALSKRSQEAEAAFLSVYKQLIEAPDPVPVFEAARSLDDRLQPPS
FDPSGQPRRDLHTSWKRNPELLSPKEQREGTSPAGPTLTEGSRLPGIPGKALLTETLLQR
NEAEKQKGLQEVQITLAARLGEAEEKIKVLHSALKATQAELLELRRKYDEEAASKADEVG
LIMTNLEKANQRAEAAQREVESLREQLASVNSSIRLACCSPQGPSGDKVNFTLCSGPRLE
AALASKDREILRLLKDVQHLQSSLQELEEASANQIADLERQLTAKSEAIEKLEEKLQAQS
DYEEIKTELSILKAMKLASSTCSLPQGMAKPEDSLLIAKEAFFPTQKFLLEKPSLLASPE
EDPSEDDSIKDSLGTEQSYPSPQQLPPPPGPEDPLSPSPGQPLLGPSLGPDGTRTFSLSP
FPSLASGERLMMPPAAFKGEAGGLLVFPPAFYGAKPPTAPATPAPGPEPLGGPEPADGGG
GGAAGPGAEEEQLDTAEIAFQVKEQLLKHNIGQRVFGHYVLGLSQGSVSEILARPKPWRK
LTVKGKEPFIKMKQFLSDEQNVLALRTIQVRQRGSITPRIRTPETGSDDAIKSILEQAKK
EIESQKGGEPKTSVAPLSIANGTTPASTSEDAIKSILEQARREMQAQQQALLEMEVAPRG
RSVPPSPPERPSLATASQNGAPALVKQEEGSGGPAQAPLPVLSPAAFVQSIIRKVKSEIG
DAGYFDHHWASDRGLLSRPYASVSPSLSSSSSSGYSGQPNGRAWPRGDEAPVPPEDEAAA
GAEDEPPRTGELKAEGATAEAGARLPYYPAYVPRTLKPTVPPLTPEQYELYMYREVDTLE
LTRQVKEKLAKNGICQRIFGEKVLGLSQGSVSDMLSRPKPWSKLTQKGREPFIRMQLWLS
DQLGQAVGQQPGASQASPTEPRSSPSPPPSPTEPEKSSQEPLSLSLESSKENQQPEGRSS
SSLSGKMYSGSQAPGGIQEIVAMSPELDTYSITKRVKEVLTDNNLGQRLFGESILGLTQG
SVSDLLSRPKPWHKLSLKGREPFVRMQLWLNDPHNVEKLRDMKKLEKKAYLKRRYGLIST
GSDSESPATRSECPSPCLQPQDLSLLQIKKPRVVLAPEEKEALRKAYQLEPYPSQQTIEL
LSFQLNLKTNTVINWFHNYRSRMRREMLVEGTQDEPDLDPSGGPGILPPGHSHPDPTPQS
PDSETEDQKPTVKELELQEGPEENSTPLTTQDKAQVRIKQEQMEEDAEEEAGSQPQDSGE
LDKGQGPPKEEHPDPPGNDGLPKVAPGPLLPGGSTPDCPSLHPQQESEAGERLHPDPLSF
KSASESSRCSLEVSLNSPSAASSPGLMMSVSPVPSSSAPISPSPPGAPPAKVPSASPTAD
MAGALHPSAKVNPNLQRRHEKMANLNNIIYRVERAANREEALEWEF
>sp|Q9UIQ6|LCAP_HUMAN Leucyl-cystinyl aminopeptidase OS=Homo sapiens OX=9606 GN=LNPEP PE=1 SV=3
MEPFTNDRLQLPRNMIENSMFEEEPDVVDLAKEPCLHPLEPDEVEYEPRGSRLLVRGLGE
HEMEEDEEDYESSAKLLGMSFMNRSSGLRNSATGYRQSPDGACSVPSARTMVVCAFVIVV
AVSVIMVIYLLPRCTFTKEGCHKKNQSIGLIQPFATNGKLFPWAQIRLPTAVVPLRYELS
LHPNLTSMTFRGSVTISVQALQVTWNIILHSTGHNISRVTFMSAVSSQEKQAEILEYAYH
GQIAIVAPEALLAGHNYTLKIEYSANISSSYYGFYGFSYTDESNEKKYFAATQFEPLAAR
SAFPCFDEPAFKATFIIKIIRDEQYTALSNMPKKSSVVLDDGLVQDEFSESVKMSTYLVA
FIVGEMKNLSQDVNGTLVSIYAVPEKIGQVHYALETTVKLLEFFQNYFEIQYPLKKLDLV
AIPDFEAGAMENWGLLTFREETLLYDSNTSSMADRKLVTKIIAHELAHQWFGNLVTMKWW
NDLWLNEGFATFMEYFSLEKIFKELSSYEDFLDARFKTMKKDSLNSSHPISSSVQSSEQI
EEMFDSLSYFKGSSLLLMLKTYLSEDVFQHAVVLYLHNHSYASIQSDDLWDSFNEVTNQT
LDVKRMMKTWTLQKGFPLVTVQKKGKELFIQQERFFLNMKPEIQPSDTSYLWHIPLSYVT
EGRNYSKYQSVSLLDKKSGVINLTEEVLWVKVNINMNGYYIVHYADDDWEALIHQLKINP
YVLSDKDRANLINNIFELAGLGKVPLKRAFDLINYLGNENHTAPITEALFQTDLIYNLLE
KLGYMDLASRLVTRVFKLLQNQIQQQTWTDEGTPSMRELRSALLEFACTHNLGNCSTTAM
KLFDDWMASNGTQSLPTDVMTTVFKVGAKTDKGWSFLLGKYISIGSEAEKNKILEALASS
EDVRKLYWLMKSSLNGDNFRTQKLSFIIRTVGRHFPGHLLAWDFVKENWNKLVQKFPLGS
YTIQNIVAGSTYLFSTKTHLSEVQAFFENQSEATFRLRCVQEALEVIQLNIQWMEKNLKS
LTWWL
>sp|Q6UX04|CWC27_HUMAN Spliceosome-associated protein CWC27 homolog OS=Homo sapiens OX=9606 GN=CWC27 PE=1 SV=1
MSNIYIQEPPTNGKVLLKTTAGDIDIELWSKEAPKACRNFIQLCLEAYYDNTIFHRVVPG
FIVQGGDPTGTGSGGESIYGAPFKDEFHSRLRFNRRGLVAMANAGSHDNGSQFFFTLGRA
DELNNKHTIFGKVTGDTVYNMLRLSEVDIDDDERPHNPHKIKSCEVLFNPFDDIIPREIK
RLKKEKPEEEVKKLKPKGTKNFSLLSFGEEAEEEEEEVNRVSQSMKGKSKSSHDLLKDDP
HLSSVPVVESEKGDAPDLVDDGEDESAEHDEYIDGDEKNLMRERIAKKLKKDTSANVKSA
GEGEVEKKSVSRSEELRKEARQLKRELLAAKQKKVENAAKQAEKRSEEEEAPPDGAVAEY
RREKQKYEALRKQQSKKGTSREDQTLALLNQFKSKLTQAIAETPENDIPETEVEDDEGWM
SHVLQFEDKSRKVKDASMQDSDTFEIYDPRNPVNKRRREESKKLMREKKERR
>sp|A6NGU7|CX028_HUMAN Putative uncharacterized protein encoded by LINC01546 OS=Homo sapiens OX=9606 GN=LINC01546 PE=5 SV=1
MGELAASANHGHSPCYPERKGTPGDLSKRKMLVHFYPRRHSHPRATQQWILKNKTLCRRI
KE
>sp|P14406|CX7A2_HUMAN Cytochrome c oxidase subunit 7A2, mitochondrial OS=Homo sapiens OX=9606 GN=COX7A2 PE=1 SV=1
MLRNLLALRQIGQRTISTASRRHFKNKVPEKQKLFQEDDEIPLYLKGGVADALLYRATMI
LTVGGTAYAIYELAVASFPKKQE
>sp|Q9H5V9|CX056_HUMAN UPF0428 protein CXorf56 OS=Homo sapiens OX=9606 GN=CXorf56 PE=1 SV=1
MPKVVSRSVVCSDTRDREEYDDGEKPLHVYYCLCGQMVLVLDCQLEKLPMRPRDRSRVID
AAKHAHKFCNTEDEETMYLRRPEGIERQYRKKCAKCGLPLFYQSQPKNAPVTFIVDGAVV
KFGQGFGKTNIYTQKQEPPKKVMMTKRTKDMGKFSSVTVSTIDEEEEEIEAREVADSYAQ
NAKVIEKQLERKGMSKRRLQELAELEAKKAKMKGTLIDNQFK
>sp|P17302|CXA1_HUMAN Gap junction alpha-1 protein OS=Homo sapiens OX=9606 GN=GJA1 PE=1 SV=2
MGDWSALGKLLDKVQAYSTAGGKVWLSVLFIFRILLLGTAVESAWGDEQSAFRCNTQQPG
CENVCYDKSFPISHVRFWVLQIIFVSVPTLLYLAHVFYVMRKEEKLNKKEEELKVAQTDG
VNVDMHLKQIEIKKFKYGIEEHGKVKMRGGLLRTYIISILFKSIFEVAFLLIQWYIYGFS
LSAVYTCKRDPCPHQVDCFLSRPTEKTIFIIFMLVVSLVSLALNIIELFYVFFKGVKDRV
KGKSDPYHATSGALSPAKDCGSQKYAYFNGCSSPTAPLSPMSPPGYKLVTGDRNNSSCRN
YNKQASEQNWANYSAEQNRMGQAGSTISNSHAQPFDFPDDNQNSKKLAAGHELQPLAIVD
QRPSSRASSRASSRPRPDDLEI
>sp|P49238|CX3C1_HUMAN CX3C chemokine receptor 1 OS=Homo sapiens OX=9606 GN=CX3CR1 PE=1 SV=1
MDQFPESVTENFEYDDLAEACYIGDIVVFGTVFLSIFYSVIFAIGLVGNLLVVFALTNSK
KPKSVTDIYLLNLALSDLLFVATLPFWTHYLINEKGLHNAMCKFTTAFFFIGFFGSIFFI
TVISIDRYLAIVLAANSMNNRTVQHGVTISLGVWAAAILVAAPQFMFTKQKENECLGDYP
EVLQEIWPVLRNVETNFLGFLLPLLIMSYCYFRIIQTLFSCKNHKKAKAIKLILLVVIVF
FLFWTPYNVMIFLETLKLYDFFPSCDMRKDLRLALSVTETVAFSHCCLNPLIYAFAGEKF
RRYLYHLYGKCLAVLCGRSVHVDFSSSESQRSRHGSVLSSNFTYHTSDGDALLLL
>sp|Q9Y6H8|CXA3_HUMAN Gap junction alpha-3 protein OS=Homo sapiens OX=9606 GN=GJA3 PE=1 SV=4
MGDWSFLGRLLENAQEHSTVIGKVWLTVLFIFRILVLGAAAEDVWGDEQSDFTCNTQQPG
CENVCYDRAFPISHIRFWALQIIFVSTPTLIYLGHVLHIVRMEEKKKEREEEEQLKRESP
SPKEPPQDNPSSRDDRGRVRMAGALLRTYVFNIIFKTLFEVGFIAGQYFLYGFELKPLYR
CDRWPCPNTVDCFISRPTEKTIFIIFMLAVACASLLLNMLEIYHLGWKKLKQGVTSRLGP
DASEAPLGTADPPPLPPSSRPPAVAIGFPPYYAHTAAPLGQARAVGYPGAPPPAADFKLL
ALTEARGKGQSAKLYNGHHHLLMTEQNWANQAAERQPPALKAYPAASTPAAPSPVGSSSP
PLAHEAEAGAAPLLLDGSGSSLEGSALAGTPEEEEQAVTTAAQMHQPPLPLGDPGRASKA
SRASSGRARPEDLAI
>sp|P35212|CXA4_HUMAN Gap junction alpha-4 protein OS=Homo sapiens OX=9606 GN=GJA4 PE=1 SV=3
MGDWGFLEKLLDQVQEHSTVVGKIWLTVLFIFRILILGLAGESVWGDEQSDFECNTAQPG
CTNVCYDQAFPISHIRYWVLQFLFVSTPTLVYLGHVIYLSRREERLRQKEGELRALPAKD
PQVERALAAVERQMAKISVAEDGRLRIRGALMGTYVASVLCKSVLEAGFLYGQWRLYGWT
MEPVFVCQRAPCPYLVDCFVSRPTEKTIFIIFMLVVGLISLVLNLLELVHLLCRCLSRGM
RARQGQDAPPTQGTSSDPYTDQVFFYLPVGQGPSSPPCPTYNGLSSSEQNWANLTTEERL
ASSRPPLFLDPPPQNGQKPPSRPSSSASKKQYV
>sp|O75712|CXB3_HUMAN Gap junction beta-3 protein OS=Homo sapiens OX=9606 GN=GJB3 PE=1 SV=1
MDWKTLQALLSGVNKYSTAFGRIWLSVVFVFRVLVYVVAAERVWGDEQKDFDCNTKQPGC
TNVCYDNYFPISNIRLWALQLIFVTCPSLLVILHVAYREERERRHRQKHGDQCAKLYDNA
GKKHGGLWWTYLFSLIFKLIIEFLFLYLLHTLWHGFNMPRLVQCANVAPCPNIVDCYIAR
PTEKKIFTYFMVGASAVCIVLTICELCYLICHRVLRGLHKDKPRGGCSPSSSASRASTCR
CHHKLVEAGEVDPDPGNNKLQASAPNLTPI
>sp|P78310|CXAR_HUMAN Coxsackievirus and adenovirus receptor OS=Homo sapiens OX=9606 GN=CXADR PE=1 SV=1
MALLLCFVLLCGVVDFARSLSITTPEEMIEKAKGETAYLPCKFTLSPEDQGPLDIEWLIS
PADNQKVDQVIILYSGDKIYDDYYPDLKGRVHFTSNDLKSGDASINVTNLQLSDIGTYQC
KVKKAPGVANKKIHLVVLVKPSGARCYVDGSEEIGSDFKIKCEPKEGSLPLQYEWQKLSD
SQKMPTSWLAEMTSSVISVKNASSEYSGTYSCTVRNRVGSDQCLLRLNVVPPSNKAGLIA
GAIIGTLLALALIGLIIFCCRKKRREEKYEKEVHHDIREDVPPPKSRTSTARSYIGSNHS
SLGSMSPSNMEGYSKTQYNQVPSEDFERTPQSPTLPPAKVAAPNLSRMGAIPVMIPAQSK
DGSIV
>sp|O00574|CXCR6_HUMAN C-X-C chemokine receptor type 6 OS=Homo sapiens OX=9606 GN=CXCR6 PE=2 SV=1
MAEHDYHEDYGFSSFNDSSQEEHQDFLQFSKVFLPCMYLVVFVCGLVGNSLVLVISIFYH
KLQSLTDVFLVNLPLADLVFVCTLPFWAYAGIHEWVFGQVMCKSLLGIYTINFYTSMLIL
TCITVDRFIVVVKATKAYNQQAKRMTWGKVTSLLIWVISLLVSLPQIIYGNVFNLDKLIC
GYHDEAISTVVLATQMTLGFFLPLLTMIVCYSVIIKTLLHAGGFQKHRSLKIIFLVMAVF
LLTQMPFNLMKFIRSTHWEYYAMTSFHYTIMVTEAIAYLRACLNPVLYAFVSLKFRKNFW
KLVKDIGCLPYLGVSHQWKSSEDNSKTFSASHNVEATSMFQL
>sp|O95452|CXB6_HUMAN Gap junction beta-6 protein OS=Homo sapiens OX=9606 GN=GJB6 PE=1 SV=2
MDWGTLHTFIGGVNKHSTSIGKVWITVIFIFRVMILVVAAQEVWGDEQEDFVCNTLQPGC
KNVCYDHFFPVSHIRLWALQLIFVSTPALLVAMHVAYYRHETTRKFRRGEKRNDFKDIED
IKKQKVRIEGSLWWTYTSSIFFRIIFEAAFMYVFYFLYNGYHLPWVLKCGIDPCPNLVDC
FISRPTEKTVFTIFMISASVICMLLNVAELCYLLLKVCFRRSKRAQTQKNHPNHALKESK
QNEMNELISDSGQNAITGFPS
>sp|Q6PEY0|CXB7_HUMAN Gap junction beta-7 protein OS=Homo sapiens OX=9606 GN=GJB7 PE=2 SV=1
MSWMFLRDLLSGVNKYSTGTGWIWLAVVFVFRLLVYMVAAEHVWKDEQKEFECNSRQPGC
KNVCFDDFFPISQVRLWALQLIMVSTPSLLVVLHVAYHEGREKRHRKKLYVSPGTMDGGL
WYAYLISLIVKTGFEIGFLVLFYKLYDGFSVPYLIKCDLKPCPNTVDCFISKPTEKTIFI
LFLVITSCLCIVLNFIELSFLVLKCFIKCCLQKYLKKPQVLSV
>sp|P19875|CXCL2_HUMAN C-X-C motif chemokine 2 OS=Homo sapiens OX=9606 GN=CXCL2 PE=1 SV=1
MARATLSAAPSNPRLLRVALLLLLLVAASRRAAGAPLATELRCQCLQTLQGIHLKNIQSV
KVKSPGPHCAQTEVIATLKNGQKACLNPASPMVKKIIEKMLKNGKSN
>sp|Q8WWZ1|IL1FA_HUMAN Interleukin-1 family member 10 OS=Homo sapiens OX=9606 GN=IL1F10 PE=1 SV=1
MCSLPMARYYIIKYADQKALYTRDGQLLVGDPVADNCCAEKICILPNRGLARTKVPIFLG
IQGGSRCLACVETEEGPSLQLEDVNIEELYKGGEEATRFTFFQSSSGSAFRLEAAAWPGW
FLCGPAEPQQPVQLTKESEPSARTKFYFEQSW
>sp|Q8NFK1|CXG3_HUMAN Gap junction gamma-3 protein OS=Homo sapiens OX=9606 GN=GJC3 PE=2 SV=1
MCGRFLRRLLAEESRRSTPVGRLLLPVLLGFRLVLLAASGPGVYGDEQSEFVCHTQQPGC
KAACFDAFHPLSPLRFWVFQVILVAVPSALYMGFTLYHVIWHWELSGKGKEEETLIQGRE
GNTDVPGAGSLRLLWAYVAQLGARLVLEGAALGLQYHLYGFQMPSSFACRREPCLGSITC
NLSRPSEKTIFLKTMFGVSGFCLLFTFLELVLLGLGRWWRTWKHKSSSSKYFLTSESTRR
HKKATDSLPVVETKEQFQEAVPGRSLAQEKQRPVGPRDA
>sp|A6NN92|CXE1_HUMAN Putative gap junction epsilon-1 protein OS=Homo sapiens OX=9606 GN=GJE1 PE=5 SV=1
MSLNYIKNFYEGCVKPPTVIGQFHTLFFGSIRIFFLGVLGFAVYGNEALHFICDPDKREV
NLFCYNQFRPITPQVSFSALQLVIVLVPGALFHLYAACKSINQECILQKPIYTIIYILSV
LLRISLAAIAFWLQIYLFGFQVKSLYLCDARSLGENMIIRCMVPEHFEKTIFLIAINTFT
TITILLFVAEIFEIIFRRLYFPFRQ
>sp|P02778|CXL10_HUMAN C-X-C motif chemokine 10 OS=Homo sapiens OX=9606 GN=CXCL10 PE=1 SV=2
MNQTAILICCLIFLTLSGIQGVPLSRTVRCTCISISNQPVNPRSLEKLEIIPASQFCPRV
EIIATMKKKGEKRCLNPESKAIKNLLKAVSKERSKRSP
>sp|O14625|CXL11_HUMAN C-X-C motif chemokine 11 OS=Homo sapiens OX=9606 GN=CXCL11 PE=1 SV=1
MSVKGMAIALAVILCATVVQGFPMFKRGRCLCIGPGVKAVKVADIEKASIMYPSNNCDKI
EVIITLKENKGQRCLNPKSKQARLIIKKVERKNF
>sp|Q9H2A7|CXL16_HUMAN C-X-C motif chemokine 16 OS=Homo sapiens OX=9606 GN=CXCL16 PE=2 SV=4
MGRDLRPGSRVLLLLLLLLLVYLTQPGNGNEGSVTGSCYCGKRISSDSPPSVQFMNRLRK
HLRAYHRCLYYTRFQLLSWSVCGGNKDPWVQELMSCLDLKECGHAYSGIVAHQKHLLPTS
PPISQASEGASSDIHTPAQMLLSTLQSTQRPTLPVGSLSSDKELTRPNETTIHTAGHSLA
AGPEAGENQKQPEKNAGPTARTSATVPVLCLLAIIFILTAALSYVLCKRRRGQSPQSSPD
LPVHYIPVAPDSNT
>sp|Q7LFL8|CXXC5_HUMAN CXXC-type zinc finger protein 5 OS=Homo sapiens OX=9606 GN=CXXC5 PE=1 SV=1
MSSLGGGSQDAGGSSSSSTNGSGGSGSSGPKAGAADKSAVVAAAAPASVADDTPPPERRN
KSGIISEPLNKSLRRSRPLSHYSSFGSSGGSGGGSMMGGESADKATAAAAAASLLANGHD
LAAAMAVDKSNPTSKHKSGAVASLLSKAERATELAAEGQLTLQQFAQSTEMLKRVVQEHL
PLMSEAGAGLPDMEAVAGAEALNGQSDFPYLGAFPINPGLFIMTPAGVFLAESALHMAGL
AEYPMQGELASAISSGKKKRKRCGMCAPCRRRINCEQCSSCRNRKTGHQICKFRKCEELK
KKPSAALEKVMLPTGAAFRWFQ
>sp|Q9NYY1|IL20_HUMAN Interleukin-20 OS=Homo sapiens OX=9606 GN=IL20 PE=1 SV=2
MKASSLAFSLLSAAFYLLWTPSTGLKTLNLGSCVIATNLQEIRNGFSEIRGSVQAKDGNI
DIRILRRTESLQDTKPANRCCLLRHLLRLYLDRVFKNYQTPDHYTLRKISSLANSFLTIK
KDLRLCHAHMTCHCGEEAMKKYSQILSHFEKLEPQAAVVKALGELDILLQWMEETE
>sp|Q9HBE4|IL21_HUMAN Interleukin-21 OS=Homo sapiens OX=9606 GN=IL21 PE=1 SV=3
MRSSPGNMERIVICLMVIFLGTLVHKSSSQGQDRHMIRMRQLIDIVDQLKNYVNDLVPEF
LPAPEDVETNCEWSAFSCFQKAQLKSANTGNNERIINVSIKKLKRKPPSTNAGRRQKHRL
TCPSCDSYEKKPPKEFLERFKSLLQKMIHQHLSSRTHGSEDS
>sp|Q8NBI2|CYAC3_HUMAN Cytochrome b ascorbate-dependent protein 3 OS=Homo sapiens OX=9606 GN=CYB561A3 PE=1 SV=1
MVSGRFYLSCLLLGSLGSMCILFTIYWMQYWRGGFAWNGSIYMFNWHPVLMVAGMVVFYG
GASLVYRLPQSWVGPKLPWKLLHAALHLMAFVLTVVGLVAVFTFHNHGRTANLYSLHSWL
GITTVFLFACQWFLGFAVFLLPWASMWLRSLLKPIHVFFGAAILSLSIASVISGINEKLF
FSLKNTTRPYHSLPSEAVFANSTGMLVVAFGLLVLYILLASSWKRPEPGILTDRQPLLHD
GE
>sp|Q9GZX6|IL22_HUMAN Interleukin-22 OS=Homo sapiens OX=9606 GN=IL22 PE=1 SV=1
MAALQKSVSSFLMGTLATSCLLLLALLVQGGAAAPISSHCRLDKSNFQQPYITNRTFMLA
KEASLADNNTDVRLIGEKLFHGVSMSERCYLMKQVLNFTLEEVLFPQSDRFQPYMQEVVP
FLARLSNRLSTCHIEGDDLHIQRNVQKLKDTVKKLGESGEIKAIGELDLLFMSLRNACI
>sp|O43169|CYB5B_HUMAN Cytochrome b5 type B OS=Homo sapiens OX=9606 GN=CYB5B PE=1 SV=3
MSGSMATAEASGSDGKGQEVETSVTYYRLEEVAKRNSLKELWLVIHGRVYDVTRFLNEHP
GGEEVLLEQAGVDASESFEDVGHSSDAREMLKQYYIGDIHPSDLKPESGSKDPSKNDTCK
SCWAYWILPIIGAVLLGFLYRYYTSESKSS
>sp|P00167|CYB5_HUMAN Cytochrome b5 OS=Homo sapiens OX=9606 GN=CYB5A PE=1 SV=2
MAEQSDEAVKYYTLEEIQKHNHSKSTWLILHHKVYDLTKFLEEHPGGEEVLREQAGGDAT
ENFEDVGHSTDAREMSKTFIIGELHPDDRPKLNKPPETLITTIDSSSSWWTNWVIPAISA
VAVALMYRLYMAED
>sp|P32302|CXCR5_HUMAN C-X-C chemokine receptor type 5 OS=Homo sapiens OX=9606 GN=CXCR5 PE=1 SV=1
MNYPLTLEMDLENLEDLFWELDRLDNYNDTSLVENHLCPATEGPLMASFKAVFVPVAYSL
IFLLGVIGNVLVLVILERHRQTRSSTETFLFHLAVADLLLVFILPFAVAEGSVGWVLGTF
LCKTVIALHKVNFYCSSLLLACIAVDRYLAIVHAVHAYRHRRLLSIHITCGTIWLVGFLL
ALPEILFAKVSQGHHNNSLPRCTFSQENQAETHAWFTSRFLYHVAGFLLPMLVMGWCYVG
VVHRLRQAQRRPQRQKAVRVAILVTSIFFLCWSPYHIVIFLDTLARLKAVDNTCKLNGSL
PVAITMCEFLGLAHCCLNPMLYTFAGVKFRSDLSRLLTKLGCTGPASLCQLFPSWRRSSL
SESENATSLTTF
>sp|Q6UXB3|LYPD2_HUMAN Ly6/PLAUR domain-containing protein 2 OS=Homo sapiens OX=9606 GN=LYPD2 PE=2 SV=1
MRGTRLALLALVLAACGELAPALRCYVCPEPTGVSDCVTIATCTTNETMCKTTLYSREIV
YPFQGDSTVTKSCASKCKPSDVDGIGQTLPVSCCNTELCNVDGAPALNSLHCGALTLLPL
LSLRL
>sp|P01589|IL2RA_HUMAN Interleukin-2 receptor subunit alpha OS=Homo sapiens OX=9606 GN=IL2RA PE=1 SV=1
MDSYLLMWGLLTFIMVPGCQAELCDDDPPEIPHATFKAMAYKEGTMLNCECKRGFRRIKS
GSLYMLCTGNSSHSSWDNQCQCTSSATRNTTKQVTPQPEEQKERKTTEMQSPMQPVDQAS
LPGHCREPPPWENEATERIYHFVVGQMVYYQCVQGYRALHRGPAESVCKMTHGKTRWTQP
QLICTGEMETSQFPGEEKPQASPEGRPESETSCLVTTTDFQIQTEMAATMETSIFTTEYQ
VAVAGCVFLLISVLLLSGLTWQRRQRKSRRTI
>sp|Q969L4|LSM10_HUMAN U7 snRNA-associated Sm-like protein LSm10 OS=Homo sapiens OX=9606 GN=LSM10 PE=1 SV=1
MAVSHSVKERTISENSLIILLQGLQGRVTTVDLRDESVAHGRIDNVDAFMNIRLAKVTYT
DRWGHQVKLDDLFVTGRNVRYVHIPDDVNITSTIEQQLQIIHRVRNFGGKGQGRWEFPPK
NCK
>sp|Q6UWN0|LYPD4_HUMAN Ly6/PLAUR domain-containing protein 4 OS=Homo sapiens OX=9606 GN=LYPD4 PE=2 SV=2
MGPQHLRLVQLFCLLGAISTLPRAGALLCYEATASRFRAVAFHNWKWLLMRNMVCKLQEG
CEETLVFIETGTARGVVGFKGCSSSSSYPAQISYLVSPPGVSIASYSRVCRSYLCNNLTN
LEPFVKLKASTPKSITSASCSCPTCVGEHMKDCLPNFVTTNSCPLAASTCYSSTLKFQAG
FLNTTFLLMGCAREHNQLLADFHHIGSIKVTEVLNILEKSQIVGAASSRQDPAWGVVLGL
LFAFRD
>sp|Q5VWZ2|LYPL1_HUMAN Lysophospholipase-like protein 1 OS=Homo sapiens OX=9606 GN=LYPLAL1 PE=1 SV=3
MAAASGSVLQRCIVSPAGRHSASLIFLHGSGDSGQGLRMWIKQVLNQDLTFQHIKIIYPT
APPRSYTPMKGGISNVWFDRFKITNDCPEHLESIDVMCQVLTDLIDEEVKSGIKKNRILI
GGFSMGGCMAIHLAYRNHQDVAGVFALSSFLNKASAVYQALQKSNGVLPELFQCHGTADE
LVLHSWAEETNSMLKSLGVTTKFHSFPNVYHELSKTELDILKLWILTKLPGEMEKQK
>sp|P31785|IL2RG_HUMAN Cytokine receptor common subunit gamma OS=Homo sapiens OX=9606 GN=IL2RG PE=1 SV=1
MLKPSLPFTSLLFLQLPLLGVGLNTTILTPNGNEDTTADFFLTTMPTDSLSVSTLPLPEV
QCFVFNVEYMNCTWNSSSEPQPTNLTLHYWYKNSDNDKVQKCSHYLFSEEITSGCQLQKK
EIHLYQTFVVQLQDPREPRRQATQMLKLQNLVIPWAPENLTLHKLSESQLELNWNNRFLN
HCLEHLVQYRTDWDHSWTEQSVDYRHKFSLPSVDGQKRYTFRVRSRFNPLCGSAQHWSEW
SHPIHWGSNTSKENPFLFALEAVVISVGSMGLIISLLCVYFWLERTMPRIPTLKNLEDLV
TEYHGNFSAWSGVSKGLAESLQPDYSERLCLVSEIPPKGGALGEGPGASPCNQHSPYWAP
PCYTLKPET
>sp|Q05655|KPCD_HUMAN Protein kinase C delta type OS=Homo sapiens OX=9606 GN=PRKCD PE=1 SV=2
MAPFLRIAFNSYELGSLQAEDEANQPFCAVKMKEALSTERGKTLVQKKPTMYPEWKSTFD
AHIYEGRVIQIVLMRAAEEPVSEVTVGVSVLAERCKKNNGKAEFWLDLQPQAKVLMSVQY
FLEDVDCKQSMRSEDEAKFPTMNRRGAIKQAKIHYIKNHEFIATFFGQPTFCSVCKDFVW
GLNKQGYKCRQCNAAIHKKCIDKIIGRCTGTAANSRDTIFQKERFNIDMPHRFKVHNYMS
PTFCDHCGSLLWGLVKQGLKCEDCGMNVHHKCREKVANLCGINQKLLAEALNQVTQRASR
RSDSASSEPVGIYQGFEKKTGVAGEDMQDNSGTYGKIWEGSSKCNINNFIFHKVLGKGSF
GKVLLGELKGRGEYFAIKALKKDVVLIDDDVECTMVEKRVLTLAAENPFLTHLICTFQTK
DHLFFVMEFLNGGDLMYHIQDKGRFELYRATFYAAEIMCGLQFLHSKGIIYRDLKLDNVL
LDRDGHIKIADFGMCKENIFGESRASTFCGTPDYIAPEILQGLKYTFSVDWWSFGVLLYE
MLIGQSPFHGDDEDELFESIRVDTPHYPRWITKESKDILEKLFEREPTKRLGVTGNIKIH
PFFKTINWTLLEKRRLEPPFRPKVKSPRDYSNFDQEFLNEKARLSYSDKNLIDSMDQSAF
AGFSFVNPKFEHLLED
>sp|P60568|IL2_HUMAN Interleukin-2 OS=Homo sapiens OX=9606 GN=IL2 PE=1 SV=1
MYRMQLLSCIALSLALVTNSAPTSSSTKKTQLQLEHLLLDLQMILNGINNYKNPKLTRML
TFKFYMPKKATELKHLQCLEEELKPLEEVLNLAQSKNFHLRPRDLISNINVIVLELKGSE
TTFMCEYADETATIVEFLNRWITFCQSIISTLT
>sp|O43325|LYRM1_HUMAN LYR motif-containing protein 1 OS=Homo sapiens OX=9606 GN=LYRM1 PE=2 SV=1
MTTATRQEVLGLYRSIFRLARKWQATSGQMEDTIKEKQYILNEARTLFRKNKNLTDTDLI
KQCIDECTARIEIGLHYKIPYPRPIHLPPMGLTPLRGRGLRSQEKLRKLSKPVYLRSHDE
VS
>sp|Q9HD34|LYRM4_HUMAN LYR motif-containing protein 4 OS=Homo sapiens OX=9606 GN=LYRM4 PE=1 SV=1
MAASSRAQVLSLYRAMLRESKRFSAYNYRTYAVRRIRDAFRENKNVKDPVEIQTLVNKAK
RDLGVIRRQVHIGQLYSTDKLIIENRDMPRT
>sp|P78559|MAP1A_HUMAN Microtubule-associated protein 1A OS=Homo sapiens OX=9606 GN=MAP1A PE=1 SV=6
MDGVAEFSEYVSETVDVPSPFDLLEPPTSGGFLKLSKPCCYIFPGGRGDSALFAVNGFNI
LVDGGSDRKSCFWKLVRHLDRIDSVLLTHIGADNLPGINGLLQRKVAELEEEQSQGSSSY
SDWVKNLISPELGVVFFNVPEKLRLPDASRKAKRSIEEACLTLQHLNRLGIQAEPLYRVV
SNTIEPLTLFHKMGVGRLDMYVLNPVKDSKEMQFLMQKWAGNSKAKTGIVLPNGKEAEIS
VPYLTSITALVVWLPANPTEKIVRVLFPGNAPQNKILEGLEKLRHLDFLRYPVATQKDLA
SGAVPTNLKPSKIKQRADSKESLKATTKTAVSKLAKREEVVEEGAKEARSELAKELAKTE
KKAKESSEKPPEKPAKPERVKTESSEALKAEKRKLIKDKVGKKHLKEKISKLEEKKDKEK
KEIKKERKELKKDEGRKEEKKDAKKEEKRKDTKPELKKISKPDLKPFTPEVRKTLYKAKV
PGRVKIDRSRAIRGEKELSSEPQTPPAQKGTVPLPTISGHRELVLSSPEDLTQDFEEMKR
EERALLAEQRDTGLGDKPFPLDTAEEGPPSTAIQGTPPSVPGLGQEEHVMKEKELVPEVP
EEQGSKDRGLDSGAETEEEKDTWEEKKQREAERLPDRTEAREESEPEVKEDVIEKAELEE
MEEVHPSDEEEEDATKAEGFYQKHMQEPLKVTPRSREAFGGRELGLQGKAPEKETSLFLS
SLTTPAGATEHVSYIQDETIPGYSETEQTISDEEIHDEPEERPAPPRFHTSTYDLPGPEG
AGPFEASQPADSAVPATSGKVYGTPETELTYPTNIVAAPLAEEEHVSSATSITECDKLSS
FATSVAEDQSVASLTAPQTEETGKSSLLLDTVTSIPSSRTEATQGLDYVPSAGTISPTSS
LEEDKGFKSPPCEDFSVTGESEKRGEIIGKGLSGERAVEEEEEETANVEMSEKLCSQYGT
PVFSAPGHALHPGEPALGEAEERCLSPDDSTVKMASPPPSGPPSATHTPFHQSPVEEKSE
PQDFQEADSWGDTKRTPGVGKEDAAEETVKPGPEEGTLEKEEKVPPPRSPQAQEAPVNID
EGLTGCTIQLLPAQDKAIVFEIMEAGEPTGPILGAEALPGGLRTLPQEPGKPQKDEVLRY
PDRSLSPEDAESLSVLSVPSPDTANQEPTPKSPCGLTEQYLHKDRWPEVSPEDTQSLSLS
EESPSKETSLDVSSKQLSPESLGTLQFGELNLGKEEMGHLMQAEDTSHHTAPMSVPEPHA
ATASPPTDGTTRYSAQTDITDDSLDRKSPASSFSHSTPSGNGKYLPGAITSPDEHILTPD
SSFSKSPESLPGPALEDIAIKWEDKVPGLKDRTSEQKKEPEPKDEVLQQKDKTLEHKEVV
EPKDTAIYQKDEALHVKNEAVKQQDKALEQKGRDLEQKDTALEQKDKALEPKDKDLEEKD
KALEQKDKIPEEKDKALEQKDTALEQKDKALEPKDKDLEQKDRVLEQKEKIPEEKDKALD
QKVRSVEHKAPEDTVAEMKDRDLEQTDKAPEQKHQAQEQKDKVSEKKDQALEQKYWALGQ
KDEALEQNIQALEENHQTQEQESLVQEDKTRKPKMLEEKSPEKVKAMEEKLEALLEKTKA
LGLEESLVQEGRAREQEEKYWRGQDVVQEWQETSPTREEPAGEQKELAPAWEDTSPEQDN
RYWRGREDVALEQDTYWRELSCERKVWFPHELDGQGARPHYTEERESTFLDEGPDDEQEV
PLREHATRSPWASDFKDFQESSPQKGLEVERWLAESPVGLPPEEEDKLTRSPFEIISPPA
SPPEMVGQRVPSAPGQESPIPDPKLMPHMKNEPTTPSWLADIPPWVPKDRPLPPAPLSPA
PGPPTPAPESHTPAPFSWGTAEYDSVVAAVQEGAAELEGGPYSPLGKDYRKAEGEREEEG
RAEAPDKSSHSSKVPEASKSHATTEPEQTEPEQREPTPYPDERSFQYADIYEQMMLTGLG
PACPTREPPLGAAGDWPPCLSTKEAAAGRNTSAEKELSSPISPKSLQSDTPTFSYAALAG
PTVPPRPEPGPSMEPSLTPPAVPPRAPILSKGPSPPLNGNILSCSPDRRSPSPKESGRSH
WDDSTSDSELEKGAREQPEKEAQSPSPPHPIPMGSPTLWPETEAHVSPPLDSHLGPARPS
LDFPASAFGFSSLQPAPPQLPSPAEPRSAPCGSLAFSGDRALALAPGPPTRTRHDEYLEV
TKAPSLDSSLPQLPSPSSPGAPLLSNLPRPASPALSEGSSSEATTPVISSVAERFSPSLE
AAEQESGELDPGMEPAAHSLWDLTPLSPAPPASLDLALAPAPSLPGDMGDGILPCHLECS
EAATEKPSPFQVPSEDCAANGPTETSPNPPGPAPAKAENEEAAACPAWERGAWPEGAERS
SRPDTLLSPEQPVCPAGGSGGPPSSASPEVEAGPQGCATEPRPHRGELSPSFLNPPLPPS
IDDRDLSTEEVRLVGRGGRRRVGGPGTTGGPCPVTDETPPTSASDSGSSQSDSDVPPETE
ECPSITAEAALDSDEDGDFLPVDKAGGVSGTHHPRPGHDPPPLPQPDPRPSPPRPDVCMA
DPEGLSSESGRVERLREKEKVQGRVGRRAPGKAKPASPARRLDLRGKRSPTPGKGPADRA
SRAPPRPRSTTSQVTPAEEKDGHSPMSKGLVNGLKAGPMALSSKGSSGAPVYVDLAYIPN
HCSGKTADLDFFRRVRASYYVVSGNDPANGEPSRAVLDALLEGKAQWGENLQVTLIPTHD
TEVTREWYQQTHEQQQQLNVLVLASSSTVVMQDESFPACKIEF
>sp|P24723|KPCL_HUMAN Protein kinase C eta type OS=Homo sapiens OX=9606 GN=PRKCH PE=1 SV=4
MSSGTMKFNGYLRVRIGEAVGLQPTRWSLRHSLFKKGHQLLDPYLTVSVDQVRVGQTSTK
QKTNKPTYNEEFCANVTDGGHLELAVFHETPLGYDHFVANCTLQFQELLRTTGASDTFEG
WVDLEPEGKVFVVITLTGSFTEATLQRDRIFKHFTRKRQRAMRRRVHQINGHKFMATYLR
QPTYCSHCREFIWGVFGKQGYQCQVCTCVVHKRCHHLIVTACTCQNNINKVDSKIAEQRF
GINIPHKFSIHNYKVPTFCDHCGSLLWGIMRQGLQCKICKMNVHIRCQANVAPNCGVNAV
ELAKTLAGMGLQPGNISPTSKLVSRSTLRRQGKESSKEGNGIGVNSSNRLGIDNFEFIRV
LGKGSFGKVMLARVKETGDLYAVKVLKKDVILQDDDVECTMTEKRILSLARNHPFLTQLF
CCFQTPDRLFFVMEFVNGGDLMFHIQKSRRFDEARARFYAAEIISALMFLHDKGIIYRDL
KLDNVLLDHEGHCKLADFGMCKEGICNGVTTATFCGTPDYIAPEILQEMLYGPAVDWWAM
GVLLYEMLCGHAPFEAENEDDLFEAILNDEVVYPTWLHEDATGILKSFMTKNPTMRLGSL
TQGGEHAILRHPFFKEIDWAQLNHRQIEPPFRPRIKSREDVSNFDPDFIKEEPVLTPIDE
GHLPMINQDEFRNFSYVSPELQP
>sp|A8MSI8|LYRM9_HUMAN LYR motif-containing protein 9 OS=Homo sapiens OX=9606 GN=LYRM9 PE=3 SV=2
MAPLPGAELVRRPLQLYRYLLRCCQQLPTKGIQQHYKHAVRQSFRVHSDEDNPERIQQII
KRAIEDADWIMNKYKKQN
>sp|Q05513|KPCZ_HUMAN Protein kinase C zeta type OS=Homo sapiens OX=9606 GN=PRKCZ PE=1 SV=4
MPSRTGPKMEGSGGRVRLKAHYGGDIFITSVDAATTFEELCEEVRDMCRLHQQHPLTLKW
VDSEGDPCTVSSQMELEEAFRLARQCRDEGLIIHVFPSTPEQPGLPCPGEDKSIYRRGAR
RWRKLYRANGHLFQAKRFNRRAYCGQCSERIWGLARQGYRCINCKLLVHKRCHGLVPLTC
RKHMDSVMPSQEPPVDDKNEDADLPSEETDGIAYISSSRKHDSIKDDSEDLKPVIDGMDG
IKISQGLGLQDFDLIRVIGRGSYAKVLLVRLKKNDQIYAMKVVKKELVHDDEDIDWVQTE
KHVFEQASSNPFLVGLHSCFQTTSRLFLVIEYVNGGDLMFHMQRQRKLPEEHARFYAAEI
CIALNFLHERGIIYRDLKLDNVLLDADGHIKLTDYGMCKEGLGPGDTTSTFCGTPNYIAP
EILRGEEYGFSVDWWALGVLMFEMMAGRSPFDIITDNPDMNTEDYLFQVILEKPIRIPRF
LSVKASHVLKGFLNKDPKERLGCRPQTGFSDIKSHAFFRSIDWDLLEKKQALPPFQPQIT
DDYGLDNFDTQFTSEPVQLTPDDEDAIKRIDQSEFEGFEYINPLLLSTEESV
>sp|Q9Y4Z0|LSM4_HUMAN U6 snRNA-associated Sm-like protein LSm4 OS=Homo sapiens OX=9606 GN=LSM4 PE=1 SV=1
MLPLSLLKTAQNHPMLVELKNGETYNGHLVSCDNWMNINLREVICTSRDGDKFWRMPECY
IRGSTIKYLRIPDEIIDMVKEEVVAKGRGRGGLQQQKQQKGRGMGGAGRGVFGGRGRGGI
PGTGRGQPEKKPGRQAGKQ
>sp|P24001|IL32_HUMAN Interleukin-32 OS=Homo sapiens OX=9606 GN=IL32 PE=1 SV=3
MCFPKVLSDDMKKLKARMVMLLPTSAQGLGAWVSACDTEDTVGHLGPWRDKDPALWCQLC
LSSQHQAIERFYDKMQNAESGRGQVMSSLAELEDDFKEGYLETVAAYYEEQHPELTPLLE
KERDGLRCRGNRSPVPDVEDPATEEPGESFCDKVMRWFQAMLQRLQTWWHGVLAWVKEKV
VALVHAVQALWKQFQSFCCSLSELFMSSFQSYGAPRGDKEELTPQKCSEPQSSK
>sp|Q6ZMJ4|IL34_HUMAN Interleukin-34 OS=Homo sapiens OX=9606 GN=IL34 PE=1 SV=1
MPRGFTWLRYLGIFLGVALGNEPLEMWPLTQNEECTVTGFLRDKLQYRSRLQYMKHYFPI
NYKISVPYEGVFRIANVTRLQRAQVSERELRYLWVLVSLSATESVQDVLLEGHPSWKYLQ
EVETLLLNVQQGLTDVEVSPKVESVLSLLNAPGPNLKLVRPKALLDNCFRVMELLYCSCC
KQSSVLNWQDCEVPSPQSCSPEPSLQYAATQLYPPPPWSPSSPPHSTGSVRPVRAQGEGL
LP
>sp|P24394|IL4RA_HUMAN Interleukin-4 receptor subunit alpha OS=Homo sapiens OX=9606 GN=IL4R PE=1 SV=1
MGWLCSGLLFPVSCLVLLQVASSGNMKVLQEPTCVSDYMSISTCEWKMNGPTNCSTELRL
LYQLVFLLSEAHTCIPENNGGAGCVCHLLMDDVVSADNYTLDLWAGQQLLWKGSFKPSEH
VKPRAPGNLTVHTNVSDTLLLTWSNPYPPDNYLYNHLTYAVNIWSENDPADFRIYNVTYL
EPSLRIAASTLKSGISYRARVRAWAQCYNTTWSEWSPSTKWHNSYREPFEQHLLLGVSVS
CIVILAVCLLCYVSITKIKKEWWDQIPNPARSRLVAIIIQDAQGSQWEKRSRGQEPAKCP
HWKNCLTKLLPCFLEHNMKRDEDPHKAAKEMPFQGSGKSAWCPVEISKTVLWPESISVVR
CVELFEAPVECEEEEEVEEEKGSFCASPESSRDDFQEGREGIVARLTESLFLDLLGEENG
GFCQQDMGESCLLPPSGSTSAHMPWDEFPSAGPKEAPPWGKEQPLHLEPSPPASPTQSPD
NLTCTETPLVIAGNPAYRSFSNSLSQSPCPRELGPDPLLARHLEEVEPEMPCVPQLSEPT
TVPQPEPETWEQILRRNVLQHGAAAAPVSAPTSGYQEFVHAVEQGGTQASAVVGLGPPGE
AGYKAFSSLLASSAVSPEKCGFGASSGEEGYKPFQDLIPGCPGDPAPVPVPLFTFGLDRE
PPRSPQSSHLPSSSPEHLGLEPGEKVEDMPKPPLPQEQATDPLVDSLGSGIVYSALTCHL
CGHLKQCHGQEDGGQTPVMASPCCGCCCGDRSSPPTTPLRAPDPSPGGVPLEASLCPASL
APSGISEKSKSSSSFHPAPGNAQSSSQTPKIVNFVSVGPTYMRVS
>sp|Q5T749|KPRP_HUMAN Keratinocyte proline-rich protein OS=Homo sapiens OX=9606 GN=KPRP PE=1 SV=1
MCDQQQIQCRLPLQQCCVKGPSFCSSQSPFAQSQVVVQAPCEMQIVDCPASCPVQVCQVS
DQAPCQSQTTQVKCQSKTKQVKGQAQCQSKTTQVKGQAASQSQTSSVQSQAPCQSEVSYV
QCEASQPVQTCFVECAPVCYTETCYVECPVQNYVPCPAPQPVQMYRGRPAVCQPQGRFST
QCQYQGSYSSCGPQFQSRATCNNYTPQFQLRPSYSSCFPQYRSRTSFSPCVPQCQTQGSY
GSFTEQHRSRSTSRCLPPPRRLQLFPRSCSPPRRFEPCSSSYLPLRPSEGFPNYCTPPRR
SEPIYNSRCPRRPISSCSQRRGPKCRIEISSPCCPRQVPPQRCPVEIPPIRRRSQSCGPQ
PSWGASCPELRPHVEPRPLPSFCPPRRLDQCPESPLQRCPPPAPRPRLRPEPCISLEPRP
RPLPRQLSEPCLYPEPLPALRPTPRPVPLPRPGQCEIPEPRPCLQPCEHPEPCPRPEPIP
LPAPCPSPEPCRETWRSPSPCWGPNPVPYPGDLGCHESSPHRLDTEAPYCGPSSYNQGQE
SGAGCGPGDVFPERRGQDGHGDQGNAFAGVKGEAKSAYF
>sp|Q7Z429|LFG1_HUMAN Protein lifeguard 1 OS=Homo sapiens OX=9606 GN=GRINA PE=2 SV=1
MSHEKSFLVSGDNYPPPNPGYPGGPQPPMPPYAQPPYPGAPYPQPPFQPSPYGQPGYPHG
PSPYPQGGYPQGPYPQGGYPQGPYPQEGYPQGPYPQGGYPQGPYPQSPFPPNPYGQPQVF
PGQDPDSPQHGNYQEEGPPSYYDNQDFPATNWDDKSIRQAFIRKVFLVLTLQLSVTLSTV
SVFTFVAEVKGFVRENVWTYYVSYAVFFISLIVLSCCGDFRRKHPWNLVALSVLTASLSY
MVGMIASFYNTEAVIMAVGITTAVCFTVVIFSMQTRYDFTSCMGVLLVSMVVLFIFAILC
IFIRNRILEIVYASLGALLFTCFLAVDTQLLLGNKQLSLSPEEYVFAALNLYTDIINIFL
YILTIIGRAKE
>sp|Q63HM1|KFA_HUMAN Kynurenine formamidase OS=Homo sapiens OX=9606 GN=AFMID PE=2 SV=2
MMDVSGVGFPSKVPWKKMSAEELENQYCPSRWVVRLGAEEALRTYSQIGIEATTRARATR
KSLLHVPYGDGEGEKVDIYFPDESSEALPFFLFFHGGYWQSGSKDESAFMVHPLTAQGVA
VVIVAYGIAPKGTLDHMVDQVTRSVAFVQKRYPSNKGIYLCGHSAGAHLAAMMLLADWTK
HGVTPNLRGFFLVSGVFDLEPIVYTSQNVALQLTLEDAQRNSPQLKVAQAQPVDPTCRVL
VVVGQFDSPEFHRQSWEFYQTLCQGEWKASFEELHDVDHFEIVENLTQKDNVLTQIILKT
IFQ
>sp|Q3ZCV2|LEXM_HUMAN Lymphocyte expansion molecule OS=Homo sapiens OX=9606 GN=LEXM PE=2 SV=4
MRESQDAAGAHGWNRVGSTATKWFTGAPFGVQSHRFDISAVYPNWKKFSTFTEAPYSTRY
STQVSHIGPGTYSSKETCFSKKKLMKEVDTGWAKAQEATRLTQLPHFQYQAIMKEKRLKE
QKLGPGSYNLKDFLEQLREKPCSTRGLLSSGEVRFRGLTGNYYPGPGNYGEKGNPYTKLE
ENAWNRSHSEGLMCRMSNKPHPRPHQGSGLGPGTYFFKSDLETYVARSVGTRGPYDTFSG
DRSKPLPYGHYSMQKKKPRELMNFKSFVEELNSHHNKKHGVFSKLPRNPKTPTERIYWAN
LSQCPRTLATSGPSFWLPQEKKCKPVNQPPFLLTSKGSGAKACQMIMGSWNPVGVGRYLN
TWLMETKDRRQRYRSLFLSGSKRYLSDLARDMLMQERITPFTKGKCPPTVDYNSDPTP
>sp|Q9HC24|LFG4_HUMAN Protein lifeguard 4 OS=Homo sapiens OX=9606 GN=TMBIM4 PE=1 SV=3
MADPDPRYPRSSIEDDFNYGSSVASATVHIRMAFLRKVYSILSLQVLLTTVTSTVFLYFE
SVRTFVHESPALILLFALGSLGLIFALILNRHKYPLNLYLLFGFTLLEALTVAVVVTFYD
VYIILQAFILTTTVFFGLTVYTLQSKKDFSKFGAGLFALLWILCLSGFLKFFFYSEIMEL
VLAAAGALLFCGFIIYDTHSLMHKLSPEEYVLAAISLYLDIINLFLHLLRFLEAVNKK
>sp|Q9UPY8|MARE3_HUMAN Microtubule-associated protein RP/EB family member 3 OS=Homo sapiens OX=9606 GN=MAPRE3 PE=1 SV=1
MAVNVYSTSVTSENLSRHDMLAWVNDSLHLNYTKIEQLCSGAAYCQFMDMLFPGCVHLRK
VKFQAKLEHEYIHNFKVLQAAFKKMGVDKIIPVEKLVKGKFQDNFEFIQWFKKFFDANYD
GKDYNPLLARQGQDVAPPPNPGDQIFNKSKKLIGTAVPQRTSPTGPKNMQTSGRLSNVAP
PCILRKNPPSARNGGHETDAQILELNQQLVDLKLTVDGLEKERDFYFSKLRDIELICQEH
ESENSPVISGIIGILYATEEGFAPPEDDEIEEHQQEDQDEY
>sp|O95777|LSM8_HUMAN U6 snRNA-associated Sm-like protein LSm8 OS=Homo sapiens OX=9606 GN=LSM8 PE=1 SV=3
MTSALENYINRTVAVITSDGRMIVGTLKGFDQTINLILDESHERVFSSSQGVEQVVLGLY
IVRGDNVAVIGEIDEETDSALDLGNIRAEPLNSVAH
>sp|Q9Y5Y7|LYVE1_HUMAN Lymphatic vessel endothelial hyaluronic acid receptor 1 OS=Homo sapiens OX=9606 GN=LYVE1 PE=1 SV=2
MARCFSLVLLLTSIWTTRLLVQGSLRAEELSIQVSCRIMGITLVSKKANQQLNFTEAKEA
CRLLGLSLAGKDQVETALKASFETCSYGWVGDGFVVISRISPNPKCGKNGVGVLIWKVPV
SRQFAAYCYNSSDTWTNSCIPEIITTKDPIFNTQTATQTTEFIVSDSTYSVASPYSTIPA
PTTTPPAPASTSIPRRKKLICVTEVFMETSTMSTETEPFVENKAAFKNEAAGFGGVPTAL
LVLALLFFGAAAGLGFCYVKRYVKAFPFTNKNQQKEMIETKVVKEEKANDSNPNEESKKT
DKNPEESKSPSKTTVRCLEAEV
>sp|Q9P0N8|MARH2_HUMAN E3 ubiquitin-protein ligase MARCHF2 OS=Homo sapiens OX=9606 GN=MARCHF2 PE=1 SV=1
MTTGDCCHLPGSLCDCSGSPAFSKVVEATGLGPPQYVAQVTSRDGRLLSTVIRALDTPSD
GPFCRICHEGANGECLLSPCGCTGTLGAVHKSCLEKWLSSSNTSYCELCHTEFAVEKRPR
PLTEWLKDPGPRTEKRTLCCDMVCFLFITPLAAISGWLCLRGAQDHLRLHSQLEAVGLIA
LTIALFTIYVLWTLVSFRYHCQLYSEWRKTNQKVRLKIREADSPEGPQHSPLAAGLLKKV
AEETPV
>sp|Q96QH8|LYZL5_HUMAN Sperm acrosome-associated protein 5 OS=Homo sapiens OX=9606 GN=SPACA5 PE=2 SV=1
MKAWGTVVVTLATLMVVTVDAKIYERCELAARLERAGLNGYKGYGVGDWLCMAHYESGFD
TAFVDHNPDGSSEYGIFQLNSAWWCDNGITPTKNLCHMDCHDLLNRHILDDIRCAKQIVS
SQNGLSAWTSWRLHCSGHDLSEWLKGCDMHVKIDPKIHP
>sp|Q16774|KGUA_HUMAN Guanylate kinase OS=Homo sapiens OX=9606 GN=GUK1 PE=1 SV=2
MSGPRPVVLSGPSGAGKSTLLKRLLQEHSGIFGFSVSHTTRNPRPGEENGKDYYFVTREV
MQRDIAAGDFIEHAEFSGNLYGTSKVAVQAVQAMNRICVLDVDLQGVRNIKATDLRPIYI
SVQPPSLHVLEQRLRQRNTETEESLVKRLAAAQADMESSKEPGLFDVVIINDSLDQAYAE
LKEALSEEIKKAQRTGA
>sp|O60841|IF2P_HUMAN Eukaryotic translation initiation factor 5B OS=Homo sapiens OX=9606 GN=EIF5B PE=1 SV=4
MGKKQKNKSEDSTKDDIDLDALAAEIEGAGAAKEQEPQKSKGKKKKEKKKQDFDEDDILK
ELEELSLEAQGIKADRETVAVKPTENNEEEFTSKDKKKKGQKGKKQSFDDNDSEELEDKD
SKSKKTAKPKVEMYSGSDDDDDFNKLPKKAKGKAQKSNKKWDGSEEDEDNSKKIKERSRI
NSSGESGDESDEFLQSRKGQKKNQKNKPGPNIESGNEDDDASFKIKTVAQKKAEKKERER
KKRDEEKAKLRKLKEKEELETGKKDQSKQKESQRKFEEETVKSKVTVDTGVIPASEEKAE
TPTAAEDDNEGDKKKKDKKKKKGEKEEKEKEKKKGPSKATVKAMQEALAKLKEEEERQKR
EEEERIKRLEELEAKRKEEERLEQEKRERKKQKEKERKERLKKEGKLLTKSQREARARAE
ATLKLLQAQGVEVPSKDSLPKKRPIYEDKKRKKIPQQLESKEVSESMELCAAVEVMEQGV
PEKEETPPPVEPEEEEDTEDAGLDDWEAMASDEETEKVEGNKVHIEVKENPEEEEEEEEE
EEEDEESEEEEEEEGESEGSEGDEEDEKVSDEKDSGKTLDKKPSKEMSSDSEYDSDDDRT
KEERAYDKAKRRIEKRRLEHSKNVNTEKLRAPIICVLGHVDTGKTKILDKLRHTHVQDGE
AGGITQQIGATNVPLEAINEQTKMIKNFDRENVRIPGMLIIDTPGHESFSNLRNRGSSLC
DIAILVVDIMHGLEPQTIESINLLKSKKCPFIVALNKIDRLYDWKKSPDSDVAATLKKQK
KNTKDEFEERAKAIIVEFAQQGLNAALFYENKDPRTFVSLVPTSAHTGDGMGSLIYLLVE
LTQTMLSKRLAHCEELRAQVMEVKALPGMGTTIDVILINGRLKEGDTIIVPGVEGPIVTQ
IRGLLLPPPMKELRVKNQYEKHKEVEAAQGVKILGKDLEKTLAGLPLLVAYKEDEIPVLK
DELIHELKQTLNAIKLEEKGVYVQASTLGSLEALLEFLKTSEVPYAGINIGPVHKKDVMK
ASVMLEHDPQYAVILAFDVRIERDAQEMADSLGVRIFSAEIIYHLFDAFTKYRQDYKKQK
QEEFKHIAVFPCKIKILPQYIFNSRDPIVMGVTVEAGQVKQGTPMCVPSKNFVDIGIVTS
IEINHKQVDVAKKGQEVCVKIEPIPGESPKMFGRHFEATDILVSKISRQSIDALKDWFRD
EMQKSDWQLIVELKKVFEII
>sp|P60413|KR10C_HUMAN Keratin-associated protein 10-12 OS=Homo sapiens OX=9606 GN=KRTAP10-12 PE=2 SV=1
MSVCSSDLSYGSRVCLPGSCDSCSDSWQVDDCPESCCEPPCCAPAPCLSLVCTPVSRVSS
PCCRVTCEPSPCQSGCTSSCTPSCCQQSSCQPACCTSSPCQQACCVPVCCKTVCCKPVCC
MPVCCGPSSSCCQQSSCQPACCISSPCQQSCCVPVCCKPICCVPVCSGASSLCCQQSSCQ
PACCTTSCCRPSSSVSLLCRPVCRPARRVPVPSCCVPTSSCQPSCGRLASCGSLLCRPTC
SRLAC
>sp|O60307|MAST3_HUMAN Microtubule-associated serine/threonine-protein kinase 3 OS=Homo sapiens OX=9606 GN=MAST3 PE=1 SV=2
MDESSLLRRRGLQKELSLPRRGRGCRSGNRKSLVVGTPSPTLSRPLSPLSVPTAGSSPLD
SPRNFSAASALNFPFARRADGRRWSLASLPSSGYGTNTPSSTLSSSSSSRERLHQLPFQP
TPDELHFLSKHFRSSENVLDEEGGRSPRLRPRSRSLSPGRATGTFDNEIVMMNHVYRERF
PKATAQMEGRLQEFLTAYAPGARLALADGVLGFIHHQIVELARDCLAKSGENLVTSRYFL
EMQEKLERLLQDAHERSDSEEVSFIVQLVRKLLIIISRPARLLECLEFDPEEFYHLLEAA
EGHAREGQGIKTDLPQYIIGQLGLAKDPLEEMVPLSHLEEEQPPAPESPESRALVGQSRR
KPCESDFETIKLISNGAYGAVYLVRHRDTRQRFAIKKINKQNLILRNQIQQVFVERDILT
FAENPFVVSMFCSFETRRHLCMVMEYVEGGDCATLLKNMGPLPVDMARLYFAETVLALEY
LHNYGIVHRDLKPDNLLITSLGHIKLTDFGLSKIGLMSMATNLYEGHIEKDAREFIDKQV
CGTPEYIAPEVIFRQGYGKPVDWWAMGVVLYEFLVGCVPFFGDTPEELFGQVVSDEIMWP
EGDEALPADAQDLITRLLRQSPLDRLGTGGTHEVKQHPFFLALDWAGLLRHKAEFVPQLE
AEDDTSYFDTRSERYRHLGSEDDETNDEESSTEIPQFSSCSHRFSKVYSSSEFLAVQPTP
TFAERSFSEDREEGWERSEVDYGRRLSADIRLRSWTSSGSSCQSSSSQPERGPSPSLLNT
ISLDTMPKFAFSSEDEGVGPGPAGPKRPVFILGEPDPPPAATPVMPKPSSLSADTAALSH
ARLRSNSIGARHSTPRPLDAGRGRRLGGPRDPAPEKSRASSSGGSGGGSGGRVPKSASVS
ALSLIITADDGSGGPLMSPLSPRSLSSNPSSRDSSPSRDPSPVCGSLRPPIVIHSSGKKY
GFSLRAIRVYMGDSDVYTVHHVVWSVEDGSPAQEAGLRAGDLITHINGESVLGLVHMDVV
ELLLKSGNKISLRTTALENTSIKVGPARKNVAKGRMARRSKRSRRRETQDRRKSLFKKIS
KQTSVLHTSRSFSSGLHHSLSSSESLPGSPTHSLSPSPTTPCRSPAPDVPADTTASPPSA
SPSSSSPASPAAAGHTRPSSLHGLAAKLGPPRPKTGRRKSTSSIPPSPLACPPISAPPPR
SPSPLPGHPPAPARSPRLRRGQSADKLGTGERLDGEAGRRTRGPEAELVVMRRLHLSERR
DSFKKQEAVQEVSFDEPQEEATGLPTSVPQIAVEGEEAVPVALGPTGRD
>sp|Q9BYQ3|KRA93_HUMAN Keratin-associated protein 9-3 OS=Homo sapiens OX=9606 GN=KRTAP9-3 PE=1 SV=1
MTHCCSPCCQPTCCRTTCWQPTTVTTCSSTPCCQPSCCVSSCCQPCCHPTCCQNTCCRTT
CCQPICVTSCCQPSCCSTPCCQPTCCGSSCGQSSSCAPVYCRRTCYHPTSVCLPGCLNQS
CGSNCCQPCCRPACCETTCCRTTCFQPTCVYSCCQPSCC
>sp|Q6L8G8|KRA57_HUMAN Keratin-associated protein 5-7 OS=Homo sapiens OX=9606 GN=KRTAP5-7 PE=2 SV=1
MGCCGCSEGCGSGCGGCGSGCGGCGSGCGGCGSSCCVPVCCCKPVCCCVPACSCSSCGSC
GGSKGGCGSCGGSKGGCGSCGGSKGGCGSCGCSQCSCYKPCCCSSGCGSSCCQSSCCKPC
CCQSSCCKPCCCSSGCGSSCCQSSCCNPCCSQSSCCVPVCCQCKI
>sp|A8MVA2|KRA96_HUMAN Keratin-associated protein 9-6 OS=Homo sapiens OX=9606 GN=KRTAP9-6 PE=3 SV=1
MTHCCSPGCQPTCCRTTCCRTTCWQPTIVTTCSSTPCCQPSCCVSSCCQPYCHPTCCQNT
CCRTTCCQPTCVTSCCQPSCCSTPCYQPICCGSSCCGQTSCGSSCGQSSSCAPVYCRRTC
YHPTTVCLPGCLNQSCGSSCCQPCYCPACCVSSCCQHSCC
>sp|Q9H7H0|MET17_HUMAN Methyltransferase-like protein 17, mitochondrial OS=Homo sapiens OX=9606 GN=METTL17 PE=1 SV=1
MAAALKCLLTLGRWCPGLGVAPQARALAALVPGVTQVDNKSGFLQKRPHRQHPGILKLPH
VRLPQALANGAQLLLLGSAGPTMENQVQTLTSYLWSRHLPVEPEELQRRARHLEKKFLEN
PDLSQTEEKLRGAVLHALRKTTYHWQELSYTEGLSLVYMAARLDGGFAAVSRAFHEIRAR
NPAFQPQTLMDFGSGTGSVTWAAHSIWGQSLREYMCVDRSAAMLVLAEKLLKGGSESGEP
YIPGVFFRQFLPVSPKVQFDVVVSAFSLSELPSKADRTEVVQTLWRKTGHFLVLVENGTK
AGHSLLMDARDLVLKGKEKSPLDPRPGFVFAPCPHELPCPQLTNLACSFSQAYHPIPFSW
NKKPKEEKFSMVILARGSPEEAHRWPRITQPVLKRPRHVHCHLCCPDGHMQHAVLTARRH
GRDLYRCARVSSWGDLLPVLTPSAFPPSTAQDPSES
>sp|Q8WX39|LCN9_HUMAN Epididymal-specific lipocalin-9 OS=Homo sapiens OX=9606 GN=LCN9 PE=2 SV=3
MALLLLSLGLSLIAAQEFDPHTVMQRNYNVARVSGVWYSIFMASDDLNRIKENGDLRVFV
RNIEHLKNGSLIFDFEYMVQGECVAVVVVCEKTEKNGEYSINYEGQNTVAVSETDYRLFI
TFHLQNFRNGTETHTLALYETCEKYGLGSQNIIDLTNKDPCYSKHYRSPPRPPMRW
>sp|Q4VXA5|KHDC1_HUMAN KH homology domain-containing protein 1 OS=Homo sapiens OX=9606 GN=KHDC1 PE=2 SV=1
MLSAFQRLFRVLFVIETVSEYGVLIFIYGWPFLQTLAMLLIGTVSFHLWIRRNRERNSRS
GKTRCRSKRSEQSMDMGTSALSKKPWWTLPQNFHAPMVFHMEEDQEELIFGHGDTYLRCI
EVHSHTLIQLESWFTATGQTRVTVVGPHRARQWLLHMFCCVGSQDSYHHARGLEMLERVR
SQPLTNDDLVTSISVPPYTGDLSLAPRISGTVCLSVPQPSPYQVIGCSGFHLSSLYP
>sp|C9JBD0|KRBX1_HUMAN KRAB domain-containing protein 1 OS=Homo sapiens OX=9606 GN=KRBOX1 PE=2 SV=1
MMTAVSLTTRPQESVAFEDVAVYFTTKEWAIMVPAERALYRDVMLENYEAVAFVVPPTSK
PALVSHLEQGKESCFTQPQGVLSRNDWRAGWIGYLELRRYTYLAKAVLRRIVSKIFRNRQ
CWEDRRKA
>sp|Q567V2|M17L2_HUMAN Mpv17-like protein 2 OS=Homo sapiens OX=9606 GN=MPV17L2 PE=1 SV=2
MARGGWRRLRRLLSAGQLLFQGRALLVTNTLGCGALMAAGDGVRQSWEIRARPGQVFDPR
RSASMFAVGCSMGPFLHYWYLSLDRLFPASGLRGFPNVLKKVLVDQLVASPLLGVWYFLG
LGCLEGQTVGESCQELREKFWEFYKADWCVWPAAQFVNFLFVPPQFRVTYINGLTLGWDT
YLSYLKYRSPVPLTPPGCVALDTRAD
>sp|Q9BYZ2|LDH6B_HUMAN L-lactate dehydrogenase A-like 6B OS=Homo sapiens OX=9606 GN=LDHAL6B PE=1 SV=3
MSWTVPVVRASQRVSSVGANFLCLGMALCPRQATRIPLNGTWLFTPVSKMATVKSELIER
FTSEKPVHHSKVSIIGTGSVGMACAISILLKGLSDELALVDLDEDKLKGETMDLQHGSPF
TKMPNIVCSKDYFVTANSNLVIITAGARQEKGETRLNLVQRNVAIFKLMISSIVQYSPHC
KLIIVSNPVDILTYVAWKLSAFPKNRIIGSGCNLDTARFRFLIGQKLGIHSESCHGWILG
EHGDSSVPVWSGVNIAGVPLKDLNSDIGTDKDPEQWKNVHKEVTATAYEIIKMKGYTSWA
IGLSVADLTESILKNLRRIHPVSTIIKGLYGIDEEVFLSIPCILGENGITNLIKIKLTPE
EEAHLKKSAKTLWEIQNKLKL
>sp|O75582|KS6A5_HUMAN Ribosomal protein S6 kinase alpha-5 OS=Homo sapiens OX=9606 GN=RPS6KA5 PE=1 SV=1
MEEEGGSSGGAAGTSADGGDGGEQLLTVKHELRTANLTGHAEKVGIENFELLKVLGTGAY
GKVFLVRKISGHDTGKLYAMKVLKKATIVQKAKTTEHTRTERQVLEHIRQSPFLVTLHYA
FQTETKLHLILDYINGGELFTHLSQRERFTEHEVQIYVGEIVLALEHLHKLGIIYRDIKL
ENILLDSNGHVVLTDFGLSKEFVADETERAYSFCGTIEYMAPDIVRGGDSGHDKAVDWWS
LGVLMYELLTGASPFTVDGEKNSQAEISRRILKSEPPYPQEMSALAKDLIQRLLMKDPKK
RLGCGPRDADEIKEHLFFQKINWDDLAAKKVPAPFKPVIRDELDVSNFAEEFTEMDPTYS
PAALPQSSEKLFQGYSFVAPSILFKRNAAVIDPLQFHMGVERPGVTNVARSAMMKDSPFY
QHYDLDLKDKPLGEGSFSICRKCVHKKSNQAFAVKIISKRMEANTQKEITALKLCEGHPN
IVKLHEVFHDQLHTFLVMELLNGGELFERIKKKKHFSETEASYIMRKLVSAVSHMHDVGV
VHRDLKPENLLFTDENDNLEIKIIDFGFARLKPPDNQPLKTPCFTLHYAAPELLNQNGYD
ESCDLWSLGVILYTMLSGQVPFQSHDRSLTCTSAVEIMKKIKKGDFSFEGEAWKNVSQEA
KDLIQGLLTVDPNKRLKMSGLRYNEWLQDGSQLSSNPLMTPDILGSSGAAVHTCVKATFH
AFNKYKREGFCLQNVDKAPLAKRRKMKKTSTSTETRSSSSESSHSSSSHSHGKTTPTKTL
QPSNPADSNNPETLFQFSDSVA
>sp|Q969E1|LEAP2_HUMAN Liver-expressed antimicrobial peptide 2 OS=Homo sapiens OX=9606 GN=LEAP2 PE=1 SV=1
MWHLKLCAVLMIFLLLLGQIDGSPIPEVSSAKRRPRRMTPFWRGVSLRPIGASCRDDSEC
ITRLCRKRRCSLSVAQE
>sp|Q8N1A0|KT222_HUMAN Keratin-like protein KRT222 OS=Homo sapiens OX=9606 GN=KRT222 PE=2 SV=1
MELSQLLNEIRANYEKILTRNQIETVLSTRIQLEEDISKKMDKDEEALKAAQAELKEARR
QWHHLQVEIESLHAVERGLENSLHASEQHYQMQLQDLETVIEGLEKELQEVRRGIEKQLQ
EHEMLLNTKMRLEQEIATYRHLLEKEEIRYYGCIQGGKKDKKPTTSRVGFVLPSAIINEI
SFTTKVPQKYENENVETVTKQAILNGSIVKESTEAHGTIQTEKVDEVIKEWEGSFFKDNP
RLRKKSVSLRFDLHLAATDEGCLETKQDNLPDIEVRLIMRRSCSIPSIKPPSTAN
>sp|O00587|MFNG_HUMAN Beta-1,3-N-acetylglucosaminyltransferase manic fringe OS=Homo sapiens OX=9606 GN=MFNG PE=1 SV=2
MQCRLPRGLAGALLTLLCMGLLCLRYHLNLSPQRVQGTPELSQPNPGPPKLQLHDVFIAV
KTTRAFHRLRLELLLDTWVSRTREQTFVFTDSPDKGLQERLGSHLVVTNCSAEHSHPALS
CKMAAEFDTFLASGLRWFCHVDDDNYVNPRALLQLLRAFPLARDVYVGRPSLNRPIHASE
PQPHNRTRLVQFWFATGGAGFCINRKLALKMAPWASGSRFMDTSALIRLPDDCTMGYIIE
CKLGGRLQPSPLFHSHLETLQLLRTAQLPEQVTLSYGVFEGKLNVIKLQGPFSPEEDPSR
FRSLHCLLYPDTPWCPQLGAR
>sp|Q9Y663|HS3SA_HUMAN Heparan sulfate glucosamine 3-O-sulfotransferase 3A1 OS=Homo sapiens OX=9606 GN=HS3ST3A1 PE=1 SV=1
MAPPGPASALSTSAEPLSRSIFRKFLLMLCSLLTSLYVFYCLAERCQTLSGPVVGLSGGG
EEAGAPGGGVLAGGPRELAVWPAAAQRKRLLQLPQWRRRRPPAPRDDGEEAAWEEESPGL
SGGPGGSGAGSTVAEAPPGTLALLLDEGSKQLPQAIIIGVKKGGTRALLEFLRVHPDVRA
VGAEPHFFDRSYDKGLAWYRDLMPRTLDGQITMEKTPSYFVTREAPARISAMSKDTKLIV
VVRDPVTRAISDYTQTLSKRPDIPTFESLTFKNRTAGLIDTSWSAIQIGIYAKHLEHWLR
HFPIRQMLFVSGERLISDPAGELGRVQDFLGLKRIITDKHFYFNKTKGFPCLKKAEGSSR
PHCLGKTKGRTHPEIDREVVRRLREFYRPFNLKFYQMTGHDFGWDG
>sp|Q15058|KIF14_HUMAN Kinesin-like protein KIF14 OS=Homo sapiens OX=9606 GN=KIF14 PE=1 SV=1
MSLHSTHNRNNSGDILDIPSSQNSSSLNALTHSSRLKLHLKSDMSECENDDPLLRSAGKV
RDINRTYVISASRKTADMPLTPNPVGRLALQRRTTRNKESSLLVSELEDTTEKTAETRLT
LQRRAKTDSAEKWKTAEIDSVKMTLNVGGETENNGVSKESRTNVRIVNNAKNSFVASSVP
LDEDPQVIEMMADKKYKETFSAPSRANENVALKYSSNRPPIASLSQTEVVRSGHLTTKPT
QSKLDIKVLGTGNLYHRSIGKEIAKTSNKFGSLEKRTPTKCTTEHKLTTKCSLPQLKSPA
PSILKNRMSNLQVKQRPKSSFLANKQERSAENTILPEEETVVQNTSAGKDPLKVENSQVT
VAVRVRPFTKREKIEKASQVVFMSGKEITVEHPDTKQVYNFIYDVSFWSFDECHPHYASQ
TTVYEKLAAPLLERAFEGFNTCLFAYGQTGSGKSYTMMGFSEEPGIIPRFCEDLFSQVAR
KQTQEVSYHIEMSFFEVYNEKIHDLLVCKDENGQRKQPLRVREHPVYGPYVEALSMNIVS
SYADIQSWLELGNKQRATAATGMNDKSSRSHSVFTLVMTQTKTEFVEGEEHDHRITSRIN
LIDLAGSERCSTAHTNGDRLKEGVSINKSLLTLGKVISALSEQANQRSVFIPYRESVLTW
LLKESLGGNSKTAMIATISPAASNIEETLSTLRYANQARLIVNIAKVNEDMNAKLIRELK
AEIAKLKAAQRNSRNIDPERYRLCRQEITSLRMKLHQQERDMAEMQRVWKEKFEQAEKRK
LQETKELQKAGIMFQMDNHLPNLVNLNEDPQLSEMLLYMIKEGTTTVGKYKPNSSHDIQL
SGVLIADDHCTIKNFGGTVSIIPVGEAKTYVNGKHILEITVLRHGDRVILGGDHYFRFNH
PVEVQKGKRPSGRDTPISEGPKDFEFAKNELLMAQRSQLEAEIKEAQLKAKEEMMQGIQI
AKEMAQQELSSQKAAYESKIKALEAELREESQRKKMQEINNQKANHKIEELEKAKQHLEQ
EIYVNKKRLEMETLATKQALEDHSIRHARILEALETEKQKIAKEVQILQQNRNNRDKTFT
VQTTWSSMKLSMMIQEANAISSKLKTYYVFGRHDISDKSSSDTSIRVRNLKLGISTFWSL
EKFESKLAAMKELYESNGSNRGEDAFCDPEDEWEPDITDAPVSSLSRRRSRSLMKNRRIS
GCLHDIQVHPIKNLHSSHSSGLMDKSSTIYSNSAESFLPGICKELIGSSLDFFGQSYDEE
RTIADSLINSFLKIYNGLFAISKAHEEQDEESQDNLFSSDRAIQSLTIQTACAFEQLVVL
MKHWLSDLLPCTNIARLEDELRQEVKKLGGYLQLFLQGCCLDISSMIKEAQKNAIQIVQQ
AVKYVGQLAVLKGSKLHFLENGNNKAASVQEEFMDAVCDGVGLGMKILLDSGLEKAKELQ
HELFRQCTKNEVTKEMKTNAMGLIRSLENIFAESKIKSFRRQVQEENFEYQDFKRMVNRA
PEFLKLKHCLEKAIEIIISALKGCHSDINLLQTCVESIRNLASDFYSDFSVPSTSVGSYE
SRVTHIVHQELESLAKSLLFCFESEESPDLLKPWETYNQNTKEEHQQSKSSGIDGSKNKG
VPKRVYELHGSSPAVSSEECTPSRIQWV
>sp|Q12852|M3K12_HUMAN Mitogen-activated protein kinase kinase kinase 12 OS=Homo sapiens OX=9606 GN=MAP3K12 PE=1 SV=2
MACLHETRTPSPSFGGFVSTLSEASMRKLDPDTSDCTPEKDLTPTHVLQLHEQDAGGPGG
AAGSPESRASRVRADEVRLQCQSGSGFLEGLFGCLRPVWTMIGKAYSTEHKQQQEDLWEV
PFEEILDLQWVGSGAQGAVFLGRFHGEEVAVKKVRDLKETDIKHLRKLKHPNIITFKGVC
TQAPCYCILMEFCAQGQLYEVLRAGRPVTPSLLVDWSMGIAGGMNYLHLHKIIHRDLKSP
NMLITYDDVVKISDFGTSKELSDKSTKMSFAGTVAWMAPEVIRNEPVSEKVDIWSFGVVL
WELLTGEIPYKDVDSSAIIWGVGSNSLHLPVPSSCPDGFKILLRQCWNSKPRNRPSFRQI
LLHLDIASADVLSTPQETYFKSQAEWREEVKLHFEKIKSEGTCLHRLEEELVMRRREELR
HALDIREHYERKLERANNLYMELNALMLQLELKERELLRREQALERRCPGLLKPHPSRGL
LHGNTMEKLIKKRNVPQKLSPHSKRPDILKTESLLPKLDAALSGVGLPGCPKGPPSPGRS
RRGKTRHRKASAKGSCGDLPGLRTAVPPHEPGGPGSPGGLGGGPSAWEACPPALRGLHHD
LLLRKMSSSSPDLLSAALGSRGRGATGGAGDPGSPPPARGDTPPSEGSAPGSTSPDSPGG
AKGEPPPPVGPGEGVGLLGTGREGTSGRGGSRAGSQHLTPAALLYRAAVTRSQKRGISSE
EEEGEVDSEVELTSSQRWPQSLNMRQSLSTFSSENPSDGEEGTASEPSPSGTPEVGSTNT
DERPDERSDDMCSQGSEIPLDPPPSEVIPGPEPSSLPIPHQELLRERGPPNSEDSDCDST
ELDNSNSVDALRPPASLPP
>sp|Q99683|M3K5_HUMAN Mitogen-activated protein kinase kinase kinase 5 OS=Homo sapiens OX=9606 GN=MAP3K5 PE=1 SV=1
MSTEADEGITFSVPPFAPSGFCTIPEGGICRRGGAAAVGEGEEHQLPPPPPGSFWNVESA
AAPGIGCPAATSSSSATRGRGSSVGGGSRRTTVAYVINEASQGQLVVAESEALQSLREAC
ETVGATLETLHFGKLDFGETTVLDRFYNADIAVVEMSDAFRQPSLFYHLGVRESFSMANN
IILYCDTNSDSLQSLKEIICQKNTMCTGNYTFVPYMITPHNKVYCCDSSFMKGLTELMQP
NFELLLGPICLPLVDRFIQLLKVAQASSSQYFRESILNDIRKARNLYTGKELAAELARIR
QRVDNIEVLTADIVINLLLSYRDIQDYDSIVKLVETLEKLPTFDLASHHHVKFHYAFALN
RRNLPGDRAKALDIMIPMVQSEGQVASDMYCLVGRIYKDMFLDSNFTDTESRDHGASWFK
KAFESEPTLQSGINYAVLLLAAGHQFESSFELRKVGVKLSSLLGKKGNLEKLQSYWEVGF
FLGASVLANDHMRVIQASEKLFKLKTPAWYLKSIVETILIYKHFVKLTTEQPVAKQELVD
FWMDFLVEATKTDVTVVRFPVLILEPTKIYQPSYLSINNEVEEKTISIWHVLPDDKKGIH
EWNFSASSVRGVSISKFEERCCFLYVLHNSDDFQIYFCTELHCKKFFEMVNTITEEKGRS
TEEGDCESDLLEYDYEYDENGDRVVLGKGTYGIVYAGRDLSNQVRIAIKEIPERDSRYSQ
PLHEEIALHKHLKHKNIVQYLGSFSENGFIKIFMEQVPGGSLSALLRSKWGPLKDNEQTI
GFYTKQILEGLKYLHDNQIVHRDIKGDNVLINTYSGVLKISDFGTSKRLAGINPCTETFT
GTLQYMAPEIIDKGPRGYGKAADIWSLGCTIIEMATGKPPFYELGEPQAAMFKVGMFKVH
PEIPESMSAEAKAFILKCFEPDPDKRACANDLLVDEFLKVSSKKKKTQPKLSALSAGSNE
YLRSISLPVPVLVEDTSSSSEYGSVSPDTELKVDPFSFKTRAKSCGERDVKGIRTLFLGI
PDENFEDHSAPPSPEEKDSGFFMLRKDSERRATLHRILTEDQDKIVRNLMESLAQGAEEP
KLKWEHITTLIASLREFVRSTDRKIIATTLSKLKLELDFDSHGISQVQVVLFGFQDAVNK
VLRNHNIKPHWMFALDSIIRKAVQTAITILVPELRPHFSLASESDTADQEDLDVEDDHEE
QPSNQTVRRPQAVIEDAVATSGVSTLSSTVSHDSQSAHRSLNVQLGRMKIETNRLLEELV
RKEKELQALLHRAIEEKDQEIKHLKLKSQPIEIPELPVFHLNSSGTNTEDSELTDWLRVN
GADEDTISRFLAEDYTLLDVLYYVTRDDLKCLRLRGGMLCTLWKAIIDFRNKQT
>sp|O00139|KIF2A_HUMAN Kinesin-like protein KIF2A OS=Homo sapiens OX=9606 GN=KIF2A PE=1 SV=3
MATANFGKIQIGIYVEIKRSDGRIHQAMVTSLNEDNESVTVEWIENGDTKGKEIDLESIF
SLNPDLVPDEEIEPSPETPPPPASSAKVNKIVKNRRTVASIKNDPPSRDNRVVGSARARP
SQFPEQSSSAQQNGSVSDISPVQAAKKEFGPPSRRKSNCVKEVEKLQEKREKRRLQQQEL
REKRAQDVDATNPNYEIMCMIRDFRGSLDYRPLTTADPIDEHRICVCVRKRPLNKKETQM
KDLDVITIPSKDVVMVHEPKQKVDLTRYLENQTFRFDYAFDDSAPNEMVYRFTARPLVET
IFERGMATCFAYGQTGSGKTHTMGGDFSGKNQDCSKGIYALAARDVFLMLKKPNYKKLEL
QVYATFFEIYSGKVFDLLNRKTKLRVLEDGKQQVQVVGLQEREVKCVEDVLKLIDIGNSC
RTSGQTSANAHSSRSHAVFQIILRRKGKLHGKFSLIDLAGNERGADTSSADRQTRLEGAE
INKSLLALKECIRALGRNKPHTPFRASKLTQVLRDSFIGENSRTCMIATISPGMASCENT
LNTLRYANRVKELTVDPTAAGDVRPIMHHPPNQIDDLETQWGVGSSPQRDDLKLLCEQNE
EEVSPQLFTFHEAVSQMVEMEEQVVEDHRAVFQESIRWLEDEKALLEMTEEVDYDVDSYA
TQLEAILEQKIDILTELRDKVKSFRAALQEEEQASKQINPKRPRAL
>sp|Q2M2H8|MGAL_HUMAN Probable maltase-glucoamylase 2 OS=Homo sapiens OX=9606 GN=MGAM2 PE=2 SV=3
MARKLSVLEVLLIIFCLIVVTIDILLLLLVLEETSDTSFTPECPEIPQSERIDCTPDQEV
TEDICRWQYKCCWSPVADANVPRCFFPWNWGYEASNGHTNTSTGFTAQLKRLPSPSLFGN
DVATTLFTAEYQTSNRFHFKITDFNNIRYEVSHENINLVDGIADASNLSYYVEVTDKPFS
IKIMRTSNRRVLLDTSIGPLQFAQQYLQLSFRLPSANVYGLGEHVHQQYRHNMTWKTWPI
FTRDATPTEGMINLYGAHTFFLCLEDARGSSFGVFLMNSNAMEVTLQPAPAITYRTIGGI
LDFYVFLGNTPEQVVQEYLELVGRPFFPPYWSLGFQLSRRDYGGINKLKEVVSRNRLAEI
PYDVQYSDIDYMDGKKDFTVDEVAYSGLPDFVKELHDNGQKYLIIMNPGISKNSNYEPYN
NGSLKRVWILGSNGFAVGEGYPGPTVFPDYTNPVCTEWWTDQVAKFHDHLEFDGVWIEMN
EVSSLLQASNNQCESNNLNFPPFLPRVLDHLLFARTLCMDTEFHGGLHYDIHSLYGHSMA
RTTNLALETIFMNNRSFILSRSTFAGSGKFAAHWLGDNAATWDDLRWSIPTILEFNLFGI
PMVGANICGYNNNVTEELCRRWMQLGAFYPLPRNHNGPGFRDQDPAAFGVDSLLLKSSRH
YLNIRYTLLPYLYTLFYHAHTRGETVARPLVHEFYQDSATWDVHEQFLWGPGLLITPVLY
EGVDEVKAYIPDATWYDYETGVAISWRKQLVNMLLPGDKIGLHLRGGYIFPTQKPNTTTE
ASRRNSLGLIIALDYKREAKGELYWDDGVSKDAVTEKKYILYDFSVTSNHLQAKIINNNY
MDTDNLMFTDITILGMDKQPANFIVLLNNVATSSPSVVYNASTKVVTITDLQGLVLGQEF
SIRWNLPVSDLEKFNCYPDDPTASEESCRQRGCLWEDTSTPGVPTCYYDTIPNYVASDIQ
YLNTSITADLSLPMAPESAAAAASDSLSAKISFLHLKVIYHTATMLQVKIYDPTNKRYEV
PVPLNTPPQPVGDPENRLYDVRIQNNPFGIQIQRKNSSTVIWDSQLPGFIFNDMFLSIST
RLPSQYIYGFGETEHTTFRRNMNWNTWGMFAHDEPPAYKKNSYGVHPYYMALEEDGSAHG
VLLLNSNAMDVTLQPTPALTYRTTGGILDFYIVLGPTPELVTQQYTELIGRPAMIPYWAL
GFHLSRYGYQNDAEISSLYDAMVAAQIPYDVQHVDIDYMNRKLDFTLSANFQNLSLLIEQ
MKKNGMRFILILDPAISGNETQYLPFIRGQENNVFIKWPDTNDIVWGKVWPDLPNVIVDG
SLDHETQVKLYRAYVAFPDFFRNSTAAWWKKEIEELYANPREPEKSLKFDGLWIDMNEPS
NFVDGSVRGCSNEMLNNPPYMPYLESRDKGLSSKTLCMESQQILPDSSPVEHYNVHNLYG
WSQTRPTYEAVQEVTGQRGVIITRSTFPSSGRWGGHRLGNNTAAWDQLGKSIIGMMEFSL
FGIPYTGADICGFFGDAEYEMCVRWMQLGAFYPFSRNHNNIGTRRQDPVAWNSTFEMLSR
KVLETRYTLLPYLYTLMHKAHVEGSTVVRPLLHEFTDDRTTWDIDRQFMLGPAILISPVL
ETSTFEISAYFPRARWYDYSTGTSSTSTGQRKILKAPLDHINLHVRGGYILPWQEPAMNT
HSSRQNFMGLIVALDDNGTAEGQVFWDDGQSIDTYENGNYFLANFIAAQNILQIQTIHNK
YLSDSNPLKVGYIRIWGVNTYVTQVSFTYDNRQFMETNFKSEPYNQILTIQLTDKTINLE
KLTEVTWIDGGPVLPTPTKTSTIPMSSHPSPSTTNATSSETITSSASANTTTGTTDTVPI
TTTSFPSTTSVTTNTTVPDTTSPFPTSTTNASTNATVPITTTPFPTSTIGVTTNATVPNT
TAPFPTNASTASTNATVPITTTCFATSTIGVTTNATVPDTTAPFPTNTTTASTNATIPIT
TTPFATSTISVTTSTTVPDTTAPFPTSTTSASTNATPVPITTTLFATSTIGVTTGTTVPD
TTAPFPTSTTSTSTSATVPITTTPSPTNTADANTSNTVPNTTMPSPTSSTTVSTIATVPI
SVTPSLTSTADATISTTVLIATTSSLTGTTDVSTSTTINNISTPVQTNTTNASTSTNVAN
ITATSHTSTDDTVPNNTVPVTAIPSLANTGVDTTSNSFSIMTTSFSESTNAMNTTVIMAT
TSPTSTDVASTNNDASMTNFLLATMSAGNITSNSISITTTSFGNSVPFVTTPSPSTDATT
TSNNTNPGMTTYYQTSPTIPTHTLTSIPSSITSILSMFPTSNTFTTDKITNFTTPTNANT
IIFNTLDTKSTMVIDATVTTTSTKDNTMSPDTTVTSIDKFTTHITQFATPHSATTTTLAL
SHTSLAPTNLSNLGTMDITDADNSSSVTGNTTHISVSNLTTASVTITATGLDSQTPHMVI
NSVATYLPITATSATTDTTNITKYALNTTTPDSTVHTSATAPTYIANAINATQVP
>sp|Q9BY19|M4A8_HUMAN Membrane-spanning 4-domains subfamily A member 8 OS=Homo sapiens OX=9606 GN=MS4A8 PE=2 SV=1
MNSMTSAVPVANSVLVVAPHNGYPVTPGIMSHVPLYPNSQPQVHLVPGNPPSLVSNVNGQ
PVQKALKEGKTLGAIQIIIGLAHIGLGSIMATVLVGEYLSISFYGGFPFWGGLWFIISGS
LSVAAENQPYSYCLLSGSLGLNIVSAICSAVGVILFITDLSIPHPYAYPDYYPYAWGVNP
GMAISGVLLVFCLLEFGIACASSHFGCQLVCCQSSNVSVIYPNIYAANPVITPEPVTSPP
SYSSEIQANK
>sp|O00339|MATN2_HUMAN Matrilin-2 OS=Homo sapiens OX=9606 GN=MATN2 PE=1 SV=4
MEKMLAGCFLLILGQIVLLPAEARERSRGRSISRGRHARTHPQTALLESSCENKRADLVF
IIDSSRSVNTHDYAKVKEFIVDILQFLDIGPDVTRVGLLQYGSTVKNEFSLKTFKRKSEV
ERAVKRMRHLSTGTMTGLAIQYALNIAFSEAEGARPLRENVPRVIMIVTDGRPQDSVAEV
AAKARDTGILIFAIGVGQVDFNTLKSIGSEPHEDHVFLVANFSQIETLTSVFQKKLCTAH
MCSTLEHNCAHFCINIPGSYVCRCKQGYILNSDQTTCRIQDLCAMEDHNCEQLCVNVPGS
FVCQCYSGYALAEDGKRCVAVDYCASENHGCEHECVNADGSYLCQCHEGFALNPDKKTCT
KIDYCASSNHGCQHECVNTDDSYSCHCLKGFTLNPDKKTCRRINYCALNKPGCEHECVNM
EESYYCRCHRGYTLDPNGKTCSRVDHCAQQDHGCEQLCLNTEDSFVCQCSEGFLINEDLK
TCSRVDYCLLSDHGCEYSCVNMDRSFACQCPEGHVLRSDGKTCAKLDSCALGDHGCEHSC
VSSEDSFVCQCFEGYILREDGKTCRRKDVCQAIDHGCEHICVNSDDSYTCECLEGFRLAE
DGKRCRRKDVCKSTHHGCEHICVNNGNSYICKCSEGFVLAEDGRRCKKCTEGPIDLVFVI
DGSKSLGEENFEVVKQFVTGIIDSLTISPKAARVGLLQYSTQVHTEFTLRNFNSAKDMKK
AVAHMKYMGKGSMTGLALKHMFERSFTQGEGARPLSTRVPRAAIVFTDGRAQDDVSEWAS
KAKANGITMYAVGVGKAIEEELQEIASEPTNKHLFYAEDFSTMDEISEKLKKGICEALED
SDGRQDSPAGELPKTVQQPTESEPVTINIQDLLSCSNFAVQHRYLFEEDNLLRSTQKLSH
STKPSGSPLEEKHDQCKCENLIMFQNLANEEVRKLTQRLEEMTQRMEALENRLRYR
>sp|O60282|KIF5C_HUMAN Kinesin heavy chain isoform 5C OS=Homo sapiens OX=9606 GN=KIF5C PE=1 SV=1
MADPAECSIKVMCRFRPLNEAEILRGDKFIPKFKGDETVVIGQGKPYVFDRVLPPNTTQE
QVYNACAKQIVKDVLEGYNGTIFAYGQTSSGKTHTMEGKLHDPQLMGIIPRIAHDIFDHI
YSMDENLEFHIKVSYFEIYLDKIRDLLDVSKTNLAVHEDKNRVPYVKGCTERFVSSPEEV
MDVIDEGKANRHVAVTNMNEHSSRSHSIFLINIKQENVETEKKLSGKLYLVDLAGSEKVS
KTGAEGAVLDEAKNINKSLSALGNVISALAEGTKTHVPYRDSKMTRILQDSLGGNCRTTI
VICCSPSVFNEAETKSTLMFGQRAKTIKNTVSVNLELTAEEWKKKYEKEKEKNKTLKNVI
QHLEMELNRWRNGEAVPEDEQISAKDQKNLEPCDNTPIIDNIAPVVAGISTEEKEKYDEE
ISSLYRQLDDKDDEINQQSQLAEKLKQQMLDQDELLASTRRDYEKIQEELTRLQIENEAA
KDEVKEVLQALEELAVNYDQKSQEVEDKTRANEQLTDELAQKTTTLTTTQRELSQLQELS
NHQKKRATEILNLLLKDLGEIGGIIGTNDVKTLADVNGVIEEEFTMARLYISKMKSEVKS
LVNRSKQLESAQMDSNRKMNASERELAACQLLISQHEAKIKSLTDYMQNMEQKRRQLEES
QDSLSEELAKLRAQEKMHEVSFQDKEKEHLTRLQDAEEMKKALEQQMESHREAHQKQLSR
LRDEIEEKQKIIDEIRDLNQKLQLEQEKLSSDYNKLKIEDQEREMKLEKLLLLNDKREQA
REDLKGLEETVSRELQTLHNLRKLFVQDLTTRVKKSVELDNDDGGGSAAQKQKISFLENN
LEQLTKVHKQLVRDNADLRCELPKLEKRLRATAERVKALESALKEAKENAMRDRKRYQQE
VDRIKEAVRAKNMARRAHSAQIAKPIRPGHYPASSPTAVHAIRGGGGSSSNSTHYQK
>sp|Q96T17|MA7D2_HUMAN MAP7 domain-containing protein 2 OS=Homo sapiens OX=9606 GN=MAP7D2 PE=1 SV=2
MERGGGGSGTGSRPEGTARGTSLPGKIAEPGAVRTSQPNYRPQGMEGFLKSDERQRLAKE
RREEREKCLAAREQQILEKQKRARLQYEKQMEERWRKLEEQRQREDQKRAAVEEKRKQKL
REEEERLEAMMRRSLERTQQLELKKKYSWGAPLAIGPGGHDACDKLSTSTMSLPKPTEPP
MNKRLSSSTVAISYSPDRVFHVCPRLAPLGPLNPSYKSSPTRNIEKKKATSTSTSGAGDV
GKEALSGGEASLVEKVKRGQRTATSLPVVNFGSPLRRCEFSGGIPKRPSSPVISKTATKA
YPQSPKTTKPPYPGSPVKYRLPALSGQDMPKRKAEKEKSNKEREGTLAQQAAGPQGEEAL
EKHVVDKHASEKHAAAAGGKAENSAALGKPTAGTTDAGEAAKILAEKRRQARLQKEQEEQ
ERLEKEEQDRLEREELKRKAEEERLRLEEEARKQEEERKRQEEEKKKQEGEEKRKAGEEA
KRKAEEELLLKEKQEQEKQEKAMIEKQKEAAETKAREVAEQMRLEREQIMLQIEQERLER
KKRIDEIMKRTRKSDVSPQVKKEDPKVGVQPAVCVEKKTKLVVPNKMEINGLNTCQEVNG
VDHAAPETYPQDIFSNGLKPAGGLIHLDALDGKSNSLDDSTEEVQSMDVSPVSKEELISI
PEFSPVSEMIPGVSLDQNGTGNARALQDLLDFTGPPTFPKRSSENLSLDDCNKNLIEGFN
SPGQETPLNTFC
>sp|Q8IZU9|KIRR3_HUMAN Kin of IRRE-like protein 3 OS=Homo sapiens OX=9606 GN=KIRREL3 PE=1 SV=1
MKPFQLDLLFVCFFLFSQELGLQKRGCCLVLGYMAKDKFRRMNEGQVYSFSQQPQDQVVV
SGQPVTLLCAIPEYDGFVLWIKDGLALGVGRDLSSYPQYLVVGNHLSGEHHLKILRAELQ
DDAVYECQAIQAAIRSRPARLTVLVPPDDPVILGGPVISLRAGDPLNLTCHADNAKPAAS
IIWLRKGEVINGATYSKTLLRDGKRESIVSTLFISPGDVENGQSIVCRATNKAIPGGKET
SVTIDIQHPPLVNLSVEPQPVLEDNVVTFHCSAKANPAVTQYRWAKRGQIIKEASGEVYR
TTVDYTYFSEPVSCEVTNALGSTNLSRTVDVYFGPRMTTEPQSLLVDLGSDAIFSCAWTG
NPSLTIVWMKRGSGVVLSNEKTLTLKSVRQEDAGKYVCRAVVPRVGAGEREVTLTVNGPP
IISSTQTQHALHGEKGQIKCFIRSTPPPDRIAWSWKENVLESGTSGRYTVETISTEEGVI
STLTISNIVRADFQTIYNCTAWNSFGSDTEIIRLKEQGSEMKSGAGLEAESVPMAVIIGV
AVGAGVAFLVLMATIVAFCCARSQRNLKGVVSAKNDIRVEIVHKEPASGREGEEHSTIKQ
LMMDRGEFQQDSVLKQLEVLKEEEKEFQNLKDPTNGYYSVNTFKEHHSTPTISLSSCQPD
LRPAGKQRVPTGMSFTNIYSTLSGQGRLYDYGQRFVLGMGSSSIELCEREFQRGSLSDSS
SFLDTQCDSSVSSSGKQDGYVQFDKASKASASSSHHSQSSSQNSDPSRPLQRRMQTHV
>sp|P33176|KINH_HUMAN Kinesin-1 heavy chain OS=Homo sapiens OX=9606 GN=KIF5B PE=1 SV=1
MADLAECNIKVMCRFRPLNESEVNRGDKYIAKFQGEDTVVIASKPYAFDRVFQSSTSQEQ
VYNDCAKKIVKDVLEGYNGTIFAYGQTSSGKTHTMEGKLHDPEGMGIIPRIVQDIFNYIY
SMDENLEFHIKVSYFEIYLDKIRDLLDVSKTNLSVHEDKNRVPYVKGCTERFVCSPDEVM
DTIDEGKSNRHVAVTNMNEHSSRSHSIFLINVKQENTQTEQKLSGKLYLVDLAGSEKVSK
TGAEGAVLDEAKNINKSLSALGNVISALAEGSTYVPYRDSKMTRILQDSLGGNCRTTIVI
CCSPSSYNESETKSTLLFGQRAKTIKNTVCVNVELTAEQWKKKYEKEKEKNKILRNTIQW
LENELNRWRNGETVPIDEQFDKEKANLEAFTVDKDITLTNDKPATAIGVIGNFTDAERRK
CEEEIAKLYKQLDDKDEEINQQSQLVEKLKTQMLDQEELLASTRRDQDNMQAELNRLQAE
NDASKEEVKEVLQALEELAVNYDQKSQEVEDKTKEYELLSDELNQKSATLASIDAELQKL
KEMTNHQKKRAAEMMASLLKDLAEIGIAVGNNDVKQPEGTGMIDEEFTVARLYISKMKSE
VKTMVKRCKQLESTQTESNKKMEENEKELAACQLRISQHEAKIKSLTEYLQNVEQKKRQL
EESVDALSEELVQLRAQEKVHEMEKEHLNKVQTANEVKQAVEQQIQSHRETHQKQISSLR
DEVEAKAKLITDLQDQNQKMMLEQERLRVEHEKLKATDQEKSRKLHELTVMQDRREQARQ
DLKGLEETVAKELQTLHNLRKLFVQDLATRVKKSAEIDSDDTGGSAAQKQKISFLENNLE
QLTKVHKQLVRDNADLRCELPKLEKRLRATAERVKALESALKEAKENASRDRKRYQQEVD
RIKEAVRSKNMARRGHSAQIAKPIRPGQHPAASPTHPSAIRGGGAFVQNSQPVAVRGGGG
KQV
>sp|O60476|MA1A2_HUMAN Mannosyl-oligosaccharide 1,2-alpha-mannosidase IB OS=Homo sapiens OX=9606 GN=MAN1A2 PE=1 SV=1
MTTPALLPLSGRRIPPLNLGPPSFPHHRATLRLSEKFILLLILSAFITLCFGAFFFLPDS
SKHKRFDLGLEDVLIPHVDAGKGAKNPGVFLIHGPDEHRHREEEERLRNKIRADHEKALE
EAKEKLRKSREEIRAEIQTEKNKVVQEMKIKENKPLPPVPIPNLVGIRGGDPEDNDIREK
REKIKEMMKHAWDNYRTYGWGHNELRPIARKGHSPNIFGSSQMGATIVDALDTLYIMGLH
DEFLDGQRWIEDNLDFSVNSEVSVFEVNIRFIGGLLAAYYLSGEEIFKIKAVQLAEKLLP
AFNTPTGIPWAMVNLKSGVGRNWGWASAGSSILAEFGTLHMEFIHLSYLTGDLTYYKKVM
HIRKLLQKMDRPNGLYPNYLNPRTGRWGQYHTSVGGLGDSFYEYLLKAWLMSDKTDHEAR
KMYDDAIEAIEKHLIKKSRGGLTFIGEWKNGHLEKKMGHLACFAGGMFALGADGSRADKA
GHYLELGAEIARTCHESYDRTALKLGPESFKFDGAVEAVAVRQAEKYYILRPEVIETYWY
LWRFTHDPRYRQWGWEAALAIEKYCRVNGGFSGVKDVYSSTPTHDDVQQSFFLAETLKYL
YLLFSGDDLLPLDHWVFNTEAHPLPVLHLANTTLSGNPAVR
>sp|Q8NHZ7|MB3L2_HUMAN Methyl-CpG-binding domain protein 3-like 2 OS=Homo sapiens OX=9606 GN=MBD3L2 PE=2 SV=3
MGEPAFTSFPSLPVLGKLKRNMMPWALQKKREIHMAKAHRRRAARSALPMRLTSCIFRRP
VTRIRSHPDNQVRRRKGDEHLEKPQQLCAYRRLQALQPCSSQGEGSSPLHLESVLSILAP
GTAGESLDRAGAERVRSPLEPTPGRFPAVAGGPTPGMGCQLPPPLSGQLVTPADIRRQAR
RVKKARERLAKALQADRLARRAEMLTGG
>sp|Q96DN6|MBD6_HUMAN Methyl-CpG-binding domain protein 6 OS=Homo sapiens OX=9606 GN=MBD6 PE=1 SV=2
MNGGNESSGADRAGGPVATSVPIGWQRCVREGAVLYISPSGTELSSLEQTRSYLLSDGTC
KCGLECPLNVPKVFNFDPLAPVTPGGAGVGPASEEDMTKLCNHRRKAVAMATLYRSMETT
CSHSSPGEGASPQMFHTVSPGPPSARPPCRVPPTTPLNGGPGSLPPEPPSVSQAFPTLAG
PGGLFPPRLADPVPSGGSSSPRFLPRGNAPSPAPPPPPAISLNAPSYNWGAALRSSLVPS
DLGSPPAPHASSSPPSDPPLFHCSDALTPPPLPPSNNLPAHPGPASQPPVSSATMHLPLV
LGPLGGAPTVEGPGAPPFLASSLLSAAAKAQHPPLPPPSTLQGRRPRAQAPSASHSSSLR
PSQRRPRRPPTVFRLLEGRGPQTPRRSRPRAPAPVPQPFSLPEPSQPILPSVLSLLGLPT
PGPSHSDGSFNLLGSDAHLPPPPTLSSGSPPQPRHPIQPSLPGTTSGSLSSVPGAPAPPA
ASKAPVVPSPVLQSPSEGLGMGAGPACPLPPLAGGEAFPFPSPEQGLALSGAGFPGMLGA
LPLPLSLGQPPPSPLLNHSLFGVLTGGGGQPPPEPLLPPPGGPGPPLAPGEPEGPSLLVA
SLLPPPPSDLLPPPSAPPSNLLASFLPLLALGPTAGDGEGSAEGAGGPSGEPFSGLGDLS
PLLFPPLSAPPTLIALNSALLAATLDPPSGTPPQPCVLSAPQPGPPTSSVTTATTDPGAS
SLGKAPSNSGRPPQLLSPLLGASLLGDLSSLTSSPGALPSLLQPPGPLLSGQLGLQLLPG
GGAPPPLSEASSPLACLLQSLQIPPEQPEAPCLPPESPASALEPEPARPPLSALAPPHGS
PDPPVPELLTGRGSGKRGRRGGGGLRGINGEARPARGRKPGSRREPGRLALKWGTRGGFN
GQMERSPRRTHHWQHNGELAEGGAEPKDPPPPGPHSEDLKVPPGVVRKSRRGRRRKYNPT
RNSNSSRQDITLEPSPTARAAVPLPPRARPGRPAKNKRRKLAP
>sp|Q09328|MGT5A_HUMAN Alpha-1,6-mannosylglycoprotein 6-beta-N-acetylglucosaminyltransferase A OS=Homo sapiens OX=9606 GN=MGAT5 PE=1 SV=1
MALFTPWKLSSQKLGFFLVTFGFIWGMMLLHFTIQQRTQPESSSMLREQILDLSKRYIKA
LAEENRNVVDGPYAGVMTAYDLKKTLAVLLDNILQRIGKLESKVDNLVVNGTGTNSTNST
TAVPSLVALEKINVADIINGAQEKCVLPPMDGYPHCEGKIKWMKDMWRSDPCYADYGVDG
STCSFFIYLSEVENWCPHLPWRAKNPYEEADHNSLAEIRTDFNILYSMMKKHEEFRWMRL
RIRRMADAWIQAIKSLAEKQNLEKRKRKKVLVHLGLLTKESGFKIAETAFSGGPLGELVQ
WSDLITSLYLLGHDIRISASLAELKEIMKKVVGNRSGCPTVGDRIVELIYIDIVGLAQFK
KTLGPSWVHYQCMLRVLDSFGTEPEFNHANYAQSKGHKTPWGKWNLNPQQFYTMFPHTPD
NSFLGFVVEQHLNSSDIHHINEIKRQNQSLVYGKVDSFWKNKKIYLDIIHTYMEVHATVY
GSSTKNIPSYVKNHGILSGRDLQFLLRETKLFVGLGFPYEGPAPLEAIANGCAFLNPKFN
PPKSSKNTDFFIGKPTLRELTSQHPYAEVFIGRPHVWTVDLNNQEEVEDAVKAILNQKIE
PYMPYEFTCEGMLQRINAFIEKQDFCHGQVMWPPLSALQVKLAEPGQSCKQVCQESQLIC
EPSFFQHLNKDKDMLKYKVTCQSSELAKDILVPSFDPKNKHCVFQGDLLLFSCAGAHPRH
QRVCPCRDFIKGQVALCKDCL
>sp|Q15056|IF4H_HUMAN Eukaryotic translation initiation factor 4H OS=Homo sapiens OX=9606 GN=EIF4H PE=1 SV=5
MADFDTYDDRAYSSFGGGRGSRGSAGGHGSRSQKELPTEPPYTAYVGNLPFNTVQGDIDA
IFKDLSIRSVRLVRDKDTDKFKGFCYVEFDEVDSLKEALTYDGALLGDRSLRVDIAEGRK
QDKGGFGFRKGGPDDRGMGSSRESRGGWDSRDDFNSGFRDDFLGGRGGSRPGDRRTGPPM
GSRFRDGPPLRGSNMDFREPTEEERAQRPRLQLKPRTVATPLNQVANPNSAIFGGARPRE
EVVQKEQE
>sp|O14901|KLF11_HUMAN Krueppel-like factor 11 OS=Homo sapiens OX=9606 GN=KLF11 PE=1 SV=2
MHTPDFAGPDDARAVDIMDICESILERKRHDSERSTCSILEQTDMEAVEALVCMSSWGQR
SQKGDLLRIRPLTPVSDSGDVTTTVHMDAATPELPKDFHSLSTLCITPPQSPDLVEPSTR
TPVSPQVTDSKACTATDVLQSSAVVARALSGGAERGLLGLEPVPSSPCRAKGTSVIRHTG
ESPAACFPTIQTPDCRLSDSREGEEQLLGHFETLQDTHLTDSLLSTNLVSCQPCLHKSGG
LLLTDKGQQAGWPGAVQTCSPKNYENDLPRKTTPLISVSVPAPPVLCQMIPVTGQSSMLP
AFLKPPPQLSVGTVRPILAQAAPAPQPVFVGPAVPQGAVMLVLPQGALPPPAPCAANVMA
AGNTKLLPLAPAPVFITSSQNCVPQVDFSRRRNYVCSFPGCRKTYFKSSHLKAHLRTHTG
EKPFNCSWDGCDKKFARSDELSRHRRTHTGEKKFVCPVCDRRFMRSDHLTKHARRHMTTK
KIPGWQAEVGKLNRIASAESPGSPLVSMPASA
>sp|Q96N66|MBOA7_HUMAN Lysophospholipid acyltransferase 7 OS=Homo sapiens OX=9606 GN=MBOAT7 PE=1 SV=2
MSPEEWTYLVVLLISIPIGFLFKKAGPGLKRWGAAAVGLGLTLFTCGPHTLHSLVTILGT
WALIQAQPCSCHALALAWTFSYLLFFRALSLLGLPTPTPFTNAVQLLLTLKLVSLASEVQ
DLHLAQRKEMASGFSKGPTLGLLPDVPSLMETLSYSYCYVGIMTGPFFRYRTYLDWLEQP
FPGAVPSLRPLLRRAWPAPLFGLLFLLSSHLFPLEAVREDAFYARPLPARLFYMIPVFFA
FRMRFYVAWIAAECGCIAAGFGAYPVAAKARAGGGPTLQCPPPSSPEKAASLEYDYETIR
NIDCYSTDFCVRVRDGMRYWNMTVQWWLAQYIYKSAPARSYVLRSAWTMLLSAYWHGLHP
GYYLSFLTIPLCLAAEGRLESALRGRLSPGGQKAWDWVHWFLKMRAYDYMCMGFVLLSLA
DTLRYWASIYFCIHFLALAALGLGLALGGGSPSRRKAASQPTSLAPEKLREE
>sp|O15525|MAFG_HUMAN Transcription factor MafG OS=Homo sapiens OX=9606 GN=MAFG PE=1 SV=1
MTTPNKGNKALKVKREPGENGTSLTDEELVTMSVRELNQHLRGLSKEEIVQLKQRRRTLK
NRGYAASCRVKRVTQKEELEKQKAELQQEVEKLASENASMKLELDALRSKYEALQTFART
VARSPVAPARGPLAAGLGPLVPGKVAATSVITIVKSKTDARS
>sp|Q6ZNC8|MBOA1_HUMAN Lysophospholipid acyltransferase 1 OS=Homo sapiens OX=9606 GN=MBOAT1 PE=1 SV=1
MAAEPQPSSLSYRTTGSTYLHPLSELLGIPLDQVNFVVCQLVALFAAFWFRIYLRPGTTS
SDVRHAVATIFGIYFVIFCFGWYSVHLFVLVLMCYAIMVTASVSNIHRYSFFVAMGYLTI
CHISRIYIFHYGILTTDFSGPLMIVTQKITTLAFQVHDGLGRRAEDLSAEQHRLAIKVKP
SFLEYLSYLLNFMSVIAGPCNNFKDYIAFIEGKHIHMKLLEVNWKRKGFHSLPEPSPTGA
VIHKLGITLVSLLLFLTLTKTFPVTCLVDDWFVHKASFPARLCYLYVVMQASKPKYYFAW
TLADAVNNAAGFGFSGVDKNGNFCWDLLSNLNIWKIETATSFKMYLENWNIQTATWLKCV
CYQRVPWYPTVLTFILSALWHGVYPGYYFTFLTGILVTLAARAVRNNYRHYFLSSRALKA
VYDAGTWAVTQLAVSYTVAPFVMLAVEPTISLYKSMYFYLHIISLLIILFLPMKPQAHTQ
RRPQTLNSINKRKTD
>sp|Q9Y5W3|KLF2_HUMAN Krueppel-like factor 2 OS=Homo sapiens OX=9606 GN=KLF2 PE=1 SV=2
MALSEPILPSFSTFASPCRERGLQERWPRAEPESGGTDDDLNSVLDFILSMGLDGLGAEA
APEPPPPPPPPAFYYPEPGAPPPYSAPAGGLVSELLRPELDAPLGPALHGRFLLAPPGRL
VKAEPPEADGGGGYGCAPGLTRGPRGLKREGAPGPAASCMRGPGGRPPPPPDTPPLSPDG
PARLPAPGPRASFPPPFGGPGFGAPGPGLHYAPPAPPAFGLFDDAAAAAAALGLAPPAAR
GLLTPPASPLELLEAKPKRGRRSWPRKRTATHTCSYAGCGKTYTKSSHLKAHLRTHTGEK
PYHCNWDGCGWKFARSDELTRHYRKHTGHRPFQCHLCDRAFSRSDHLALHMKRHM
>sp|Q9P2K6|KLH42_HUMAN Kelch-like protein 42 OS=Homo sapiens OX=9606 GN=KLHL42 PE=1 SV=2
MSAEEMVQIRLEDRCYPVSKRKLIEQSDYFRALYRSGMREALSQEAGGPEVQQLRGLSAP
GLRLVLDFINAGGAREGWLLGPRGEKGGGVDEDEEMDEVSLLSELVEAASFLQVTSLLQL
LLSQVRLNNCLEMYRLAQVYGLPDLQEACLRFMVVHFHEVLCKPQFHLLGSPPQAPGDVS
LKQRLREARMTGTPVLVALGDFLGGPLAPHPYQGEPPSMLRYEEMTERWFPLANNLPPDL
VNVRGYGSAILDNYLFIVGGYRITSQEISAAHSYNPSTNEWLQVASMNQKRSNFKLVAVN
SKLYAIGGQAVSNVECYNPEQDAWNFVAPLPNPLAEFSACECKGKIYVIGGYTTRDRNMN
ILQYCPSSDMWTLFETCDVHIRKQQMVSVEETIYIVGGCLHELGPNRRSSQSEDMLTVQS
YNTVTRQWLYLKENTSKSGLNLTCALHNDGIYIMSRDVTLSTSLEHRVFLKYNIFSDSWE
AFRRFPAFGHNLLVSSLYLPNKAET
>sp|P33032|MC5R_HUMAN Melanocortin receptor 5 OS=Homo sapiens OX=9606 GN=MC5R PE=1 SV=3
MNSSFHLHFLDLNLNATEGNLSGPNVKNKSSPCEDMGIAVEVFLTLGVISLLENILVIGA
IVKNKNLHSPMYFFVCSLAVADMLVSMSSAWETITIYLLNNKHLVIADAFVRHIDNVFDS
MICISVVASMCSLLAIAVDRYVTIFYALRYHHIMTARRSGAIIAGIWAFCTGCGIVFILY
SESTYVILCLISMFFAMLFLLVSLYIHMFLLARTHVKRIAALPGASSARQRTSMQGAVTV
TMLLGVFTVCWAPFFLHLTLMLSCPQNLYCSRFMSHFNMYLILIMCNSVMDPLIYAFRSQ
EMRKTFKEIICCRGFRIACSFPRRD
>sp|Q8WWC4|MAIP1_HUMAN m-AAA protease-interacting protein 1, mitochondrial OS=Homo sapiens OX=9606 GN=MAIP1 PE=1 SV=1
MALAARLLPQFLHSRSLPCGAVRLRTPAVAEVRLPSATLCYFCRCRLGLGAALFPRSARA
LAASALPAQGSRWPVLSSPGLPAAFASFPACPQRSYSTEEKPQQHQKTKMIVLGFSNPIN
WVRTRIKAFLIWAYFDKEFSITEFSEGAKQAFAHVSKLLSQCKFDLLEELVAKEVLHALK
EKVTSLPDNHKNALAANIDEIVFTSTGDISIYYDEKGRKFVNILMCFWYLTSANIPSETL
RGASVFQVKLGNQNVETKQLLSASYEFQREFTQGVKPDWTIARIEHSKLLE
>sp|O15480|MAGB3_HUMAN Melanoma-associated antigen B3 OS=Homo sapiens OX=9606 GN=MAGEB3 PE=2 SV=2
MPRGQKSTLHAREKRQQTRGQTQDHQGAQITATNKKKVSFSSPLILGATIQKKSAGRSRS
ALKKPQRALSTTTSVDVSYKKSYKGANSKIEKKQSFSQGLSSTVQSRTDPLIMKTNMLVQ
FLMEMYKMKKPIMKADMLKIVQKSHKNCFPEILKKASFNMEVVFGVDLKKVDSTKDSYVL
VSKMDLPNNGTVTRGRGFPKTGLLLNLLGVIFMKGNCATEEKIWEFLNKMRIYDGKKHFI
FGEPRKLITQDLVKLKYLEYRQVPNSNPARYEFLWGPRAHAETSKMKVLEFWAKVNKTVP
SAFQFWYEEALRDEEERVQAAAMLNDGSSAMGRKCSKAKASSSSHA
>sp|Q5SVS4|KMCP1_HUMAN Kidney mitochondrial carrier protein 1 OS=Homo sapiens OX=9606 GN=SLC25A30 PE=1 SV=1
MSALNWKPFVYGGLASITAECGTFPIDLTKTRLQIQGQTNDAKFKEIRYRGMLHALVRIG
REEGLKALYSGIAPAMLRQASYGTIKIGTYQSLKRLFIERPEDETLPINVICGILSGVIS
STIANPTDVLKIRMQAQSNTIQGGMIGNFMNIYQQEGTRGLWKGVSLTAQRAAIVVGVEL
PVYDITKKHLILSGLMGDTVYTHFLSSFTCGLAGALASNPVDVVRTRMMNQRVLRDGRCS
GYTGTLDCLLQTWKNEGFFALYKGFWPNWLRLGPWNIIFFVTYEQLKKLDL
>sp|Q6P1M3|L2GL2_HUMAN LLGL scribble cell polarity complex component 2 OS=Homo sapiens OX=9606 GN=LLGL2 PE=1 SV=2
MRRFLRPGHDPVRERLKRDLFQFNKTVEHGFPHQPSALGYSPSLRILAIGTRSGAIKLYG
APGVEFMGLHQENNAVTQIHLLPGQCQLVTLLDDNSLHLWSLKVKGGASELQEDESFTLR
GPPGAAPSATQITVVLPHSSCELLYLGTESGNVFVVQLPAFRALEDRTISSDAVLQRLPE
EARHRRVFEMVEALQEHPRDPNQILIGYSRGLVVIWDLQGSRVLYHFLSSQQLENIWWQR
DGRLLVSCHSDGSYCQWPVSSEAQQPEPLRSLVPYGPFPCKAITRILWLTTRQGLPFTIF
QGGMPRASYGDRHCISVIHDGQQTAFDFTSRVIGFTVLTEADPAATFDDPYALVVLAEEE
LVVIDLQTAGWPPVQLPYLASLHCSAITCSHHVSNIPLKLWERIIAAGSRQNAHFSTMEW
PIDGGTSLTPAPPQRDLLLTGHEDGTVRFWDASGVCLRLLYKLSTVRVFLTDTDPNENFS
AQGEDEWPPLRKVGSFDPYSDDPRLGIQKIFLCKYSGYLAVAGTAGQVLVLELNDEAAEQ
AVEQVEADLLQDQEGYRWKGHERLAARSGPVRFEPGFQPFVLVQCQPPAVVTSLALHSEW
RLVAFGTSHGFGLFDHQQRRQVFVKCTLHPSDQLALEGPLSRVKSLKKSLRQSFRRMRRS
RVSSRKRHPAGPPGEAQEGSAKAERPGLQNMELAPVQRKIEARSAEDSFTGFVRTLYFAD
TYLKDSSRHCPSLWAGTNGGTIYAFSLRVPPAERRMDEPVRAEQAKEIQLMHRAPVVGIL
VLDGHSVPLPEPLEVAHDLSKSPDMQGSHQLLVVSEEQFKVFTLPKVSAKLKLKLTALEG
SRVRRVSVAHFGSRRAEDYGEHHLAVLTNLGDIQVVSLPLLKPQVRYSCIRREDVSGIAS
CVFTKYGQGFYLISPSEFERFSLSTKWLVEPRCLVDSAETKNHRPGNGAGPKKAPSRARN
SGTQSDGEEKQPGLVMERALLSDERVLKEIQSTLEGDRGSGNWRSHRAAVGCSLSNGGAE
>sp|C9JCN9|HSBPL_HUMAN Heat shock factor-binding protein 1-like protein 1 OS=Homo sapiens OX=9606 GN=HSBP1L1 PE=3 SV=2
MDVRGPEAPGGRALRDAAENLFQELQEHFQALTATLNLRMEEMGNRIEDLQKNVKDLMVQ
AGIENSIKEQMLKT
>sp|Q03164|KMT2A_HUMAN Histone-lysine N-methyltransferase 2A OS=Homo sapiens OX=9606 GN=KMT2A PE=1 SV=5
MAHSCRWRFPARPGTTGGGGGGGRRGLGGAPRQRVPALLLPPGPPVGGGGPGAPPSPPAV
AAAAAAAGSSGAGVPGGAAAASAASSSSASSSSSSSSSASSGPALLRVGPGFDAALQVSA
AIGTNLRRFRAVFGESGGGGGSGEDEQFLGFGSDEEVRVRSPTRSPSVKTSPRKPRGRPR
SGSDRNSAILSDPSVFSPLNKSETKSGDKIKKKDSKSIEKKRGRPPTFPGVKIKITHGKD
ISELPKGNKEDSLKKIKRTPSATFQQATKIKKLRAGKLSPLKSKFKTGKLQIGRKGVQIV
RRRGRPPSTERIKTPSGLLINSELEKPQKVRKDKEGTPPLTKEDKTVVRQSPRRIKPVRI
IPSSKRTDATIAKQLLQRAKKGAQKKIEKEAAQLQGRKVKTQVKNIRQFIMPVVSAISSR
IIKTPRRFIEDEDYDPPIKIARLESTPNSRFSAPSCGSSEKSSAASQHSSQMSSDSSRSS
SPSVDTSTDSQASEEIQVLPEERSDTPEVHPPLPISQSPENESNDRRSRRYSVSERSFGS
RTTKKLSTLQSAPQQQTSSSPPPPLLTPPPPLQPASSISDHTPWLMPPTIPLASPFLPAS
TAPMQGKRKSILREPTFRWTSLKHSRSEPQYFSSAKYAKEGLIRKPIFDNFRPPPLTPED
VGFASGFSASGTAASARLFSPLHSGTRFDMHKRSPLLRAPRFTPSEAHSRIFESVTLPSN
RTSAGTSSSGVSNRKRKRKVFSPIRSEPRSPSHSMRTRSGRLSSSELSPLTPPSSVSSSL
SISVSPLATSALNPTFTFPSHSLTQSGESAEKNQRPRKQTSAPAEPFSSSSPTPLFPWFT
PGSQTERGRNKDKAPEELSKDRDADKSVEKDKSRERDREREKENKRESRKEKRKKGSEIQ
SSSALYPVGRVSKEKVVGEDVATSSSAKKATGRKKSSSHDSGTDITSVTLGDTTAVKTKI
LIKKGRGNLEKTNLDLGPTAPSLEKEKTLCLSTPSSSTVKHSTSSIGSMLAQADKLPMTD
KRVASLLKKAKAQLCKIEKSKSLKQTDQPKAQGQESDSSETSVRGPRIKHVCRRAAVALG
RKRAVFPDDMPTLSALPWEEREKILSSMGNDDKSSIAGSEDAEPLAPPIKPIKPVTRNKA
PQEPPVKKGRRSRRCGQCPGCQVPEDCGVCTNCLDKPKFGGRNIKKQCCKMRKCQNLQWM
PSKAYLQKQAKAVKKKEKKSKTSEKKDSKESSVVKNVVDSSQKPTPSAREDPAPKKSSSE
PPPRKPVEEKSEEGNVSAPGPESKQATTPASRKSSKQVSQPALVIPPQPPTTGPPRKEVP
KTTPSEPKKKQPPPPESGPEQSKQKKVAPRPSIPVKQKPKEKEKPPPVNKQENAGTLNIL
STLSNGNSSKQKIPADGVHRIRVDFKEDCEAENVWEMGGLGILTSVPITPRVVCFLCASS
GHVEFVYCQVCCEPFHKFCLEENERPLEDQLENWCCRRCKFCHVCGRQHQATKQLLECNK
CRNSYHPECLGPNYPTKPTKKKKVWICTKCVRCKSCGSTTPGKGWDAQWSHDFSLCHDCA
KLFAKGNFCPLCDKCYDDDDYESKMMQCGKCDRWVHSKCENLSDEMYEILSNLPESVAYT
CVNCTERHPAEWRLALEKELQISLKQVLTALLNSRTTSHLLRYRQAAKPPDLNPETEESI
PSRSSPEGPDPPVLTEVSKQDDQQPLDLEGVKRKMDQGNYTSVLEFSDDIVKIIQAAINS
DGGQPEIKKANSMVKSFFIRQMERVFPWFSVKKSRFWEPNKVSSNSGMLPNAVLPPSLDH
NYAQWQEREENSHTEQPPLMKKIIPAPKPKGPGEPDSPTPLHPPTPPILSTDRSREDSPE
LNPPPGIEDNRQCALCLTYGDDSANDAGRLLYIGQNEWTHVNCALWSAEVFEDDDGSLKN
VHMAVIRGKQLRCEFCQKPGATVGCCLTSCTSNYHFMCSRAKNCVFLDDKKVYCQRHRDL
IKGEVVPENGFEVFRRVFVDFEGISLRRKFLNGLEPENIHMMIGSMTIDCLGILNDLSDC
EDKLFPIGYQCSRVYWSTTDARKRCVYTCKIVECRPPVVEPDINSTVEHDENRTIAHSPT
SFTESSSKESQNTAEIISPPSPDRPPHSQTSGSCYYHVISKVPRIRTPSYSPTQRSPGCR
PLPSAGSPTPTTHEIVTVGDPLLSSGLRSIGSRRHSTSSLSPQRSKLRIMSPMRTGNTYS
RNNVSSVSTTGTATDLESSAKVVDHVLGPLNSSTSLGQNTSTSSNLQRTVVTVGNKNSHL
DGSSSSEMKQSSASDLVSKSSSLKGEKTKVLSSKSSEGSAHNVAYPGIPKLAPQVHNTTS
RELNVSKIGSFAEPSSVSFSSKEALSFPHLHLRGQRNDRDQHTDSTQSANSSPDEDTEVK
TLKLSGMSNRSSIINEHMGSSSRDRRQKGKKSCKETFKEKHSSKSFLEPGQVTTGEEGNL
KPEFMDEVLTPEYMGQRPCNNVSSDKIGDKGLSMPGVPKAPPMQVEGSAKELQAPRKRTV
KVTLTPLKMENESQSKNALKESSPASPLQIESTSPTEPISASENPGDGPVAQPSPNNTSC
QDSQSNNYQNLPVQDRNLMLPDGPKPQEDGSFKRRYPRRSARARSNMFFGLTPLYGVRSY
GEEDIPFYSSSTGKKRGKRSAEGQVDGADDLSTSDEDDLYYYNFTRTVISSGGEERLASH
NLFREEEQCDLPKISQLDGVDDGTESDTSVTATTRKSSQIPKRNGKENGTENLKIDRPED
AGEKEHVTKSSVGHKNEPKMDNCHSVSRVKTQGQDSLEAQLSSLESSRRVHTSTPSDKNL
LDTYNTELLKSDSDNNNSDDCGNILPSDIMDFVLKNTPSMQALGESPESSSSELLNLGEG
LGLDSNREKDMGLFEVFSQQLPTTEPVDSSVSSSISAEEQFELPLELPSDLSVLTTRSPT
VPSQNPSRLAVISDSGEKRVTITEKSVASSESDPALLSPGVDPTPEGHMTPDHFIQGHMD
ADHISSPPCGSVEQGHGNNQDLTRNSSTPGLQVPVSPTVPIQNQKYVPNSTDSPGPSQIS
NAAVQTTPPHLKPATEKLIVVNQNMQPLYVLQTLPNGVTQKIQLTSSVSSTPSVMETNTS
VLGPMGGGLTLTTGLNPSLPTSQSLFPSASKGLLPMSHHQHLHSFPAATQSSFPPNISNP
PSGLLIGVQPPPDPQLLVSESSQRTDLSTTVATPSSGLKKRPISRLQTRKNKKLAPSSTP
SNIAPSDVVSNMTLINFTPSQLPNHPSLLDLGSLNTSSHRTVPNIIKRSKSSIMYFEPAP
LLPQSVGGTAATAAGTSTISQDTSHLTSGSVSGLASSSSVLNVVSMQTTTTPTSSASVPG
HVTLTNPRLLGTPDIGSISNLLIKASQQSLGIQDQPVALPPSSGMFPQLGTSQTPSTAAI
TAASSICVLPSTQTTGITAASPSGEADEHYQLQHVNQLLASKTGIHSSQRDLDSASGPQV
SNFTQTVDAPNSMGLEQNKALSSAVQASPTSPGGSPSSPSSGQRSASPSVPGPTKPKPKT
KRFQLPLDKGNGKKHKVSHLRTSSSEAHIPDQETTSLTSGTGTPGAEAEQQDTASVEQSS
QKECGQPAGQVAVLPEVQVTQNPANEQESAEPKTVEEEESNFSSPLMLWLQQEQKRKESI
TEKKPKKGLVFEISSDDGFQICAESIEDAWKSLTDKVQEARSNARLKQLSFAGVNGLRML
GILHDAVVFLIEQLSGAKHCRNYKFRFHKPEEANEPPLNPHGSARAEVHLRKSAFDMFNF
LASKHRQPPEYNPNDEEEEEVQLKSARRATSMDLPMPMRFRHLKKTSKEAVGVYRSPIHG
RGLFCKRNIDAGEMVIEYAGNVIRSIQTDKREKYYDSKGIGCYMFRIDDSEVVDATMHGN
AARFINHSCEPNCYSRVINIDGQKHIVIFAMRKIYRGEELTYDYKFPIEDASNKLPCNCG
AKKCRKFLN
>sp|Q9NWT6|HIF1N_HUMAN Hypoxia-inducible factor 1-alpha inhibitor OS=Homo sapiens OX=9606 GN=HIF1AN PE=1 SV=2
MAATAAEAVASGSGEPREEAGALGPAWDESQLRSYSFPTRPIPRLSQSDPRAEELIENEE
PVVLTDTNLVYPALKWDLEYLQENIGNGDFSVYSASTHKFLYYDEKKMANFQNFKPRSNR
EEMKFHEFVEKLQDIQQRGGEERLYLQQTLNDTVGRKIVMDFLGFNWNWINKQQGKRGWG
QLTSNLLLIGMEGNVTPAHYDEQQNFFAQIKGYKRCILFPPDQFECLYPYPVHHPCDRQS
QVDFDNPDYERFPNFQNVVGYETVVGPGDVLYIPMYWWHHIESLLNGGITITVNFWYKGA
PTPKRIEYPLKAHQKVAIMRNIEKMLGEALGNPQEVGPLLNTMIKGRYN
>sp|Q9P0W0|IFNK_HUMAN Interferon kappa OS=Homo sapiens OX=9606 GN=IFNK PE=1 SV=2
MSTKPDMIQKCLWLEILMGIFIAGTLSLDCNLLNVHLRRVTWQNLRHLSSMSNSFPVECL
RENIAFELPQEFLQYTQPMKRDIKKAFYEMSLQAFNIFSQHTFKYWKERHLKQIQIGLDQ
QAEYLNQCLEEDKNENEDMKEMKENEMKPSEARVPQLSSLELRRYFHRIDNFLKEKKYSD
CAWEIVRVEIRRCLYYFYKFTALFRRK
>sp|Q6U949|IG2AS_HUMAN Putative insulin-like growth factor 2 antisense gene protein OS=Homo sapiens OX=9606 GN=IGF2-AS PE=2 SV=2
MSKRKWRGFRGAQQERAQPPAASPQPCPAPHAGLPGGSRRRAPAPAGQQQMRAESRSGAQ
RRRGSARRGAHREAGGCVRGRTRSSGSERSNALWQAVDAAEALALSSPLRRPWDQAQHFT
NPAPFSKGPQSAPPSPPAGRRRRGADLALTPLAGEGHTRWRQPGRPGK
>sp|Q5SRI9|MANEA_HUMAN Glycoprotein endo-alpha-1,2-mannosidase OS=Homo sapiens OX=9606 GN=MANEA PE=1 SV=1
MAKFRRRTCIILALFILFIFSLMMGLKMLRPNTATFGAPFGLDLLPELHQRTIHLGKNFD
FQKSDRINSETNTKNLKSVEITMKPSKASELNLDELPPLNNYLHVFYYSWYGNPQFDGKY
IHWNHPVLEHWDPRIAKNYPQGRHNPPDDIGSSFYPELGSYSSRDPSVIETHMRQMRSAS
IGVLALSWYPPDVNDENGEPTDNLVPTILDKAHKYNLKVTFHIEPYSNRDDQNMYKNVKY
IIDKYGNHPAFYRYKTKTGNALPMFYVYDSYITKPEKWANLLTTSGSRSIRNSPYDGLFI
ALLVEEKHKYDILQSGFDGIYTYFATNGFTYGSSHQNWASLKLFCDKYNLIFIPSVGPGY
IDTSIRPWNTQNTRNRINGKYYEIGLSAALQTRPSLISITSFNEWHEGTQIEKAVPKRTS
NTVYLDYRPHKPGLYLELTRKWSEKYSKERATYALDRQLPVS
>sp|P01871|IGHM_HUMAN Immunoglobulin heavy constant mu OS=Homo sapiens OX=9606 GN=IGHM PE=1 SV=4
GSASAPTLFPLVSCENSPSDTSSVAVGCLAQDFLPDSITFSWKYKNNSDISSTRGFPSVL
RGGKYAATSQVLLPSKDVMQGTDEHVVCKVQHPNGNKEKNVPLPVIAELPPKVSVFVPPR
DGFFGNPRKSKLICQATGFSPRQIQVSWLREGKQVGSGVTTDQVQAEAKESGPTTYKVTS
TLTIKESDWLGQSMFTCRVDHRGLTFQQNASSMCVPDQDTAIRVFAIPPSFASIFLTKST
KLTCLVTDLTTYDSVTISWTRQNGEAVKTHTNISESHPNATFSAVGEASICEDDWNSGER
FTCTVTHTDLPSPLKQTISRPKGVALHRPDVYLLPPAREQLNLRESATITCLVTGFSPAD
VFVQWMQRGQPLSPEKYVTSAPMPEPQAPGRYFAHSILTVSEEEWNTGETYTCVVAHEAL
PNRVTERTVDKSTGKPTLYNVSLVMSDTAGTCY
>sp|O14770|MEIS2_HUMAN Homeobox protein Meis2 OS=Homo sapiens OX=9606 GN=MEIS2 PE=1 SV=2
MAQRYDELPHYGGMDGVGVPASMYGDPHAPRPIPPVHHLNHGPPLHATQHYGAHAPHPNV
MPASMGSAVNDALKRDKDAIYGHPLFPLLALVFEKCELATCTPREPGVAGGDVCSSDSFN
EDIAVFAKQVRAEKPLFSSNPELDNLMIQAIQVLRFHLLELEKVHELCDNFCHRYISCLK
GKMPIDLVIDERDGSSKSDHEELSGSSTNLADHNPSSWRDHDDATSTHSAGTPGPSSGGH
ASQSGDNSSEQGDGLDNSVASPGTGDDDDPDKDKKRQKKRGIFPKVATNIMRAWLFQHLT
HPYPSEEQKKQLAQDTGLTILQVNNWFINARRRIVQPMIDQSNRAGFLLDPSVSQGAAYS
PEGQPMGSFVLDGQQHMGIRPAGLQSMPGDYVSQGGPMGMSMAQPSYTPPQMTPHPTQLR
HGPPMHSYLPSHPHHPAMMMHGGPPTHPGMTMSAQSPTMLNSVDPNVGGQVMDIHAQ
>sp|O15230|LAMA5_HUMAN Laminin subunit alpha-5 OS=Homo sapiens OX=9606 GN=LAMA5 PE=1 SV=8
MAKRLCAGSALCVRGPRGPAPLLLVGLALLGAARAREEAGGGFSLHPPYFNLAEGARIAA
SATCGEEAPARGSPRPTEDLYCKLVGGPVAGGDPNQTIRGQYCDICTAANSNKAHPASNA
IDGTERWWQSPPLSRGLEYNEVNVTLDLGQVFHVAYVLIKFANSPRPDLWVLERSMDFGR
TYQPWQFFASSKRDCLERFGPQTLERITRDDAAICTTEYSRIVPLENGEIVVSLVNGRPG
AMNFSYSPLLREFTKATNVRLRFLRTNTLLGHLMGKALRDPTVTRRYYYSIKDISIGGRC
VCHGHADACDAKDPTDPFRLQCTCQHNTCGGTCDRCCPGFNQQPWKPATANSANECQSCN
CYGHATDCYYDPEVDRRRASQSLDGTYQGGGVCIDCQHHTTGVNCERCLPGFYRSPNHPL
DSPHVCRRCNCESDFTDGTCEDLTGRCYCRPNFSGERCDVCAEGFTGFPSCYPTPSSSND
TREQVLPAGQIVNCDCSAAGTQGNACRKDPRVGRCLCKPNFQGTHCELCAPGFYGPGCQP
CQCSSPGVADDRCDPDTGQCRCRVGFEGATCDRCAPGYFHFPLCQLCGCSPAGTLPEGCD
EAGRCLCQPEFAGPHCDRCRPGYHGFPNCQACTCDPRGALDQLCGAGGLCRCRPGYTGTA
CQECSPGFHGFPSCVPCHCSAEGSLHAACDPRSGQCSCRPRVTGLRCDTCVPGAYNFPYC
EAGSCHPAGLAPVDPALPEAQVPCMCRAHVEGPSCDRCKPGFWGLSPSNPEGCTRCSCDL
RGTLGGVAECQPGTGQCFCKPHVCGQACASCKDGFFGLDQADYFGCRSCRCDIGGALGQS
CEPRTGVCRCRPNTQGPTCSEPARDHYLPDLHHLRLELEEAATPEGHAVRFGFNPLEFEN
FSWRGYAQMAPVQPRIVARLNLTSPDLFWLVFRYVNRGAMSVSGRVSVREEGRSATCANC
TAQSQPVAFPPSTEPAFITVPQRGFGEPFVLNPGTWALRVEAEGVLLDYVVLLPSAYYEA
ALLQLRVTEACTYRPSAQQSGDNCLLYTHLPLDGFPSAAGLEALCRQDNSLPRPCPTEQL
SPSHPPLITCTGSDVDVQLQVAVPQPGRYALVVEYANEDARQEVGVAVHTPQRAPQQGLL
SLHPCLYSTLCRGTARDTQDHLAVFHLDSEASVRLTAEQARFFLHGVTLVPIEEFSPEFV
EPRVSCISSHGAFGPNSAACLPSRFPKPPQPIILRDCQVIPLPPGLPLTHAQDLTPAMSP
AGPRPRPPTAVDPDAEPTLLREPQATVVFTTHVPTLGRYAFLLHGYQPAHPTFPVEVLIN
AGRVWQGHANASFCPHGYGCRTLVVCEGQALLDVTHSELTVTVRVPKGRWLWLDYVLVVP
ENVYSFGYLREEPLDKSYDFISHCAAQGYHISPSSSSLFCRNAAASLSLFYNNGARPCGC
HEVGATGPTCEPFGGQCPCHAHVIGRDCSRCATGYWGFPNCRPCDCGARLCDELTGQCIC
PPRTIPPDCLLCQPQTFGCHPLVGCEECNCSGPGIQELTDPTCDTDSGQCKCRPNVTGRR
CDTCSPGFHGYPRCRPCDCHEAGTAPGVCDPLTGQCYCKENVQGPKCDQCSLGTFSLDAA
NPKGCTRCFCFGATERCRSSSYTRQEFVDMEGWVLLSTDRQVVPHERQPGTEMLRADLRH
VPEAVPEAFPELYWQAPPSYLGDRVSSYGGTLRYELHSETQRGDVFVPMESRPDVVLQGN
QMSITFLEPAYPTPGHVHRGQLQLVEGNFRHTETRNTVSREELMMVLASLEQLQIRALFS
QISSAVFLRRVALEVASPAGQGALASNVELCLCPASYRGDSCQECAPGFYRDVKGLFLGR
CVPCQCHGHSDRCLPGSGVCVDCQHNTEGAHCERCQAGFVSSRDDPSAPCVSCPCPLSVP
SNNFAEGCVLRGGRTQCLCKPGYAGASCERCAPGFFGNPLVLGSSCQPCDCSGNGDPNLL
FSDCDPLTGACRGCLRHTTGPRCEICAPGFYGNALLPGNCTRCDCTPCGTEACDPHSGHC
LCKAGVTGRRCDRCQEGHFGFDGCGGCRPCACGPAAEGSECHPQSGQCHCRPGTMGPQCR
ECAPGYWGLPEQGCRRCQCPGGRCDPHTGRCNCPPGLSGERCDTCSQQHQVPVPGGPVGH
SIHCEVCDHCVVLLLDDLERAGALLPAIHEQLRGINASSMAWARLHRLNASIADLQSQLR
SPLGPRHETAQQLEVLEQQSTSLGQDARRLGGQAVGTRDQASQLLAGTEATLGHAKTLLA
AIRAVDRTLSELMSQTGHLGLANASAPSGEQLLRTLAEVERLLWEMRARDLGAPQAAAEA
ELAAAQRLLARVQEQLSSLWEENQALATQTRDRLAQHEAGLMDLREALNRAVDATREAQE
LNSRNQERLEEALQRKQELSRDNATLQATLHAARDTLASVFRLLHSLDQAKEELERLAAS
LDGARTPLLQRMQTFSPAGSKLRLVEAAEAHAQQLGQLALNLSSIILDVNQDRLTQRAIE
ASNAYSRILQAVQAAEDAAGQALQQADHTWATVVRQGLVDRAQQLLANSTALEEAMLQEQ
QRLGLVWAALQGARTQLRDVRAKKDQLEAHIQAAQAMLAMDTDETSKKIAHAKAVAAEAQ
DTATRVQSQLQAMQENVERWQGQYEGLRGQDLGQAVLDAGHSVSTLEKTLPQLLAKLSIL
ENRGVHNASLALSASIGRVRELIAQARGAASKVKVPMKFNGRSGVQLRTPRDLADLAAYT
ALKFYLQGPEPEPGQGTEDRFVMYMGSRQATGDYMGVSLRDKKVHWVYQLGEAGPAVLSI
DEDIGEQFAAVSLDRTLQFGHMSVTVERQMIQETKGDTVAPGAEGLLNLRPDDFVFYVGG
YPSTFTPPPLLRFPGYRGCIEMDTLNEEVVSLYNFERTFQLDTAVDRPCARSKSTGDPWL
TDGSYLDGTGFARISFDSQISTTKRFEQELRLVSYSGVLFFLKQQSQFLCLAVQEGSLVL
LYDFGAGLKKAVPLQPPPPLTSASKAIQVFLLGGSRKRVLVRVERATVYSVEQDNDLELA
DAYYLGGVPPDQLPPSLRRLFPTGGSVRGCVKGIKALGKYVDLKRLNTTGVSAGCTADLL
VGRAMTFHGHGFLRLALSNVAPLTGNVYSGFGFHSAQDSALLYYRASPDGLCQVSLQQGR
VSLQLLRTEVKTQAGFADGAPHYVAFYSNATGVWLYVDDQLQQMKPHRGPPPELQPQPEG
PPRLLLGGLPESGTIYNFSGCISNVFVQRLLGPQRVFDLQQNLGSVNVSTGCAPALQAQT
PGLGPRGLQATARKASRRSRQPARHPACMLPPHLRTTRDSYQFGGSLSSHLEFVGILARH
RNWPSLSMHVLPRSSRGLLLFTARLRPGSPSLALFLSNGHFVAQMEGLGTRLRAQSRQRS
RPGRWHKVSVRWEKNRILLVTDGARAWSQEGPHRQHQGAEHPQPHTLFVGGLPASSHSSK
LPVTVGFSGCVKRLRLHGRPLGAPTRMAGVTPCILGPLEAGLFFPGSGGVITLDLPGATL
PDVGLELEVRPLAVTGLIFHLGQARTPPYLQLQVTEKQVLLRADDGAGEFSTSVTRPSVL
CDGQWHRLAVMKSGNVLRLEVDAQSNHTVGPLLAAAAGAPAPLYLGGLPEPMAVQPWPPA
YCGCMRRLAVNRSPVAMTRSVEVHGAVGASGCPAA
>sp|P15529|MCP_HUMAN Membrane cofactor protein OS=Homo sapiens OX=9606 GN=CD46 PE=1 SV=3
MEPPGRRECPFPSWRFPGLLLAAMVLLLYSFSDACEEPPTFEAMELIGKPKPYYEIGERV
DYKCKKGYFYIPPLATHTICDRNHTWLPVSDDACYRETCPYIRDPLNGQAVPANGTYEFG
YQMHFICNEGYYLIGEEILYCELKGSVAIWSGKPPICEKVLCTPPPKIKNGKHTFSEVEV
FEYLDAVTYSCDPAPGPDPFSLIGESTIYCGDNSVWSRAAPECKVVKCRFPVVENGKQIS
GFGKKFYYKATVMFECDKGFYLDGSDTIVCDSNSTWDPPVPKCLKVLPPSSTKPPALSHS
VSTSSTTKSPASSASGPRPTYKPPVSNYPGYPKPEEGILDSLDVWVIAVIVIAIVVGVAV
ICVVPYRYLQRRKKKGTYLTDETHREVKFTSL
>sp|Q96E66|LRC51_HUMAN Leucine-rich repeat-containing protein 51 OS=Homo sapiens OX=9606 GN=LRTOMT PE=2 SV=1
MNKRDYMNTSVQEPPLDYSFRSIHVIQDLVNEEPRTGLRPLKRSKSGKSLTQSLWLNNNV
LNDLRDFNQVASQLLEHPENLAWIDLSFNDLTSIDPVLTTFFNLSVLYLHGNSIQRLGEV
NKLAVLPRLRSLTLHGNPMEEEKGYRQYVLCTLSRITTFDFSGVTKADRTTAEVWKRMNI
KPKKAWTKQNTL
>sp|O43813|LANC1_HUMAN Glutathione S-transferase LANCL1 OS=Homo sapiens OX=9606 GN=LANCL1 PE=1 SV=1
MAQRAFPNPYADYNKSLAEGYFDAAGRLTPEFSQRLTNKIRELLQQMERGLKSADPRDGT
GYTGWAGIAVLYLHLYDVFGDPAYLQLAHGYVKQSLNCLTKRSITFLCGDAGPLAVAAVL
YHKMNNEKQAEDCITRLIHLNKIDPHAPNEMLYGRIGYIYALLFVNKNFGVEKIPQSHIQ
QICETILTSGENLARKRNFTAKSPLMYEWYQEYYVGAAHGLAGIYYYLMQPSLQVSQGKL
HSLVKPSVDYVCQLKFPSGNYPPCIGDNRDLLVHWCHGAPGVIYMLIQAYKVFREEKYLC
DAYQCADVIWQYGLLKKGYGLCHGSAGNAYAFLTLYNLTQDMKYLYRACKFAEWCLEYGE
HGCRTPDTPFSLFEGMAGTIYFLADLLVPTKARFPAFEL
>sp|Q9BV99|LRC61_HUMAN Leucine-rich repeat-containing protein 61 OS=Homo sapiens OX=9606 GN=LRRC61 PE=2 SV=1
MDPPAEKPGEAGGLQITPQLLKSRTGEFSLESILLLKLRGLGLADLGCLGECLGLEWLDL
SGNALTHLGPLASLRQLAVLNVSNNRLTGLEPLATCENLQSLNAAGNLLATPGQLQCLAG
LPCLEYLRLRDPLARLSNPLCANPSYWAAVRELLPGLKVIDGERVIGRGSEFYQLCRDLD
SSLRPSSSPGPRATEAQPWVEPGYWESWPSRSSSILEEACRQFQDTLQECWDLDRQASDS
LAQAEQVLSSAGPTSSFVF
>sp|Q96JM4|LRIQ1_HUMAN Leucine-rich repeat and IQ domain-containing protein 1 OS=Homo sapiens OX=9606 GN=LRRIQ1 PE=2 SV=3
MDDDDAKLKAEIEAELDKLSISSLEKEDIESDAKSETQSDDSDTDSVELPESVLHCINII
KNRSKAVEELILQDLEDTDILSCSYGAVSNNHMHLRTGLSTEYEESSEQLIKILSEIEKE
EFMRSKTDCATPDFVPEPSPHDLPMDEHVLPDDADINFGYCEVEEKCRQSFEAWQEKQKE
LEDKEKQTLKAQRDREEKQFQEEEEKRHCWMKQFKVEKKKLENIQKQEQDKMNDELYKEE
KIWKEKFKQHEEYIRNLHLQMEEERTRFKDQQEKEKNSLLKQQNNAAVKIQAKYKAFVAY
QKYGPIIKEQIESKKRKAQEWKEKEAKIRQKEEENRKRLEEEQRIKEERKKQKEEERKRR
EKEYEEKKNIVKQEREQLISKEKIILREDASQQLIISSALKKSGYNNKHLSLEDISNDKG
DIAKNLVDENSKKQEDVLLWLVEESNMKENVDRQTILKESIQVKLKESISSQTILADFKM
EEKNENLAKKRCSEELVKQERKYENTDNKTELGNSDLKGNLKEQFPLQELKSDAQKEEKI
MKHVINENTGQKTQIILGHNQEISEVKTNEEQKIIKDNQQKKIQKVEKEEIQEQNGLLYK
DKDTLVISVKQRSLSLTSENSKDVRENVILQEKEIYSKSKEIEENPKDNAWNSGIVIFNT
TDTMINIEGKRNDQDYVLGRHAPCEGLSNYNAESSMVSKEVNSLKSEIRNISEKCHENAP
EPDSMTCCVSESTLLYSIEERRLAWIKSFKPWLEIFKQNQQKKIVRRKRPVKCPANMTPA
LDKLEILRCGPWDTLQQVTTVTFQDLPGCVLSTLAECTNLQFLSLRRCGLTSLHSLSNCK
KLKYIDAQENHIEAIECENLENLCVVLLNKNQLTSLHGLDGCTNIQCLELSYNKITRIGY
SFFLEEKLVDNAGFCHHLGTSTSYLSLAQVWIPTGLCWSWIPITSLTKNSDCNFLISHLY
WNCGLESLKNLQQLILDHNQLINTKGLCDTPTIVYLDCSHNHLTDVEGVENCGLLQILKL
QGNYLSELPSLENLVLLRELHLDDNSISTVEAFSSYWLPLLQNITISQNSLTKIVPLFHF
VSLEKLDVSHNCLSDLKSAIKWFDACYSLHELSLTGNPLLQETNWRDSLLKVLPALRILN
GNILNSNSESRTEEHNQLGSAGFLALCQSQIREFNLLIENYITGKGDVFTLDTAENLCHY
FKKLMILSTEYRHAHERGDVTITKKDESEAQKNHLAPTNSDSTLQNGVFYSCAREGEPDS
PDIPEKWMDSVSSHSPLSKSATCENMEGRHQEILVCQKREDSKASSIPTIRIPFKEVVMT
NSLLRNHQNIEPSEKIMAAVVIQSYWRGYLMRRQTHFSTRLHTAATEGLPNSSIKNQTIL
KKGKRENIVNIRKQREKAAILIQAVWKGFILRKKLTTALEAIKNEESDEEYREIDLEDFI
FDEAALEEEWLALDSTRFPSQTLLLSNQLHWPKIPGNLKWDDTSFNLPSNPAQAWLCNDK
ENLSSSEHTQFNSRSENKTSSWTPESKTSRKSLLKSEKEKKISEEWGFKDISTAQQMLKR
AQKMKSKKLKKKIDSTVRLALFKNNENKVSLPKSPKMVQPRRDGYFEGIEEDPIHKDTTA
NEKLERNREYTYQWLHTQVGVHETTSSRNMKCNHFLPELDPDVLNGGRVQLVARLVSRED
TDLDLFSMTNGSALSVNREKKNQAHRHSAGSSSKLWFPSKLI
>sp|Q9NV96|CC50A_HUMAN Cell cycle control protein 50A OS=Homo sapiens OX=9606 GN=TMEM30A PE=1 SV=1
MAMNYNAKDEVDGGPPCAPGGTAKTRRPDNTAFKQQRLPAWQPILTAGTVLPIFFIIGLI
FIPIGIGIFVTSNNIREIEIDYTGTEPSSPCNKCLSPDVTPCFCTINFTLEKSFEGNVFM
YYGLSNFYQNHRRYVKSRDDSQLNGDSSALLNPSKECEPYRRNEDKPIAPCGAIANSMFN
DTLELFLIGNDSYPIPIALKKKGIAWWTDKNVKFRNPPGGDNLEERFKGTTKPVNWLKPV
YMLDSDPDNNGFINEDFIVWMRTAALPTFRKLYRLIERKSDLHPTLPAGRYSLNVTYNYP
VHYFDGRKRMILSTISWMGGKNPFLGIAYIAVGSISFLLGVVLLVINHKYRNSSNTADIT
I
>sp|A5D8V7|CC151_HUMAN Coiled-coil domain-containing protein 151 OS=Homo sapiens OX=9606 GN=CCDC151 PE=1 SV=1
MTSPLCRAASANALPPQDQASTPSSRVKGREASGKPSHLRGKGTAQAWTPGRSKGGSFHR
GAGKPSVHSQVAELHKKIQLLEGDRKAFFESSQWNIKKNQETISQLRKETKALELKLLDL
LKGDEKVVQAVIREWKWEKPYLKNRTGQALEHLDHRLREKVKQQNALRHQVVLRQRRLEE
LQLQHSLRLLEMAEAQNRHTEVAKTMRNLENRLEKAQMKAQEAEHITSVYLQLKAYLMDE
SLNLENRLDSMEAEVVRTKHELEALHVVNQEALNARDIAKNQLQYLEETLVRERKKRERY
ISECKKRAEEKKLENERMERKTHREHLLLQSDDTIQDSLHAKEEELRQRWSMYQMEVIFG
KVKDATGTDETHSLVRRFLAQGDTFAQLETLKSENEQTLVRLKQEKQQLQRELEDLKYSG
EATLVSQQKLQAEAQERLKKEERRHAEAKDQLERALRAMQVAKDSLEHLASKLIHITVED
GRFAGKELDPQADNYVPNLLGLVEEKLLKLQAQLQGHDVQEMLCHIANREFLASLEGRLP
EYNTRIALPLATSKDKFFDEESEEEDNEVVTRASLKIRSQKLIESHKKHRRSRRS
>sp|Q9GZT6|CC90B_HUMAN Coiled-coil domain-containing protein 90B, mitochondrial OS=Homo sapiens OX=9606 GN=CCDC90B PE=1 SV=2
MNSRQAWRLFLSQGRGDRWVSRPRGHFSPALRREFFTTTTKEGYDRRPVDITPLEQRKLT
FDTHALVQDLETHGFDKTQAETIVSALTALSNVSLDTIYKEMVTQAQQEITVQQLMAHLD
AIRKDMVILEKSEFANLRAENEKMKIELDQVKQQLMHETSRIRADNKLDINLERSRVTDM
FTDQEKQLMETTTEFTKKDTQTKSIISETSNKIDAEIASLKTLMESNKLETIRYLAASVF
TCLAIALGFYRFWK
>sp|P36542|ATPG_HUMAN ATP synthase subunit gamma, mitochondrial OS=Homo sapiens OX=9606 GN=ATP5F1C PE=1 SV=1
MFSRAGVAGLSAWTLQPQWIQVRNMATLKDITRRLKSIKNIQKITKSMKMVAAAKYARAE
RELKPARIYGLGSLALYEKADIKGPEDKKKHLLIGVSSDRGLCGAIHSSIAKQMKSEVAT
LTAAGKEVMLVGIGDKIRGILYRTHSDQFLVAFKEVGRKPPTFGDASVIALELLNSGYEF
DEGSIIFNKFRSVISYKTEEKPIFSLNTVASADSMSIYDDIDADVLQNYQEYNLANIIYY
SLKESTTSEQSARMTAMDNASKNASEMIDKLTLTFNRTRQAVITKELIEIISGAAALD
>sp|A8K010|CF176_HUMAN Putative transcriptional regulator encoded by LINC00473 OS=Homo sapiens OX=9606 GN=LINC00473 PE=5 SV=2
MELSAAAGRRRQAPWREFTGRHRTERSQERGSTPRKERSMGSRQPRKREREPRDCTPTCT
NAASVSRSGARRAPGCAGRCITMKNCARAWRELSERACCFQAVPPSNMKQSWLIFLDTTL
CSAWLLASSCPRLYAPLISFHCMCFNTVLLFPRLFGPTLSAKIQFNTDLSLRAIAWKCTK
DTTTYC
>sp|Q494R4|CC153_HUMAN Coiled-coil domain-containing protein 153 OS=Homo sapiens OX=9606 GN=CCDC153 PE=1 SV=2
MPPKNKEKGKKSGAQKKKKNWGADVVAESRHRLVVLEKELLRDHLALRRDEARRAKASED
QLRQRLQGVEAELEGARSEGKAIYAEMSRQCHALQEDMQTRSKQLEEEVKGLRGQLEACQ
REAAAAREEAEQALGERDQALAQLRAHMADMEAKYEEILHDSLDRLLAKLRAIKQQWDGA
ALRLHARHKEQQRQFGLTPPGSLRPPAPSL
>sp|P78543|BTG2_HUMAN Protein BTG2 OS=Homo sapiens OX=9606 GN=BTG2 PE=1 SV=1
MSHGKGTDMLPEIAAAVGFLSSLLRTRGCVSEQRLKVFSGALQEALTEHYKHHWFPEKPS
KGSGYRCIRINHKMDPIISRVASQIGLSQPQLHQLLPSELTLWVDPYEVSYRIGEDGSIC
VLYEEAPLAASCGLLTCKNQVLLGRSSPSKNYVMAVSS
>sp|Q96HJ3|CCD34_HUMAN Coiled-coil domain-containing protein 34 OS=Homo sapiens OX=9606 GN=CCDC34 PE=1 SV=2
MWAAGRWGPTFPSSYAGFSADCRPRSRPSSDSCSVPMTGARGQGLEVVRSPSPPLPLSCS
NSTRSLLSPLGHQSFQFDEDDGDGEDEEDVDDEEDVDEDAHDSEAKVASLRGMELQGCAS
TQVESENNQEEQKQVRLPESRLTPWEVWFIGKEKEERDRLQLKALEELNQQLEKRKEMEE
REKRKIIAEEKHKEWVQKKNEQKRKEREQKINKEMEEKAAKELEKEYLQEKAKEKYQEWL
KKKNAEECERKKKEKEKEKQQQAEIQEKKEIAEKKFQEWLENAKHKPRPAAKSYGYANGK
LTGFYSGNSYPEPAFYNPIPWKPIHMPPPKEAKDLSGRKSKRPVISQPHKSSSLVIHKAR
SNLCLGTLCRIQR
>sp|Q495Z4|ASAS1_HUMAN Putative uncharacterized protein ASB16-AS1 OS=Homo sapiens OX=9606 GN=ASB16-AS1 PE=5 SV=2
MSGPPSAPQGALAAPRSPAVRRKGLQAPSWGSPGRPAAHSPWACGPPHWGPQRGPRNAAA
ARPGPRSRWHKRCAAACGACARPPGHQLQPPGAGAPQPGVACSYLGPRPQRTPCSAQSRP
GWCAGPRRRHAPGTEPHVAPGRAPPPRAGASPGSRLLPGSPSLLLPAATWRTWGQESKVL
RKILKAWDPFSLL
>sp|Q7RTU5|ASCL5_HUMAN Achaete-scute homolog 5 OS=Homo sapiens OX=9606 GN=ASCL5 PE=3 SV=2
MPMGAAERGAGPQSSAAPWAGSEKAAKRGPSKSWYPRAAASDVTCPTGGDGADPKPGPFG
GGLALGPAPRGTMNNNFCRALVDRRPLGPPSCMQLGVMPPPRQAPLPPAEPLGNVPFLLY
PGPAEPPYYDAYAGVFPYVPFPGAFGVYEYPFEPAFIQKRNERERQRVKCVNEGYARLRG
HLPGALAEKRLSKVETLRAAIRYIKYLQELLSSAPDGSTPPASRGLPGTGPCPAPPATPR
PDRPGDGEARAPSSLVPESSESSCFSPSPFLESEESWH
>sp|Q16589|CCNG2_HUMAN Cyclin-G2 OS=Homo sapiens OX=9606 GN=CCNG2 PE=2 SV=1
MKDLGAEHLAGHEGVQLLGLLNVYLEQEERFQPREKGLSLIEATPENDNTLCPGLRNAKV
EDLRSLANFFGSCTETFVLAVNILDRFLALMKVKPKHLSCIGVCSFLLAARIVEEDCNIP
STHDVIRISQCKCTASDIKRMEKIISEKLHYELEATTALNFLHLYHTIILCHTSERKEIL
SLDKLEAQLKACNCRLIFSKAKPSVLALCLLNLEVETLKSVELLEILLLVKKHSKINDTE
FFYWRELVSKCLAEYSSPECCKPDLKKLVWIVSRRTAQNLHNSYYSVPELPTIPEGGCFD
ESESEDSCEDMSCGEESLSSSPPSDQECTFFFNFKVAQTLCFPS
>sp|Q9H246|CA021_HUMAN Uncharacterized protein C1orf21 OS=Homo sapiens OX=9606 GN=C1orf21 PE=1 SV=1
MGCASAKHVATVQNEEEAQKGKNYQNGDVFGDEYRIKPVEEVKYMKNGAEEEQKIAARNQ
ENLEKSASSNVRLKTNKEVPGLVHQPRANMHISESQQEFFRMLDEKIEKGRDYCSEEEDI
T
>sp|Q15878|CAC1E_HUMAN Voltage-dependent R-type calcium channel subunit alpha-1E OS=Homo sapiens OX=9606 GN=CACNA1E PE=1 SV=3
MARFGEAVVARPGSGDGDSDQSRNRQGTPVPASGQAAAYKQTKAQRARTMALYNPIPVRQ
NCFTVNRSLFIFGEDNIVRKYAKKLIDWPPFEYMILATIIANCIVLALEQHLPEDDKTPM
SRRLEKTEPYFIGIFCFEAGIKIVALGFIFHKGSYLRNGWNVMDFIVVLSGILATAGTHF
NTHVDLRTLRAVRVLRPLKLVSGIPSLQIVLKSIMKAMVPLLQIGLLLFFAILMFAIIGL
EFYSGKLHRACFMNNSGILEGFDPPHPCGVQGCPAGYECKDWIGPNDGITQFDNILFAVL
TVFQCITMEGWTTVLYNTNDALGATWNWLYFIPLIIIGSFFVLNLVLGVLSGEFAKERER
VENRRAFMKLRRQQQIERELNGYRAWIDKAEEVMLAEENKNAGTSALEVLRRATIKRSRT
EAMTRDSSDEHCVDISSVGTPLARASIKSAKVDGVSYFRHKERLLRISIRHMVKSQVFYW
IVLSLVALNTACVAIVHHNQPQWLTHLLYYAEFLFLGLFLLEMSLKMYGMGPRLYFHSSF
NCFDFGVTVGSIFEVVWAIFRPGTSFGISVLRALRLLRIFKITKYWASLRNLVVSLMSSM
KSIISLLFLLFLFIVVFALLGMQLFGGRFNFNDGTPSANFDTFPAAIMTVFQILTGEDWN
EVMYNGIRSQGGVSSGMWSAIYFIVLTLFGNYTLLNVFLAIAVDNLANAQELTKDEQEEE
EAFNQKHALQKAKEVSPMSAPNMPSIERDRRRRHHMSMWEPRSSHLRERRRRHHMSVWEQ
RTSQLRKHMQMSSQEALNREEAPTMNPLNPLNPLSSLNPLNAHPSLYRRPRAIEGLALGL
ALEKFEEERISRGGSLKGDGGDRSSALDNQRTPLSLGQREPPWLARPCHGNCDPTQQEAG
GGEAVVTFEDRARHRQSQRRSRHRRVRTEGKESSSASRSRSASQERSLDEAMPTEGEKDH
ELRGNHGAKEPTIQEERAQDLRRTNSLMVSRGSGLAGGLDEADTPLVLPHPELEVGKHVV
LTEQEPEGSSEQALLGNVQLDMGRVISQSEPDLSCITANTDKATTESTSVTVAIPDVDPL
VDSTVVHISNKTDGEASPLKEAEIREDEEEVEKKKQKKEKRETGKAMVPHSSMFIFSTTN
PIRRACHYIVNLRYFEMCILLVIAASSIALAAEDPVLTNSERNKVLRYFDYVFTGVFTFE
MVIKMIDQGLILQDGSYFRDLWNILDFVVVVGALVAFALANALGTNKGRDIKTIKSLRVL
RVLRPLKTIKRLPKLKAVFDCVVTSLKNVFNILIVYKLFMFIFAVIAVQLFKGKFFYCTD
SSKDTEKECIGNYVDHEKNKMEVKGREWKRHEFHYDNIIWALLTLFTVSTGEGWPQVLQH
SVDVTEEDRGPSRSNRMEMSIFYVVYFVVFPFFFVNIFVALIIITFQEQGDKMMEECSLE
KNERACIDFAISAKPLTRYMPQNRHTFQYRVWHFVVSPSFEYTIMAMIALNTVVLMMKYY
SAPCTYELALKYLNIAFTMVFSLECVLKVIAFGFLNYFRDTWNIFDFITVIGSITEIILT
DSKLVNTSGFNMSFLKLFRAARLIKLLRQGYTIRILLWTFVQSFKALPYVCLLIAMLFFI
YAIIGMQVFGNIKLDEESHINRHNNFRSFFGSLMLLFRSATGEAWQEIMLSCLGEKGCEP
DTTAPSGQNENERCGTDLAYVYFVSFIFFCSFLMLNLFVAVIMDNFEYLTRDSSILGPHH
LDEFVRVWAEYDRAACGRIHYTEMYEMLTLMSPPLGLGKRCPSKVAYKRLVLMNMPVAED
MTVHFTSTLMALIRTALDIKIAKGGADRQQLDSELQKETLAIWPHLSQKMLDLLVPMPKA
SDLTVGKIYAAMMIMDYYKQSKVKKQRQQLEEQKNAPMFQRMEPSSLPQEIIANAKALPY
LQQDPVSGLSGRSGYPSMSPLSPQDIFQLACMDPADDGQFQERQSLEPEVSELKSVQPSN
HGIYLPSDTQEHAGSGRASSMPRLTVDPQVVTDPSSMRRSFSTIRDKRSNSSWLEEFSME
RSSENTYKSRRRSYHSSLRLSAHRLNSDSGHKSDTHRSGGRERGRSKERKHLLSPDVSRC
NSEERGTQADWESPERRQSRSPSEGRSQTPNRQGTGSLSESSIPSVSDTSTPRRSRRQLP
PVPPKPRPLLSYSSLIRHAGSISPPADGSEEGSPLTSQALESNNACLTESSNSPHPQQSQ
HASPQRYISEPYLALHEDSHASDCGEEETLTFEAAVATSLGRSNTIGSAPPLRHSWQMPN
GHYRRRRRGGPGPGMMCGAVNNLLSDTEEDDKC
>sp|A6NIR3|AGAP5_HUMAN Arf-GAP with GTPase, ANK repeat and PH domain-containing protein 5 OS=Homo sapiens OX=9606 GN=AGAP5 PE=2 SV=2
MGNILTCCVHPSVSLEFDQQQGSVCPSESEIYEAGAGDRMAGAPMAAAVQPAEVTVEVGE
DLHMHHIRDQEMPEALEFSLSANPEASTIFQRNSQTDALEFNPSANPEASTIFQRNSQTD
VVEIRRSNCTNHVSTERFSQQYSSCSTIFLDDSTASQHYLTMTIISVTLEIPHHITQRDA
DRSLSIPDEQLHSFAVSTVHITKNRNGGGSLNNYSSSIPSTPSTSQEDPQFSVPPTANTP
TPVCKRSMRWSNLFTSEKGSHPDKERKAPENHADTIGSGRAIPIKQGMLLKRSGKWLKTW
KKKYVTLCSNGVLTYYSSLGDYMKNIHKKEIDLRTSTIKVPGKWPSLATSACAPISSSKS
NGLSKDMDTGLGDSICFSPSISSTTSPKLNPPPSPHANKKKHLKKKSTNNFMIVSATGQT
WHFEATTYEERDAWVQAIQSQILASLQSCESSKSKSQLTSQSEAMALQSIQNMRGNAHCV
DYETQNPKWASLNLGVLMCIECSGIHRSLGTRLSRVRSLELDDWPVELRKVMSSIGNDLA
NSIWEGSSQGQTKPSVKSTREEKERWIRSKYEEKLFLAPLPCTELSLGQHLLRATADEDL
QTAILLLAHGSREEVNETCGEGDGCTALHLACRKGNVVLAQLLIWYGVDVMARDAHGNTA
LTYARQASSQECINVLLQYGCPDECV
>sp|Q6F5E8|CARL2_HUMAN Capping protein, Arp2/3 and myosin-I linker protein 2 OS=Homo sapiens OX=9606 GN=CARMIL2 PE=1 SV=2
MAQTPDGISCELRGEITRFLWPKEVELLLKTWLPGEGAVQNHVLALLRWRAYLLHTTCLP
LRVDCTFSYLEVQAMALQETPPQVTFELESLRELVLEFPGVAALEQLAQHVAAAIKKVFP
RSTLGKLFRRPTPASMLARLERSSPSESTDPCSPCGGFLETYEALCDYNGFPFREEIQWD
VDTIYHRQGCRHFSLGDFSHLGSRDLALSVAALSYNLWFRCLSCVDMKLSLEVSEQILHM
MSQSSHLEELVLETCSLRGDFVRRLAQALAGHSSSGLRELSLAGNLLDDRGMTALSRHLE
RCPGALRRLSLAQTGLTPRGMRALGRALATNAAFDSTLTHLDLSGNPGALGASEDSGGLY
SFLSRPNVLSFLNLAGTDTALDTVRGCSVGGWMTGRADWRAGRGGLGPPAGVANSLPPQL
FAAVSRGCCTSLTHLDASRNVFSRTKSRAAPAALQLFLSRARTLRHLGLAGCKLPPDALR
ALLDGLALNTHLRDLHLDLSACELRSAGAQVIQDLVCDAGAVSSLDLADNGFGSDMVTLV
LAIGRSRSLRHVALGRNFNVRCKETLDDVLHRIVQLMQDDDCPLQSLSVAESRLKLGASV
LLRALATNPNLTALDISGNAMGDAGAKLLAKALRVNSRLRSVVWDRNHTSALGLLDVAQA
LEQNHSLKAMPLPLNDVAQAQRSRPELTARAVHQIQACLLRNNRADPASSDHTTRLQPLG
LVSDPSEQEVNELCQSVQEHVELLGCGAGPQGEAAVRQAEDAIQNANFSLSILPILYEAG
SSPSHHWQLGQKLEGLLRQVGEVCRQDIQDFTQATLDTARSLCPQMLQGSSWREQLEGVL
AGSRGLPELLPEQLLQDAFTRLRDMRLSITGTLAESIVAQALAGLSAARDQLVESLAQQA
TVTMPPALPAPDGGEPSLLEPGELEGLFFPEEKEEEKEKDDSPPQKWPELSHGLHLVPFI
HSAAEEAEPEPELAAPGEDAEPQAGPSARGSPSPAAPGPPAGPLPRMDLPLAGQPLRHPT
RARPRPRRQHHHRPPPGGPQVPPALPQEGNGLSARVDEGVEEFFSKRLIQQDRLWAPEED
PATEGGATPVPRTLRKKLGTLFAFKKPRSTRGPRTDLETSPGAAPRTRKTTFGDLLRPPT
RPSRGEELGGAEGDTSSPDPAGRSRPRYTRDSKAYSMILLPAEEEATLGARPDKRRPLER
GETELAPSFEQRVQVMLQRIGVSRGSGGAEGKRKQSKDGEIKKAGSDGDIMDSSTEAPPI
SIKSRTHSVSADPSCRPGPGSQGPESATWKTLGQQLNAELRSRGWGQQDGPGPPSPGQSP
SPCRTSPSPDSLGLPEDPCLGPRNEDGQLRPRPLSAGRRAVSVHEDQLQAPAERPLRLQR
SPVLKRRPKLEAPPSPSLGSGLGTEPLPPQPTEPSSPERSPPSPATDQRGGGPNP
>sp|P09326|CD48_HUMAN CD48 antigen OS=Homo sapiens OX=9606 GN=CD48 PE=1 SV=2
MCSRGWDSCLALELLLLPLSLLVTSIQGHLVHMTVVSGSNVTLNISESLPENYKQLTWFY
TFDQKIVEWDSRKSKYFESKFKGRVRLDPQSGALYISKVQKEDNSTYIMRVLKKTGNEQE
WKIKLQVLDPVPKPVIKIEKIEDMDDNCYLKLSCVIPGESVNYTWYGDKRPFPKELQNSV
LETTLMPHNYSRCYTCQVSNSVSSKNGTVCLSPPCTLARSFGVEWIASWLVVTVPTILGL
LLT
>sp|O94777|DPM2_HUMAN Dolichol phosphate-mannose biosynthesis regulatory protein OS=Homo sapiens OX=9606 GN=DPM2 PE=1 SV=3
MATGTDQVVGLGLVAVSLIIFTYYTAWVILLPFIDSQHVIHKYFLPRAYAVAIPLAAGLL
LLLFVGLFISYVMLKTKRVTKKAQ
>sp|Q96LA5|FCRL2_HUMAN Fc receptor-like protein 2 OS=Homo sapiens OX=9606 GN=FCRL2 PE=1 SV=1
MLLWSLLVIFDAVTEQADSLTLVAPSSVFEGDSIVLKCQGEQNWKIQKMAYHKDNKELSV
FKKFSDFLIQSAVLSDSGNYFCSTKGQLFLWDKTSNIVKIKVQELFQRPVLTASSFQPIE
GGPVSLKCETRLSPQRLDVQLQFCFFRENQVLGSGWSSSPELQISAVWSEDTGSYWCKAE
TVTHRIRKQSLQSQIHVQRIPISNVSLEIRAPGGQVTEGQKLILLCSVAGGTGNVTFSWY
REATGTSMGKKTQRSLSAELEIPAVKESDAGKYYCRADNGHVPIQSKVVNIPVRIPVSRP
VLTLRSPGAQAAVGDLLELHCEALRGSPPILYQFYHEDVTLGNSSAPSGGGASFNLSLTA
EHSGNYSCEANNGLGAQCSEAVPVSISGPDGYRRDLMTAGVLWGLFGVLGFTGVALLLYA
LFHKISGESSATNEPRGASRPNPQEFTYSSPTPDMEELQPVYVNVGSVDVDVVYSQVWSM
QQPESSANIRTLLENKDSQVIYSSVKKS
>sp|Q13283|G3BP1_HUMAN Ras GTPase-activating protein-binding protein 1 OS=Homo sapiens OX=9606 GN=G3BP1 PE=1 SV=1
MVMEKPSPLLVGREFVRQYYTLLNQAPDMLHRFYGKNSSYVHGGLDSNGKPADAVYGQKE
IHRKVMSQNFTNCHTKIRHVDAHATLNDGVVVQVMGLLSNNNQALRRFMQTFVLAPEGSV
ANKFYVHNDIFRYQDEVFGGFVTEPQEESEEEVEEPEERQQTPEVVPDDSGTFYDQAVVS
NDMEEHLEEPVAEPEPDPEPEPEQEPVSEIQEEKPEPVLEETAPEDAQKSSSPAPADIAQ
TVQEDLRTFSWASVTSKNLPPSGAVPVTGIPPHVVKVPASQPRPESKPESQIPPQRPQRD
QRVREQRINIPPQRGPRPIREAGEQGDIEPRRMVRHPDSHQLFIGNLPHEVDKSELKDFF
QSYGNVVELRINSGGKLPNFGFVVFDDSEPVQKVLSNRPIMFRGEVRLNVEEKKTRAARE
GDRRDNRLRGPGGPRGGLGGGMRGPPRGGMVQKPGFGVGRGLAPRQ
>sp|Q15054|DPOD3_HUMAN DNA polymerase delta subunit 3 OS=Homo sapiens OX=9606 GN=POLD3 PE=1 SV=2
MADQLYLENIDEFVTDQNKIVTYKWLSYTLGVHVNQAKQMLYDYVERKRKENSGAQLHVT
YLVSGSLIQNGHSCHKVAVVREDKLEAVKSKLAVTASIHVYSIQKAMLKDSGPLFNTDYD
ILKSNLQNCSKFSAIQCAAAVPRAPAESSSSSKKFEQSHLHMSSETQANNELTTNGHGPP
ASKQVSQQPKGIMGMFASKAAAKTQETNKETKTEAKEVTNASAAGNKAPGKGNMMSNFFG
KAAMNKFKVNLDSEQAVKEEKIVEQPTVSVTEPKLATPAGLKKSSKKAEPVKVLQKEKKR
GKRVALSDDETKETENMRKKRRRIKLPESDSSEDEVFPDSPGAYEAESPSPPPPPSPPLE
PVPKTEPEPPSVKSSSGENKRKRKRVLKSKTYLDGEGCIVTEKVYESESCTDSEEELNMK
TSSVHRPPAMTVKKEPREERKGPKKGTAALGKANRQVSITGFFQRK
>sp|P39748|FEN1_HUMAN Flap endonuclease 1 OS=Homo sapiens OX=9606 GN=FEN1 PE=1 SV=1
MGIQGLAKLIADVAPSAIRENDIKSYFGRKVAIDASMSIYQFLIAVRQGGDVLQNEEGET
TSHLMGMFYRTIRMMENGIKPVYVFDGKPPQLKSGELAKRSERRAEAEKQLQQAQAAGAE
QEVEKFTKRLVKVTKQHNDECKHLLSLMGIPYLDAPSEAEASCAALVKAGKVYAAATEDM
DCLTFGSPVLMRHLTASEAKKLPIQEFHLSRILQELGLNQEQFVDLCILLGSDYCESIRG
IGPKRAVDLIQKHKSIEEIVRRLDPNKYPVPENWLHKEAHQLFLEPEVLDPESVELKWSE
PNEEELIKFMCGEKQFSEERIRSGVKRLSKSRQGSTQGRLDDFFKVTGSLSSAKRKEPEP
KGSTKKKAKTGAAGKFKRGK
>sp|Q9NR33|DPOE4_HUMAN DNA polymerase epsilon subunit 4 OS=Homo sapiens OX=9606 GN=POLE4 PE=1 SV=2
MAAAAAAGSGTPREEEGPAGEAAASQPQAPTSVPGARLSRLPLARVKALVKADPDVTLAG
QEAIFILARAAELFVETIAKDAYCCAQQGKRKTLQRRDLDNAIEAVDEFAFLEGTLD
>sp|Q14410|GLPK2_HUMAN Glycerol kinase 2 OS=Homo sapiens OX=9606 GN=GK2 PE=2 SV=2
MAAPKTAAVGPLVGAVVQGTNSTRFLVFNSKTAELLSHHKVELTQEFPKEGWVEQDPKEI
LQSVYECIARTCEKLDELNIDISNIKAVGVSNQRETTVIWDKLTGEPLYNAVVWLDLRTQ
TTVEDLSKKIPGNSNFVKSKTGLPLSTYFSAVKLRWMLDNVRNVQKAVEEGRALFGTIDS
WLIWSLTGGVNGGVHCTDVTNASRTMLFNIHSLEWDKELCDFFEIPMDLLPNVFSSSEIY
GLIKTGALEGVPISGCLGDQCAALVGQMCFQEGQAKNTYGTGCFLLCNTGRKCVFSEHGL
LTTVAYKLGREKPAYYALEGSVAIAGAVIRWLRDNLGIIETSGDIERLAKEVGTSYGCYF
VPAFSGLYAPYWEPSARGILCGLTQFTNKCHIAFAALEAVCFQTREILEAMNRDCGIPLR
HLQVDGGMTNNKVLMQLQADILHIPVIKPFMPETTALGAAMAAGAAEGVSVWSLEPQALS
VLRMERFEPQIQATESEIRYATWKKAVMKSMGWVTSQSPEGGDPSIFSSLPLGFFIVSSM
VMLIGARYISGVP
>sp|Q96A65|EXOC4_HUMAN Exocyst complex component 4 OS=Homo sapiens OX=9606 GN=EXOC4 PE=1 SV=1
MAAEAAGGKYRSTVSKSKDPSGLLISVIRTLSTSDDVEDRENEKGRLEEAYEKCDRDLDE
LIVQHYTELTTAIRTYQSITERITNSRNKIKQVKENLLSCKMLLHCKRDELRKLWIEGIE
HKHVLNLLDEIENIKQVPQKLEQCMASKHYLSATDMLVSAVESLEGPLLQVEGLSDLRLE
LHSKKMNLHLVLIDELHRHLYIKSTSRVVQRNKEKGKISSLVKDASVPLIDVTNLPTPRK
FLDTSHYSTAGSSSVREINLQDIKEDLELDPEENSTLFMGILIKGLAKLKKIPETVKAII
ERLEQELKQIVKRSTTQVADSGYQRGENVTVENQPRLLLELLELLFDKFNAVAAAHSVVL
GYLQDTVVTPLTQQEDIKLYDMADVWVKIQDVLQMLLTEYLDMKNTRTASEPSAQLSYAS
TGREFAAFFAKKKPQRPKNSLFKFESSSHAISMSAYLREQRRELYSRSGELQGGPDDNLI
EGGGTKFVCKPGARNITVIFHPLLRFIQEIEHALGLGPAKQCPLREFLTVYIKNIFLNQV
LAEINKEIEGVTKTSDPLKILANADTMKVLGVQRPLLQSTIIVEKTVQDLLNLMHDLSAY
SDQFLNMVCVKLQEYKDTCTAAYRGIVQSEEKLVISASWAKDDDISRLLKSLPNWMNMAQ
PKQLRPKREEEEDFIRAAFGKESEVLIGNLGDKLIPPQDILRDVSDLKALANMHESLEWL
ASRTKSAFSNLSTSQMLSPAQDSHTNTDLPPVSEQIMQTLSELAKSFQDMADRCLLVLHL
EVRVHCFHYLIPLAKEGNYAIVANVESMDYDPLVVKLNKDISAIEEAMSASLQQHKFQYI
FEGLGHLISCILINGAQYFRRISESGIKKMCRNIFVLQQNLTNITMSREADLDFARQYYE
MLYNTADELLNLVVDQGVKYTELEYIHALTLLHRSQTGVGELTTQNTRLQRLKEIICEQA
AIKQATKDKKITTV
>sp|Q96LJ7|DHRS1_HUMAN Dehydrogenase/reductase SDR family member 1 OS=Homo sapiens OX=9606 GN=DHRS1 PE=1 SV=1
MAAPMNGQVCVVTGASRGIGRGIALQLCKAGATVYITGRHLDTLRVVAQEAQSLGGQCVP
VVCDSSQESEVRSLFEQVDREQQGRLDVLVNNAYAGVQTILNTRNKAFWETPASMWDDIN
NVGLRGHYFCSVYGARLMVPAGQGLIVVISSPGSLQYMFNVPYGVGKAACDKLAADCAHE
LRRHGVSCVSLWPGIVQTELLKEHMAKEEVLQDPVLKQFKSAFSSAETTELSGKCVVALA
TDPNILSLSGKVLPSCDLARRYGLRDVDGRPVQDYLSLSSVLSHVSGLGWLASYLPSFLR
VPKWIIALYTSKF
>sp|Q8N5I4|DHRSX_HUMAN Dehydrogenase/reductase SDR family member on chromosome X OS=Homo sapiens OX=9606 GN=DHRSX PE=1 SV=2
MSPLSAARAALRVYAVGAAVILAQLLRRCRGGFLEPVFPPRPDRVAIVTGGTDGIGYSTA
KHLARLGMHVIIAGNNDSKAKQVVSKIKEETLNDKVEFLYCDLASMTSIRQFVQKFKMKK
IPLHVLINNAGVMMVPQRKTRDGFEEHFGLNYLGHFLLTNLLLDTLKESGSPGHSARVVT
VSSATHYVAELNMDDLQSSACYSPHAAYAQSKLALVLFTYHLQRLLAAEGSHVTANVVDP
GVVNTDVYKHVFWATRLAKKLLGWLLFKTPDEGAWTSIYAAVTPELEGVGGHYLYNEKET
KSLHVTYNQKLQQQLWSKSCEMTGVLDVTL
>sp|P50548|ERF_HUMAN ETS domain-containing transcription factor ERF OS=Homo sapiens OX=9606 GN=ERF PE=1 SV=2
MKTPADTGFAFPDWAYKPESSPGSRQIQLWHFILELLRKEEYQGVIAWQGDYGEFVIKDP
DEVARLWGVRKCKPQMNYDKLSRALRYYYNKRILHKTKGKRFTYKFNFNKLVLVNYPFID
VGLAGGAVPQSAPPVPSGGSHFRFPPSTPSEVLSPTEDPRSPPACSSSSSSLFSAVVARR
LGRGSVSDCSDGTSELEEPLGEDPRARPPGPPDLGAFRGPPLARLPHDPGVFRVYPRPRG
GPEPLSPFPVSPLAGPGSLLPPQLSPALPMTPTHLAYTPSPTLSPMYPSGGGGPSGSGGG
SHFSFSPEDMKRYLQAHTQSVYNYHLSPRAFLHYPGLVVPQPQRPDKCPLPPMAPETPPV
PSSASSSSSSSSSPFKFKLQPPPLGRRQRAAGEKAVAGADKSGGSAGGLAEGAGALAPPP
PPPQIKVEPISEGESEEVEVTDISDEDEEDGEVFKTPRAPPAPPKPEPGEAPGASQCMPL
KLRFKRRWSEDCRLEGGGGPAGGFEDEGEDKKVRGEGPGEAGGPLTPRRVSSDLQHATAQ
LSLEHRDS
>sp|Q8IV61|GRP3_HUMAN Ras guanyl-releasing protein 3 OS=Homo sapiens OX=9606 GN=RASGRP3 PE=1 SV=1
MGSSGLGKAATLDELLCTCIEMFDDNGELDNSYLPRIVLLMHRWYLSSTELAEKLLCMYR
NATGESCNEFRLKICYFMRYWILKFPAEFNLDLGLIRMTEEFREVASQLGYEKHVSLIDI
SSIPSYDWMRRVTQRKKVSKKGKACLLFDHLEPIELAEHLTFLEHKSFRRISFTDYQSYV
IHGCLENNPTLERSIALFNGISKWVQLMVLSKPTPQQRAEVITKFINVAKKLLQLKNFNT
LMAVVGGLSHSSISRLKETHSHLSSEVTKNWNEMTELVSSNGNYCNYRKAFADCDGFKIP
ILGVHLKDLIAVHVIFPDWTEENKVNIVKMHQLSVTLSELVSLQNASHHLEPNMDLINLL
TLSLDLYHTEDDIYKLSLVLEPRNSKSQPTSPTTPNKPVVPLEWALGVMPKPDPTVINKH
IRKLVESVFRNYDHDHDGYISQEDFESIAANFPFLDSFCVLDKDQDGLISKDEMMAYFLR
AKSQLHCKMGPGFIHNFQEMTYLKPTFCEHCAGFLWGIIKQGYKCKDCGANCHKQCKDLL
VLACRRFARAPSLSSGHGSLPGSPSLPPAQDEVFEFPGVTAGHRDLDSRAITLVTGSSRK
ISVRLQRATTSQATQTEPVWSEAGWGDSGSHTFPKMKSKFHDKAAKDKGFAKWENEKPRV
HAGVDVVDRGTEFELDQDEGEETRQDGEDG
>sp|Q08211|DHX9_HUMAN ATP-dependent RNA helicase A OS=Homo sapiens OX=9606 GN=DHX9 PE=1 SV=4
MGDVKNFLYAWCGKRKMTPSYEIRAVGNKNRQKFMCEVQVEGYNYTGMGNSTNKKDAQSN
AARDFVNYLVRINEIKSEEVPAFGVASPPPLTDTPDTTANAEGDLPTTMGGPLPPHLALK
AENNSEVGASGYGVPGPTWDRGANLKDYYSRKEEQEVQATLESEEVDLNAGLHGNWTLEN
AKARLNQYFQKEKIQGEYKYTQVGPDHNRSFIAEMTIYIKQLGRRIFAREHGSNKKLAAQ
SCALSLVRQLYHLGVVEAYSGLTKKKEGETVEPYKVNLSQDLEHQLQNIIQELNLEILPP
PEDPSVPVALNIGKLAQFEPSQRQNQVGVVPWSPPQSNWNPWTSSNIDEGPLAFATPEQI
SMDLKNELMYQLEQDHDLQAILQERELLPVKKFESEILEAISQNSVVIIRGATGCGKTTQ
VPQFILDDFIQNDRAAECNIVVTQPRRISAVSVAERVAFERGEEPGKSCGYSVRFESILP
RPHASIMFCTVGVLLRKLEAGIRGISHVIVDEIHERDINTDFLLVVLRDVVQAYPEVRIV
LMSATIDTSMFCEYFFNCPIIEVYGRTYPVQEYFLEDCIQMTHFVPPPKDKKKKDKDDDG
GEDDDANCNLICGDEYGPETRLSMSQLNEKETPFELIEALLKYIETLNVPGAVLVFLPGW
NLIYTMQKHLEMNPHFGSHRYQILPLHSQIPREEQRKVFDPVPVGVTKVILSTNIAETSI
TINDVVYVIDSCKQKVKLFTAHNNMTNYATVWASKTNLEQRKGRAGRVRPGFCFHLCSRA
RFERLETHMTPEMFRTPLHEIALSIKLLRLGGIGQFLAKAIEPPPLDAVIEAEHTLRELD
ALDANDELTPLGRILAKLPIEPRFGKMMIMGCIFYVGDAICTIAAATCFPEPFINEGKRL
GYIHRNFAGNRFSDHVALLSVFQAWDDARMGGEEAEIRFCEHKRLNMATLRMTWEAKVQL
KEILINSGFPEDCLLTQVFTNTGPDNNLDVVISLLAFGVYPNVCYHKEKRKILTTEGRNA
LIHKSSVNCPFSSQDMKYPSPFFVFGEKIRTRAISAKGMTLVTPLQLLLFASKKVQSDGQ
IVLVDDWIKLQISHEAAACITGLRAAMEALVVEVTKQPAIISQLDPVNERMLNMIRQISR
PSAAGINLMIGSTRYGDGPRPPKMARYDNGSGYRRGGSSYSGGGYGGGYSSGGYGSGGYG
GSANSFRAGYGAGVGGGYRGVSRGGFRGNSGGDYRGPSGGYRGSGGFQRGGGRGAYGTGY
FGQGRGGGGY
>sp|Q9Y2T6|GPR55_HUMAN G-protein coupled receptor 55 OS=Homo sapiens OX=9606 GN=GPR55 PE=1 SV=2
MSQQNTSGDCLFDGVNELMKTLQFAVHIPTFVLGLLLNLLAIHGFSTFLKNRWPDYAATS
IYMINLAVFDLLLVLSLPFKMVLSQVQSPFPSLCTLVECLYFVSMYGSVFTICFISMDRF
LAIRYPLLVSHLRSPRKIFGICCTIWVLVWTGSIPIYSFHGKVEKYMCFHNMSDDTWSAK
VFFPLEVFGFLLPMGIMGFCCSRSIHILLGRRDHTQDWVQQKACIYSIAASLAVFVVSFL
PVHLGFFLQFLVRNSFIVECRAKQSISFFLQLSMCFSNVNCCLDVFCYYFVIKEFRMNIR
AHRPSRVQLVLQDTTISRG
>sp|Q8TE96|DQX1_HUMAN ATP-dependent RNA helicase DQX1 OS=Homo sapiens OX=9606 GN=DQX1 PE=2 SV=2
MTSQPLRLAEEYGPSPGESELAVNPFDGLPFSSRYYELLKQRQALPIWAARFTFLEQLES
NPTGVVLVSGEPGSGKSTQIPQWCAEFALARGFQKGQVTVTQPYPLAARSLALRVADEMD
LTLGHEVGYSIPQEDCTGPNTLLRFCWDRLLLQEVASTRGTGAWGVLVLDEAQERSVASD
SLQGLLQDARLEKLPGDLRVVVVTDPALEPKLRAFWGNPPIVHIPREPGERPSPIYWDTI
PPDRVEAACQAVLELCRKELPGDVLVFLPSEEEISLCCESLSREVESLLLQGLPPRVLPL
HPDCGRAVQAVYEDMDARKVVVTHWLADFSFSLPSIQHVIDSGLELRSVYNPRIRAEFQV
LRPISKCQAEARRLRARGFPPGSCLCLYPKSFLELEAPPLPQPRVCEENLSSLVLLLKRR
QIAEPGECHFLDQPAPEALMQALEDLDYLAALDDDGDLSDLGVILSEFPLAPELAKALLA
SCEFDCVDEMLTLAAMLTAAPGFTRPPLSAEEAALRRALEHTDGDHSSLIQVYEAFIQSG
ADEAWCQARGLNWAALCQAHKLRGELLELMQRIELPLSLPAFGSEQNRRDLQKALVSGYF
LKVARDTDGTGNYLLLTHKHVAQLSSYCCYRSRRAPARPPPWVLYHNFTISKDNCLSIVS
EIQPQMLVELAPPYFLSNLPPSESRDLLNQLREGMADSTAGSKSSSAQEFRDPCVLQ
>sp|Q8N878|FRMD1_HUMAN FERM domain-containing protein 1 OS=Homo sapiens OX=9606 GN=FRMD1 PE=2 SV=2
MAVPPRGRGIDPARTNPDTFPPSGARCMEPSPERPACSQQEPTLGMDAMASEHRDVLVLL
PSREQLRLAVGVKATGRELFQQVCNVASIRDAQFFGLCVVRNNEYIFMDLEQKLSKYFSK
DWKKERNEGNEKPRAPFVAFLRVQHYVENGRVISDHRARHLYYCHLKERVLRSQCAHREE
AYFLLAACALQADLGEHRESAHAGRYFEPHSYFPQWIITKRGIDYILRHMPTLHRERQGL
SPKEAMLCFIQEACRLEDVPVHFFRLHKDKKEGRPTVILGLALRGVHIYQGKKLEIQLDG
LPAAQKLVYYTGCTWRSRHLLHLLRASHQLHLRVRPTLQQLRQREEAEEKQHYRESYISD
ELELDLASRSFPGSGVSSQHCPHCLSRHSADSHGSSYTSGIKANSWLRESREMSVDVPLE
VHGLHEKEPSSSPRTSRSHPSTRGDSQATRQEPCTQVRTRGQSAEAVHQIQEMTAGVSEE
QHSHGLDDMQLHQLALHPAPTSLSHTFHRALDCRLAGPCETRATLPSKRSSNCLALDLFG
EAPPQEFVV
>sp|P15311|EZRI_HUMAN Ezrin OS=Homo sapiens OX=9606 GN=EZR PE=1 SV=4
MPKPINVRVTTMDAELEFAIQPNTTGKQLFDQVVKTIGLREVWYFGLHYVDNKGFPTWLK
LDKKVSAQEVRKENPLQFKFRAKFYPEDVAEELIQDITQKLFFLQVKEGILSDEIYCPPE
TAVLLGSYAVQAKFGDYNKEVHKSGYLSSERLIPQRVMDQHKLTRDQWEDRIQVWHAEHR
GMLKDNAMLEYLKIAQDLEMYGINYFEIKNKKGTDLWLGVDALGLNIYEKDDKLTPKIGF
PWSEIRNISFNDKKFVIKPIDKKAPDFVFYAPRLRINKRILQLCMGNHELYMRRRKPDTI
EVQQMKAQAREEKHQKQLERQQLETEKKRRETVEREKEQMMREKEELMLRLQDYEEKTKK
AERELSEQIQRALQLEEERKRAQEEAERLEADRMAALRAKEELERQAVDQIKSQEQLAAE
LAEYTAKIALLEEARRRKEDEVEEWQHRAKEAQDDLVKTKEELHLVMTAPPPPPPPVYEP
VSYHVQESLQDEGAEPTGYSAELSSEGIRDDRNEEKRITEAEKNERVQRQLLTLSSELSQ
ARDENKRTHNDIIHNENMRQGRDKYKTLRQIRQGNTKQRIDEFEAL
>sp|Q96MC2|DRC1_HUMAN Dynein regulatory complex protein 1 OS=Homo sapiens OX=9606 GN=DRC1 PE=2 SV=2
MNPPGSLEALDPNVDEHLSTQILAPSVHSDNSQERIQARRLRIAARLEARRREALGEYLD
GKKESEEDQSKSYKQKEESRLKLAKLLLCGTELVTNIQVAIDIREIHRRVEEEEIKRQRI
EKLENEVKTSQDKFDEITSKWEEGKQKRIPQELWEMLNTQQLHCAGLLEDKNKLISELQQ
ELKTKDDQYVKDLKKQSDDICLLLERMEEQVKNVMKTFREELYNIEKAFEVERQELLASN
KKKWEQALQAHNAKELEYLNNRMKKVEDYEKQLNRQRIWDCEEYNMIKIKLEQDVQILEQ
QLQQRKAIYQLNQEKLEYNLQVLKKRDEESTVIKSQQKRKINRLHDILNNLRSKYAKQIK
QFQEENQSLTSDYKRLVMQFKELQKAMRHFALIDDEKFWEIWLMNEEEAKDLIARAFDVD
RIIHTHHLGLPWAAPDFWFLNNVGPISQQPQKSATQIVEEMLMRSEEEEAEEAAAEPESY
LDLPKQISEKTTKRILMLLCDESGFLIESKLLSLLLPLEQNECYLLRLDAIFSALGIESE
DDLYKLVNFFLKYRAHRLSSSLQIKPCSQASMEKASMEETSTRSELELAEQTEMEGEKEE
SLVEGEKEEEEETPPSPWVIHPNDVLKILEAFVMGLKKPRDSRAPLRVQKNVRDNSKDSE
YWQALTTVIPSSKQNLWDALYTALEKYHLVLTQRAKLLLENSSLEQQNTELQALLQQYLN
SKINSELQVPPTQVLRVPTK
>sp|Q96PL5|ERMAP_HUMAN Erythroid membrane-associated protein OS=Homo sapiens OX=9606 GN=ERMAP PE=1 SV=1
MEMASSAGSWLSGCLIPLVFLRLSVHVSGHAGDAGKFHVALLGGTAELLCPLSLWPGTVP
KEVRWLRSPFPQRSQAVHIFRDGKDQDEDLMPEYKGRTVLVRDAQEGSVTLQILDVRLED
QGSYRCLIQVGNLSKEDTVILQVAAPSVGSLSPSAVALAVILPVLVLLIMVCLCLIWKQR
RAKEKLLYEHVTEVDNLLSDHAKEKGKLHKAVKKLRSELKLKRAAANSGWRRARLHFVAV
TLDPDTAHPKLILSEDQRCVRLGDRRQPVPDNPQRFDFVVSILGSEYFTTGCHYWEVYVG
DKTKWILGVCSESVSRKGKVTASPANGHWLLRQSRGNEYEALTSPQTSFRLKEPPRCVGI
FLDYEAGVISFYNVTNKSHIFTFTHNFSGPLRPFFEPCLHDGGKNTAPLVICSELHKSEE
SIVPRPEGKGHANGDVSLKVNSSLLPPKAPELKDIILSLPPDLGPALQELKAPSF
>sp|Q96HE7|ERO1A_HUMAN ERO1-like protein alpha OS=Homo sapiens OX=9606 GN=ERO1A PE=1 SV=2
MGRGWGFLFGLLGAVWLLSSGHGEEQPPETAAQRCFCQVSGYLDDCTCDVETIDRFNNYR
LFPRLQKLLESDYFRYYKVNLKRPCPFWNDISQCGRRDCAVKPCQSDEVPDGIKSASYKY
SEEANNLIEECEQAERLGAVDESLSEETQKAVLQWTKHDDSSDNFCEADDIQSPEAEYVD
LLLNPERYTGYKGPDAWKIWNVIYEENCFKPQTIKRPLNPLASGQGTSEENTFYSWLEGL
CVEKRAFYRLISGLHASINVHLSARYLLQETWLEKKWGHNITEFQQRFDGILTEGEGPRR
LKNLYFLYLIELRALSKVLPFFERPDFQLFTGNKIQDEENKMLLLEILHEIKSFPLHFDE
NSFFAGDKKEAHKLKEDFRLHFRNISRIMDCVGCFKCRLWGKLQTQGLGTALKILFSEKL
IANMPESGPSYEFHLTRQEIVSLFNAFGRISTSVKELENFRNLLQNIH
>sp|Q1W6H9|F110C_HUMAN Protein FAM110C OS=Homo sapiens OX=9606 GN=FAM110C PE=1 SV=2
MRALAALSAPPNERLLPRDPAATRDPDAARPARRSAVERLAADRAKYVRGRPGTGRGVAS
EGSGPGAIKCPGNDPGPPARAPAPVARRAIARKPLRPDSLIIYRQKCEFVRGSGADGPRA
SLVKKLFQGPGKDKAPVPRTGDEGKAGNPETVPTTPGPAADPAIPETPAPAARSAAPSSV
PAAPPGPEPRVVRRRGLQRSQSDLSSRYSAALAESDTFFQYCGLDPEVVEALGRENFTAG
SDCVTLKVRSVSVATSGSGFSRHSGGDDEGLQEEELIEQVPSTTSVIERNARIIKWLYTC
KKAKETPSQEQSRTRGSKPSR
>sp|Q8IY82|DRC7_HUMAN Dynein regulatory complex subunit 7 OS=Homo sapiens OX=9606 GN=DRC7 PE=1 SV=3
MEVLREKVEEEEEAEREEAAEWAEWARMEKMMRPVEVRKEEITLKQETLRDLEKKLSEIQ
ITVSAELPAFTKDTIDISKLPISYKTNTPKEEHLLQVADNFSRQYSHLCPDRVPLFLHPL
NECEVPKFVSTTLRPTLMPYPELYNWDSCAQFVSDFLTMVPLPDPLKPPSHLYSSTTVLK
YQKGNCFDFSTLLCSMLIGSGYDAYCVNGYGSLDLCHMDLTREVCPLTVKPKETIKKEEK
VLPKKYTIKPPRDLCSRFEQEQEVKKQQEIRAQEKKRLREEEERLMEAEKAKPDALHGLR
VHSWVLVLSGKREVPENFFIDPFTGHSYSTQDEHFLGIESLWNHKNYWINMQDCWNCCKD
LIFDLGDPVRWEYMLLGTDKSQLSLTEEDDSGINDEDDVENLGKEDEDKSFDMPHSWVEQ
IEISPEAFETRCPNGKKVIQYKRAKLEKWAPYLNSNGLVSRLTTYEDLQCTNILEIKEWY
QNREDMLELKHINKTTDLKTDYFKPGHPQALRVHSYKSMQPEMDRVIEFYETARVDGLMK
REETPRTMTEYYQGRPDFLSYRHASFGPRVKKLTLSSAESNPRPIVKITERFFRNPAKPA
EEDVAERVFLVAEERIQLRYHCREDHITASKREFLRRTEVDSKGNKIIMTPDMCISFEVE
PMEHTKKLLYQYEAMMHLKREEKLSRHQVWESELEVLEILKLREEEEAAHTLTISIYDTK
RNEKSKEYREAMERMMHEEHLRQVETQLDYLAPFLAQLPPGEKLTCWQAVRLKDECLSDF
KQRLINKANLIQARFEKETQELQKKQQWYQENQVTLTPEDEDLYLSYCSQAMFRIRILEQ
RLNRHKELAPLKYLALEEKLYKDPRLGELQKIFA
>sp|Q8NEE6|DRC6_HUMAN Dynein regulatory complex subunit 6 OS=Homo sapiens OX=9606 GN=FBXL13 PE=2 SV=3
MTPELMIKACSFYTGHLVKTHFCTWRDIARTNENVVLAEKMNRAVTCYNFRLQKSVFHHW
HSYMEDQKEKLKNILLRIQQIIYCHKLTIILTKWRNTARHKSKKKEDELILKHELQLKKW
KNRLILKRAAAEESNFPERSSSEVFLVDETLKCDISLLPERAILQIFFYLSLKDVIICGQ
VNHAWMLMTQLNSLWNAIDFSSVKNVIPDKYIVSTLQRWRLNVLRLNFRGCLLRPKTFRS
VSHCRNLQELNVSDCPTFTDESMRHISEGCPGVLCLNLSNTTITNRTMRLLPRHFHNLQN
LSLAYCRRFTDKGLQYLNLGNGCHKLIYLDLSGCTQISVQGFRYIANSCTGIMHLTINDM
PTLTDNCVKALVEKCSRITSLVFTGAPHISDCTFRALSACKLRKIRFEGNKRVTDASFKF
IDKNYPNLSHIYMADCKGITDSSLRSLSPLKQLTVLNLANCVRIGDMGLKQFLDGPASMR
IRELNLSNCVRLSDASVMKLSERCPNLNYLSLRNCEHLTAQGIGYIVNIFSLVSIDLSGT
DISNEGLNVLSRHKKLKELSVSECYRITDDGIQAFCKSSLILEHLDVSYCSQLSDMIIKA
LAIYCINLTSLSIAGCPKITDSAMEMLSAKCHYLHILDISGCVLLTDQILEDLQIGCKQL
RILKMQYCTNISKKAAQRMSSKVQQQEYNTNDPPRWFGYDREGNPVTELDNITSSKGALE
LTVKKSTYSSEDQAA
>sp|Q9NZB2|F120A_HUMAN Constitutive coactivator of PPAR-gamma-like protein 1 OS=Homo sapiens OX=9606 GN=FAM120A PE=1 SV=2
MGVQGFQDYIEKHCPSAVVPVELQKLARGSLVGGGRQRPPQTPLRLLVDADNCLHRLYGG
FYTDWVSGGQWNHMLGYLAALAKACFGGNIELFVFFNGALEKARLHEWVKRQGNERQTAQ
QIVSHVQNKGTPPPKVWFLPPVCMAHCIRLALIRFHVKVAQSIEDHHQEVIGFCRENGFH
GLVAYDSDYALCNIPYYFSAHALKLSRNGKSLTTSQYLMHEVAKQLDLNPNRFPIFAALL
GNHILPDEDLASFHWSLLGPEHPLASLKVRAHQLVLPPCDVVIKAVADYVRNIQDTSDLD
AIAKDVFQHSQSRTDDKVIRFKRAIGYYSATSKPMSFHPPHYLAARPGPFGMPGMVPPHV
PPQMLNIPQTSLQAKPVAPQVPSPGGAPGQGPYPYSLSEPAPLTLDTSGKNLTEQNSYSN
IPHEGKHTPLYERSSPINPAQSGSPNHVDSAYFPGSSTSSSSDNDEGSGGATNHISGNKI
GWEKTGSHSEPQARGDPGDQTKAEGSSTASSGSQLAEGKGSQMGTVQPIPCLLSMPTRNH
MDITTPPLPPVAPEVLRVAEHRHKKGLMYPYIFHVLTKGEIKIAVSIEDEANKDLPPAAL
LYRPVRQYVYGVLFSLAESRKKTERLAFRKNRLPPEFSPVIIKEWAAYKGKSPQTPELVE
ALAFREWTCPNLKRLWLGKAVEDKNRRMRAFLACMRSDTPAMLNPANVPTHLMVLCCVLR
YMVQWPGARILRRQELDAFLAQALSPKLYEPDQLQELKIENLDPRGIQLSALFMSGVDMA
LFANDACGQPIPWEHCCPWMYFDGKLFQSKLLKASREKTPLIDLCDGQADQAAKVEKMRQ
SVLEGLSFSRQSHTLPFPPPPALPFYPASAYPRHFGPVPPSQGRGRGFAGVCGFGGPYGE
TVATGPYRAFRVAAASGHCGAFSGSDSSRTSKSQGGVQPIPSQGGKLEIAGTVVGHWAGS
RRGRGGRGPFPLQVVSVGGPARGRPRGVISTPVIRTFGRGGRYYGRGYKNQAAIQGRPPY
AASAEEVAKELKSKSGESKSSAMSSDGSLAENGVMAEEKPAPQMNGSTGDARAPSHSESA
LNNDSKTCNTNPHLNALSTDSACRREAALEAAVLNKEE
>sp|Q8N9E0|F133A_HUMAN Protein FAM133A OS=Homo sapiens OX=9606 GN=FAM133A PE=1 SV=1
MGKRDNRVAYMNPIAMARWRGPTQSVGPTIQDYLNRPRPTWEEVKKQLENKKTGSKALAE
FEEKMNENWKKELEKSREKLLSGNESSSKKRERKKKRKKKSCRSSSSSSSSDSSSSSSDS
EDEEKKQGKRRKKKKNRSYKSSQSSTHESESESKESVKKKKKSKDETEKEKDVRSLSKKR
KKSYPDDKPLSSESSSESDYEEDVQAKKKRRCEEREQAKEKVKKKKKKQHKKHSKKKKKK
SGSSHKSR
>sp|Q96E09|F122A_HUMAN Protein FAM122A OS=Homo sapiens OX=9606 GN=FAM122A PE=1 SV=1
MAQEKMELDLELPPGTGGSPAEGGGSGGGGGLRRSNSAPLIHGLSDTSPVFQAEAPSARR
NSTTFPSRHGLLLPASPVRMHSSRLHQIKQEEGMDLINRETVHEREVQTAMQISHSWEES
FSLSDNDVEKSASPKRIDFIPVSPAPSPTRGIGKQCFSPSLQSFVSSNGLPPSPIPSPTT
RFTTRRSQSPINCIRPSVLGPLKRKCEMETEYQPKRFFQGITNMLSSDVAQLSDPGVCVS
SDTLDGNSSSAGSSCNSPAKVSTTTDSPVSPAQAASPFIPLDELSSK
>sp|O15353|FOXN1_HUMAN Forkhead box protein N1 OS=Homo sapiens OX=9606 GN=FOXN1 PE=1 SV=1
MVSLPPPQSDVTLPGPTRLEGERQGDLMQAPGLPGSPAPQSKHAGFSCSSFVSDGPPERT
PSLPPHSPRIASPGPEQVQGHCPAGPGPGPFRLSPSDKYPGFGFEEAAASSPGRFLKGSH
APFHPYKRPFHEDVFPEAETTLALKGHSFKTPGPLEAFEEIPVDVAEAEAFLPGFSAEAW
CNGLPYPSQEHGPQVLGSEVKVKPPVLESGAGMFCYQPPLQHMYCSSQPPFHQYSPGGGS
YPIPYLGSSHYQYQRMAPQASTDGHQPLFPKPIYSYSILIFMALKNSKTGSLPVSEIYNF
MTEHFPYFKTAPDGWKNSVRHNLSLNKCFEKVENKSGSSSRKGCLWALNPAKIDKMQEEL
QKWKRKDPIAVRKSMAKPEELDSLIGDKREKLGSPLLGCPPPGLSGSGPIRPLAPPAGLS
PPLHSLHPAPGPIPGKNPLQDLLMGHTPSCYGQTYLHLSPGLAPPGPPQPLFPQPDGHLE
LRAQPGTPQDSPLPAHTPPSHSAKLLAEPSPARTMHDTLLPDGDLGTDLDAINPSLTDFD
FQGNLWEQLKDDSLALDPLVLVTSSPTSSSMPPPQPPPHCFPPGPCLTETGSGAGDLAAP
GSGGSGALGDLHLTTLYSAFMELEPTPPTAPAGPSVYLSPSSKPVALA
>sp|Q01167|FOXK2_HUMAN Forkhead box protein K2 OS=Homo sapiens OX=9606 GN=FOXK2 PE=1 SV=3
MAAAAAALSGAGTPPAGGGAGGGGAGGGGSPPGGWAVARLEGREFEYLMKKRSVTIGRNS
SQGSVDVSMGHSSFISRRHLEIFTPPGGGGHGGAAPELPPAQPRPDAGGDFYLRCLGKNG
VFVDGVFQRRGAPPLQLPRVCTFRFPSTNIKITFTALSSEKREKQEASESPVKAVQPHIS
PLTINIPDTMAHLISPLPSPTGTISAANSCPSSPRGAGSSGYKVGRVMPSDLNLMADNSQ
PENEKEASGGDSPKDDSKPPYSYAQLIVQAITMAPDKQLTLNGIYTHITKNYPYYRTADK
GWQNSIRHNLSLNRYFIKVPRSQEEPGKGSFWRIDPASESKLIEQAFRKRRPRGVPCFRT
PLGPLSSRSAPASPNHAGVLSAHSSGAQTPESLSREGSPAPLEPEPGAAQPKLAVIQEAR
FAQSAPGSPLSSQPVLITVQRQLPQAIKPVTYTVATPVTTSTSQPPVVQTVHVVHQIPAV
SVTSVAGLAPANTYTVSGQAVVTPAAVLAPPKAEAQENGDHREVKVKVEPIPAIGHATLG
TASRIIQTAQTTPVQTVTIVQQAPLGQHQLPIKTVTQNGTHVASVPTAVHGQVNNAAASP
LHMLATHASASASLPTKRHNGDQPEQPELKRIKTEDGEGIVIALSVDTPPAAVREKGVQN
>sp|Q96SL4|GPX7_HUMAN Glutathione peroxidase 7 OS=Homo sapiens OX=9606 GN=GPX7 PE=1 SV=1
MVAATVAAAWLLLWAAACAQQEQDFYDFKAVNIRGKLVSLEKYRGSVSLVVNVASECGFT
DQHYRALQQLQRDLGPHHFNVLAFPCNQFGQQEPDSNKEIESFARRTYSVSFPMFSKIAV
TGTGAHPAFKYLAQTSGKEPTWNFWKYLVAPDGKVVGAWDPTVSVEEVRPQITALVRKLI
LLKREDL
>sp|Q9UHL3|F153A_HUMAN Protein FAM153A OS=Homo sapiens OX=9606 GN=FAM153A PE=2 SV=2
MVDKDTERDIEMKRQLRRLRELHLYSTWKKYQEAMKTSLGVPQCERDEGSLGKPLCPPEI
LSETLPGSVKKRVCFPSEDHLEEFIAEHLPEASNQSLLTVAHADAGTQTNGDLEDLEEHG
PGQTVSEEATEVHTMEGDPDTLAEFLIRDVLQELSSYNGEEEDPEEVKTSLGVPQRGDLE
DLEEHVPGQTVSEEATGVHMMQVDPATLAKSDLEDLEEHVPEQTVSEEATGVHMMQVDPA
TLAKQLEDSTITGSHQQMSASPSSAPAEEATEKTKVEEEVKTRKPKKKTRKPSKKSRWNV
LKCWDIFNIF
>sp|Q6NT32|EST5A_HUMAN Carboxylesterase 5A OS=Homo sapiens OX=9606 GN=CES5A PE=2 SV=1
MSGNWVHPGQILIWAIWVLAAPTKGPSAEGPQRNTRLGWIQGKQVTVLGSPVPVNVFLGV
PFAAPPLGSLRFTNPQPASPWDNLREATSYPNLCLQNSEWLLLDQHMLKVHYPKFGVSED
CLYLNIYAPAHADTGSKLPVLVWFPGGAFKTGSASIFDGSALAAYEDVLVVVVQYRLGIF
GFFTTWDQHAPGNWAFKDQVAALSWVQKNIEFFGGDPSSVTIFGESAGAISVSSLILSPM
AKGLFHKAIMESGVAIIPYLEAHDYEKSEDLQVVAHFCGNNASDSEALLRCLRTKPSKEL
LTLSQKTKSFTRVVDGAFFPNEPLDLLSQKAFKAIPSIIGVNNHECGFLLPMKEAPEILS
GSNKSLALHLIQNILHIPPQYLHLVANEYFHDKHSLTEIRDSLLDLLGDVFFVVPALITA
RYHRDAGAPVYFYEFRHRPQCFEDTKPAFVKADHADEVRFVFGGAFLKGDIVMFEGATEE
EKLLSRKMMKYWATFARTGNPNGNDLSLWPAYNLTEQYLQLDLNMSLGQRLKEPRVDFWT
STIPLILSASDMLHSPLSSLTFLSLLQPFFFFCAP
>sp|Q9H772|GREM2_HUMAN Gremlin-2 OS=Homo sapiens OX=9606 GN=GREM2 PE=1 SV=1
MFWKLSLSLFLVAVLVKVAEARKNRPAGAIPSPYKDGSSNNSERWQHQIKEVLASSQEAL
VVTERKYLKSDWCKTQPLRQTVSEEGCRSRTILNRFCYGQCNSFYIPRHVKKEEESFQSC
AFCKPQRVTSVLVELECPGLDPPFRLKKIQKVKQCRCMSVNLSDSDKQ
>sp|Q86W67|F228A_HUMAN Protein FAM228A OS=Homo sapiens OX=9606 GN=FAM228A PE=2 SV=1
MAATKTASYDEHFRPEKLREWPEPESVSLMEVLAREDIDEAVCAILFKENSIVKVTVPPF
VDPLFQRQQEVDEERRTGLQCETGKRHSIKELEEIEKARLHASSPYFTFTSHCVIPKEWH
KASARARSKTYKYSPEKLIYADKKQKRKEKKTADLSQAAFERQFLSSKLSQKNKVGERKG
LVSRGLGRGWHAGLCSTHEQHILVPE
>sp|Q9NY74|ETAA1_HUMAN Ewing's tumor-associated antigen 1 OS=Homo sapiens OX=9606 GN=ETAA1 PE=1 SV=2
MSRRRKHDDSPSPKKTPHKTVAAEECGSVVEPGRRRLRSARGSWPCGAREGPPGPVRQRE
QPPTAALCSKSNPEERYETPKRALKMDSLSSSFSSPNDPDGQNDIFWDQNSPLTKQLGKG
RKKQIYTTDSDEISHIVNRIAPQDEKPTTNSMLDMWIGETAIPCTPSVAKGKSRAKISCT
KLKTQSQEEELMKLAKQFDKNMEELDVIQEQNKRNYDFTQMISETEILSNYKDNIQMWSL
HNIVPEIDNATKKPIKGNTKISVANNQNSSQKPFDQIAEAAFNAIFDGSTQKCSGQLSQE
LPEAFWSTSNTTFVKTNALKEEKIITNETLVIEKLSNKTPRSLSSQVDTPIMTKSCVTSC
TKEPETSNKYIDAFTTSDFEDDWENLLGSEPFAMQNIDMPELFPSKTAHVTDQKEICTFN
SKTVKNTSRANTSPDARLGDSKVLQDLSSKTYDRELIDAEYRFSPNSNKSNKLSTGNKMK
FENSSNKIVIQDEIQNCIVTSNLTKIKEDILTNSTEASERKSALNTRYSNEQKNKCILNQ
SIKAPVNTDLFGSANLGSKTSVSNPNQTSASKVGSFFDDWNDPSFANEIIKACHQLDNTW
EADDVDDDLLYQACDDIERLTQQQDIRKDSKTSESICEINNNSEHGAKLTQQQDIRKDSK
TSESICEINNNSEHGAKNMFAISKQGSNLVQSKHLNPGSISVQTSLTNSSQIDKPMKMEK
GEMYGNSPRFLGATNLTMYSKISNCQINNLHVSYTNTDVPIQVNSSKLVLPGSSSLNVTS
DHMNTEITTYKKKLSTNQPCHKTVTDEAQSNLNTTVGFSKFTFTRMKNSQILSQFNQNCI
TGSMSDTKITQGVEKKKGVNPLLEEAVGQQSLVKLSESLKQSSKEEEEKNRKCSPEEIQR
KRQEALVRRMAKARASSVNAAPTSFL
>sp|A6NIJ5|F90AK_HUMAN Putative protein FAM90A20P OS=Homo sapiens OX=9606 GN=FAM90A20P PE=5 SV=1
MMARRDPTSWAKRLVRAQTLQKQRRAPVGPRAPPPDEEDPRLKCKNCGAFGHTARSTRCP
MKCWKAALVPATLGKKEGKENLKPWKPGVEANPGPLNKDKGEKEERPRQQDPQRKALLHM
FSGKPPEKPLPNGKGSTESSDYLRVARGPMPVHTTCKRPRMDPVLSGRSATEMSGRGSVL
ASLSPLRKASLSSSSSLGPKERQTGAAADIPRPAVRHQVHETLLVVEPTHSSPEGSCREV
PQAASKTHGLLQAVRTQAQDKRPAVTSQPCPSAATHSLGLGSNLSFGSGAKRPAQAPIQA
CLNFPKKPRLGPFQIPESTIQGGELGAPENLQPPPAATELGPSRSPQMGRRTPAQVPSVE
RQPPHRRPCLPTAQACTMSHHPAASHDGAQPLRVLFRRLENGRWSSSLLAAPSFHSPEKP
GAFLAQSPHVSEKSEAPCVRVPPSVLYEDLQVSSSSEDSDSDLE
>sp|A8MXJ8|F90A5_HUMAN Putative protein FAM90A5P OS=Homo sapiens OX=9606 GN=FAM90A5P PE=5 SV=1
MMARRDPTSWAKRLVRAQTLQKQRRAPVGPRAPPPDEEDPRLKCKNCGAFGHTARSTRCP
MKCWKAALVPATLGKKEGKENLKPWKPRVEANPGPLNKDKGEKEERPRQQDPQRKALLHM
FSGKPPEKPLPNGKGSTEPSDYLRVASGPMPVHTTSKRPRVDPVLADGSATEMSDRGSVL
ASLSPLRKASLSSSSSLGPKERQTGAAADMPQPAVRHQGREPLLVVKPTHSRPEGGCREV
PQAASKTHGLLQAARPQAQDKRPAVTSQPCPPAATHSLGLGSNLSFGPGAKRPAQAPIQA
CLNFPKKPRLGPFQIPESAIQGGELGAPENLQPPPAATELGPSTSPQMGRRTPAQVPSVD
RQPPHSRPCLPTAQACTMSHHPAASHDGAQPLRVLFRRLENGRWSSSLLAAPSFHSPEKP
GAFLAQSPHVSEKSEAPCVRVPPSVLYEDLQVSSSSEDSDSDLE
>sp|A6NKC0|F90A7_HUMAN Putative protein FAM90A7P OS=Homo sapiens OX=9606 GN=FAM90A7P PE=5 SV=1
MMARRDPKSWAKRLVRAQTLQKQRRAPVGPRSPPPDEEDPRLKCKNCGAFGHTARSTRCP
MKCWKAALVPATLGKKEGKENLKPWKPRAEANPGPLNKDKGEKEERPRQQDPQRNALLHM
FSGKPPEKPLPNGKGSTESSEHLRVASGPMPVHTTSKRPRVDPVLADRSATEMSGRGSVL
ASLSPLRKASLSSSSSLGPKERQTGAAADIPQPAFRHQGPEPLLVVKPTHSSPEGGCREV
PQAASKTHGLLQAVRPQAQDKRPAVTSQPCPPAATHSLGLGSNLSFGPGAKRPAQAPIQA
CLNFPKKPRLGPFQIPESAIQGGELRAPENLQPPPAATELGPSTSPQMGRRTPAQVPSVD
RQPPHSTPCLPTAQACTMSHHPAAGHDGAQPLRVLFRRLENGRWSSSLLAAPSFHSPEKP
GAFLAQSPHVSEKSEAPCVRVPPSVLYEDLQVSSSSEDSDSDLE
>sp|P03951|FA11_HUMAN Coagulation factor XI OS=Homo sapiens OX=9606 GN=F11 PE=1 SV=1
MIFLYQVVHFILFTSVSGECVTQLLKDTCFEGGDITTVFTPSAKYCQVVCTYHPRCLLFT
FTAESPSEDPTRWFTCVLKDSVTETLPRVNRTAAISGYSFKQCSHQISACNKDIYVDLDM
KGINYNSSVAKSAQECQERCTDDVHCHFFTYATRQFPSLEHRNICLLKHTQTGTPTRITK
LDKVVSGFSLKSCALSNLACIRDIFPNTVFADSNIDSVMAPDAFVCGRICTHHPGCLFFT
FFSQEWPKESQRNLCLLKTSESGLPSTRIKKSKALSGFSLQSCRHSIPVFCHSSFYHDTD
FLGEELDIVAAKSHEACQKLCTNAVRCQFFTYTPAQASCNEGKGKCYLKLSSNGSPTKIL
HGRGGISGYTLRLCKMDNECTTKIKPRIVGGTASVRGEWPWQVTLHTTSPTQRHLCGGSI
IGNQWILTAAHCFYGVESPKILRVYSGILNQSEIKEDTSFFGVQEIIIHDQYKMAESGYD
IALLKLETTVNYTDSQRPICLPSKGDRNVIYTDCWVTGWGYRKLRDKIQNTLQKAKIPLV
TNEECQKRYRGHKITHKMICAGYREGGKDACKGDSGGPLSCKHNEVWHLVGITSWGEGCA
QRERPGVYTNVVEYVDWILEKTQAV
>sp|P02794|FRIH_HUMAN Ferritin heavy chain OS=Homo sapiens OX=9606 GN=FTH1 PE=1 SV=2
MTTASTSQVRQNYHQDSEAAINRQINLELYASYVYLSMSYYFDRDDVALKNFAKYFLHQS
HEEREHAEKLMKLQNQRGGRIFLQDIKKPDCDDWESGLNAMECALHLEKNVNQSLLELHK
LATDKNDPHLCDFIETHYLNEQVKAIKELGDHVTNLRKMGAPESGLAEYLFDKHTLGDSD
NES
>sp|Q96QU4|FRG2B_HUMAN Protein FRG2-like-1 OS=Homo sapiens OX=9606 GN=FRG2B PE=2 SV=1
MGKGNEDPDLHCSSIQCSTDQPPFQQISFTEKGSDEKKPFKEKGKTAFSHSSEKHIQRQG
SEPNPNKENSEETKLKAGNSTAGSEPESSSYRENCRKRKMSSKDSCQDTAGNCPEKECSL
SLNKKSRSSTPVHNSEIQETCDAHHRGRSRACTGRSKRHRSRALGVQTPSIRKSLVTSVR
AMSEAVYQDLAQVWAQQIHSPLTCEQLTLLTRLRGPLCAQVQTLYSMATQAAYVFPAESW
LVPATLPGPGESALDREAHPFPGQEITETVSGSDEAKL
>sp|Q9UGM3|DMBT1_HUMAN Deleted in malignant brain tumors 1 protein OS=Homo sapiens OX=9606 GN=DMBT1 PE=1 SV=2
MGISTVILEMCLLWGQVLSTGGWIPRTTDYASLIPSEVPLDPTVAEGSPFPSESTLESTV
AEGSPISLESTLESTVAEGSLIPSESTLESTVAEGSDSGLALRLVNGDGRCQGRVEILYR
GSWGTVCDDSWDTNDANVVCRQLGCGWAMSAPGNAWFGQGSGPIALDDVRCSGHESYLWS
CPHNGWLSHNCGHGEDAGVICSAAQPQSTLRPESWPVRISPPVPTEGSESSLALRLVNGG
DRCRGRVEVLYRGSWGTVCDDYWDTNDANVVCRQLGCGWAMSAPGNAQFGQGSGPIVLDD
VRCSGHESYLWSCPHNGWLTHNCGHSEDAGVICSAPQSRPTPSPDTWPTSHASTAGPESS
LALRLVNGGDRCQGRVEVLYRGSWGTVCDDSWDTSDANVVCRQLGCGWATSAPGNARFGQ
GSGPIVLDDVRCSGYESYLWSCPHNGWLSHNCQHSEDAGVICSAAHSWSTPSPDTLPTIT
LPASTVGSESSLALRLVNGGDRCQGRVEVLYRGSWGTVCDDSWDTNDANVVCRQLGCGWA
MLAPGNARFGQGSGPIVLDDVRCSGNESYLWSCPHNGWLSHNCGHSEDAGVICSGPESSL
ALRLVNGGDRCQGRVEVLYRGSWGTVCDDSWDTNDANVVCRQLGCGWATSAPGNARFGQG
SGPIVLDDVRCSGHESYLWSCPNNGWLSHNCGHHEDAGVICSAAQSRSTPRPDTLSTITL
PPSTVGSESSLTLRLVNGSDRCQGRVEVLYRGSWGTVCDDSWDTNDANVVCRQLGCGWAT
SAPGNARFGQGSGPIVLDDVRCSGHESYLWSCPHNGWLSHNCGHHEDAGVICSVSQSRPT
PSPDTWPTSHASTAGPESSLALRLVNGGDRCQGRVEVLYRGSWGTVCDDSWDTSDANVVC
RQLGCGWATSAPGNARFGQGSGPIVLDDVRCSGYESYLWSCPHNGWLSHNCQHSEDAGVI
CSAAHSWSTPSPDTLPTITLPASTVGSESSLALRLVNGGDRCQGRVEVLYQGSWGTVCDD
SWDTNDANVVCRQLGCGWAMSAPGNARFGQGSGPIVLDDVRCSGHESYLWSCPHNGWLSH
NCGHSEDAGVICSASQSRPTPSPDTWPTSHASTAGSESSLALRLVNGGDRCQGRVEVLYR
GSWGTVCDDYWDTNDANVVCRQLGCGWAMSAPGNARFGQGSGPIVLDDVRCSGHESYLWS
CPHNGWLSHNCGHHEDAGVICSASQSQPTPSPDTWPTSHASTAGSESSLALRLVNGGDRC
QGRVEVLYRGSWGTVCDDYWDTNDANVVCRQLGCGWATSAPGNARFGQGSGPIVLDDVRC
SGHESYLWSCPHNGWLSHNCGHHEDAGVICSASQSQPTPSPDTWPTSHASTAGSESSLAL
RLVNGGDRCQGRVEVLYRGSWGTVCDDYWDTNDANVVCRQLGCGWATSAPGNARFGQGSG
PIVLDDVRCSGHESYLWSCPHNGWLSHNCGHHEDAGVICSASQSQPTPSPDTWPTSRAST
AGSESTLALRLVNGGDRCRGRVEVLYQGSWGTVCDDYWDTNDANVVCRQLGCGWAMSAPG
NAQFGQGSGPIVLDDVRCSGHESYLWSCPHNGWLSHNCGHHEDAGVICSAAQSQSTPRPD
TWLTTNLPALTVGSESSLALRLVNGGDRCRGRVEVLYRGSWGTVCDDSWDTNDANVVCRQ
LGCGWAMSAPGNARFGQGSGPIVLDDVRCSGNESYLWSCPHKGWLTHNCGHHEDAGVICS
ATQINSTTTDWWHPTTTTTARPSSNCGGFLFYASGTFSSPSYPAYYPNNAKCVWEIEVNS
GYRINLGFSNLKLEAHHNCSFDYVEIFDGSLNSSLLLGKICNDTRQIFTSSYNRMTIHFR
SDISFQNTGFLAWYNSFPSDATLRLVNLNSSYGLCAGRVEIYHGGTWGTVCDDSWTIQEA
EVVCRQLGCGRAVSALGNAYFGSGSGPITLDDVECSGTESTLWQCRNRGWFSHNCNHRED
AGVICSGNHLSTPAPFLNITRPNTDYSCGGFLSQPSGDFSSPFYPGNYPNNAKCVWDIEV
QNNYRVTVIFRDVQLEGGCNYDYIEVFDGPYRSSPLIARVCDGARGSFTSSSNFMSIRFI
SDHSITRRGFRAEYYSSPSNDSTNLLCLPNHMQASVSRSYLQSLGFSASDLVISTWNGYY
ECRPQITPNLVIFTIPYSGCGTFKQADNDTIDYSNFLTAAVSGGIIKRRTDLRIHVSCRM
LQNTWVDTMYIANDTIHVANNTIQVEEVQYGNFDVNISFYTSSSFLYPVTSRPYYVDLNQ
DLYVQAEILHSDAVLTLFVDTCVASPYSNDFTSLTYDLIRSGCVRDDTYGPYSSPSLRIA
RFRFRAFHFLNRFPSVYLRCKMVVCRAYDPSSRCYRGCVLRSKRDVGSYQEKVDVVLGPI
QLQTPPRREEEPR
>sp|Q96CN4|EVI5L_HUMAN EVI5-like protein OS=Homo sapiens OX=9606 GN=EVI5L PE=1 SV=1
MASPTLSPDSSSQEALSAPTCSPTSDSENLSPDELELLAKLEEQNRLLEADSKSMRSMNG
SRRNSGSSLVSSSSASSNLSHLEEDTWILWGRIANEWEEWRRRKEKLLKELIRKGIPHHF
RAIVWQLLCSATDMPVKNQYSELLKMSSPCEKLIRRDIARTYPEHEFFKGQDSLGQEVLF
NVMKAYSLVDREVGYCQGSAFIVGLLLMQMPEEEAFCVFVRLMQEYRLRELFKPSMAELG
LCIYQFEYMLQEQLPDLNTHFRSQSFHTSMYASSWFLTLFLTTFPLPVATRVFDIFMYEG
LEIVFRVGLALLQVNQAELMQLDMEGMSQYFQRVIPHQFDSCPDKLVLKAYQVKYNPKKM
KRLEKEYAAMKSKEMEEQIEIKRLRTENRLLKQRIETLEKGQVTRAQEAEENYVIKRELA
VVRQQCSSAAEDLQKAQSTIRQLQEQQENPRLTEDFVSHLETELEQSRLRETETLGALRE
MQDKVLDMEKRNSSLPDENNVAQLQEELKALKVREGQAVASTRELKLQLQELSDTWQAHL
ARGGRWKESPRKLVVGELQDELMSVRLREAQALAEGRELRQRVVELETQDHIHRNLLNRV
EAERAALQEKLQYLAAQNKGLQTQLSESRRKQAEAECKSKEEVMAVRLREADSMAAVAEM
RQRIAELEIQREEGRIQGQLNHSDSSQYIRELKDQIEELKAEVRLLKGPPPFEDPLAFDG
LSLARHLDEDSLPSSDEELLGVGVGAALQDALYPLSPRDARFFRRLERPAKDSEGSSDSD
ADELAAPYSQGLDN
>sp|Q9P2Q2|FRM4A_HUMAN FERM domain-containing protein 4A OS=Homo sapiens OX=9606 GN=FRMD4A PE=1 SV=3
MAVQLVPDSALGLLMMTEGRRCQVHLLDDRKLELLVQPKLLAKELLDLVASHFNLKEKEY
FGIAFTDETGHLNWLQLDRRVLEHDFPKKSGPVVLYFCVRFYIESISYLKDNATIELFFL
NAKSCIYKELIDVDSEVVFELASYILQEAKGDFSSNEVVRSDLKKLPALPTQALKEHPSL
AYCEDRVIEHYKKLNGQTRGQAIVNYMSIVESLPTYGVHYYAVKDKQGIPWWLGLSYKGI
FQYDYHDKVKPRKIFQWRQLENLYFREKKFSVEVHDPRRASVTRRTFGHSGIAVHTWYAC
PALIKSIWAMAISQHQFYLDRKQSKSKIHAARSLSEIAIDLTETGTLKTSKLANMGSKGK
IISGSSGSLLSSGSQESDSSQSAKKDMLAALKSRQEALEETLRQRLEELKKLCLREAELT
GKLPVEYPLDPGEEPPIVRRRIGTAFKLDEQKILPKGEEAELERLEREFAIQSQITEAAR
RLASDPNVSKKLKKQRKTSYLNALKKLQEIENAINENRIKSGKKPTQRASLIIDDGNIAS
EDSSLSDALVLEDEDSQVTSTISPLHSPHKGLPPRPPSHNRPPPPQSLEGLRQMHYHRND
YDKSPIKPKMWSESSLDEPYEKVKKRSSHSHSSSHKRFPSTGSCAEAGGGSNSLQNSPIR
GLPHWNSQSSMPSTPDLRVRSPHYVHSTRSVDISPTRLHSLALHFRHRSSSLESQGKLLG
SENDTGSPDFYTPRTRSSNGSDPMDDCSSCTSHSSSEHYYPAQMNANYSTLAEDSPSKAR
QRQRQRQRAAGALGSASSGSMPNLAARGGAGGAGGAGGGVYLHSQSQPSSQYRIKEYPLY
IEGGATPVVVRSLESDQEGHYSVKAQFKTSNSYTAGGLFKESWRGGGGDEGDTGRLTPSR
SQILRTPSLGREGAHDKGAGRAAVSDELRQWYQRSTASHKEHSRLSHTSSTSSDSGSQYS
TSSQSTFVAHSRVTRMPQMCKATSAALPQSQRSSTPSSEIGATPPSSPHHILTWQTGEAT
ENSPILDGSESPPHQSTDE
>sp|Q9UI08|EVL_HUMAN Ena/VASP-like protein OS=Homo sapiens OX=9606 GN=EVL PE=1 SV=2
MSEQSICQARASVMVYDDTSKKWVPIKPGQQGFSRINIYHNTASNTFRVVGVKLQDQQVV
INYSIVKGLKYNQATPTFHQWRDARQVYGLNFASKEEATTFSNAMLFALNIMNSQEGGPS
SQRQVQNGPSPDEMDIQRRQVMEQHQQQRQESLERRTSATGPILPPGHPSSAASAPVSCS
GPPPPPPPPVPPPPTGATPPPPPPLPAGGAQGSSHDESSMSGLAAAIAGAKLRRVQRPED
ASGGSSPSGTSKSDANRASSGGGGGGLMEEMNKLLAKRRKAASQSDKPAEKKEDESQMED
PSTSPSPGTRAASQPPNSSEAGRKPWERSNSVEKPVSSILSRTPSVAKSPEAKSPLQSQP
HSRMKPAGSVNDMALDAFDLDRMKQEILEEVVRELHKVKEEIIDAIRQELSGISTT
>sp|Q5M775|CYTSB_HUMAN Cytospin-B OS=Homo sapiens OX=9606 GN=SPECC1 PE=1 SV=1
MRSAAKPWNPAIRAGGHGPDRVRPLPAASSGMKSSKSSTSLAFESRLSRLKRASSEDTLN
KPGSTAASGVVRLKKTATAGAISELTESRLRSGTGAFTTTKRTGIPAPREFSVTVSRERS
VPRGPSNPRKSVSSPTSSNTPTPTKHLRTPSTKPKQENEGGEKAALESQVRELLAEAKAK
DSEINRLRSELKKYKEKRTLNAEGTDALGPNVDGTSVSPGDTEPMIRALEEKNKNFQKEL
SDLEEENRVLKEKLIYLEHSPNSEGAASHTGDSSCPTSITQESSFGSPTGNQMSSDIDEY
KKNIHGNALRTSGSSSSDVTKASLSPDASDFEHITAETPSRPLSSTSNPFKSSKCSTAGS
SPNSVSELSLASLTEKIQKMEENHHSTAEELQATLQELSDQQQMVQELTAENEKLVDEKT
ILETSFHQHRERAEQLSQENEKLMNLLQERVKNEEPTTQEGKIIELEQKCTGILEQGRFE
REKLLNIQQQLTCSLRKVEEENQGALEMIKRLKEENEKLNEFLELERHNNNMMAKTLEEC
RVTLEGLKMENGSLKSHLQGEKQKATEASAVEQTAESCEVQEMLKVARAEKDLLELSCNE
LRQELLKANGEIKHVSSLLAKVEKDYSYLKEICDHQAEQLSRTSLKLQEKASESDAEIKD
MKETIFELEDQVEQHRAVKLHNNQLISELESSVIKLEEQKSDLERQLKTLTKQMKEETEE
WRRFQADLQTAVVVANDIKCEAQQELRTVKRKLLEEEEKNARLQKELGDVQGHGRVVTSR
AAPPPVDEEPESSEVDAAGRWPGVCVSRTSPTPPESATTVKSLIKSFDLGRPGGAGQNIS
VHKTPRSPLSGIPVRTAPAAAVSPMQRHSTYSSVRPASRGVTQRLDLPDLPLSDILKGRT
ETLKPDPHLRKSPSLESLSRPPSLGFGDTRLLSASTRAWKPQSKLSVERKDPLAALAREY
GGSKRNALLKWCQKKTQGYANIDITNFSSSWSDGLAFCALLHTYLPAHIPYQELNSQEKK
RNLLLAFEAAESVGIKPSLELSEMLYTDRPDWQSVMQYVAQIYKYFET
>sp|Q16658|FSCN1_HUMAN Fascin OS=Homo sapiens OX=9606 GN=FSCN1 PE=1 SV=3
MTANGTAEAVQIQFGLINCGNKYLTAEAFGFKVNASASSLKKKQIWTLEQPPDEAGSAAV
CLRSHLGRYLAADKDGNVTCEREVPGPDCRFLIVAHDDGRWSLQSEAHRRYFGGTEDRLS
CFAQTVSPAEKWSVHIAMHPQVNIYSVTRKRYAHLSARPADEIAVDRDVPWGVDSLITLA
FQDQRYSVQTADHRFLRHDGRLVARPEPATGYTLEFRSGKVAFRDCEGRYLAPSGPSGTL
KAGKATKVGKDELFALEQSCAQVVLQAANERNVSTRQGMDLSANQDEETDQETFQLEIDR
DTKKCAFRTHTGKYWTLTATGGVQSTASSKNASCYFDIEWRDRRITLRASNGKFVTSKKN
GQLAASVETAGDSELFLMKLINRPIIVFRGEHGFIGCRKVTGTLDANRSSYDVFQLEFND
GAYNIKDSTGKYWTVGSDSAVTSSGDTPVDFFFEFCDYNKVAIKVGGRYLKGDHAGVLKA
SAETVDPASLWEY
>sp|Q9BQ67|GRWD1_HUMAN Glutamate-rich WD repeat-containing protein 1 OS=Homo sapiens OX=9606 GN=GRWD1 PE=1 SV=1
MAARKGRRRTCETGEPMEAESGDTSSEGPAQVYLPGRGPPLREGEELVMDEEAYVLYHRA
QTGAPCLSFDIVRDHLGDNRTELPLTLYLCAGTQAESAQSNRLMMLRMHNLHGTKPPPSE
GSDEEEEEEDEEDEEERKPQLELAMVPHYGGINRVRVSWLGEEPVAGVWSEKGQVEVFAL
RRLLQVVEEPQALAAFLRDEQAQMKPIFSFAGHMGEGFALDWSPRVTGRLLTGDCQKNIH
LWTPTDGGSWHVDQRPFVGHTRSVEDLQWSPTENTVFASCSADASIRIWDIRAAPSKACM
LTTATAHDGDVNVISWSRREPFLLSGGDDGALKIWDLRQFKSGSPVATFKQHVAPVTSVE
WHPQDSGVFAASGADHQITQWDLAVERDPEAGDVEADPGLADLPQQLLFVHQGETELKEL
HWHPQCPGLLVSTALSGFTIFRTISV
>sp|P62683|GAK21_HUMAN Endogenous retrovirus group K member 21 Gag polyprotein OS=Homo sapiens OX=9606 GN=ERVK-21 PE=1 SV=2
MGQTKSKIKSKYASYLSFIKILLKRGGVKVSTKNLIKLFQIIEQFCPWFPEQGTLDLKDW
KRIGKELKQAGRKGNIIPLTVWNDWAIIKAALEPFQTEEDSISVSDAPGSCIIDCNENTR
KKSQKETEGLHCEYAAEPVMAQSTQNVDYNQLQEVIYPETLKLEGKGPELVGPSESKPRG
TSPLPAGQVPVTLQPQTQVKENKTQPPVAYQYWPPAELQYRPPPESQYGYPGMPPAPQGR
APYPQPPTRRLNPTAPPSRQGSELHEIIDKSRKEGDTEAWQFPVMLEPMPPGEGAQEGEP
PTVEARYKSFSIKMLKDMKEGVKQYGPNSPYMRTLLDSIAHGHRLIPYDWEILAKSSLLP
SQFLQFKTWWIDGVQEQVQRNRAANPPVNIDADQLLGIGQNWSTISQQALMQNEAIEQVR
AICLRAWEKIQDPGSTCPSFNTVRQSSKEPYPDFVARLQDVAQKSIADEKARKVIVELMA
YENANPECQSAIKPLKGKVPAGSDVISEYVKACDGIGGAMHKAMLMAQAITGVVLGGQVR
TFGGKCYNCGQIGHLKKNCPVLNKQNITIQATTTGREPPDLCPRCKKGKHWASQCRSKFD
KNGQPLSGNEQRGQPQAPQQTGAFPIQPFVPQGFQGQQPPLSQVFQGISQLPQYNNCPPP
QAAVQQ
>sp|O15263|DFB4A_HUMAN Beta-defensin 4A OS=Homo sapiens OX=9606 GN=DEFB4A PE=1 SV=1
MRVLYLLFSFLFIFLMPLPGVFGGIGDPVTCLKSGAICHPVFCPRRYKQIGTCGLPGTKC
CKKP
>sp|O75912|DGKI_HUMAN Diacylglycerol kinase iota OS=Homo sapiens OX=9606 GN=DGKI PE=1 SV=1
MDAAGRGCHLLPLPAARGPARAPAAAAAAAASPPGPCSGAACAPSAAAGAGAMNPSSSAG
EEKGATGGSSSSGSGAGSCCLGAEGGADPRGAGSAAAAGAAALDEPAAAGQKEKDEALEE
KLRNLTFRKQVSYRKAISRAGLQHLAPAHPLSLPVANGPAKEPRATLDWSENAVNGEHLW
LETNVSGDLCYLGEENCQVRFAKSALRRKCAVCKIVVHTACIEQLEKINFRCKPTFREGG
SRSPRENFVRHHWVHRRRQEGKCKQCGKGFQQKFSFHSKEIVAISCSWCKQAFHNKVTCF
MLHHIEEPCSLGAHAAVIVPPTWIIKVKKPQNSLKASNRKKKRTSFKRKASKRGMEQENK
GRPFVIKPISSPLMKPLLVFVNPKSGGNQGTKVLQMFMWYLNPRQVFDLSQEGPKDALEL
YRKVPNLRILACGGDGTVGWILSILDELQLSPQPPVGVLPLGTGNDLARTLNWGGGYTDE
PVSKILCQVEDGTVVQLDRWNLHVERNPDLPPEELEDGVCKLPLNVFNNYFSLGFDAHVT
LEFHESREANPEKFNSRFRNKMFYAGAAFSDFLQRSSRDLSKHVKVVCDGTDLTPKIQEL
KFQCIVFLNIPRYCAGTMPWGNPGDHHDFEPQRHDDGYIEVIGFTMASLAALQVGGHGER
LHQCREVMLLTYKSIPMQVDGEPCRLAPAMIRISLRNQANMVQKSKRRTSMPLLNDPQSV
PDRLRIRVNKISLQDYEGFHYDKEKLREASISDWLRTIAGELVQSFGAIPLGILVVRGDC
DLETCRMYIDRLQEDLQSVSSGSQRVHYQDHETSFPRALSAQRLSPRWCFLDDRSQEHLH
FVMEISQDEIFILDPDMVVSQPAGTPPGMPDLVVEQASGISDWWNPALRKRMLSDSGLGM
IAPYYEDSDLKDLSHSRVLQSPVSSEDHAILQAVIAGDLMKLIESYKNGGSLLIQGPDHC
SLLHYAAKTGNGEIVKYILDHGPSELLDMADSETGETALHKAACQRNRAVCQLLVDAGAS
LRKTDSKGKTPQERAQQAGDPDLAAYLESRQNYKVIGHEDLETAV
>sp|Q96RT6|CTGE2_HUMAN cTAGE family member 2 OS=Homo sapiens OX=9606 GN=CTAGE1 PE=1 SV=2
MRPDSHPYGFPWELVIRAAVAGFFAVLFLWRSFRSVTSRLYVRREKKFAVALSGLIEEKC
KLLEKFSLVQKEYEGYEVESSLKNASFEKEATEAQSLEATCEKLNRFNSELVHEILCLEK
ELKEEKSKHSEQNELMADISKRIQSLEDESKSLKSQVAEAKMTFKRFQANEERLEIEIQD
AWKENSELQESQKQLLQEAEVWKEQVSELIKQKRTFEDSKVHAEQVLNDKENHIKTLTER
LLKMKDGVAMLEEDVTDDDNLELEMNSESEDGAYLDNPPKGALKKLIHAAKLNASLKTLE
GERNQIYIQLSEVDKTKEELTEHIKNLQTEQASLQSENTHFESENQKLQQKLKVMTELYQ
ENEMKLYRKLIVEEKCRLEKEEKLSKVDEMISHATEELETYRKRAKDLKEFEKTIHFYQK
KIILHEKKAHDNWSAAWTAERNLNDLRKENAHNRQKLTEIEFKIKLLEKDPYGLDVPNTA
FGRQHSPYGPSPLGWPSSETRASLYPPTLLEGPLRLSPLLPRGGGRGSRGPGNPPDHQIT
KERGESSCDRLTDPHRAPSDAGPLAPPWEQDYRMMFPPPGQSYPDSALPPQRQDRFYSNC
ARLSGPAELRSFNMPSLDKMDGSMPSEMESSRNDTKDNLGNLKVPDSSLPAENEATGPGF
VPPPLAPIRGLLFPVDTRGPFIRRGPPFPPPPPGTVFGASPDYFSPRDVPGPPRAPFAMR
NVYLPRGFLPYRPPRPAFFPPAPTF
>sp|P35222|CTNB1_HUMAN Catenin beta-1 OS=Homo sapiens OX=9606 GN=CTNNB1 PE=1 SV=1
MATQADLMELDMAMEPDRKAAVSHWQQQSYLDSGIHSGATTTAPSLSGKGNPEEEDVDTS
QVLYEWEQGFSQSFTQEQVADIDGQYAMTRAQRVRAAMFPETLDEGMQIPSTQFDAAHPT
NVQRLAEPSQMLKHAVVNLINYQDDAELATRAIPELTKLLNDEDQVVVNKAAVMVHQLSK
KEASRHAIMRSPQMVSAIVRTMQNTNDVETARCTAGTLHNLSHHREGLLAIFKSGGIPAL
VKMLGSPVDSVLFYAITTLHNLLLHQEGAKMAVRLAGGLQKMVALLNKTNVKFLAITTDC
LQILAYGNQESKLIILASGGPQALVNIMRTYTYEKLLWTTSRVLKVLSVCSSNKPAIVEA
GGMQALGLHLTDPSQRLVQNCLWTLRNLSDAATKQEGMEGLLGTLVQLLGSDDINVVTCA
AGILSNLTCNNYKNKMMVCQVGGIEALVRTVLRAGDREDITEPAICALRHLTSRHQEAEM
AQNAVRLHYGLPVVVKLLHPPSHWPLIKATVGLIRNLALCPANHAPLREQGAIPRLVQLL
VRAHQDTQRRTSMGGTQQQFVEGVRMEEIVEGCTGALHILARDVHNRIVIRGLNTIPLFV
QLLYSPIENIQRVAAGVLCELAQDKEAAEAIEAEGATAPLTELLHSRNEGVATYAAAVLF
RMSEDKPQDYKKRLSVELTSSLFRTEPMAWNETADLGLDIGAQGEPLGYRQDDPSYRSFH
SGGYGQDALGMDPMMEHEMGGHHPGADYPVDGLPDLGHAQDLMDGLPPGDSNQLAWFDTD
L
>sp|Q8NEC5|CTSR1_HUMAN Cation channel sperm-associated protein 1 OS=Homo sapiens OX=9606 GN=CATSPER1 PE=1 SV=3
MDQNSVPEKAQNEADTNNADRFFRSHSSPPHHRPGHSRALHHYELHHHGVPHQRGESHHP
PEFQDFHDQALSSHVHQSHHHSEARNHGRAHGPTGFGLAPSQGAVPSHRSYGEDYHDELQ
RDGRRHHDGSQYGGFHQQSDSHYHRGSHHGRPQYLGENLSHYSSGVPHHGEASHHGGSYL
PHGPNPYSESFHHSEASHLSGLQHDESQHHQVPHRGWPHHHQVHHHGRSRHHEAHQHGKS
PHHGETISPHSSVGSYQRGISDYHSEYHQGDHHPSEYHHGDHPHHTQHHYHQTHRHRDYH
QHQDHHGAYHSSYLHGDYVQSTSQLSIPHTSRSLIHDAPGPAASRTGVFPYHVAHPRGSA
HSMTRSSSTIRSRVTQMSKKVHTQDISTKHSEDWGKEEGQFQKRKTGRLQRTRKKGHSTN
LFQWLWEKLTFLIQGFREMIRNLTQSLAFETFIFFVVCLNTVMLVAQTFAEVEIRGEWYF
MALDSIFFCIYVVEALLKIIALGLSYFFDFWNNLDFFIMAMAVLDFLLMQTHSFAIYHQS
LFRILKVFKSLRALRAIRVLRRLSFLTSVQEVTGTLGQSLPSIAAILILMFTCLFLFSAV
LRALFRKSDPKRFQNIFTTIFTLFTLLTLDDWSLIYMDSRAQGAWYIIPILVIYIIIQYF
IFLNLVITVLVDSFQTALFKGLEKAKQERAARIQEKLLEDSLTELRAAEPKEVASEGTML
KRLIEKKFGTMTEKQQELLFHYLQLVASVEQEQQKFRSQAAVIDEIVDTTFEAGEEDFRN
>sp|P58512|CU067_HUMAN Uncharacterized protein encoded by LINC01547 OS=Homo sapiens OX=9606 GN=LINC01547 PE=2 SV=1
MGWDCRRTTVENPSPIRNCVNQEWPEGSSPGLTEGNTGLVRDLRPAHQDRSGTREDPAGQ
ETTAITNPSPSLAADLAGDALPGCLGAAAHQGPLLDRSSESTLGPQALELEHCHERGCCR
GCASFSPFPAPRCPSERLGAHSSRWAIRGRSKINPPPWAPACLPGGFPACLPAPKSSTDS
ASSCFKGGREFSDPLDIPGAGAMG
>sp|Q8TCZ7|CU074_HUMAN Putative uncharacterized protein encoded by LINC00308 OS=Homo sapiens OX=9606 GN=LINC00308 PE=5 SV=2
MAYVFNLSCLGSQVERLLEARSSRPTWIIQPSPKKAPEACFSFHSSYERNWA
>sp|Q96M42|CU129_HUMAN Putative uncharacterized protein encoded by LINC00479 OS=Homo sapiens OX=9606 GN=LINC00479 PE=5 SV=2
MDGGSLRASPAAMDGGALEPAQQLSSLEGWTGQDRLLIPRWREARSLSWMQSPDLESSKC
LTQGCCYPQAWILACSAALLQALASSDLQGSLDRVNYSRGLGPRVRLFVFPDTVGSTRKS
GSTGNICSVMLNVATGCVRIEK
>sp|Q13617|CUL2_HUMAN Cullin-2 OS=Homo sapiens OX=9606 GN=CUL2 PE=1 SV=2
MSLKPRVVDFDETWNKLLTTIKAVVMLEYVERATWNDRFSDIYALCVAYPEPLGERLYTE
TKIFLENHVRHLHKRVLESEEQVLVMYHRYWEEYSKGADYMDCLYRYLNTQFIKKNKLTE
ADLQYGYGGVDMNEPLMEIGELALDMWRKLMVEPLQAILIRMLLREIKNDRGGEDPNQKV
IHGVINSFVHVEQYKKKFPLKFYQEIFESPFLTETGEYYKQEASNLLQESNCSQYMEKVL
GRLKDEEIRCRKYLHPSSYTKVIHECQQRMVADHLQFLHAECHNIIRQEKKNDMANMYVL
LRAVSTGLPHMIQELQNHIHDEGLRATSNLTQENMPTLFVESVLEVHGKFVQLINTVLNG
DQHFMSALDKALTSVVNYREPKSVCKAPELLAKYCDNLLKKSAKGMTENEVEDRLTSFIT
VFKYIDDKDVFQKFYARMLAKRLIHGLSMSMDSEEAMINKLKQACGYEFTSKLHRMYTDM
SVSADLNNKFNNFIKNQDTVIDLGISFQIYVLQAGAWPLTQAPSSTFAIPQELEKSVQMF
ELFYSQHFSGRKLTWLHYLCTGEVKMNYLGKPYVAMVTTYQMAVLLAFNNSETVSYKELQ
DSTQMNEKELTKTIKSLLDVKMINHDSEKEDIDAESSFSLNMNFSSKRTKFKITTSMQKD
TPQEMEQTRSAVDEDRKMYLQAAIVRIMKARKVLRHNALIQEVISQSRARFNPSISMIKK
CIEVLIDKQYIERSQASADEYSYVA
>sp|P01584|IL1B_HUMAN Interleukin-1 beta OS=Homo sapiens OX=9606 GN=IL1B PE=1 SV=2
MAEVPELASEMMAYYSGNEDDLFFEADGPKQMKCSFQDLDLCPLDGGIQLRISDHHYSKG
FRQAASVVVAMDKLRKMLVPCPQTFQENDLSTFFPFIFEEEPIFFDTWDNEAYVHDAPVR
SLNCTLRDSQQKSLVMSGPYELKALHLQGQDMEQQVVFSMSFVQGEESNDKIPVALGLKE
KNLYLSCVLKDDKPTLQLESVDPKNYPKKKMEKRFVFNKIEINNKLEFESAQFPNWYIST
SQAENMPVFLGGTKGGQDITDFTMQFVSS
>sp|O00292|LFTY2_HUMAN Left-right determination factor 2 OS=Homo sapiens OX=9606 GN=LEFTY2 PE=1 SV=2
MWPLWLCWALWVLPLAGPGAALTEEQLLGSLLRQLQLSEVPVLDRADMEKLVIPAHVRAQ
YVVLLRRSHGDRSRGKRFSQSFREVAGRFLASEASTHLLVFGMEQRLPPNSELVQAVLRL
FQEPVPKAALHRHGRLSPRSAQARVTVEWLRVRDDGSNRTSLIDSRLVSVHESGWKAFDV
TEAVNFWQQLSRPRQPLLLQVSVQREHLGPLASGAHKLVRFASQGAPAGLGEPQLELHTL
DLRDYGAQGDCDPEAPMTEGTRCCRQEMYIDLQGMKWAKNWVLEPPGFLAYECVGTCQQP
PEALAFNWPFLGPRQCIASETASLPMIVSIKEGGRTRPQVVSLPNMRVQKCSCASDGALV
PRRLQP
>sp|Q6ZN01|MASTR_HUMAN MEF2-activating motif and SAP domain-containing transcriptional regulator OS=Homo sapiens OX=9606 GN=MAMSTR PE=2 SV=1
MTLAASSQRSQIIRSKFRSVLQLRIHRRNQEQISDPDPWISASDPPLAPALPSGTAPFLF
SPGVLLPEPEYCPPWRSPKKESPKISQRWRESKPRGNLTYHQYMPPEPRQGSRADPQAEG
SALGPPGPSLWEGTDSQQPHPRMKPSPLTPCPPGVPSPSPPPHKLELQTLKLEELTVSEL
RQQLRLRGLPVSGTKSMLLERMRGGAPPRERPKPRREDSPAGAPWPRLKPKALAAARRQG
SVKPSAASHRPPLPRAADTPGTAPAPTPTPAPAAAPALTPSSGPGSAALTLEEELQEAIR
RAQLLPNRGIDDILEDQVEPDDPLPPIPLDFPGSFDVLSPSPDSEGLSSVFSSSLPSPTN
SSSPSPRDPTDSLDWLEALSGGPPLGSGPPPPSIFSADLSDSSSSRLWDLLEDPW
>sp|Q9BYP8|KR171_HUMAN Keratin-associated protein 17-1 OS=Homo sapiens OX=9606 GN=KRTAP17-1 PE=3 SV=1
MGCCPGDCFTCCTQEQNCCEECCCQPGCCGCCGSCCGCGGSGCGGSGCGGSCCGSSCCGS
GCGGCGGCGGCGGGCCGSSCCGSSCCGSGCCGPVCCQPTPICDTK
>sp|P35410|MAS1L_HUMAN Mas-related G-protein coupled receptor MRG OS=Homo sapiens OX=9606 GN=MAS1L PE=2 SV=1
MVWGKICWFSQRAGWTVFAESQISLSCSLCLHSGDQEAQNPNLVSQLCGVFLQNETNETI
HMQMSMAVGQQALPLNIIAPKAVLVSLCGVLLNGTVFWLLCCGATNPYMVYILHLVAADV
IYLCCSAVGFLQVTLLTYHGVVFFIPDFLAILSPFSFEVCLCLLVAISTERCVCVLFPIW
YRCHRPKYTSNVVCTLIWGLPFCINIVKSLFLTYWKHVKACVIFLKLSGLFHAILSLVMC
VSSLTLLIRFLCCSQQQKATRVYAVVQISAPMFLLWALPLSVAPLITDFKMFVTTSYLIS
LFLIINSSANPIIYFFVGSLRKKRLKESLRVILQRALADKPEVGRNKKAAGIDPMEQPHS
TQHVENLLPREHRVDVET
>sp|A8MUX0|KR161_HUMAN Keratin-associated protein 16-1 OS=Homo sapiens OX=9606 GN=KRTAP16-1 PE=3 SV=1
MSGSCSSRKCFSVPATSLCSTEVSCGGPICLPSSCQSQTWQLVTCQDSCGSSSCGPQCRQ
PSCPVSSCAQPLCCDPVICEPSCSVSSGCQPVCCEATTCEPSCSVSNCYQPVCFEATICE
PSCSVSNCCQPVCFEATVCEPSCSVSSCAQPVCCEPAICEPSCSVSSCCQPVGSEATSCQ
PVLCVPTSCQPVLCKSSCCQPVVCEPSCCSAVCTLPSSCQPVVCEPSCCQPVCPTPTCSV
TSSCQAVCCDPSPCEPSCSESSICQPATCVALVCEPVCLRPVCCVQSSCEPPSVPSTCQE
PSCCVSSICQPICSEPSPCSPAVCVSSPCQPTCYVVKRCPSVCPEPVSCPSTSCRPLSCS
PGSSASAICRPTCPRTFYIPSSSKRPCSATISYRPVSRPICRPICSGLLTYRQPYMTSIS
YRPACYRPCYSILRRPACVTSYSCRPVYFRPSCTESDSCKRDCKKSTSSQLDCVDTTPCK
VDVSEEAPCQPTEAKPISPTTREAAAAQPAASKPANC
>sp|Q3SYF9|KR197_HUMAN Keratin-associated protein 19-7 OS=Homo sapiens OX=9606 GN=KRTAP19-7 PE=1 SV=1
MSYSGSYYGGLGYGCGGFGGLGYGYSCGCGSFRRLGYGCGYGGYRYSCCHPSCYGGYWSS
GFY
>sp|Q3LI54|KR198_HUMAN Keratin-associated protein 19-8 OS=Homo sapiens OX=9606 GN=KRTAP19-8 PE=3 SV=1
MSYYRSYYGGLGYGYGGFGGWGYGYGCGYGSFRRLGYGCGYGGYGFSCCRPLYYGGYGFS
AFY
>sp|Q14696|MESD_HUMAN LRP chaperone MESD OS=Homo sapiens OX=9606 GN=MESD PE=1 SV=2
MAASRWARKAVVLLCASDLLLLLLLLPPPGSCAAEGSPGTPDESTPPPRKKKKDIRDYND
ADMARLLEQWEKDDDIEEGDLPEHKRPSAPVDFSKIDPSKPESILKMTKKGKTLMMFVTV
SGSPTEKETEEITSLWQGSLFNANYDVQRFIVGSDRAIFMLRDGSYAWEIKDFLVGQDRC
ADVTLEGQVYPGKGGGSKEKNKTKQDKGKKKKEGDLKSRSSKEENRAGNKREDL
>sp|Q3LI59|KR212_HUMAN Keratin-associated protein 21-2 OS=Homo sapiens OX=9606 GN=KRTAP21-2 PE=3 SV=2
MCCNYYRNCCGGCGYGSGWSSGCGYGCGYGCGYGSGCRYGSGYGTGCGYGCGYGSGCGYG
CGYSSSCCGYRPLCYRRCYSSCY
>sp|Q3LI83|KR241_HUMAN Keratin-associated protein 24-1 OS=Homo sapiens OX=9606 GN=KRTAP24-1 PE=2 SV=1
MPAGSMSTTGYPGVCSTTSYRTHCYIPVTSSVTLSSSDLSPTFGHCLPSSYQGNLWLLDY
CQESYGEAPTCKSPSCEPKTCSTTGCDPSNSSVPCNSPSAGQVFSVCETTNVSPSPSCSP
STQTNGYVCNCHIPTRNASKACQTLRNGSNCFGQLNCLSKSFQTLNHCRLSTLGYKSYQN
PCFIPSYVSPLCYISNSCQPQSYLVRNYHYSSYRPTSCRPLSYLSRSFRSLSYIPSTFPP
LRYLCSGSRPLKCY
>sp|Q01113|IL9R_HUMAN Interleukin-9 receptor OS=Homo sapiens OX=9606 GN=IL9R PE=2 SV=3
MGLGRCIWEGWTLESEALRRDMGTWLLACICICTCVCLGVSVTGEGQGPRSRTFTCLTNN
ILRIDCHWSAPELGQGSSPWLLFTSNQAPGGTHKCILRGSECTVVLPPEAVLVPSDNFTI
TFHHCMSGREQVSLVDPEYLPRRHVKLDPPSDLQSNISSGHCILTWSISPALEPMTTLLS
YELAFKKQEEAWEQAQHRDHIVGVTWLILEAFELDPGFIHEARLRVQMATLEDDVVEEER
YTGQWSEWSQPVCFQAPQRQGPLIPPWGWPGNTLVAVSIFLLLTGPTYLLFKLSPRVKRI
FYQNVPSPAMFFQPLYSVHNGNFQTWMGAHGAGVLLSQDCAGTPQGALEPCVQEATALLT
CGPARPWKSVALEEEQEGPGTRLPGNLSSEDVLPAGCTEWRVQTLAYLPQEDWAPTSLTR
PAPPDSEGSRSSSSSSSSNNNNYCALGCYGGWHLSALPGNTQSSGPIPALACGLSCDHQG
LETQQGVAWVLAGHCQRPGLHEDLQGMLLPSVLSKARSWTF
>sp|Q8IUG1|KRA13_HUMAN Keratin-associated protein 1-3 OS=Homo sapiens OX=9606 GN=KRTAP1-3 PE=2 SV=1
MTCCQTSFCGYPSCSTSGTCGSSCCQPSCCETSCCQPSCCETSCCQPSCCQTSFCGFPSF
STSGTCSSSCCQPSCCETSCCQPSCCQTSSCGTGCGIGGGIGYGQEGSSGAVSTRIRWCR
PDCRVEGTCLPPCCVVSCTPPTCCQLHHAEASCCRPSYCGQSCCRPVCCCYSCEPTC
>sp|P0C5Y4|KRA14_HUMAN Keratin-associated protein 1-4 OS=Homo sapiens OX=9606 GN=KRTAP1-4 PE=2 SV=1
MASCSTSGTCGSSCCQPSCCETSCCQPSCCQTSSCGTGCGIGGGIGYGQEGSGGSVSTRI
RWCHPDCHVEGTCLPPCYLVSCTPPSCCQLHHAEASCCRPSYCGQSCCRPACCCHCCEPT
C
>sp|Q9BYS1|KRA15_HUMAN Keratin-associated protein 1-5 OS=Homo sapiens OX=9606 GN=KRTAP1-5 PE=1 SV=1
MTCCQTSFCGYPSFSISGTCGSSCCQPSCCETSCCQPRSCQTSFCGFPSFSTSGTCSSSC
CQPSCCETSCCQPSCCETSCCQPSCCQISSCGTGCGIGGGISYGQEGSSGAVSTRIRWCR
PDSRVEGTYLPPCCVVSCTPPSCCQLHHAQASCCRPSYCGQSCCRPVCCCEPTC
>sp|Q9BYU5|KRA21_HUMAN Keratin-associated protein 2-1 OS=Homo sapiens OX=9606 GN=KRTAP2-1 PE=2 SV=2
MTGSCCGSTFSSLSYGGGCCQPCCCRDPCCCRPVTCQTTVCRPVTCVPRCTRPICEPCRR
PVCCDPCSLQEGCCRPITCCPSSCTAVVCRPCCWATTCCQPVSVQSPCCRPPCGQPTPCS
TTCRTSSC
>sp|Q9BYT5|KRA22_HUMAN Keratin-associated protein 2-2 OS=Homo sapiens OX=9606 GN=KRTAP2-2 PE=2 SV=3
MTGSCCGSTFSSLSYGGGCCQPCCCRDPCCCRPVTCQTTVCRPVTCVPRCTRPICEPCRR
PVCCDPCSLQEGCCRPITCCPSSCTAVVCRPCCWATTCCQPVSVQSPCGQPTPCSTTCRT
SSC
>sp|Q9BYR8|KRA31_HUMAN Keratin-associated protein 3-1 OS=Homo sapiens OX=9606 GN=KRTAP3-1 PE=1 SV=1
MYCCALRSCSVPTGPATTFCSFDKSCRCGVCLPSTCPHEISLLQPICCDTCPPPCCKPDT
YVPTCWLLNNCHPTPGLSGINLTTYVQPGCESPCEPRC
>sp|Q9Y4C1|KDM3A_HUMAN Lysine-specific demethylase 3A OS=Homo sapiens OX=9606 GN=KDM3A PE=1 SV=4
MVLTLGESWPVLVGRRFLSLSAADGSDGSHDSWDVERVAEWPWLSGTIRAVSHTDVTKKD
LKVCVEFDGESWRKRRWIEVYSLLRRAFLVEHNLVLAERKSPEISERIVQWPAITYKPLL
DKAGLGSITSVRFLGDQQRVFLSKDLLKPIQDVNSLRLSLTDNQIVSKEFQALIVKHLDE
SHLLKGDKNLVGSEVKIYSLDPSTQWFSATVINGNPASKTLQVNCEEIPALKIVDPSLIH
VEVVHDNLVTCGNSARIGAVKRKSSENNGTLVSKQAKSCSEASPSMCPVQSVPTTVFKEI
LLGCTAATPPSKDPRQQSTPQAANSPPNLGAKIPQGCHKQSLPEEISSCLNTKSEALRTK
PDVCKAGLLSKSSQIGTGDLKILTEPKGSCTQPKTNTDQENRLESVPQALTGLPKECLPT
KASSKAELEIANPPELQKHLEHAPSPSDVSNAPEVKAGVNSDSPNNCSGKKVEPSALACR
SQNLKESSVKVDNESCCSRSNNKIQNAPSRKSVLTDPAKLKKLQQSGEAFVQDDSCVNIV
AQLPKCRECRLDSLRKDKEQQKDSPVFCRFFHFRRLQFNKHGVLRVEGFLTPNKYDNEAI
GLWLPLTKNVVGIDLDTAKYILANIGDHFCQMVISEKEAMSTIEPHRQVAWKRAVKGVRE
MCDVCDTTIFNLHWVCPRCGFGVCVDCYRMKRKNCQQGAAYKTFSWLKCVKSQIHEPENL
MPTQIIPGKALYDVGDIVHSVRAKWGIKANCPCSNRQFKLFSKPASKEDLKQTSLAGEKP
TLGAVLQQNPSVLEPAAVGGEAASKPAGSMKPACPASTSPLNWLADLTSGNVNKENKEKQ
PTMPILKNEIKCLPPLPPLSKSSTVLHTFNSTILTPVSNNNSGFLRNLLNSSTGKTENGL
KNTPKILDDIFASLVQNKTTSDLSKRPQGLTIKPSILGFDTPHYWLCDNRLLCLQDPNNK
SNWNVFRECWKQGQPVMVSGVHHKLNSELWKPESFRKEFGEQEVDLVNCRTNEIITGATV
GDFWDGFEDVPNRLKNEKEPMVLKLKDWPPGEDFRDMMPSRFDDLMANIPLPEYTRRDGK
LNLASRLPNYFVRPDLGPKMYNAYGLITPEDRKYGTTNLHLDVSDAANVMVYVGIPKGQC
EQEEEVLKTIQDGDSDELTIKRFIEGKEKPGALWHIYAAKDTEKIREFLKKVSEEQGQEN
PADHDPIHDQSWYLDRSLRKRLHQEYGVQGWAIVQFLGDVVFIPAGAPHQVHNLYSCIKV
AEDFVSPEHVKHCFWLTQEFRYLSQTHTNHEDKLQVKNVIYHAVKDAVAMLKASESSFGK
P
>sp|Q9BYQ6|KR411_HUMAN Keratin-associated protein 4-11 OS=Homo sapiens OX=9606 GN=KRTAP4-11 PE=1 SV=2
MVNSCCGSVCSHQGCGRDLCQETCCRPSCCETTCCRTTYCRPSCCVSSCCRPQCCQSVCC
QPTCCRPRCCISSCCRPSCCVSSCCKPQCCQSMCCQPTCCRPRCCISSCCRPSCCVSSCC
RPQCCQSVCCQPTCCHPSCSISSCCRPSCCESSCCRPCCCLRPVCGRVSCHTTCYRPTCV
ISSCPRPLCCASSCC
>sp|O95970|LGI1_HUMAN Leucine-rich glioma-inactivated protein 1 OS=Homo sapiens OX=9606 GN=LGI1 PE=1 SV=1
MESERSKRMGNACIPLKRIAYFLCLLSALLLTEGKKPAKPKCPAVCTCTKDNALCENARS
IPRTVPPDVISLSFVRSGFTEISEGSFLFTPSLQLLLFTSNSFDVISDDAFIGLPHLEYL
FIENNNIKSISRHTFRGLKSLIHLSLANNNLQTLPKDIFKGLDSLTNVDLRGNSFNCDCK
LKWLVEWLGHTNATVEDIYCEGPPEYKKRKINSLSSKDFDCIITEFAKSQDLPYQSLSID
TFSYLNDEYVVIAQPFTGKCIFLEWDHVEKTFRNYDNITGTSTVVCKPIVIETQLYVIVA
QLFGGSHIYKRDSFANKFIKIQDIEILKIRKPNDIETFKIENNWYFVVADSSKAGFTTIY
KWNGNGFYSHQSLHAWYRDTDVEYLEIVRTPQTLRTPHLILSSSSQRPVIYQWNKATQLF
TNQTDIPNMEDVYAVKHFSVKGDVYICLTRFIGDSKVMKWGGSSFQDIQRMPSRGSMVFQ
PLQINNYQYAILGSDYSFTQVYNWDAEKAKFVKFQELNVQAPRSFTHVSINKRNFLFASS
FKGNTQIYKHVIVDLSA
>sp|Q9BYR6|KRA33_HUMAN Keratin-associated protein 3-3 OS=Homo sapiens OX=9606 GN=KRTAP3-3 PE=1 SV=1
MDCCASRGCSVPTGPATTICSSDKSCRCGVCLPSTCPHTVWLLEPTCCDNCPPPCHIPQP
CVPTCFLLNSCQPTPGLETLNLTTFTQPCCEPCLPRGC
>sp|Q9BYQ4|KRA92_HUMAN Keratin-associated protein 9-2 OS=Homo sapiens OX=9606 GN=KRTAP9-2 PE=1 SV=2
MTHCCSPCCQPTCCRTTCCRTTCWKPTTVTTCSSTPCCQPACCVSSCCQPCCRPTCCQNT
CCRTTCCQPTCVTSCCQPSCCSTPCCQPTCCGSSCCGQTSCGSSCGQSSSCAPVYCRRTC
YYPTTVCLPGCLNQSCGSNCCQPCCRPACCETTCCRTTCFQPTCVSSCCQPSCC
>sp|Q9BYR5|KRA42_HUMAN Keratin-associated protein 4-2 OS=Homo sapiens OX=9606 GN=KRTAP4-2 PE=1 SV=2
MVNSCCGSVCSDQGCGLENCCRPSCCQTTCCRTTCCRPSCCVSSCCRPQCCQSVCCQPTC
CSPSCCQTTCCRTTCCRPSCCVSSCFRPQCCQSVYCQPTCCRPSCGQTTCCRTTCYRPSC
CVSTCCRPTCSSGSCC
>sp|Q9BYR4|KRA43_HUMAN Keratin-associated protein 4-3 OS=Homo sapiens OX=9606 GN=KRTAP4-3 PE=2 SV=2
MVSSCCGSVCSDQSCGQGLGQESCCRPSCCQTTCCRTTCCRPSCCISSCCRPSCCISSCC
KPSCCRTTCCRPSCCISSCCRPSCCISSCCKPSCCRTTCCRPSCCISSCCRPSCCISSCC
KPSCCQTTCCRPSCCISSCYRPQCCQPSCCRPACCISSCCHPSCCVSSCRCPFSCPTTCC
RTTCFHPICCGSSCC
>sp|Q99538|LGMN_HUMAN Legumain OS=Homo sapiens OX=9606 GN=LGMN PE=1 SV=1
MVWKVAVFLSVALGIGAVPIDDPEDGGKHWVVIVAGSNGWYNYRHQADACHAYQIIHRNG
IPDEQIVVMMYDDIAYSEDNPTPGIVINRPNGTDVYQGVPKDYTGEDVTPQNFLAVLRGD
AEAVKGIGSGKVLKSGPQDHVFIYFTDHGSTGILVFPNEDLHVKDLNETIHYMYKHKMYR
KMVFYIEACESGSMMNHLPDNINVYATTAANPRESSYACYYDEKRSTYLGDWYSVNWMED
SDVEDLTKETLHKQYHLVKSHTNTSHVMQYGNKTISTMKVMQFQGMKRKASSPVPLPPVT
HLDLTPSPDVPLTIMKRKLMNTNDLEESRQLTEEIQRHLDARHLIEKSVRKIVSLLAASE
AEVEQLLSERAPLTGHSCYPEALLHFRTHCFNWHSPTYEYALRHLYVLVNLCEKPYPLHR
IKLSMDHVCLGHY
>sp|Q3LI66|KRA62_HUMAN Keratin-associated protein 6-2 OS=Homo sapiens OX=9606 GN=KRTAP6-2 PE=1 SV=1
MCGSYYGNYYGDHGYGCCGYEGLGYGYGSLRCGYSSCCGYGHGYGSRFFCGCGYGCGSGY
YY
>sp|A8MTY7|KRA97_HUMAN Keratin-associated protein 9-7 OS=Homo sapiens OX=9606 GN=KRTAP9-7 PE=3 SV=1
MTHCCSPCCQPTCCRTTCWKPTTVTTCSSTPCCQPSCCVSSCCQPCCHPTCCQNTCCRTT
CCQPTCVTSCCQPSCCSTPCCQPICCGSSCCGQTSCGSSCCQPSSCAPIYCRRTCYHPTS
VYLPGCLNQSCGSSCCQPCCRPACCETTCCRTTCFQPTCVTSCCQPACC
>sp|Q9BYP9|KRA99_HUMAN Keratin-associated protein 9-9 OS=Homo sapiens OX=9606 GN=KRTAP9-9 PE=2 SV=1
MTHCCSPCCQPTCCRTTCCRTTCWKPTTVTTCSSTPCCQPSCCVSSCCQPCCRPACCQNT
CCRTTCCQPTCLSSCCGQTSCGSSCGQSSSCAPVYCRRTCYYPTTVCLPGCLNQSCGSSC
CQPCCRPACCETTCCRTTCFQPTCVSSCCQPSCC
>sp|Q9UJH8|METRN_HUMAN Meteorin OS=Homo sapiens OX=9606 GN=METRN PE=2 SV=2
MGFPAAALLCALCCGLLAPAARAGYSEERCSWRGSGLTQEPGSVGQLALACAEGAVEWLY
PAGALRLTLGGPDPRARPGIACLRPVRPFAGAQVFAERAGGALELLLAEGPGPAGGRCVR
WGPRERRALFLQATPHQDISRRVAAFRFELREDGRPELPPQAHGLGVDGACRPCSDAELL
LAACTSDFVIHGIIHGVTHDVELQESVITVVAARVLRQTPPLFQAGRSGDQGLTSIRTPL
RCGVHPGPGTFLFMGWSRFGEARLGCAPRFQEFRRAYEAARAAHLHPCEVALH
>sp|Q9H0C8|ILKAP_HUMAN Integrin-linked kinase-associated serine/threonine phosphatase 2C OS=Homo sapiens OX=9606 GN=ILKAP PE=1 SV=1
MDLFGDLPEPERSPRPAAGKEAQKGPLLFDDLPPASSTDSGSGGPLLFDDLPPASSGDSG
SLATSISQMVKTEGKGAKRKTSEEEKNGSEELVEKKVCKASSVIFGLKGYVAERKGEREE
MQDAHVILNDITEECRPPSSLITRVSYFAVFDGHGGIRASKFAAQNLHQNLIRKFPKGDV
ISVEKTVKRCLLDTFKHTDEEFLKQASSQKPAWKDGSTATCVLAVDNILYIANLGDSRAI
LCRYNEESQKHAALSLSKEHNPTQYEERMRIQKAGGNVRDGRVLGVLEVSRSIGDGQYKR
CGVTSVPDIRRCQLTPNDRFILLACDGLFKVFTPEEAVNFILSCLEDEKIQTREGKSAAD
ARYEAACNRLANKAVQRGSADNVTVMVVRIGH
>sp|Q9BUU2|MET22_HUMAN Methyltransferase-like protein 22 OS=Homo sapiens OX=9606 GN=METTL22 PE=1 SV=2
MVQLAPAAAMDEVTFRSDTVLSDVHLYTPNHRHLMVRLNSVGQPVFLSQFKLLWSQDSWT
DSGAKGGSHRDVHTKEPPSAETGSTGSPPGSGHGNEGFSLQAGTDTTGQEVAEAQLDEDG
DLDVVRRPRAASDSNPAGPLRDKVHPMILAQEEDDVLGEEAQGSPHDIIRIEHTMATPLE
DVGKQVWRGALLLADYILFRQDLFRGCTALELGAGTGLASIIAATMARTVYCTDVGADLL
SMCQRNIALNSHLAATGGGIVRVKELDWLKDDLCTDPKVPFSWSQEEISDLYDHTTILFA
AEVFYDDDLTDAVFKTLSRLAHRLKNACTAILSVEKRLNFTLRHLDVTCEAYDHFRSCLH
ALEQLADGKLRFVVEPVEASFPQLLVYERLQQLELWKIIAEPVT
>sp|O43790|KRT86_HUMAN Keratin, type II cuticular Hb6 OS=Homo sapiens OX=9606 GN=KRT86 PE=1 SV=1
MTCGSYCGGRAFSCISACGPRPGRCCITAAPYRGISCYRGLTGGFGSHSVCGGFRAGSCG
RSFGYRSGGVCGPSPPCITTVSVNESLLTPLNLEIDPNAQCVKQEEKEQIKSLNSRFAAF
IDKVRFLEQQNKLLETKLQFYQNRECCQSNLEPLFEGYIETLRREAECVEADSGRLASEL
NHVQEVLEGYKKKYEEEVSLRATAENEFVALKKDVDCAYLRKSDLEANVEALIQEIDFLR
RLYEEEIRVLQSHISDTSVVVKLDNSRDLNMDCIIAEIKAQYDDIVTRSRAEAESWYRSK
CEEMKATVIRHGETLRRTKEEINELNRMIQRLTAEVENAKCQNSKLEAAVAQSEQQGEAA
LSDARCKLAELEGALQKAKQDMACLIREYQEVMNSKLGLDIEIATYRRLLEGEEQRLCEG
VGSVNVCVSSSRGGVVCGDLCASTTAPVVSTRVSSVPSNSNVVVGTTNACAPSARVGVCG
GSCKRC
>sp|Q13361|MFAP5_HUMAN Microfibrillar-associated protein 5 OS=Homo sapiens OX=9606 GN=MFAP5 PE=1 SV=1
MSLLGPKVLLFLAAFIITSDWIPLGVNSQRGDDVTQATPETFTEDPNLVNDPATDETVLA
VLADIAPSTDDLASLSEKNTTAECWDEKFTCTRLYSVHRPVKQCIHQLCFTSLRRMYIVN
KEICSRLVCKEHEAMKDELCRQMAGLPPRRLRRSNYFRLPPCENVDLQRPNGL
>sp|Q13394|MB211_HUMAN Putative nucleotidyltransferase MAB21L1 OS=Homo sapiens OX=9606 GN=MAB21L1 PE=1 SV=1
MIAAQAKLVYHLNKYYNEKCQARKAAIAKTIREVCKVVSDVLKEVEVQEPRFISSLNEMD
NRYEGLEVISPTEFEVVLYLNQMGVFNFVDDGSLPGCAVLKLSDGRKRSMSLWVEFITAS
GYLSARKIRSRFQTLVAQAVDKCSYRDVVKMVADTSEVKLRIRDRYVVQITPAFKCTGIW
PRSAAHWPLPHIPWPGPNRVAEVKAEGFNLLSKECHSLAGKQSSAESDAWVLQFAEAENR
LQMGGCRKKCLSILKTLRDRHLELPGQPLNNYHMKTLVSYECEKHPRESDWDESCLGDRL
NGILLQLISCLQCRRCPHYFLPNLDLFQGKPHSALENAAKQTWRLAREILTNPKSLEKL
>sp|P38571|LICH_HUMAN Lysosomal acid lipase/cholesteryl ester hydrolase OS=Homo sapiens OX=9606 GN=LIPA PE=1 SV=2
MKMRFLGLVVCLVLWTLHSEGSGGKLTAVDPETNMNVSEIISYWGFPSEEYLVETEDGYI
LCLNRIPHGRKNHSDKGPKPVVFLQHGLLADSSNWVTNLANSSLGFILADAGFDVWMGNS
RGNTWSRKHKTLSVSQDEFWAFSYDEMAKYDLPASINFILNKTGQEQVYYVGHSQGTTIG
FIAFSQIPELAKRIKMFFALGPVASVAFCTSPMAKLGRLPDHLIKDLFGDKEFLPQSAFL
KWLGTHVCTHVILKELCGNLCFLLCGFNERNLNMSRVDVYTTHSPAGTSVQNMLHWSQAV
KFQKFQAFDWGSSAKNYFHYNQSYPPTYNVKDMLVPTAVWSGGHDWLADVYDVNILLTQI
TNLVFHESIPEWEHLDFIWGLDAPWRLYNKIINLMRKYQ
>sp|O60573|IF4E2_HUMAN Eukaryotic translation initiation factor 4E type 2 OS=Homo sapiens OX=9606 GN=EIF4E2 PE=1 SV=1
MNNKFDALKDDDSGDHDQNEENSTQKDGEKEKTERDKNQSSSKRKAVVPGPAEHPLQYNY
TFWYSRRTPGRPTSSQSYEQNIKQIGTFASVEQFWRFYSHMVRPGDLTGHSDFHLFKEGI
KPMWEDDANKNGGKWIIRLRKGLASRCWENLILAMLGEQFMVGEEICGAVVSVRFQEDII
SIWNKTASDQATTARIRDTLRRVLNLPPNTIMEYKTHTDSIKMPGRLGPQRLLFQNLWKP
RLNVP
>sp|Q9UBF1|MAGC2_HUMAN Melanoma-associated antigen C2 OS=Homo sapiens OX=9606 GN=MAGEC2 PE=1 SV=1
MPPVPGVPFRNVDNDSPTSVELEDWVDAQHPTDEEEEEASSASSTLYLVFSPSSFSTSSS
LILGGPEEEEVPSGVIPNLTESIPSSPPQGPPQGPSQSPLSSCCSSFSWSSFSEESSSQK
GEDTGTCQGLPDSESSFTYTLDEKVAELVEFLLLKYEAEEPVTEAEMLMIVIKYKDYFPV
ILKRAREFMELLFGLALIEVGPDHFCVFANTVGLTDEGSDDEGMPENSLLIIILSVIFIK
GNCASEEVIWEVLNAVGVYAGREHFVYGEPRELLTKVWVQGHYLEYREVPHSSPPYYEFL
WGPRAHSESIKKKVLEFLAKLNNTVPSSFPSWYKDALKDVEERVQATIDTADDATVMASE
SLSVMSSNVSFSE
>sp|Q9UBX7|KLK11_HUMAN Kallikrein-11 OS=Homo sapiens OX=9606 GN=KLK11 PE=1 SV=2
MQRLRWLRDWKSSGRGLTAAKEPGARSSPLQAMRILQLILLALATGLVGGETRIIKGFEC
KPHSQPWQAALFEKTRLLCGATLIAPRWLLTAAHCLKPRYIVHLGQHNLQKEEGCEQTRT
ATESFPHPGFNNSLPNKDHRNDIMLVKMASPVSITWAVRPLTLSSRCVTAGTSCLISGWG
STSSPQLRLPHTLRCANITIIEHQKCENAYPGNITDTMVCASVQEGGKDSCQGDSGGPLV
CNQSLQGIISWGQDPCAITRKPGVYTKVCKYVDWIQETMKNN
>sp|Q96NJ5|KLH32_HUMAN Kelch-like protein 32 OS=Homo sapiens OX=9606 GN=KLHL32 PE=2 SV=2
MPSERCLSIQEMLTGQRLCHSESHNDSVLAALNQQRSDGILCDITLIAEEQKFHAHKAVL
AACSDYFRAMFSLCMVESGADEVNLHGVTSLGLKQALEFAYTGQILLEPGVIQDVLAAGS
HLQLLELLNLCSHYLIQELNSFNYLDLYRLADLFNLTLLEKAVIDFLVKHLSELLKSRPE
EVLTLPYCLLQEVLKSDRLTSLSEEQIWQLAVRWLEHNCHYQYMDELLQYIRFGLMDVDT
LHTVALSHPLVQASETATALVNEALEYHQSIYAQPVWQTRRTKPRFQSDTLYIIGGKKRE
VCKVKELRYFNPVDQENALIAAIANWSELAPMPVGRSHHCVAVMGDFLFVAGGEVEHASG
RTCAVRTACRYDPRSNSWAEIAPMKNCREHFVLGAMEEYLYAVGGRNELRQVLPTVERYC
PKKNKWTFVQSFDRSLSCHAGYVADGLLWISGGVTNTAQYQNRLMVYEPNQNKWISRSPM
LQRRVYHSMAAVQRKLYVLGGNDLDYNNDRILVRHIDSYNIDTDQWTRCNFNLLTGQNES
GVAVHNGRIYLVGGYSIWTNEPLACIQVLDVSREGKEEVFYGPTLPFASNGIAACFLPAP
YFTCPNLQTLQVPHHRIGTI
>sp|P06312|KV401_HUMAN Immunoglobulin kappa variable 4-1 OS=Homo sapiens OX=9606 GN=IGKV4-1 PE=1 SV=1
MVLQTQVFISLLLWISGAYGDIVMTQSPDSLAVSLGERATINCKSSQSVLYSSNNKNYLA
WYQQKPGQPPKLLIYWASTRESGVPDRFSGSGSGTDFTLTISSLQAEDVAVYYCQQYYST
P
>sp|P20794|MAK_HUMAN Serine/threonine-protein kinase MAK OS=Homo sapiens OX=9606 GN=MAK PE=1 SV=2
MNRYTTMRQLGDGTYGSVLMGKSNESGELVAIKRMKRKFYSWDECMNLREVKSLKKLNHA
NVIKLKEVIRENDHLYFIFEYMKENLYQLMKDRNKLFPESVIRNIMYQILQGLAFIHKHG
FFHRDMKPENLLCMGPELVKIADFGLARELRSQPPYTDYVSTRWYRAPEVLLRSSVYSSP
IDVWAVGSIMAELYMLRPLFPGTSEVDEIFKICQVLGTPKKSDWPEGYQLASSMNFRFPQ
CVPINLKTLIPNASNEAIQLMTEMLNWDPKKRPTASQALKHPYFQVGQVLGPSSNHLESK
QSLNKQLQPLESKPSLVEVEPKPLPDIIDQVVGQPQPKTSQQPLQPIQPPQNLSVQQPPK
QQSQEKPPQTLFPSIVKNMPTKPNGTLSHKSGRRRWGQTIFKSGDSWEELEDYDFGASHS
KKPSMGVFKEKRKKDSPFRLPEPVPSGSNHSTGENKSLPAVTSLKSDSELSTAPTSKQYY
LKQSRYLPGVNPKKVSLIASGKEINPHTWSNQLFPKSLGPVGAELAFKRSNAGNLGSYAT
YNQSGYIPSFLKKEVQSAGQRIHLAPLNATASEYTWNTKTGRGQFSGRTYNPTAKNLNIV
NRAQPIPSVHGRTDWVAKYGGHR
>sp|O43240|KLK10_HUMAN Kallikrein-10 OS=Homo sapiens OX=9606 GN=KLK10 PE=1 SV=3
MRAPHLHLSAASGARALAKLLPLLMAQLWAAEAALLPQNDTRLDPEAYGSPCARGSQPWQ
VSLFNGLSFHCAGVLVDQSWVLTAAHCGNKPLWARVGDDHLLLLQGEQLRRTTRSVVHPK
YHQGSGPILPRRTDEHDLMLLKLARPVVLGPRVRALQLPYRCAQPGDQCQVAGWGTTAAR
RVKYNKGLTCSSITILSPKECEVFYPGVVTNNMICAGLDRGQDPCQSDSGGPLVCDETLQ
GILSWGVYPCGSAQHPAVYTQICKYMSWINKVIRSN
>sp|P01569|IFNA5_HUMAN Interferon alpha-5 OS=Homo sapiens OX=9606 GN=IFNA5 PE=1 SV=1
MALPFVLLMALVVLNCKSICSLGCDLPQTHSLSNRRTLMIMAQMGRISPFSCLKDRHDFG
FPQEEFDGNQFQKAQAISVLHEMIQQTFNLFSTKDSSATWDETLLDKFYTELYQQLNDLE
ACMMQEVGVEDTPLMNVDSILTVRKYFQRITLYLTEKKYSPCAWEVVRAEIMRSFSLSAN
LQERLRRKE
>sp|O15229|KMO_HUMAN Kynurenine 3-monooxygenase OS=Homo sapiens OX=9606 GN=KMO PE=1 SV=2
MDSSVIQRKKVAVIGGGLVGSLQACFLAKRNFQIDVYEAREDTRVATFTRGRSINLALSH
RGRQALKAVGLEDQIVSQGIPMRARMIHSLSGKKSAIPYGTKSQYILSVSRENLNKDLLT
AAEKYPNVKMHFNHRLLKCNPEEGMITVLGSDKVPKDVTCDLIVGCDGAYSTVRSHLMKK
PRFDYSQQYIPHGYMELTIPPKNGDYAMEPNYLHIWPRNTFMMIALPNMNKSFTCTLFMP
FEEFEKLLTSNDVVDFFQKYFPDAIPLIGEKLLVQDFFLLPAQPMISVKCSSFHFKSHCV
LLGDAAHAIVPFFGQGMNAGFEDCLVFDELMDKFSNDLSLCLPVFSRLRIPDDHAISDLS
MYNYIEMRAHVNSSWFIFQKNMERFLHAIMPSTFIPLYTMVTFSRIRYHEAVQRWHWQKK
VINKGLFFLGSLIAISSTYLLIHYMSPRSFLRLRRPWNWIAHFRNTTCFPAKAVDSLEQI
SNLISR
>sp|Q9Y241|HIG1A_HUMAN HIG1 domain family member 1A, mitochondrial OS=Homo sapiens OX=9606 GN=HIGD1A PE=1 SV=1
MSTDTGVSLPSYEEDQGSKLIRKAKEAPFVPVGIAGFAAIVAYGLYKLKSRGNTKMSIHL
IHMRVAAQGFVVGAMTVGMGYSMYREFWAKPKP
>sp|Q8WTW3|COG1_HUMAN Conserved oligomeric Golgi complex subunit 1 OS=Homo sapiens OX=9606 GN=COG1 PE=1 SV=1
MATAATSPALKRLDLRDPAALFETHGAEEIRGLERQVRAEIEHKKEELRQMVGERYRDLI
EAADTIGQMRRCAVGLVDAVKATDQYCARLRQAGSAAPRPPRAQQPQQPSQEKFYSMAAQ
IKLLLEIPEKIWSSMEASQCLHATQLYLLCCHLHSLLQLDSSSSRYSPVLSRFPILIRQV
AAASHFRSTILHESKMLLKCQGVSDQAVAEALCSIMLLEESSPRQALTDFLLARKATIQK
LLNQPHHGAGIKAQICSLVELLATTLKQAHALFYTLPEGLLPDPALPCGLLFSTLETITG
QHPAGKGTGVLQEEMKLCSWFKHLPASIVEFQPTLRTLAHPISQEYLKDTLQKWIHMCNE
DIKNGITNLLMYVKSMKGLAGIRDAMWELLTNESTNHSWDVLCRRLLEKPLLFWEDMMQQ
LFLDRLQTLTKEGFDSISSSSKELLVSALQELESSTSNSPSNKHIHFEYNMSLFLWSESP
NDLPSDAAWVSVANRGQFASSGLSMKAQAISPCVQNFCSALDSKLKVKLDDLLAYLPSDD
SSLPKDVSPTQAKSSAFDRYADAGTVQEMLRTQSVACIKHIVDCIRAELQSIEEGVQGQQ
DALNSAKLHSVLFMARLCQSLGELCPHLKQCILGKSESSEKPAREFRALRKQGKVKTQEI
IPTQAKWQEVKEVLLQQSVMGYQVWSSAVVKVLIHGFTQSLLLDDAGSVLATATSWDELE
IQEEAESGSSVTSKIRLPAQPSWYVQSFLFSLCQEINRVGGHALPKVTLQEMLKSCMVQV
VAAYEKLSEEKQIKKEGAFPVTQNRALQLLYDLRYLNIVLTAKGDEVKSGRSKPDSRIEK
VTDHLEALIDPFDLDVFTPHLNSNLHRLVQRTSVLFGLVTGTENQLAPRSSTFNSQEPHN
ILPLASSQIRFGLLPLSMTSTRKAKSTRNIETKAQVVPPARSTAGDPTVPGSLFRQLVSE
EDNTSAPSLFKLGWLSSMTK
>sp|Q9NPF0|CD320_HUMAN CD320 antigen OS=Homo sapiens OX=9606 GN=CD320 PE=1 SV=1
MSGGWMAQVGAWRTGALGLALLLLLGLGLGLEAAASPLSTPTSAQAAGPSSGSCPPTKFQ
CRTSGLCVPLTWRCDRDLDCSDGSDEEECRIEPCTQKGQCPPPPGLPCPCTGVSDCSGGT
DKKLRNCSRLACLAGELRCTLSDDCIPLTWRCDGHPDCPDSSDELGCGTNEILPEGDATT
MGPPVTLESVTSLRNATTMGPPVTLESVPSVGNATSSSAGDQSGSPTAYGVIAAAAVLSA
SLVTATLLLLSWLRAQERLRPLGLLVAMKESLLLSEQKTSLP
>sp|P31358|CD52_HUMAN CAMPATH-1 antigen OS=Homo sapiens OX=9606 GN=CD52 PE=1 SV=1
MKRFLFLLLTISLLVMVQIQTGLSGQNDTSQTSSPSASSNISGGIFLFFVANAIIHLFCF
S
>sp|P09496|CLCA_HUMAN Clathrin light chain A OS=Homo sapiens OX=9606 GN=CLTA PE=1 SV=1
MAELDPFGAPAGAPGGPALGNGVAGAGEEDPAAAFLAQQESEIAGIENDEAFAILDGGAP
GPQPHGEPPGGPDAVDGVMNGEYYQESNGPTDSYAAISQVDRLQSEPESIRKWREEQMER
LEALDANSRKQEAEWKEKAIKELEEWYARQDEQLQKTKANNRVADEAFYKQPFADVIGYV
TNINHPCYSLEQAAEEAFVNDIDESSPGTEWERVARLCDFNPKSSKQAKDVSRMRSVLIS
LKQAPLVH
>sp|Q13072|BAGE1_HUMAN B melanoma antigen 1 OS=Homo sapiens OX=9606 GN=BAGE PE=2 SV=1
MAARAVFLALSAQLLQARLMKEESPVVSWRLEPEDGTALCFIF
>sp|Q8N129|CNPY4_HUMAN Protein canopy homolog 4 OS=Homo sapiens OX=9606 GN=CNPY4 PE=2 SV=1
MGPVRLGILLFLFLAVHEAWAGMLKEEDDDTERLPSKCEVCKLLSTELQAELSRTGRSRE
VLELGQVLDTGKRKRHVPYSVSETRLEEALENLCERILDYSVHAERKGSLRYAKGQSQTM
ATLKGLVQKGVKVDLGIPLELWDEPSVEVTYLKKQCETMLEEFEDIVGDWYFHHQEQPLQ
NFLCEGHVLPAAETACLQETWTGKEITDGEEKTEGEEEQEEEEEEEEEEGGDKMTKTGSH
PKLDREDL
>sp|Q6NUN0|ACSM5_HUMAN Acyl-coenzyme A synthetase ACSM5, mitochondrial OS=Homo sapiens OX=9606 GN=ACSM5 PE=1 SV=2
MRPWLRHLVLQALRNSRAFCGSHGKPAPLPVPQKIVATWEAISLGRQLVPEYFNFAHDVL
DVWSRLEEAGHRPPNPAFWWVNGTGAEIKWSFEELGKQSRKAANVLGGACGLQPGDRMML
VLPRLPEWWLVSVACMRTGTVMIPGVTQLTEKDLKYRLQASRAKSIITSDSLAPRVDAIS
AECPSLQTKLLVSDSSRPGWLNFRELLREASTEHNCMRTKSRDPLAIYFTSGTTGAPKMV
EHSQSSYGLGFVASGRRWVALTESDIFWNTTDTGWVKAAWTLFSAWPNGSCIFVHELPRV
DAKVILNTLSKFPITTLCCVPTIFRLLVQEDLTRYQFQSLRHCLTGGEALNPDVREKWKH
QTGVELYEGYGQSETVVICANPKGMKIKSGSMGKASPPYDVQIVDDEGNVLPPGEEGNVA
VRIRPTRPFCFFNCYLDNPEKTAASEQGDFYITGDRARMDKDGYFWFMGRNDDVINSSSY
RIGPVEVESALAEHPAVLESAVVSSPDPIRGEVVKAFIVLTPAYSSHDPEALTRELQEHV
KRVTAPYKYPRKVAFVSELPKTVSGKIQRSKLRSQEWGK
>sp|Q08AH1|ACSM1_HUMAN Acyl-coenzyme A synthetase ACSM1, mitochondrial OS=Homo sapiens OX=9606 GN=ACSM1 PE=1 SV=1
MQWLMRFRTLWGIHKSFHNIHPAPSQLRCRSLSEFGAPRWNDYEVPEEFNFASYVLDYWA
QKEKEGKRGPNPAFWWVNGQGDEVKWSFREMGDLTRRVANVFTQTCGLQQGDHLALMLPR
VPEWWLVAVGCMRTGIIFIPATILLKAKDILYRLQLSKAKGIVTIDALASEVDSIASQCP
SLKTKLLVSDHSREGWLDFRSLVKSASPEHTCVKSKTLDPMVIFFTSGTTGFPKMAKHSH
GLALQPSFPGSRKLRSLKTSDVSWCLSDSGWIVATIWTLVEPWTAGCTVFIHHLPQFDTK
VIIQTLLKYPINHFWGVSSIYRMILQQDFTSIRFPALEHCYTGGEVVLPKDQEEWKRRTG
LLLYENYGQSETGLICATYWGMKIKPGFMGKATPPYDVQVIDDKGSILPPNTEGNIGIRI
KPVRPVSLFMCYEGDPEKTAKVECGDFYNTGDRGKMDEEGYICFLGRSDDIINASGYRIG
PAEVESALVEHPAVAESAVVGSPDPIRGEVVKAFIVLTPQFLSHDKDQLTKELQQHVKSV
TAPYKYPRKVEFVSELPKTITGKIERKELRKKETGQM
>sp|Q9BZ76|CNTP3_HUMAN Contactin-associated protein-like 3 OS=Homo sapiens OX=9606 GN=CNTNAP3 PE=2 SV=3
MASVAWAVLKVLLLLPTQTWSPVGAGNPPDCDAPLASALPRSSFSSSSELSSSHGPGFSR
LNRRDGAGGWTPLVSNKYQWLQIDLGERMEVTAVATQGGYGSSDWVTSYLLMFSDGGRNW
KQYRREESIWGFPGNTNADSVVHYRLQPPFEARFLRFLPLAWNPRGRIGMRIEVYGCAYK
SEVVYFDGQSALLYRLDKKPLKPIRDVISLKFKAMQSNGILLHREGQHGNHITLELIKGK
LVFFLNSGNAKLPSTIAPVTLTLGSLLDDQHWHSVLIELLDTQVNFTVDKHTHHFQAKGD
SSYLDLNFEISFGGIPTPGRSRAFRRKSFHGCLENLYYNGVDVTELAKKHKPQILMMGNV
SFSCPQPQTVPVTFLSSRSYLALPGNSGEDKVSVTFQFRTWNRAGHLLFGELRRGSGSFV
LFLKDGKLKLSLFQPGQSPRNVTAGAGLNDGQWHSVSFSAKWSHMNVVVDDDTAVQPLVA
VLIDSGDTYYFGGCLDNSSGSGCKSPLGGFQGCLRLITIGDKAVDPILVQQGALGSFRDL
QIDSCGITDRCLPSYCEHGGECSQSWDTFSCDCLGTGYTGETCHSSLYEQSCEAHKHRGN
PSGLYYIDADGSGPLGPFLVYCNMTADAAWTVVQHGGPDAVTLRGAPSGHPRSAVSFAYA
AGAGQLRSAVNLAERCEQRLALRCGTARRPDSRDGTPLSWWVGRTNETHTSWGGSLPDAQ
KCTCGLEGNCIDSQYYCNCDAGRNEWTSDTIVLSQKEHLPVTQIVMTDAGRPHSEAAYTL
GPLLCRGDQSFWNSASFNTETSYLHFPAFHGELTADVCFFFKTTVSSGVFMENLGITDFI
RIELRAPTEVTFSFDVGNGPCEVTVQSPTPFNDNQWHHVRAERNVKGASLQVDQLPQKMQ
PAPADGHVRLQLNSQLFIGGTATRQRGFLGCIRSLQLNGVALDLEERATVTPGVEPGCAG
HCSTYGHLCRNGGRCREKRRGVTCDCAFSAYDGPFCSNEISAYFATGSSMTYHFQEHYTL
SENSSSLVSSLHRDVTLTREMITLSFRTTRTPSLLLYVSSFYEEYLSVILANNGSLQIRY
KLDRHQNPDAFTFDFKNMADGQLHQVKINREEAVVMVEVNQSTKKQVILSSGTEFNAVKS
LILGKVLEAAGADPDTRRAATSGFTGCLSAVRFGRAAPLKAALRPSGPSRVTVRGHVAPM
ARCAAGAASGSPARELAPRLAGGAGRSGPADEGEPLVNADRRDSAVIGGVIAVVIFILLC
ITAIAIRIYQQRKLRKENESKVSKKEEC
>sp|Q8WYK1|CNTP5_HUMAN Contactin-associated protein-like 5 OS=Homo sapiens OX=9606 GN=CNTNAP5 PE=2 SV=1
MDSLPRLTSVLTLLFSGLWHLGLTATNYNCDDPLASLLSPMAFSSSSDLTGTHSPAQLNW
RVGTGGWSPADSNAQQWLQMDLGNRVEITAVATQGRYGSSDWVTSYSLMFSDTGRNWKQY
KQEDSIWTFAGNMNADSVVHHKLLHSVRARFVRFVPLEWNPSGKIGMRVEVYGCSYKSDV
ADFDGRSSLLYRFNQKLMSTLKDVISLKFKSMQGDGVLFHGEGQRGDHITLELQKGRLAL
HLNLGDSKARLSSSLPSATLGSLLDDQHWHSVLIERVGKQVNFTVDKHTQHFRTKGETDA
LDIDYELSFGGIPVPGKPGTFLKKNFHGCIENLYYNGVNIIDLAKRRKHQIYTGNVTFSC
SEPQIVPITFVNSSGSYLLLPGTPQIDGLSVSFQFRTWNKDGLLLSTELSEGSGTLLLSL
EGGILRLVIQKMTERVAEILTGSNLNDGLWHSVSINARRNRITLTLDDEAAPPAPDSTWV
QIYSGNSYYFGGCPDNLTDSQCLNPIKAFQGCMRLIFIDNQPKDLISVQQGSLGNFSDLH
IDLCSIKDRCLPNYCEHGGSCSQSWTTFYCNCSDTSYTGATCHNSIYEQSCEVYRHQGNT
AGFFYIDSDGSGPLGPLQVYCNITEDKIWTSVQHNNTELTRVRGANPEKPYAMALDYGGS
MEQLEAVIDGSEHCEQEVAYHCRRSRLLNTPDGTPFTWWIGRSNERHPYWGGSPPGVQQC
ECGLDESCLDIQHFCNCDADKDEWTNDTGFLSFKDHLPVTQIVITDTDRSNSEAAWRIGP
LRCYGDRRFWNAVSFYTEASYLHFPTFHAEFSADISFFFKTTALSGVFLENLGIKDFIRL
EISSPSEITFAIDVGNGPVELVVQSPSLLNDNQWHYVRAERNLKETSLQVDNLPRSTRET
SEEGHFRLQLNSQLFVGGTSSRQKGFLGCIRSLHLNGQKMDLEERAKVTSGVRPGCPGHC
SSYGSICHNGGKCVEKHNGYLCDCTNSPYEGPFCKKEVSAVFEAGTSVTYMFQEPYPVTK
NISLSSSAIYTDSAPSKENIALSFVTTQAPSLLLFINSSSQDFVVVLLCKNGSLQVRYHL
NKEETHVFTIDADNFANRRMHHLKINREGRELTIQMDQQLRLSYNFSPEVEFRVIRSLTL
GKVTENLGLDSEVAKANAMGFAGCMSSVQYNHIAPLKAALRHATVAPVTVHGTLTESSCG
FMVDSDVNAVTTVHSSSDPFGKTDEREPLTNAVRSDSAVIGGVIAVVIFIIFCIIGIMTR
FLYQHKQSHRTSQMKEKEYPENLDSSFRNEIDLQNTVSECKREYFI
>sp|Q02246|CNTN2_HUMAN Contactin-2 OS=Homo sapiens OX=9606 GN=CNTN2 PE=1 SV=1
MGTATRRKPHLLLVAAVALVSSSAWSSALGSQTTFGPVFEDQPLSVLFPEESTEEQVLLA
CRARASPPATYRWKMNGTEMKLEPGSRHQLVGGNLVIMNPTKAQDAGVYQCLASNPVGTV
VSREAILRFGFLQEFSKEERDPVKAHEGWGVMLPCNPPAHYPGLSYRWLLNEFPNFIPTD
GRHFVSQTTGNLYIARTNASDLGNYSCLATSHMDFSTKSVFSKFAQLNLAAEDTRLFAPS
IKARFPAETYALVGQQVTLECFAFGNPVPRIKWRKVDGSLSPQWTTAEPTLQIPSVSFED
EGTYECEAENSKGRDTVQGRIIVQAQPEWLKVISDTEADIGSNLRWGCAAAGKPRPTVRW
LRNGEPLASQNRVEVLAGDLRFSKLSLEDSGMYQCVAENKHGTIYASAELAVQALAPDFR
LNPVRRLIPAARGGEILIPCQPRAAPKAVVLWSKGTEILVNSSRVTVTPDGTLIIRNISR
SDEGKYTCFAENFMGKANSTGILSVRDATKITLAPSSADINLGDNLTLQCHASHDPTMDL
TFTWTLDDFPIDFDKPGGHYRRTNVKETIGDLTILNAQLRHGGKYTCMAQTVVDSASKEA
TVLVRGPPGPPGGVVVRDIGDTTIQLSWSRGFDNHSPIAKYTLQARTPPAGKWKQVRTNP
ANIEGNAETAQVLGLTPWMDYEFRVIASNILGTGEPSGPSSKIRTREAAPSVAPSGLSGG
GGAPGELIVNWTPMSREYQNGDGFGYLLSFRRQGSTHWQTARVPGADAQYFVYSNESVRP
YTPFEVKIRSYNRRGDGPESLTALVYSAEEEPRVAPTKVWAKGVSSSEMNVTWEPVQQDM
NGILLGYEIRYWKAGDKEAAADRVRTAGLDTSARVSGLHPNTKYHVTVRAYNRAGTGPAS
PSANATTMKPPPRRPPGNISWTFSSSSLSIKWDPVVPFRNESAVTGYKMLYQNDLHLTPT
LHLTGKNWIEIPVPEDIGHALVQIRTTGPGGDGIPAEVHIVRNGGTSMMVENMAVRPAPH
PGTVISHSVAMLILIGSLEL
>sp|Q9UIF8|BAZ2B_HUMAN Bromodomain adjacent to zinc finger domain protein 2B OS=Homo sapiens OX=9606 GN=BAZ2B PE=1 SV=3
MESGERLPSSAASSTTPTSSSTPSVASVVSKGGLSTGVASLSSTINPCGHLFRTAGDQPF
NLSTVSSAFPMVSHPVFGLHSASSGHSEFGGLGTLGTPTALAAHPQLASFPGAEWWRTTD
AHTRTGATFFPPLLGIPPLFAPPAQNHDSSSFHSRTSGKSNRNGPEKGVNGSINGSNTSS
VIGINTSVLSTTASSSMGQTKSTSSGGGNRKCNQEQSKNQPLDARVDKIKDKKPRKKAME
SSSNSDSDSGTSSDTSSEGISSSDSDDLEEDEEEEDQSIEESEDDDSDSESEAQHKSNNQ
VLLHGISDPKADGQKATEKAQEKRIHQPLPLASESQTHSFQSQQKQPQVLSQQLPFIFQS
SQAKEESVNKHTSVIQSTGLVSNVKPLSLVNQAKKETYMKLIVPSPDVLKAGNKNTSEES
SLLTSELRSKREQYKQAFPSQLKKQESSKSLKKVIAALSNPKATSSSPAHPKQTLENNHP
NPFLTNALLGNHQPNGVIQSVIQEAPLALTTKTKMQSKINENIAAASSTPFSSPVNLSTS
GRRTPGNQTPVMPSASPILHSQGKEKAVSNNVNPVKTQHHSHPAKSLVEQFRGTDSDIPS
SKDSEDSNEDEEEDDEEEDEEDDEDDESDDSQSESDSNSESDTEGSEEEDDDDKDQDESD
SDTEGEKTSMKLNKTTSSVKSPSMSLTGHSTPRNLHIAKAPGSAPAALCSESQSPAFLGT
SSSTLTSSPHSGTSKRRRVTDERELRIPLEYGWQRETRIRNFGGRLQGEVAYYAPCGKKL
RQYPEVIKYLSRNGIMDISRDNFSFSAKIRVGDFYEARDGPQGMQWCLLKEEDVIPRIRA
MEGRRGRPPNPDRQRAREESRMRRRKGRPPNVGNAEFLDNADAKLLRKLQAQEIARQAAQ
IKLLRKLQKQEQARVAKEAKKQQAIMAAEEKRKQKEQIKIMKQQEKIKRIQQIRMEKELR
AQQILEAKKKKKEEAANAKLLEAEKRIKEKEMRRQQAVLLKHQERERRRQHMMLMKAMEA
RKKAEEKERLKQEKRDEKRLNKERKLEQRRLELEMAKELKKPNEDMCLADQKPLPELPRI
PGLVLSGSTFSDCLMVVQFLRNFGKVLGFDVNIDVPNLSVLQEGLLNIGDSMGEVQDLLV
RLLSAAVCDPGLITGYKAKTALGEHLLNVGVNRDNVSEILQIFMEAHCGQTELTESLKTK
AFQAHTPAQKASVLAFLINELACSKSVVSEIDKNIDYMSNLRRDKWVVEGKLRKLRIIHA
KKTGKRDTSGGIDLGEEQHPLGTPTPGRKRRRKGGDSDYDDDDDDDSDDQGDEDDEDEED
KEDKKGKKTDICEDEDEGDQAASVEELEKQIEKLSKQQSQYRRKLFDASHSLRSVMFGQD
RYRRRYWILPQCGGIFVEGMESGEGLEEIAKEREKLKKAESVQIKEEMFETSGDSLNCSN
TDHCEQKEDLKEKDNTNLFLQKPGSFSKLSKLLEVAKMPPESEVMTPKPNAGANGCTLSY
QNSGKHSLGSVQSTATQSNVEKADSNNLFNTGSSGPGKFYSPLPNDQLLKTLTEKNRQWF
SLLPRTPCDDTSLTHADMSTASLVTPQSQPPSKSPSPTPAPLGSSAQNPVGLNPFALSPL
QVKGGVSMMGLQFCGWPTGVVTSNIPFTSSVPSLGSGLGLSEGNGNSFLTSNVASSKSES
PVPQNEKATSAQPAAVEVAKPVDFPSPKPIPEEMQFGWWRIIDPEDLKALLKVLHLRGIR
EKALQKQIQKHLDYITQACLKNKDVAIIELNENEENQVTRDIVENWSVEEQAMEMDLSVL
QQVEDLERRVASASLQVKGWMCPEPASEREDLVYFEHKSFTKLCKEHDGEFTGEDESSAH
ALERKSDNPLDIAVTRLADLERNIERRIEEDIAPGLRVWRRALSEARSAAQVALCIQQLQ
KSIAWEKSIMKVYCQICRKGDNEELLLLCDGCDKGCHTYCHRPKITTIPDGDWFCPACIA
KASGQTLKIKKLHVKGKKTNESKKGKKVTLTGDTEDEDSASTSSSLKRGNKDLKKRKMEE
NTSINLSKQESFTSVKKPKRDDSKDLALCSMILTEMETHEDAWPFLLPVNLKLVPGYKKV
IKKPMDFSTIREKLSSGQYPNLETFALDVRLVFDNCETFNEDDSDIGRAGHNMRKYFEKK
WTDTFKVS
>sp|Q14839|CHD4_HUMAN Chromodomain-helicase-DNA-binding protein 4 OS=Homo sapiens OX=9606 GN=CHD4 PE=1 SV=2
MASGLGSPSPCSAGSEEEDMDALLNNSLPPPHPENEEDPEEDLSETETPKLKKKKKPKKP
RDPKIPKSKRQKKERMLLCRQLGDSSGEGPEFVEEEEEVALRSDSEGSDYTPGKKKKKKL
GPKKEKKSKSKRKEEEEEEDDDDDSKEPKSSAQLLEDWGMEDIDHVFSEEDYRTLTNYKA
FSQFVRPLIAAKNPKIAVSKMMMVLGAKWREFSTNNPFKGSSGASVAAAAAAAVAVVESM
VTATEVAPPPPPVEVPIRKAKTKEGKGPNARRKPKGSPRVPDAKKPKPKKVAPLKIKLGG
FGSKRKRSSSEDDDLDVESDFDDASINSYSVSDGSTSRSSRSRKKLRTTKKKKKGEEEVT
AVDGYETDHQDYCEVCQQGGEIILCDTCPRAYHMVCLDPDMEKAPEGKWSCPHCEKEGIQ
WEAKEDNSEGEEILEEVGGDLEEEDDHHMEFCRVCKDGGELLCCDTCPSSYHIHCLNPPL
PEIPNGEWLCPRCTCPALKGKVQKILIWKWGQPPSPTPVPRPPDADPNTPSPKPLEGRPE
RQFFVKWQGMSYWHCSWVSELQLELHCQVMFRNYQRKNDMDEPPSGDFGGDEEKSRKRKN
KDPKFAEMEERFYRYGIKPEWMMIHRILNHSVDKKGHVHYLIKWRDLPYDQASWESEDVE
IQDYDLFKQSYWNHRELMRGEEGRPGKKLKKVKLRKLERPPETPTVDPTVKYERQPEYLD
ATGGTLHPYQMEGLNWLRFSWAQGTDTILADEMGLGKTVQTAVFLYSLYKEGHSKGPFLV
SAPLSTIINWEREFEMWAPDMYVVTYVGDKDSRAIIRENEFSFEDNAIRGGKKASRMKKE
ASVKFHVLLTSYELITIDMAILGSIDWACLIVDEAHRLKNNQSKFFRVLNGYSLQHKLLL
TGTPLQNNLEELFHLLNFLTPERFHNLEGFLEEFADIAKEDQIKKLHDMLGPHMLRRLKA
DVFKNMPSKTELIVRVELSPMQKKYYKYILTRNFEALNARGGGNQVSLLNVVMDLKKCCN
HPYLFPVAAMEAPKMPNGMYDGSALIRASGKLLLLQKMLKNLKEGGHRVLIFSQMTKMLD
LLEDFLEHEGYKYERIDGGITGNMRQEAIDRFNAPGAQQFCFLLSTRAGGLGINLATADT
VIIYDSDWNPHNDIQAFSRAHRIGQNKKVMIYRFVTRASVEERITQVAKKKMMLTHLVVR
PGLGSKTGSMSKQELDDILKFGTEELFKDEATDGGGDNKEGEDSSVIHYDDKAIERLLDR
NQDETEDTELQGMNEYLSSFKVAQYVVREEEMGEEEEVEREIIKQEESVDPDYWEKLLRH
HYEQQQEDLARNLGKGKRIRKQVNYNDGSQEDRDWQDDQSDNQSDYSVASEEGDEDFDER
SEAPRRPSRKGLRNDKDKPLPPLLARVGGNIEVLGFNARQRKAFLNAIMRYGMPPQDAFT
TQWLVRDLRGKSEKEFKAYVSLFMRHLCEPGADGAETFADGVPREGLSRQHVLTRIGVMS
LIRKKVQEFEHVNGRWSMPELAEVEENKKMSQPGSPSPKTPTPSTPGDTQPNTPAPVPPA
EDGIKIEENSLKEEESIEGEKEVKSTAPETAIECTQAPAPASEDEKVVVEPPEGEEKVEK
AEVKERTEEPMETEPKGAADVEKVEEKSAIDLTPIVVEDKEEKKEEEEKKEVMLQNGETP
KDLNDEKQKKNIKQRFMFNIADGGFTELHSLWQNEERAATVTKKTYEIWHRRHDYWLLAG
IINHGYARWQDIQNDPRYAILNEPFKGEMNRGNFLEIKNKFLARRFKLLEQALVIEEQLR
RAAYLNMSEDPSHPSMALNTRFAEVECLAESHQHLSKESMAGNKPANAVLHKVLKQLEEL
LSDMKADVTRLPATIARIPPVAVRLQMSERNILSRLANRAPEPTPQQVAQQQ
>sp|Q15172|2A5A_HUMAN Serine/threonine-protein phosphatase 2A 56 kDa regulatory subunit alpha isoform OS=Homo sapiens OX=9606 GN=PPP2R5A PE=1 SV=1
MSSSSPPAGAASAAISASEKVDGFTRKSVRKAQRQKRSQGSSQFRSQGSQAELHPLPQLK
DATSNEQQELFCQKLQQCCILFDFMDSVSDLKSKEIKRATLNELVEYVSTNRGVIVESAY
SDIVKMISANIFRTLPPSDNPDFDPEEDEPTLEASWPHIQLVYEFFLRFLESPDFQPSIA
KRYIDQKFVQQLLELFDSEDPRERDFLKTVLHRIYGKFLGLRAFIRKQINNIFLRFIYET
EHFNGVAELLEILGSIINGFALPLKAEHKQFLMKVLIPMHTAKGLALFHAQLAYCVVQFL
EKDTTLTEPVIRGLLKFWPKTCSQKEVMFLGEIEEILDVIEPTQFKKIEEPLFKQISKCV
SSSHFQVAERALYFWNNEYILSLIEENIDKILPIMFASLYKISKEHWNPTIVALVYNVLK
TLMEMNGKLFDDLTSSYKAERQREKKKELEREELWKKLEELKLKKALEKQNSAYNMHSIL
SNTSAE
>sp|Q9UNA3|A4GCT_HUMAN Alpha-1,4-N-acetylglucosaminyltransferase OS=Homo sapiens OX=9606 GN=A4GNT PE=1 SV=1
MRKELQLSLSVTLLLVCGFLYQFTLKSSCLFCLPSFKSHQGLEALLSHRRGIVFLETSER
MEPPHLVSCSVESAAKIYPEWPVVFFMKGLTDSTPMPSNSTYPAFSFLSAIDNVFLFPLD
MKRLLEDTPLFSWYNQINASAERNWLHISSDASRLAIIWKYGGIYMDTDVISIRPIPEEN
FLAAQASRYSSNGIFGFLPHHPFLWECMENFVEHYNSAIWGNQGPELMTRMLRVWCKLED
FQEVSDLRCLNISFLHPQRFYPISYREWRRYYEVWDTEPSFNVSYALHLWNHMNQEGRAV
IRGSNTLVENLYRKHCPRTYRDLIKGPEGSVTGELGPGNK
>sp|P63151|2ABA_HUMAN Serine/threonine-protein phosphatase 2A 55 kDa regulatory subunit B alpha isoform OS=Homo sapiens OX=9606 GN=PPP2R2A PE=1 SV=1
MAGAGGGNDIQWCFSQVKGAVDDDVAEADIISTVEFNHSGELLATGDKGGRVVIFQQEQE
NKIQSHSRGEYNVYSTFQSHEPEFDYLKSLEIEEKINKIRWLPQKNAAQFLLSTNDKTIK
LWKISERDKRPEGYNLKEEDGRYRDPTTVTTLRVPVFRPMDLMVEASPRRIFANAHTYHI
NSISINSDYETYLSADDLRINLWHLEITDRSFNIVDIKPANMEELTEVITAAEFHPNSCN
TFVYSSSKGTIRLCDMRASALCDRHSKLFEEPEDPSNRSFFSEIISSISDVKFSHSGRYM
MTRDYLSVKIWDLNMENRPVETYQVHEYLRSKLCSLYENDCIFDKFECCWNGSDSVVMTG
SYNNFFRMFDRNTKRDITLEASRENNKPRTVLKPRKVCASGKRKKDEISVDSLDFNKKIL
HTAWHPKENIIAVATTNNLYIFQDKVN
>sp|Q13362|2A5G_HUMAN Serine/threonine-protein phosphatase 2A 56 kDa regulatory subunit gamma isoform OS=Homo sapiens OX=9606 GN=PPP2R5C PE=1 SV=3
MLTCNKAGSRMVVDAANSNGPFQPVVLLHIRDVPPADQEKLFIQKLRQCCVLFDFVSDPL
SDLKWKEVKRAALSEMVEYITHNRNVITEPIYPEVVHMFAVNMFRTLPPSSNPTGAEFDP
EEDEPTLEAAWPHLQLVYEFFLRFLESPDFQPNIAKKYIDQKFVLQLLELFDSEDPRERD
FLKTTLHRIYGKFLGLRAYIRKQINNIFYRFIYETEHHNGIAELLEILGSIINGFALPLK
EEHKIFLLKVLLPLHKVKSLSVYHPQLAYCVVQFLEKDSTLTEPVVMALLKYWPKTHSPK
EVMFLNELEEILDVIEPSEFVKIMEPLFRQLAKCVSSPHFQVAERALYYWNNEYIMSLIS
DNAAKILPIMFPSLYRNSKTHWNKTIHGLIYNALKLFMEMNQKLFDDCTQQFKAEKLKEK
LKMKEREEAWVKIENLAKANPQYTVYSQASTMSIPVAMETDGPLFEDVQMLRKTVKDEAH
QAQKDPKKDRPLARRKSELPQDPHTKKALEAHCRADELASQDGR
>sp|Q11130|FUT7_HUMAN Alpha-(1,3)-fucosyltransferase 7 OS=Homo sapiens OX=9606 GN=FUT7 PE=1 SV=1
MNNAGHGPTRRLRGLGVLAGVALLAALWLLWLLGSAPRGTPAPQPTITILVWHWPFTDQP
PELPSDTCTRYGIARCHLSANRSLLASADAVVFHHRELQTRRSHLPLAQRPRGQPWVWAS
MESPSHTHGLSHLRGIFNWVLSYRRDSDIFVPYGRLEPHWGPSPPLPAKSRVAAWVVSNF
QERQLRARLYRQLAPHLRVDVFGRANGRPLCASCLVPTVAQYRFYLSFENSQHRDYITEK
FWRNALVAGTVPVVLGPPRATYEAFVPADAFVHVDDFGSARELAAFLTGMNESRYQRFFA
WRDRLRVRLFTDWRERFCAICDRYPHLPRSQVYEDLEGWFQA
>sp|O14672|ADA10_HUMAN Disintegrin and metalloproteinase domain-containing protein 10 OS=Homo sapiens OX=9606 GN=ADAM10 PE=1 SV=1
MVLLRVLILLLSWAAGMGGQYGNPLNKYIRHYEGLSYNVDSLHQKHQRAKRAVSHEDQFL
RLDFHAHGRHFNLRMKRDTSLFSDEFKVETSNKVLDYDTSHIYTGHIYGEEGSFSHGSVI
DGRFEGFIQTRGGTFYVEPAERYIKDRTLPFHSVIYHEDDINYPHKYGPQGGCADHSVFE
RMRKYQMTGVEEVTQIPQEEHAANGPELLRKKRTTSAEKNTCQLYIQTDHLFFKYYGTRE
AVIAQISSHVKAIDTIYQTTDFSGIRNISFMVKRIRINTTADEKDPTNPFRFPNIGVEKF
LELNSEQNHDDYCLAYVFTDRDFDDGVLGLAWVGAPSGSSGGICEKSKLYSDGKKKSLNT
GIITVQNYGSHVPPKVSHITFAHEVGHNFGSPHDSGTECTPGESKNLGQKENGNYIMYAR
ATSGDKLNNNKFSLCSIRNISQVLEKKRNNCFVESGQPICGNGMVEQGEECDCGYSDQCK
DECCFDANQPEGRKCKLKPGKQCSPSQGPCCTAQCAFKSKSEKCRDDSDCAREGICNGFT
ALCPASDPKPNFTDCNRHTQVCINGQCAGSICEKYGLEECTCASSDGKDDKELCHVCCMK
KMDPSTCASTGSVQWSRHFSGRTITLQPGSPCNDFRGYCDVFMRCRLVDADGPLARLKKA
IFSPELYENIAEWIVAHWWAVLLMGIALIMLMAGFIKICSVHTPSSNPKLPPPKPLPGTL
KRRRPPQPIQQPQRQRPRESYQMGHMRR
>sp|O95336|6PGL_HUMAN 6-phosphogluconolactonase OS=Homo sapiens OX=9606 GN=PGLS PE=1 SV=2
MAAPAPGLISVFSSSQELGAALAQLVAQRAACCLAGARARFALGLSGGSLVSMLARELPA
AVAPAGPASLARWTLGFCDERLVPFDHAESTYGLYRTHLLSRLPIPESQVITINPELPVE
EAAEDYAKKLRQAFQGDSIPVFDLLILGVGPDGHTCSLFPDHPLLQEREKIVAPISDSPK
PPPQRVTLTLPVLNAARTVIFVATGEGKAAVLKRILEDQEENPLPAALVQPHTGKLCWFL
DEAAARLLTVPFEKHSTL
>sp|Q09428|ABCC8_HUMAN ATP-binding cassette sub-family C member 8 OS=Homo sapiens OX=9606 GN=ABCC8 PE=1 SV=6
MPLAFCGSENHSAAYRVDQGVLNNGCFVDALNVVPHVFLLFITFPILFIGWGSQSSKVHI
HHSTWLHFPGHNLRWILTFMLLFVLVCEIAEGILSDGVTESHHLHLYMPAGMAFMAAVTS
VVYYHNIETSNFPKLLIALLVYWTLAFITKTIKFVKFLDHAIGFSQLRFCLTGLLVILYG
MLLLVEVNVIRVRRYIFFKTPREVKPPEDLQDLGVRFLQPFVNLLSKGTYWWMNAFIKTA
HKKPIDLRAIGKLPIAMRALTNYQRLCEAFDAQVRKDIQGTQGARAIWQALSHAFGRRLV
LSSTFRILADLLGFAGPLCIFGIVDHLGKENDVFQPKTQFLGVYFVSSQEFLANAYVLAV
LLFLALLLQRTFLQASYYVAIETGINLRGAIQTKIYNKIMHLSTSNLSMGEMTAGQICNL
VAIDTNQLMWFFFLCPNLWAMPVQIIVGVILLYYILGVSALIGAAVIILLAPVQYFVATK
LSQAQRSTLEYSNERLKQTNEMLRGIKLLKLYAWENIFRTRVETTRRKEMTSLRAFAIYT
SISIFMNTAIPIAAVLITFVGHVSFFKEADFSPSVAFASLSLFHILVTPLFLLSSVVRST
VKALVSVQKLSEFLSSAEIREEQCAPHEPTPQGPASKYQAVPLRVVNRKRPAREDCRGLT
GPLQSLVPSADGDADNCCVQIMGGYFTWTPDGIPTLSNITIRIPRGQLTMIVGQVGCGKS
SLLLAALGEMQKVSGAVFWSSLPDSEIGEDPSPERETATDLDIRKRGPVAYASQKPWLLN
ATVEENIIFESPFNKQRYKMVIEACSLQPDIDILPHGDQTQIGERGINLSGGQRQRISVA
RALYQHANVVFLDDPFSALDIHLSDHLMQAGILELLRDDKRTVVLVTHKLQYLPHADWII
AMKDGTIQREGTLKDFQRSECQLFEHWKTLMNRQDQELEKETVTERKATEPPQGLSRAMS
SRDGLLQDEEEEEEEAAESEEDDNLSSMLHQRAEIPWRACAKYLSSAGILLLSLLVFSQL
LKHMVLVAIDYWLAKWTDSALTLTPAARNCSLSQECTLDQTVYAMVFTVLCSLGIVLCLV
TSVTVEWTGLKVAKRLHRSLLNRIILAPMRFFETTPLGSILNRFSSDCNTIDQHIPSTLE
CLSRSTLLCVSALAVISYVTPVFLVALLPLAIVCYFIQKYFRVASRDLQQLDDTTQLPLL
SHFAETVEGLTTIRAFRYEARFQQKLLEYTDSNNIASLFLTAANRWLEVRMEYIGACVVL
IAAVTSISNSLHRELSAGLVGLGLTYALMVSNYLNWMVRNLADMELQLGAVKRIHGLLKT
EAESYEGLLAPSLIPKNWPDQGKIQIQNLSVRYDSSLKPVLKHVNALIAPGQKIGICGRT
GSGKSSFSLAFFRMVDTFEGHIIIDGIDIAKLPLHTLRSRLSIILQDPVLFSGTIRFNLD
PERKCSDSTLWEALEIAQLKLVVKALPGGLDAIITEGGENFSQGQRQLFCLARAFVRKTS
IFIMDEATASIDMATENILQKVVMTAFADRTVVTIAHRVHTILSADLVIVLKRGAILEFD
KPEKLLSRKDSVFASFVRADK
>sp|O14639|ABLM1_HUMAN Actin-binding LIM protein 1 OS=Homo sapiens OX=9606 GN=ABLIM1 PE=1 SV=3
MPAFLGLKCLGKLCSSEKSKVTSSERTSARGSNRKRLIVEDRRVSGTSFTAHRRATITHL
LYLCPKDYCPRGRVCNSVDPFVAHPQDPHHPSEKPVIHCHKCGEPCKGEVLRVQTKHFHI
KCFTCKVCGCDLAQGGFFIKNGEYLCTLDYQRMYGTRCHGCGEFVEGEVVTALGKTYHPN
CFACTICKRPFPPGDRVTFNGRDCLCQLCAQPMSSSPKETTFSSNCAGCGRDIKNGQALL
ALDKQWHLGCFKCKSCGKVLTGEYISKDGAPYCEKDYQGLFGVKCEACHQFITGKVLEAG
DKHYHPSCARCSRCNQMFTEGEEMYLQGSTVWHPDCKQSTKTEEKLRPTRTSSESIYSRP
GSSIPGSPGHTIYAKVDNEILDYKDLAAIPKVKAIYDIERPDLITYEPFYTSGYDDKQER
QSLGESPRTLSPTPSAEGYQDVRDRMIHRSTSQGSINSPVYSRHSYTPTTSRSPQHFHRP
GNEPSSGRNSPLPYRPDSRPLTPTYAQAPKHFHVPDQGINIYRKPPIYKQHAALAAQSKS
SEDIIKFSKFPAAQAPDPSETPKIETDHWPGPPSFAVVGPDMKRRSSGREEDDEELLRRR
QLQEEQLMKLNSGLGQLILKEEMEKESRERSSLLASRYDSPINSASHIPSSKTASLPGYG
RNGLHRPVSTDFAQYNSYGDVSGGVRDYQTLPDGHMPAMRMDRGVSMPNMLEPKIFPYEM
LMVTNRGRNKILREVDRTRLERHLAPEVFREIFGMSIQEFDRLPLWRRNDMKKKAKLF
>sp|Q969T7|5NT3B_HUMAN 7-methylguanosine phosphate-specific 5'-nucleotidase OS=Homo sapiens OX=9606 GN=NT5C3B PE=1 SV=4
MAEEVSTLMKATVLMRQPGRVQEIVGALRKGGGDRLQVISDFDMTLSRFAYNGKRCPSSY
NILDNSKIISEECRKELTALLHHYYPIEIDPHRTVKEKLPHMVEWWTKAHNLLCQQKIQK
FQIAQVVRESNAMLREGYKTFFNTLYHNNIPLFIFSAGIGDILEEIIRQMKVFHPNIHIV
SNYMDFNEDGFLQGFKGQLIHTYNKNSSACENSGYFQQLEGKTNVILLGDSIGDLTMADG
VPGVQNILKIGFLNDKVEERRERYMDSYDIVLEKDETLDVVNGLLQHILCQGVQLEMQGP
>sp|Q9BR61|ACBD6_HUMAN Acyl-CoA-binding domain-containing protein 6 OS=Homo sapiens OX=9606 GN=ACBD6 PE=1 SV=1
MASSFLPAGAITGDSGGELSSGDDSGEVEFPHSPEIEETSCLAELFEKAAAHLQGLIQVA
SREQLLYLYARYKQVKVGNCNTPKPSFFDFEGKQKWEAWKALGDSSPSQAMQEYIAVVKK
LDPGWNPQIPEKKGKEANTGFGGPVISSLYHEETIREEDKNIFDYCRENNIDHITKAIKS
KNVDVNVKDEEGRALLHWACDRGHKELVTVLLQHRADINCQDNEGQTALHYASACEFLDI
VELLLQSGADPTLRDQDGCLPEEVTGCKTVSLVLQRHTTGKA
>sp|Q9P2S6|ANKY1_HUMAN Ankyrin repeat and MYND domain-containing protein 1 OS=Homo sapiens OX=9606 GN=ANKMY1 PE=2 SV=2
MYQGEFGLNMKLGYGKFSWPTGESYHGQFYRDHCHGLGTYMWPDGSSFTGTFYLSHREGY
GTMYMKTRLFQGLYKADQRFGPGVETYPDGSQDVGLWFREQLIKLCTQIPSGFSLLRYPE
FSSFITHSPARISLSEEEKTEWGLQEGQDPFFYDYKRFLLNDNLTLPPEMYVYSTNSDHL
PMTSSFRKELDARIFLNEIPPFVEDGEPWFIINETPLLVKIQKQTYKFRNKPAHTSWNMG
AILEGKRSGFAPCGPKEQLSMEMILKAEEGNHEWICRILKDNFASADVADAKGYTVLAAA
ATHCHNDIVNLLLDCGADVNKCSDEGLTALSMCFLLHYPAQSFKPNVAERTIPEPQEPPK
FPVVPILSSSFMDTNLESLYYEVNVPSQGSYELRPPPAPLLLPRVSGSHEGGHFQDTGQC
GGSIDHRSSSLKGDSPLVKGSLGHVESGLEDVLGNTDRGSLCSAETKFESNVCVCDFSIE
LSQAMLERSAQSHSLLKMASPSPCTSSFDKGTMRRMALSMIERRKRWRTIKLLLRRGADP
NLCCVPMQVLFLAVKAGDVDGVRLLLEHGARTDICFPPQLSTLTPLHIAAALPGEEGVQI
VELLLHAITDVDAKASDEDDTYKPGKLDLLPSSLKLSNEPGPPQAYYSTDTALPEEGGRT
ALHMACEREDDNKCARDIVRLLLSHGANPNLLWSGHSPLSLSIASGNELVVKELLTQGAD
PNLPLTKGLGSALCVACDLTYEHQRNMDSKLALIDRLISHGADILKPVMLRQGEKEAVGT
AVDYGYFRFFQDRRIARCPFHTLMPAERETFLARKRLLEYMGLQLRQAVFAKESQWDPTW
LYLCKRAELIPSHRMKKKGPSLPRGLDVKEQGQIPFFKFCYQCGRSIGVRLLPCPRCYGI
LTCSKYCKTKAWTEFHKKDCGDLVAIVTQLEQVSRRREEFQ
>sp|Q6UB98|ANR12_HUMAN Ankyrin repeat domain-containing protein 12 OS=Homo sapiens OX=9606 GN=ANKRD12 PE=1 SV=3
MPKSGFTKPIQSENSDSDSNMVEKPYGRKSKDKIASYSKTPKIERSDVSKEMKEKSSMKR
KLPFTISPSRNEERDSDTDSDPGHTSENWGERLISSYRTYSEKEGPEKKKTKKEAGNKKS
TPVSILFGYPLSERKQMALLMQMTARDNSPDSTPNHPSQTTPAQKKTPSSSSRQKDKVNK
RNERGETPLHMAAIRGDVKQVKELISLGANVNVKDFAGWTPLHEACNVGYYDVAKILIAA
GADVNTQGLDDDTPLHDSASSGHRDIVKLLLRHGGNPFQANKHGERPVDVAETEELELLL
KREVPLSDDDESYTDSEEAQSVNPSSVDENIDSETEKDSLICESKQILPSKTPLPSALDE
YEFKDDDDEEINKMIDDRHILRKEQRKENEPEAEKTHLFAKQEKAFYPKSFKSKKQKPSR
VLYSSTESSDEEALQNKKISTSCSVIPETSNSDMQTKKEYVVSGEHKQKGKVKRKLKNQN
KNKENQELKQEKEGKENTRITNLTVNTGLDCSEKTREEGNFRKSFSPKDDTSLHLFHIST
GKSPKHSCGLSEKQSTPLKQEHTKTCLSPGSSEMSLQPDLVRYDNTESEFLPESSSVKSC
KHKEKSKHQKDFHLEFGEKSNAKIKDEDHSPTFENSDCTLKKMDKEGKTLKKHKLKHKER
EKEKHKKEIEGEKEKYKTKDSAKELQRSVEFDREFWKENFFKSDETEDLFLNMEHESLTL
EKKSKLEKNIKDDKSTKEKHVSKERNFKEERDKIKKESEKSFREEKIKDLKEERENIPTD
KDSEFTSLGMSAIEESIGLHLVEKEIDIEKQEKHIKESKEKPEKRSQIKEKDIEKMERKT
FEKEKKIKHEHKSEKDKLDLSECVDKIKEKDKLYSHHTEKCHKEGEKSKNTAAIKKTDDR
EKSREKMDRKHDKEKPEKERHLAESKEKHLMEKKNKQSDNSEYSKSEKGKNKEKDRELDK
KEKSRDKESINITNSKHIQEEKKSSIVDGNKAQHEKPLSLKEKTKDEPLKTPDGKEKDKK
DKDIDRYKERDKHKDKIQINSLLKLKSEADKPKPKSSPASKDTRPKEKRLVNDDLMQTSF
ERMLSLKDLEIEQWHKKHKEKIKQKEKERLRNRNCLELKIKDKEKTKHTPTESKNKELTR
SKSSEVTDAYTKEKQPKDAVSNRSQSVDTKNVMTLGKSSFVSDNSLNRSPRSENEKPGLS
SRSVSMISVASSEDSCHTTVTTPRPPVEYDSDFMLESSESQMSFSQSPFLSIAKSPALHE
RELDSLADLPERIKPPYANRLSTSHLRSSSVEDVKLIISEGRPTIEVRRCSMPSVICEHT
KQFQTISEESNQGSLLTVPGDTSPSPKPEVFSNVPERDLSNVSNIHSSFATSPTGASNSK
YVSADRNLIKNTAPVNTVMDSPVHLEPSSQVGVIQNKSWEMPVDRLETLSTRDFICPNSN
IPDQESSLQSFCNSENKVLKENADFLSLRQTELPGNSCAQDPASFMPPQQPCSFPSQSLS
DAESISKHMSLSYVANQEPGILQQKNAVQIISSALDTDNESTKDTENTFVLGDVQKTDAF
VPVYSDSTIQEASPNFEKAYTLPVLPSEKDFNGSDASTQLNTHYAFSKLTYKSSSGHEVE
NSTTDTQVISHEKENKLESLVLTHLSRCDSDLCEMNAGMPKGNLNEQDPKHCPESEKCLL
SIEDEESQQSILSSLENHSQQSTQPEMHKYGQLVKVELEENAEDDKTENQIPQRMTRNKA
NTMANQSKQILASCTLLSEKDSESSSPRGRIRLTEDDDPQIHHPRKRKVSRVPQPVQVSP
SLLQAKEKTQQSLAAIVDSLKLDEIQPYSSERANPYFEYLHIRKKIEEKRKLLCSVIPQA
PQYYDEYVTFNGSYLLDGNPLSKICIPTITPPPSLSDPLKELFRQQEVVRMKLRLQHSIE
REKLIVSNEQEVLRVHYRAARTLANQTLPFSACTVLLDAEVYNVPLDSQSDDSKTSVRDR
FNARQFMSWLQDVDDKFDKLKTCLLMRQQHEAAALNAVQRLEWQLKLQELDPATYKSISI
YEIQEFYVPLVDVNDDFELTPI
>sp|Q9NU02|ANKE1_HUMAN Ankyrin repeat and EF-hand domain-containing protein 1 OS=Homo sapiens OX=9606 GN=ANKEF1 PE=2 SV=2
MALADKRLENLQIYKVLQCVRNKDKKQIEKLTKLGYPELINYTEPINGLSALHLASVSND
IDMVSFLLDLGAHPDVQDRMGCTPTMRAAELGHELSMEILAKAKADMTIVDNEGKGVLFY
CILPTKRHYRCALIALEHGADVNNSTYEGKPIFLRACEDAHDVKDVCLTFLEKGANPNAI
NSSTGRTALMEASREGVVEIVRGILERGGEVNAFDNDRHHAAHFAAKGGFFDILKLLFAY
NGDVGLISINGNTPLHYAAMGGFADCCKYIAQRGCDLKWKNLDHKTPRAVAKEGGFKAAS
KEIRRAERIANKLARPGAKNPNPLWALRLHDWSVEREAFLREAFAVLDRGDGSISKNDFV
MVLEERQDYASSEQLAAIAHLHEKTRGGGVNINEFFKGTRYLNKSFVLGSYGPKKKEKGM
GKKGKKGKFVLPLPICVIPEYAFPRRQDGGPPYYMIETYKNVTDSSRFNRDHPPEHPIQD
DSVWYIDDSEKVFSNINIITKAGDLASLKKAFESGIPVDMKDNYYKTPLMTACASGNIDV
VKFLLEKGANVNATDNFLWTPLHFACHAGQQDIVELLVESGALIDAASINNSTPLNRAIE
SCRLDTVKYLLDIGAKFQLENRKGHSAMDVAKAYADYRIIDLIKEKLDNLPKPAENQKLK
GKTPPILKTEGPEIKKEEELLSSIYGVPTTSEGKKVQKGNVVHLNSLITSGYTKKVDITF
IPRRIWSPEATTAELIRKRELRRERFTHEVDFDDFMMPFQKNITEKARALEAALKT
>sp|Q6AI12|ANR40_HUMAN Ankyrin repeat domain-containing protein 40 OS=Homo sapiens OX=9606 GN=ANKRD40 PE=1 SV=2
MNALLEQKEQQERLREAAALGDIREVQKLVESGVDVNSQNEVNGWTCLHWACKRNHGQVV
SYLLKSGADKEILTTKGEMPVQLTSRREIRKIMGVEEEDDDDDDDDNLPQLKKESELPFV
PNYLANPAFPFIYTPTAEDSAQMQNGGPSTPPASPPADGSPPLLPPGEPPLLGTFPRDHT
SLALVQNGDVSAPSAILRTPESTKPGPVCQPPVSQSRSLFSSVPSKPPMSLEPQNGTYAG
PAPAFQPFFFTGAFPFNMQELVLKVRIQNPSLRENDFIEIELDRQELTYQELLRVCCCEL
GVNPDQVEKIRKLPNTLLRKDKDVARLQDFQELELVLMISENNFLFRNAASTLTERPCYN
RRASKLTY
>sp|P12429|ANXA3_HUMAN Annexin A3 OS=Homo sapiens OX=9606 GN=ANXA3 PE=1 SV=3
MASIWVGHRGTVRDYPDFSPSVDAEAIQKAIRGIGTDEKMLISILTERSNAQRQLIVKEY
QAAYGKELKDDLKGDLSGHFEHLMVALVTPPAVFDAKQLKKSMKGAGTNEDALIEILTTR
TSRQMKDISQAYYTVYKKSLGDDISSETSGDFRKALLTLADGRRDESLKVDEHLAKQDAQ
ILYKAGENRWGTDEDKFTEILCLRSFPQLKLTFDEYRNISQKDIVDSIKGELSGHFEDLL
LAIVNCVRNTPAFLAERLHRALKGIGTDEFTLNRIMVSRSEIDLLDIRTEFKKHYGYSLY
SAIKSDTSGDYEITLLKICGGDD
>sp|Q9UKU7|ACAD8_HUMAN Isobutyryl-CoA dehydrogenase, mitochondrial OS=Homo sapiens OX=9606 GN=ACAD8 PE=1 SV=1
MLWSGCRRFGARLGCLPGGLRVLVQTGHRSLTSCIDPSMGLNEEQKEFQKVAFDFAAREM
APNMAEWDQKELFPVDVMRKAAQLGFGGVYIQTDVGGSGLSRLDTSVIFEALATGCTSTT
AYISIHNMCAWMIDSFGNEEQRHKFCPPLCTMEKFASYCLTEPGSGSDAASLLTSAKKQG
DHYILNGSKAFISGAGESDIYVVMCRTGGPGPKGISCIVVEKGTPGLSFGKKEKKVGWNS
QPTRAVIFEDCAVPVANRIGSEGQGFLIAVRGLNGGRINIASCSLGAAHASVILTRDHLN
VRKQFGEPLASNQYLQFTLADMATRLVAARLMVRNAAVALQEERKDAVALCSMAKLFATD
ECFAICNQALQMHGGYGYLKDYAVQQYVRDSRVHQILEGSNEVMRILISRSLLQE
>sp|C9JTQ0|ANR63_HUMAN Ankyrin repeat domain-containing protein 63 OS=Homo sapiens OX=9606 GN=ANKRD63 PE=3 SV=1
MLKPKDLCPRAGTRTFLEAMQAGKVHLARFVLDALDRSIIDCRAEQGRTPLMVAVGLPDP
ALRARFVRLLLEQGAAVNLRDERGRTALSLACERGHLDAVQLLVQFSGDPEAADSAGNSP
VMWAAACGHGAVLEFLVRSFRRLGLRLDRTNRAGLTALQLAAARGHGTCVQALTGPWGRA
AAAAAARGSNSDSPPGRPAPAASPEHRRPSPRRLPRPLLARFARAAGGHGGEAGSAGKNS
GRHRAQGSERPELGRSMSLALGAVTEEEAARLRAGALMALPNSPQSSGTGRWRSQEVLEG
APPTLAQAPIGLSPHPEGGPGSGRLGLRRRSTAPDIPSLVGEAPGPESGPELEANALSVS
VPGPNPWQAGTEAVVLRAQR
>sp|Q16531|DDB1_HUMAN DNA damage-binding protein 1 OS=Homo sapiens OX=9606 GN=DDB1 PE=1 SV=1
MSYNYVVTAQKPTAVNGCVTGHFTSAEDLNLLIAKNTRLEIYVVTAEGLRPVKEVGMYGK
IAVMELFRPKGESKDLLFILTAKYNACILEYKQSGESIDIITRAHGNVQDRIGRPSETGI
IGIIDPECRMIGLRLYDGLFKVIPLDRDNKELKAFNIRLEELHVIDVKFLYGCQAPTICF
VYQDPQGRHVKTYEVSLREKEFNKGPWKQENVEAEASMVIAVPEPFGGAIIIGQESITYH
NGDKYLAIAPPIIKQSTIVCHNRVDPNGSRYLLGDMEGRLFMLLLEKEEQMDGTVTLKDL
RVELLGETSIAECLTYLDNGVVFVGSRLGDSQLVKLNVDSNEQGSYVVAMETFTNLGPIV
DMCVVDLERQGQGQLVTCSGAFKEGSLRIIRNGIGIHEHASIDLPGIKGLWPLRSDPNRE
TDDTLVLSFVGQTRVLMLNGEEVEETELMGFVDDQQTFFCGNVAHQQLIQITSASVRLVS
QEPKALVSEWKEPQAKNISVASCNSSQVVVAVGRALYYLQIHPQELRQISHTEMEHEVAC
LDITPLGDSNGLSPLCAIGLWTDISARILKLPSFELLHKEMLGGEIIPRSILMTTFESSH
YLLCALGDGALFYFGLNIETGLLSDRKKVTLGTQPTVLRTFRSLSTTNVFACSDRPTVIY
SSNHKLVFSNVNLKEVNYMCPLNSDGYPDSLALANNSTLTIGTIDEIQKLHIRTVPLYES
PRKICYQEVSQCFGVLSSRIEVQDTSGGTTALRPSASTQALSSSVSSSKLFSSSTAPHET
SFGEEVEVHNLLIIDQHTFEVLHAHQFLQNEYALSLVSCKLGKDPNTYFIVGTAMVYPEE
AEPKQGRIVVFQYSDGKLQTVAEKEVKGAVYSMVEFNGKLLASINSTVRLYEWTTEKELR
TECNHYNNIMALYLKTKGDFILVGDLMRSVLLLAYKPMEGNFEEIARDFNPNWMSAVEIL
DDDNFLGAENAFNLFVCQKDSAATTDEERQHLQEVGLFHLGEFVNVFCHGSLVMQNLGET
STPTQGSVLFGTVNGMIGLVTSLSESWYNLLLDMQNRLNKVIKSVGKIEHSFWRSFHTER
KTEPATGFIDGDLIESFLDISRPKMQEVVANLQYDDGSGMKREATADDLIKVVEELTRIH
>sp|P35754|GLRX1_HUMAN Glutaredoxin-1 OS=Homo sapiens OX=9606 GN=GLRX PE=1 SV=2
MAQEFVNCKIQPGKVVVFIKPTCPYCRRAQEILSQLPIKQGLLEFVDITATNHTNEIQDY
LQQLTGARTVPRVFIGKDCIGGCSDLVSLQQSGELLTRLKQIGALQ
>sp|Q8N3T1|GLT15_HUMAN Polypeptide N-acetylgalactosaminyltransferase 15 OS=Homo sapiens OX=9606 GN=GALNT15 PE=2 SV=2
MLLRKRYRHRPCRLQFLLLLLMLGCVLMMVAMLHPPHHTLHQTVTAQASKHSPEARYRLD
FGESQDWVLEAEDEGEEYSPLEGLPPFISLREDQLLVAVALPQARRNQSQGRRGGSYRLI
KQPRRQDKEAPKRDWGADEDGEVSEEEELTPFSLDPRGLQEALSARIPLQRALPEVRHPL
CLQQHPQDSLPTASVILCFHDEAWSTLLRTVHSILDTVPRAFLKEIILVDDLSQQGQLKS
ALSEYVARLEGVKLLRSNKRLGAIRARMLGATRATGDVLVFMDAHCECHPGWLEPLLSRI
AGDRSRVVSPVIDVIDWKTFQYYPSKDLQRGVLDWKLDFHWEPLPEHVRKALQSPISPIR
SPVVPGEVVAMDRHYFQNTGAYDSLMSLRGGENLELSFKAWLCGGSVEILPCSRVGHIYQ
NQDSHSPLDQEATLRNRVRIAETWLGSFKETFYKHSPEAFSLSKAEKPDCMERLQLQRRL
GCRTFHWFLANVYPELYPSEPRPSFSGKLHNTGLGLCADCQAEGDILGCPMVLAPCSDSR
QQQYLQHTSRKEIHFGSPQHLCFAVRQEQVILQNCTEEGLAIHQQHWDFQENGMIVHILS
GKCMEAVVQENNKDLYLRPCDGKARQQWRFDQINAVDER
>sp|P0DMC3|ELA_HUMAN Apelin receptor early endogenous ligand OS=Homo sapiens OX=9606 GN=APELA PE=1 SV=1
MRFQQFLFAFFIFIMSLLLISGQRPVNLTMRRKLRKHNCLQRRCMPLHSRVPFP
>sp|Q99518|FMO2_HUMAN Dimethylaniline monooxygenase [N-oxide-forming] 2 OS=Homo sapiens OX=9606 GN=FMO2 PE=1 SV=5
MAKKVAVIGAGVSGLISLKCCVDEGLEPTCFERTEDIGGVWRFKENVEDGRASIYQSVVT
NTSKEMSCFSDFPMPEDFPNFLHNSKLLEYFRIFAKKFDLLKYIQFQTTVLSVRKCPDFS
SSGQWKVVTQSNGKEQSAVFDAVMVCSGHHILPHIPLKSFPGMERFKGQYFHSRQYKHPD
GFEGKRILVIGMGNSGSDIAVELSKNAAQVFISTRHGTWVMSRISEDGYPWDSVFHTRFR
SMLRNVLPRTAVKWMIEQQMNRWFNHENYGLEPQNKYIMKEPVLNDDVPSRLLCGAIKVK
STVKELTETSAIFEDGTVEENIDVIIFATGYSFSFPFLEDSLVKVENNMVSLYKYIFPAH
LDKSTLACIGLIQPLGSIFPTAELQARWVTRVFKGLCSLPSERTMMMDIIKRNEKRIDLF
GESQSQTLQTNYVDYLDELALEIGAKPDFCSLLFKDPKLAVRLYFGPCNSYQYRLVGPGQ
WEGARNAIFTQKQRILKPLKTRALKDSSNFSVSFLLKILGLLAVVVAFFCQLQWS
>sp|Q8NHQ9|DDX55_HUMAN ATP-dependent RNA helicase DDX55 OS=Homo sapiens OX=9606 GN=DDX55 PE=1 SV=3
MEHVTEGSWESLPVPLHPQVLGALRELGFPYMTPVQSATIPLFMRNKDVAAEAVTGSGKT
LAFVIPILEILLRREEKLKKSQVGAIIITPTRELAIQIDEVLSHFTKHFPEFSQILWIGG
RNPGEDVERFKQQGGNIIVATPGRLEDMFRRKAEGLDLASCVRSLDVLVLDEADRLLDMG
FEASINTILEFLPKQRRTGLFSATQTQEVENLVRAGLRNPVRVSVKEKGVAASSAQKTPS
RLENYYMVCKADEKFNQLVHFLRNHKQEKHLVFFSTCACVEYYGKALEVLVKGVKIMCIH
GKMKYKRNKIFMEFRKLQSGILVCTDVMARGIDIPEVNWVLQYDPPSNASAFVHRCGRTA
RIGHGGSALVFLLPMEESYINFLAINQKCPLQEMKPQRNTADLLPKLKSMALADRAVFEK
GMKAFVSYVQAYAKHECNLIFRLKDLDFASLARGFALLRMPKMPELRGKQFPDFVPVDVN
TDTIPFKDKIREKQRQKLLEQQRREKTENEGRRKFIKNKAWSKQKAKKEKKKKMNEKRKR
EEGSDIEDEDMEELLNDTRLLKKLKKGKITEEEFEKGLLTTGKRTIKTVDLGISDLEDDC
>sp|P59665|DEF1_HUMAN Neutrophil defensin 1 OS=Homo sapiens OX=9606 GN=DEFA1 PE=1 SV=1
MRTLAILAAILLVALQAQAEPLQARADEVAAAPEQIAADIPEVVVSLAWDESLAPKHPGS
RKNMACYCRIPACIAGERRYGTCIYQGRLWAFCC
>sp|P38405|GNAL_HUMAN Guanine nucleotide-binding protein G(olf) subunit alpha OS=Homo sapiens OX=9606 GN=GNAL PE=1 SV=1
MGCLGGNSKTTEDQGVDEKERREANKKIEKQLQKERLAYKATHRLLLLGAGESGKSTIVK
QMRILHVNGFNPEEKKQKILDIRKNVKDAIVTIVSAMSTIIPPVPLANPENQFRSDYIKS
IAPITDFEYSQEFFDHVKKLWDDEGVKACFERSNEYQLIDCAQYFLERIDSVSLVDYTPT
DQDLLRCRVLTSGIFETRFQVDKVNFHMFDVGGQRDERRKWIQCFNDVTAIIYVAACSSY
NMVIREDNNTNRLRESLDLFESIWNNRWLRTISIILFLNKQDMLAEKVLAGKSKIEDYFP
EYANYTVPEDATPDAGEDPKVTRAKFFIRDLFLRISTATGDGKHYCYPHFTCAVDTENIR
RVFNDCRDIIQRMHLKQYELL
>sp|Q9BYJ0|FGFP2_HUMAN Fibroblast growth factor-binding protein 2 OS=Homo sapiens OX=9606 GN=FGFBP2 PE=1 SV=1
MKFVPCLLLVTLSCLGTLGQAPRQKQGSTGEEFHFQTGGRDSCTMRPSSLGQGAGEVWLR
VDCRNTDQTYWCEYRGQPSMCQAFAADPKPYWNQALQELRRLHHACQGAPVLRPSVCREA
GPQAHMQQVTSSLKGSPEPNQQPEAGTPSLRPKATVKLTEATQLGKDSMEELGKAKPTTR
PTAKPTQPGPRPGGNEEAKKKAWEHCWKPFQALCAFLISFFRG
>sp|Q92904|DAZL_HUMAN Deleted in azoospermia-like OS=Homo sapiens OX=9606 GN=DAZL PE=1 SV=1
MSTANPETPNSTISREASTQSSSAATSQGYILPEGKIMPNTVFVGGIDVRMDETEIRSFF
ARYGSVKEVKIITDRTGVSKGYGFVSFFNDVDVQKIVESQINFHGKKLKLGPAIRKQNLC
AYHVQPRPLVFNHPPPPQFQNVWTNPNTETYMQPTTTMNPITQYVQAYPTYPNSPVQVIT
GYQLPVYNYQMPPQWPVGEQRSYVVPPAYSAVNYHCNEVDPGAEVVPNECSVHEATPPSG
NGPQKKSVDRSIQTVVSCLFNPENRLRNSVVTQDDYFKDKRVHHFRRSRAMLKSV
>sp|Q9BQY9|DBND2_HUMAN Dysbindin domain-containing protein 2 OS=Homo sapiens OX=9606 GN=DBNDD2 PE=1 SV=3
MGAGNFLTALEVPVAALAGAASDRRASCERVSPPPPLPHFRLPPLPRSRLPGPVSRPEPG
APLLGCWLQWGAPSPGPLCLLFRLCSCTCFAPLPAGADMDPNPRAALERQQLRLRERQKF
FEDILQPETEFVFPLSHLHLESQRPPIGSISSMEVNVDTLEQVELIDLGDPDAADVFLPC
EDPPPTPQSSGMDNHLEELSLPVPTSDRTTSRTSSSSSSDSSTNLHSPNPSDDGADTPLA
QSDEEEERGDGGAEPGACS
>sp|Q03591|FHR1_HUMAN Complement factor H-related protein 1 OS=Homo sapiens OX=9606 GN=CFHR1 PE=1 SV=2
MWLLVSVILISRISSVGGEATFCDFPKINHGILYDEEKYKPFSQVPTGEVFYYSCEYNFV
SPSKSFWTRITCTEEGWSPTPKCLRLCFFPFVENGHSESSGQTHLEGDTVQIICNTGYRL
QNNENNISCVERGWSTPPKCRSTDTSCVNPPTVQNAHILSRQMSKYPSGERVRYECRSPY
EMFGDEEVMCLNGNWTEPPQCKDSTGKCGPPPPIDNGDITSFPLSVYAPASSVEYQCQNL
YQLEGNKRITCRNGQWSEPPKCLHPCVISREIMENYNIALRWTAKQKLYLRTGESAEFVC
KRGYRLSSRSHTLRTTCWDGKLEYPTCAKR
>sp|O94907|DKK1_HUMAN Dickkopf-related protein 1 OS=Homo sapiens OX=9606 GN=DKK1 PE=1 SV=1
MMALGAAGATRVFVAMVAAALGGHPLLGVSATLNSVLNSNAIKNLPPPLGGAAGHPGSAV
SAAPGILYPGGNKYQTIDNYQPYPCAEDEECGTDEYCASPTRGGDAGVQICLACRKRRKR
CMRHAMCCPGNYCKNGICVSSDQNHFRGEIEETITESFGNDHSTLDGYSRRTTLSSKMYH
TKGQEGSVCLRSSDCASGLCCARHFWSKICKPVLKEGQVCTKHRRKGSHGLEIFQRCYCG
EGLSCRIQKDHHQASNSSRLHTCQRH
>sp|Q96BY6|DOC10_HUMAN Dedicator of cytokinesis protein 10 OS=Homo sapiens OX=9606 GN=DOCK10 PE=1 SV=3
MAGERTRRFTRSLLRPGQAAELRHSAASAAAVAVSSRQQQRQEKPRLLEPLDYETVIEEL
EKTYRNDPLQDLLFFPSDDFSAATVSWDIRTLYSTVPEDAEHKAENLLVKEACKFYSSQW
HVVNYKYEQYSGDIRQLPRAEYKPEKLPSHSFEIDHEDADKDEDTTSHSSSKGGGGAGGT
GVFKSGWLYKGNFNSTVNNTVTVRSFKKRYFQLTQLPDNSYIMNFYKDEKISKEPKGCIF
LDSCTGVVQNNRLRKYAFELKMNDLTYFVLAAETESDMDEWIHTLNRILQISPEGPLQGR
RSTELTDLGLDSLDNSVTCECTPEETDSSENNLHADFAKYLTETEDTVKTTRNMERLNLF
SLDPDIDTLKLQKKDLLEPESVIKPFEEKAAKRIMIICKALNSNLQGCVTENENDPITNI
EPFFVSVALYDLRDSRKISADFHVDLNHAAVRQMLLGASVALENGNIDTITPRQSEEPHI
KGLPEEWLKFPKQAVFSVSNPHSEIVLVAKIEKVLMGNIASGAEPYIKNPDSNKYAQKIL
KSNRQFCSKLGKYRMPFAWAVRSVFKDNQGNVDRDSRFSPLFRQESSKISTEDLVKLVSD
YRRADRISKMQTIPGSLDIAVDNVPLEHPNCVTSSFIPVKPFNMMAQTEPTVEVEEFVYD
STKYCRPYRVYKNQIYIYPKHLKYDSQKCFNKARNITVCIEFKNSDEESAKPLKCIYGKP
GGPLFTSAAYTAVLHHSQNPDFSDEVKIELPTQLHEKHHILFSFYHVTCDINAKANAKKK
EALETSVGYAWLPLMKHDQIASQEYNIPIATSLPPNYLSFQDSASGKHGGSDIKWVDGGK
PLFKVSTFVVSTVNTQDPHVNAFFQECQKREKDMSQSPTSNFIRSCKNLLNVEKIHAIMS
FLPIILNQLFKVLVQNEEDEITTTVTRVLTDIVAKCHEEQLDHSVQSYIKFVFKTRACKE
RTVHEELAKNVTGLLKSNDSTTVKHVLKHSWFFFAIILKSMAQHLIDTNKIQLPRPQRFP
ESYQNELDNLVMVLSDHVIWKYKDALEETRRANHSVARFLKRCFTFMDRGYVFKMVNNYI
SMFSSGDLKTLCQYKFDFLQEVCQHEHFIPLCLPIRSANIPDPLTPSESTQELHASDMPE
YSVTNEFCRKHFLIGILLREVGFALQEDQDVRHLALAVLKNLMAKHSFDDRYREPRKQAQ
IASLYMPLYGMLLDNMPRIYLKDLYPFTVNTSNQGSRDDLSTNGGFQSQTAIKHANSVDT
SFSKDVLNSIAAFSSIAISTVNHADSRASLASLDSNPSTNEKSSEKTDNCEKIPRPLSLI
GSTLRFDKLDQAETRSLLMCFLHIMKTISYETLIAYWQRAPSPEVSDFFSILDVCLQNFR
YLGKRNIIRKIAAAFKFVQSTQNNGTLKGSNPSCQTSGLLSQWMHSTSSHEGHKQHRSQT
LPIIRGKNALSNPKLLQMLDNTMTSNSNEIDIVHHVDTEANIATEVCLTILDLLSLFTQT
HQRQLQQCDCQNSLMKRVFDTYMLFFQVNQSATALKHVFASLRLFVCKFPSAFFQGPADL
CGSFCYEVLKCCNHRSRSTQTEASALLYFFMRKNFEFNKQKSIVRSHLQLIKAVSQLIAD
AGIGGSRFQHSLAITNNFANGDKQMKNSNFPAEVKDLTKRIRTVLMATAQMKEHEKDPEM
LVDLQYSLANSYASTPELRRTWLESMAKIHARNGDLSEAAMCYIHIAALIAEYLKRKGYW
KVEKICTASLLSEDTHPCDSNSLLTTPSGGSMFSMGWPAFLSITPNIKEEGAMKEDSGMQ
DTPYNENILVEQLYMCVEFLWKSERYELIADVNKPIIAVFEKQRDFKKLSDLYYDIHRSY
LKVAEVVNSEKRLFGRYYRVAFYGQGFFEEEEGKEYIYKEPKLTGLSEISQRLLKLYADK
FGADNVKIIQDSNKVNPKDLDPKYAYIQVTYVTPFFEEKEIEDRKTDFEMHHNINRFVFE
TPFTLSGKKHGGVAEQCKRRTILTTSHLFPYVKKRIQVISQSSTELNPIEVAIDEMSKKV
SELNQLCTMEEVDMIRLQLKLQGSVSVKVNAGPMAYARAFLEETNAKKYPDNQVKLLKEI
FRQFADACGQALDVNERLIKEDQLEYQEELRSHYKDMLSELSTVMNEQITGRDDLSKRGV
DQTCTRVISKATPALPTVSISSSAEV
>sp|Q13609|DNSL3_HUMAN Deoxyribonuclease gamma OS=Homo sapiens OX=9606 GN=DNASE1L3 PE=1 SV=1
MSRELAPLLLLLLSIHSALAMRICSFNVRSFGESKQEDKNAMDVIVKVIKRCDIILVMEI
KDSNNRICPILMEKLNRNSRRGITYNYVISSRLGRNTYKEQYAFLYKEKLVSVKRSYHYH
DYQDGDADVFSREPFVVWFQSPHTAVKDFVIIPLHTTPETSVKEIDELVEVYTDVKHRWK
AENFIFMGDFNAGCSYVPKKAWKNIRLRTDPRFVWLIGDQEDTTVKKSTNCAYDRIVLRG
QEIVSSVVPKSNSVFDFQKAYKLTEEEALDVSDHFPVEFKLQSSRAFTNSKKSVTLRKKT
KSKRS
>sp|O94887|FARP2_HUMAN FERM, ARHGEF and pleckstrin domain-containing protein 2 OS=Homo sapiens OX=9606 GN=FARP2 PE=1 SV=3
MGEIEGTYRVLQTAGMRLGAQTPVGVSTLEPGQTLLPRMQEKHLHLRVKLLDNTMEIFDI
EPKCDGQVLLTQVWKRLNLVECDYFGMEFQNTQSYWIWLEPMKPIIRQIRRPKNVVLRLA
VKFFPPDPGQLQEEYTRYLFALQLKRDLLEERLTCADTTAALLTSHLLQSEIGDYDETLD
REHLKVNEYLPGQQHCLEKILEFHQKHVGQTPAESDFQVLEIARKLEMYGIRFHMASDRE
GTKIQLAVSHMGVLVFQGTTKINTFNWSKVRKLSFKRKRFLIKLHPEVHGPYQDTLEFLL
GSRDECKNFWKICVEYHTFFRLLDQPKPKAKAVFFSRGSSFRYSGRTQKQLVDYFKDSGM
KRIPYERRHSKTHTSVRALTADLPKQSISFPEGLRTPASPSSANAFYSLSPSTLVPSGLP
EFKDSSSSLTDPQVSYVKSPAAERRSGAVAGGPDTPSAQPLGPPALQPGPGLSTKSPQPS
PSSRKSPLSLSPAFQVPLGPAEQGSSPLLSPVLSDAGGAGMDCEEPRHKRVPADEAYFIV
KEILATERTYLKDLEVITVWFRSAVVKEDAMPATLMTLLFSNIDPIYEFHRGFLREVEQR
LALWEGPSKAHTKGSHQRIGDILLRNMRQLKEFTSYFQRHDEVLTELEKATKRCKKLEAV
YKEFELQKVCYLPLNTFLLKPIQRLLHYRLLLRRLCGHYSPGHHDYADCHDALKAITEVT
TTLQHILIRLENLQKLTELQRDLVGIENLIAPGREFIREGCLHKLTKKGLQQRMFFLFSD
MLLYTSKGVAGTSHFRIRGLLPLQGMLVEESDNEWSVPHCFTIYAAQKTIVVAASTRLEK
EKWMLDLNSAIQAAKSGGDTAPALPGRTVCTRPPRSPNEVSLEQESEDDARGVRSSLEGH
GQHRANTTMHVCWYRNTSVSRADHSAAVENQLSGYLLRKFKNSHGWQKLWVVFTNFCLFF
YKTHQDDYPLASLPLLGYSVSIPREADGIHKDYVFKLQFKSHVYFFRAESKYTFERWMEV
IQGASSSAGRAPSIVQDGPQPSSGLEGMVRGKEE
>sp|P22413|ENPP1_HUMAN Ectonucleotide pyrophosphatase/phosphodiesterase family member 1 OS=Homo sapiens OX=9606 GN=ENPP1 PE=1 SV=2
MERDGCAGGGSRGGEGGRAPREGPAGNGRDRGRSHAAEAPGDPQAAASLLAPMDVGEEPL
EKAARARTAKDPNTYKVLSLVLSVCVLTTILGCIFGLKPSCAKEVKSCKGRCFERTFGNC
RCDAACVELGNCCLDYQETCIEPEHIWTCNKFRCGEKRLTRSLCACSDDCKDKGDCCINY
SSVCQGEKSWVEEPCESINEPQCPAGFETPPTLLFSLDGFRAEYLHTWGGLLPVISKLKK
CGTYTKNMRPVYPTKTFPNHYSIVTGLYPESHGIIDNKMYDPKMNASFSLKSKEKFNPEW
YKGEPIWVTAKYQGLKSGTFFWPGSDVEINGIFPDIYKMYNGSVPFEERILAVLQWLQLP
KDERPHFYTLYLEEPDSSGHSYGPVSSEVIKALQRVDGMVGMLMDGLKELNLHRCLNLIL
ISDHGMEQGSCKKYIYLNKYLGDVKNIKVIYGPAARLRPSDVPDKYYSFNYEGIARNLSC
REPNQHFKPYLKHFLPKRLHFAKSDRIEPLTFYLDPQWQLALNPSERKYCGSGFHGSDNV
FSNMQALFVGYGPGFKHGIEADTFENIEVYNLMCDLLNLTPAPNNGTHGSLNHLLKNPVY
TPKHPKEVHPLVQCPFTRNPRDNLGCSCNPSILPIEDFQTQFNLTVAEEKIIKHETLPYG
RPRVLQKENTICLLSQHQFMSGYSQDILMPLWTSYTVDRNDSFSTEDFSNCLYQDFRIPL
SPVHKCSFYKNNTKVSYGFLSPPQLNKNSSGIYSEALLTTNIVPMYQSFQVIWRYFHDTL
LRKYAEERNGVNVVSGPVFDFDYDGRCDSLENLRQKRRVIRNQEILIPTHFFIVLTSCKD
TSQTPLHCENLDTLAFILPHRTDNSESCVHGKHDSSWVEELLMLHRARITDVEHITGLSF
YQQRKEPVSDILKLKTHLPTFSQED
>sp|O43768|ENSA_HUMAN Alpha-endosulfine OS=Homo sapiens OX=9606 GN=ENSA PE=1 SV=1
MSQKQEEENPAEETGEEKQDTQEKEGILPERAEEAKLKAKYPSLGQKPGGSDFLMKRLQK
GQKYFDSGDYNMAKAKMKNKQLPSAGPDKNLVTGDHIPTPQDLPQRKSSLVTSKLAGGQV
E
>sp|Q8N128|F177A_HUMAN Protein FAM177A1 OS=Homo sapiens OX=9606 GN=FAM177A1 PE=1 SV=1
MDQEPVGGVERGEAVAASGAAAAAAFGESAGQMSNERGFENVELGVIGKKKKVPRRVIHF
VSGETMEEYSTDEDEVDGLEKKDVLPTVDPTKLTWGPYLWFYMLRAATSTLSVCDFLGEK
IASVLGISTPKYQYAIDEYYRMKKEEEEEEEENRMSEEAEKQYQQNKLQTDSIVQTDQPE
TVISSSFVNVNFEMEGDSEVIMESKQNPVSVPP
>sp|Q6PIW4|FIGL1_HUMAN Fidgetin-like protein 1 OS=Homo sapiens OX=9606 GN=FIGNL1 PE=1 SV=2
MQTSSSRSVHLSEWQKNYFAITSGICTGPKADAYRAQILRIQYAWANSEISQVCATKLFK
KYAEKYSAIIDSDNVESGLNNYAENILTLAGSQQTDSDKWQSGLSINNVFKMSSVQKMMQ
AGKKFKDSLLEPALASVVIHKEATVFDLPKFSVCGSSQESDSLPNSAHDRDRTQDFPESN
RLKLLQNAQPPMVTNTARTCPTFSAPVGESATAKFHVTPLFGNVKKENHSSAKENIGLNV
FLSNQSCFPAACENPQRKSFYGSGTIDALSNPILNKACSKTEDNGPKEDSSLPTFKTAKE
QLWVDQQKKYHQPQRASGSSYGGVKKSLGASRSRGILGKFVPPIPKQDGGEQNGGMQCKP
YGAGPTEPAHPVDERLKNLEPKMIELIMNEIMDHGPPVNWEDIAGVEFAKATIKEIVVWP
MLRPDIFTGLRGPPKGILLFGPPGTGKTLIGKCIASQSGATFFSISASSLTSKWVGEGEK
MVRALFAVARCQQPAVIFIDEIDSLLSQRGDGEHESSRRIKTEFLVQLDGATTSSEDRIL
VVGATNRPQEIDEAARRRLVKRLYIPLPEASARKQIVINLMSKEQCCLSEEEIEQIVQQS
DAFSGADMTQLCREASLGPIRSLQTADIATITPDQVRPIAYIDFENAFRTVRPSVSPKDL
ELYENWNKTFGCGK
>sp|P16260|GDC_HUMAN Graves disease carrier protein OS=Homo sapiens OX=9606 GN=SLC25A16 PE=1 SV=3
MAAATAAAALAAADPPPAMPQAAGAGGPTTRRDFYWLRSFLAGGIAGCCAKTTVAPLDRV
KVLLQAHNHHYKHLGVFSALRAVPQKEGFLGLYKGNGAMMIRIFPYGAIQFMAFEHYKTL
ITTKLGISGHVHRLMAGSMAGMTAVICTYPLDMVRVRLAFQVKGEHSYTGIIHAFKTIYA
KEGGFFGFYRGLMPTILGMAPYAGVSFFTFGTLKSVGLSHAPTLLGRPSSDNPNVLVLKT
HVNLLCGGVAGAIAQTISYPFDVTRRRMQLGTVLPEFEKCLTMRDTMKYVYGHHGIRKGL
YRGLSLNYIRCIPSQAVAFTTYELMKQFFHLN
>sp|Q9UKT5|FBX4_HUMAN F-box only protein 4 OS=Homo sapiens OX=9606 GN=FBXO4 PE=1 SV=2
MAGSEPRSGTNSPPPPFSDWGRLEAAILSGWKTFWQSVSKERVARTTSREEVDEAASTLT
RLPIDVQLYILSFLSPHDLCQLGSTNHYWNETVRDPILWRYFLLRDLPSWSSVDWKSLPD
LEILKKPISEVTDGAFFDYMAVYRMCCPYTRRASKSSRPMYGAVTSFLHSLIIQNEPRFA
MFGPGLEELNTSLVLSLMSSEELCPTAGLPQRQIDGIGSGVNFQLNNQHKFNILILYSTT
RKERDRAREEHTSAVNKMFSRHNEGDDQQGSRYSVIPQIQKVCEVVDGFIYVANAEAHKR
HEWQDEFSHIMAMTDPAFGSSGRPLLVLSCISQGDVKRMPCFYLAHELHLNLLNHPWLVQ
DTEAETLTGFLNGIEWILEEVESKRAR
>sp|Q9H4B8|DPEP3_HUMAN Dipeptidase 3 OS=Homo sapiens OX=9606 GN=DPEP3 PE=2 SV=2
MQPTGREGSRALSRRYLRRLLLLLLLLLLRQPVTRAETTPGAPRALSTLGSPSLFTTPGV
PSALTTPGLTTPGTPKTLDLRGRAQALMRSFPLVDGHNDLPQVLRQRYKNVLQDVNLRNF
SHGQTSLDRLRDGLVGAQFWSASVSCQSQDQTAVRLALEQIDLIHRMCASYSELELVTSA
EGLNSSQKLACLIGVEGGHSLDSSLSVLRSFYVLGVRYLTLTFTCSTPWAESSTKFRHHM
YTNVSGLTSFGEKVVEELNRLGMMIDLSYASDTLIRRVLEVSQAPVIFSHSAARAVCDNL
LNVPDDILQLLKKNGGIVMVTLSMGVLQCNLLANVSTVADHFDHIRAVIGSEFIGIGGNY
DGTGRFPQGLEDVSTYPVLIEELLSRSWSEEELQGVLRGNLLRVFRQVEKVREESRAQSP
VEAEFPYGQLSTSCHSHLVPQNGHQATHLEVTKQPTNRVPWRSSNASPYLVPGLVAAATI
PTFTQWLC
>sp|Q9UKT7|FBXL3_HUMAN F-box/LRR-repeat protein 3 OS=Homo sapiens OX=9606 GN=FBXL3 PE=1 SV=1
MKRGGRDSDRNSSEEGTAEKSKKLRTTNEHSQTCDWGNLLQDIILQVFKYLPLLDRAHAS
QVCRNWNQVFHMPDLWRCFEFELNQPATSYLKATHPELIKQIIKRHSNHLQYVSFKVDSS
KESAEAACDILSQLVNCSLKTLGLISTARPSFMDLPKSHFISALTVVFVNSKSLSSLKID
DTPVDDPSLKVLVANNSDTLKLLKMSSCPHVSPAGILCVADQCHGLRELALNYHLLSDEL
LLALSSEKHVRLEHLRIDVVSENPGQTHFHTIQKSSWDAFIRHSPKVNLVMYFFLYEEEF
DPFFRYEIPATHLYFGRSVSKDVLGRVGMTCPRLVELVVCANGLRPLDEELIRIAERCKN
LSAIGLGECEVSCSAFVEFVKMCGGRLSQLSIMEEVLIPDQKYSLEQIHWEVSKHLGRVW
FPDMMPTW
>sp|Q5T7N8|F27D1_HUMAN Protein FAM27D1 OS=Homo sapiens OX=9606 GN=FAM27D1 PE=3 SV=2
MLEKRLLRMGMRLQLLRDRRISSRGPGLHRAKADPQQQKRLTTGLMTQAETQKEAQQRQA
AMRKTALWHTGHLQPKTHTHTGMHTQTHRERERNTQRLRDRERRENGRHTHRHTHTLTHT
HTHRDTHTASYRRGIETHTTRQPLRLRGSAHDENDPRVREQPRGTQADLSSRSRMAARLL
GRLTPTNTVRAGLRLGSRAASPDPAWGFLIVVGPL
>sp|Q5U4N7|GDF5O_HUMAN Protein GDF5OS, mitochondrial OS=Homo sapiens OX=9606 GN=GDF5OS PE=2 SV=2
MIQSSQPMSLKLTCSAFRLQRALRFLLGRLPWRVASGARRFRRWLNRYSYTVLSSWPERA
LISLKNRSRFLVRPNTRNRAFSWTCRAARSKPRPRRSTALPRSQASSSRHSWAEFLKFRK
SFQMSNTSQPDPSRPGTERTSSKEAGCRPLGQLDSFSWAARPPPGAAGLAVSEGFFRKIR
SSAPSSPSFSRALMSNTYLCFLTTGPRSSRENTQKSFPATSPREPVTSRLRGKAPALSPS
RELSFTSAPF
>sp|Q11128|FUT5_HUMAN Alpha-(1,3)-fucosyltransferase 5 OS=Homo sapiens OX=9606 GN=FUT5 PE=2 SV=1
MDPLGPAKPQWLWRRCLAGLLFQLLVAVCFFSYLRVSRDDATGSPRPGLMAVEPVTGAPN
GSRCQDSMATPAHPTLLILLWTWPFNTPVALPRCSEMVPGAADCNITADSSVYPQADAVI
VHHWDIMYNPSANLPPPTRPQGQRWIWFSMESPSNCRHLEALDGYFNLTMSYRSDSDIFT
PYGWLEPWSGQPAHPPLNLSAKTELVAWAVSNWKPDSARVRYYQSLQAHLKVDVYGRSHK
PLPKGTMMETLSRYKFYLAFENSLHPDYITEKLWRNALEAWAVPVVLGPSRSNYERFLPP
DAFIHVDDFQSPKDLARYLQELDKDHARYLSYFRWRETLRPRSFSWALAFCKACWKLQQE
SRYQTVRSIAAWFT
>sp|Q9Y231|FUT9_HUMAN 4-galactosyl-N-acetylglucosaminide 3-alpha-L-fucosyltransferase 9 OS=Homo sapiens OX=9606 GN=FUT9 PE=1 SV=2
MTSTSKGILRPFLIVCIILGCFMACLLIYIKPTNSWIFSPMESASSVLKMKNFFSTKTDY
FNETTILVWVWPFGQTFDLTSCQAMFNIQGCHLTTDRSLYNKSHAVLIHHRDISWDLTNL
PQQARPPFQKWIWMNLESPTHTPQKSGIEHLFNLTLTYRRDSDIQVPYGFLTVSTNPFVF
EVPSKEKLVCWVVSNWNPEHARVKYYNELSKSIEIHTYGQAFGEYVNDKNLIPTISTCKF
YLSFENSIHKDYITEKLYNAFLAGSVPVVLGPSRENYENYIPADSFIHVEDYNSPSELAK
YLKEVDKNNKLYLSYFNWRKDFTVNLPRFWESHACLACDHVKRHQEYKSVGNLEKWFWN
>sp|Q9C0E4|GRIP2_HUMAN Glutamate receptor-interacting protein 2 OS=Homo sapiens OX=9606 GN=GRIP2 PE=1 SV=4
MLCGLSRETPGEADDGPYSKGGKDAGGADVSLACRRQSIPEEFRGITVVELIKKEGSTLG
LTISGGTDKDGKPRVSNLRPGGLAARSDLLNIGDYIRSVNGIHLTRLRHDEIITLLKNVG
ERVVLEVEYELPPPAPENNPRIISKTVDVSLYKEGNSFGFVLRGGAHEDGHKSRPLVLTY
VRPGGPADREGSLKVGDRLLSVDGIPLHGASHATALATLRQCSHEALFQVEYDVATPDTV
ANASGPLMVEIVKTPGSALGISLTTTSLRNKSVITIDRIKPASVVDRSGALHPGDHILSI
DGTSMEHCSLLEATKLLASISEKVRLEILPVPQSQRPLRPSEAVKVQRSEQLHRWDPCVP
SCHSPRPGHCRMPTWATPAGQDQSRSLSSTPFSSPTLNHAFSCNNPSTLPRGSQPMSPRT
TMGRRRQRRREHKSSLSLASSTVGPGGQIVHTETTEVVLCGDPLSGFGLQLQGGIFATET
LSSPPLVCFIEPDSPAERCGLLQVGDRVLSINGIATEDGTMEEANQLLRDAALAHKVVLE
VEFDVAESVIPSSGTFHVKLPKKRSVELGITISSASRKRGEPLIISDIKKGSVAHRTGTL
EPGDKLLAIDNIRLDNCPMEDAVQILRQCEDLVKLKIRKDEDNSDELETTGAVSYTVELK
RYGGPLGITISGTEEPFDPIVISGLTKRGLAERTGAIHVGDRILAINNVSLKGRPLSEAI
HLLQVAGETVTLKIKKQLDRPLLPRKSGSLSETSDADEDPADALKGGLPAARFSPAVPSV
DSAVESWDSSATEGGFGGPGSYTPQAAARGTTPQERRPGWLRGSPPPTEPRRTSYTPTPA
DESFPEEEEEDDWEPPTSPAPGPAREEGFWRMFGEALEDLESCGQSELLRELEASIMTGT
VQRVALEGRPGHRPWQRGREVRASPAEMEELLLPTPLEMHKVTLHKDPMRHDFGFSVSDG
LLEKGVYVHTVRPDGPAHRGGLQPFDRVLQVNHVRTRDFDCCLAVPLLAEAGDVLELIIS
RKPHTAHSSRAPRSPGPSSPRML
>sp|Q05329|DCE2_HUMAN Glutamate decarboxylase 2 OS=Homo sapiens OX=9606 GN=GAD2 PE=1 SV=1
MASPGSGFWSFGSEDGSGDSENPGTARAWCQVAQKFTGGIGNKLCALLYGDAEKPAESGG
SQPPRAAARKAACACDQKPCSCSKVDVNYAFLHATDLLPACDGERPTLAFLQDVMNILLQ
YVVKSFDRSTKVIDFHYPNELLQEYNWELADQPQNLEEILMHCQTTLKYAIKTGHPRYFN
QLSTGLDMVGLAADWLTSTANTNMFTYEIAPVFVLLEYVTLKKMREIIGWPGGSGDGIFS
PGGAISNMYAMMIARFKMFPEVKEKGMAALPRLIAFTSEHSHFSLKKGAAALGIGTDSVI
LIKCDERGKMIPSDLERRILEAKQKGFVPFLVSATAGTTVYGAFDPLLAVADICKKYKIW
MHVDAAWGGGLLMSRKHKWKLSGVERANSVTWNPHKMMGVPLQCSALLVREEGLMQNCNQ
MHASYLFQQDKHYDLSYDTGDKALQCGRHVDVFKLWLMWRAKGTTGFEAHVDKCLELAEY
LYNIIKNREGYEMVFDGKPQHTNVCFWYIPPSLRTLEDNEERMSRLSKVAPVIKARMMEY
GTTMVSYQPLGDKVNFFRMVISNPAATHQDIDFLIEEIERLGQDL
>sp|Q8NA70|FA47B_HUMAN Protein FAM47B OS=Homo sapiens OX=9606 GN=FAM47B PE=2 SV=2
MGDRRPQDRPRSQGMDSKPWYCDKPPSKYFAKRKHRRLRFPPVDTQNWVFVTEGMDDFRY
ACQSPEDTLVCRRDEFLLPKISLRGPQADRKSRKKKLLKKAALFSELSPVQPARKAFVEE
VEAQLMTKHPLAMYPNLGKDMPPDLLLQVLKQLDPERKLEDAWARCEAREKTTEVPTESG
KYPCGESCPRPPETPVSRLRPQLPKTPVSSRRPEPPKTRVSSLRPEPPKTRVSSLHPEPP
ETRASHLRVDPPETGVSHLCPEPPKTLVSSVHPEPPDTGASHLCPEPPETRVSHLHPEPP
ETGVSHLRPEPSKTQVSSLCPEPPEAGVSHLCLEPPNTHRVSSFLLQVLKLDSEKKLEDA
RARCEGQEMTTEELTKPGKYHFWESCPRPFESRMPHLRLVLPITRRMASLCLKPPKTRRV
SSLCPEPTKTGASHLKELFQEDTPSTMECVSDSLQRRHTSRKLRDFKWAGDLGVNEESIS
SLFDFTPECRTTDQDQKIKKANECASRLMYGMELDDMDEVEFLRIKYWDRRRRAAPHSYS
AQRGRIRYGPWYFEPKLGKKLRSDEPLIDPKPVLEKPDEPDILDGLYGPIAFKDFILSKG
YRMPGVIEKLFAKKGWTYDSVKTPIQRAVQVYKYKEDVTDASKED
>sp|Q96L91|EP400_HUMAN E1A-binding protein p400 OS=Homo sapiens OX=9606 GN=EP400 PE=1 SV=4
MHHGTGPQNVQHQLQRSRACPGSEGEEQPAHPNPPPSPAAPFAPSASPSAPQSPSYQIQQ
LMNRSPATGQNVNITLQSVGPVVGGNQQITLAPLPLPSPTSPGFQFSAQPRRFEHGSPSY
IQVTSPLSQQVQTQSPTQPSPGPGQALQNVRAGAPGPGLGLCSSSPTGGFVDASVLVRQI
SLSPSSGGHFVFQDGSGLTQIAQGAQVQLQHPGTPITVRERRPSQPHTQSGGTIHHLGPQ
SPAAAGGAGLQPLASPSHITTANLPPQISSIIQGQLVQQQQVLQGPPLPRPLGFERTPGV
LLPGAGGAAGFGMTSPPPPTSPSRTAVPPGLSSLPLTSVGNTGMKKVPKKLEEIPPASPE
MAQMRKQCLDYHYQEMQALKEVFKEYLIELFFLQHFQGNMMDFLAFKKKHYAPLQAYLRQ
NDLDIEEEEEEEEEEEEKSEVINDEVKVVTGKDGQTGTPVAIATQLPPKVSAAFSSQQQP
FQQALAGSLVAGAGSTVETDLFKRQQAMPSTGMAEQSKRPRLEVGHQGVVFQHPGADAGV
PLQQLMPTAQGGMPPTPQAAQLAGQRQSQQQYDPSTGPPVQNAASLHTPLPQLPGRLPPA
GVPTAALSSALQFAQQPQVVEAQTQLQIPVKTQQPNVPIPAPPSSQLPIPPSQPAQLALH
VPTPGKVQVQASQLSSLPQMVASTRLPVDPAPPCPRPLPTSSTSSLAPVSGSGPGPSPAR
SSPVNRPSSATNKALSPVTSRTPGVVASAPTKPQSPAQNATSSQDSSQDTLTEQITLENQ
VHQRIAELRKAGLWSQRRLPKLQEAPRPKSHWDYLLEEMQWMATDFAQERRWKVAAAKKL
VRTVVRHHEEKQLREERGKKEEQSRLRRIAASTAREIECFWSNIEQVVEIKLRVELEEKR
KKALNLQKVSRRGKELRPKGFDALQESSLDSGMSGRKRKASISLTDDEVDDEEETIEEEE
ANEGVVDHQTELSNLAKEAELPLLDLMKLYEGAFLPSSQWPRPKPDGEDTSGEEDADDCP
GDRESRKDLVLIDSLFIMDQFKAAERMNIGKPNAKDIADVTAVAEAILPKGSARVTTSVK
FNAPSLLYGALRDYQKIGLDWLAKLYRKNLNGILADEAGLGKTVQIIAFFAHLACNEGNW
GPHLVVVRSCNILKWELELKRWCPGLKILSYIGSHRELKAKRQEWAEPNSFHVCITSYTQ
FFRGLTAFTRVRWKCLVIDEMQRVKGMTERHWEAVFTLQSQQRLLLIDSPLHNTFLELWT
MVHFLVPGISRPYLSSPLRAPSEESQDYYHKVVIRLHRVTQPFILRRTKRDVEKQLTKKY
EHVLKCRLSNRQKALYEDVILQPGTQEALKSGHFVNVLSILVRLQRICNHPGLVEPRHPG
SSYVAGPLEYPSASLILKALERDFWKEADLSMFDLIGLENKITRHEAELLSKKKIPRKLM
EEISTSAAPAARPAAAKLKASRLFQPVQYGQKPEGRTVAFPSTHPPRTAAPTTASAAPQG
PLRGRPPIATFSANPEAKAAAAPFQTSQASASAPRHQPASASSTAASPAHPAKLRAQTTA
QASTPGQPPPQPQAPSHAAGQSALPQRLVLPSQAQARLPSGEVVKIAQLASITGPQSRVA
QPETPVTLQFQGSKFTLSHSQLRQLTAGQPLQLQGSVLQIVSAPGQPYLRAPGPVVMQTV
SQAGAVHGALGSKPPAGGPSPAPLTPQVGVPGRVAVNALAVGEPGTASKPASPIGGPTQE
EKTRLLKERLDQIYLVNERRCSQAPVYGRDLLRICALPSHGRVQWRGSLDGRRGKEAGPA
HSYTSSSESPSELMLTLCRCGESLQDVIDRVAFVIPPVVAAPPSLRVPRPPPLYSHRMRI
LRQGLREHAAPYFQQLRQTTAPRLLQFPELRLVQFDSGKLEALAILLQKLKSEGRRVLIL
SQMILMLDILEMFLNFHYLTYVRIDENASSEQRQELMRSFNRDRRIFCAILSTHSRTTGI
NLVEADTVVFYDNDLNPVMDAKAQEWCDRIGRCKDIHIYRLVSGNSIEEKLLKNGTKDLI
REVAAQGNDYSMAFLTQRTIQELFEVYSPMDDAGFPVKAEEFVVLSQEPSVTETIAPKIA
RPFIEALKSIEYLEEDAQKSAQEGVLGPHTDALSSDSENMPCDEEPSQLEELADFMEQLT
PIEKYALNYLELFHTSIEQEKERNSEDAVMTAVRAWEFWNLKTLQEREARLRLEQEEAEL
LTYTREDAYSMEYVYEDVDGQTEVMPLWTPPTPPQDDSDIYLDSVMCLMYEATPIPEAKL
PPVYVRKERKRHKTDPSAAGRKKKQRHGEAVVPPRSLFDRATPGLLKIRREGKEQKKNIL
LKQQVPFAKPLPTFAKPTAEPGQDNPEWLISEDWALLQAVKQLLELPLNLTIVSPAHTPN
WDLVSDVVNSCSRIYRSSKQCRNRYENVIIPREEGKSKNNRPLRTSQIYAQDENATHTQL
YTSHFDLMKMTAGKRSPPIKPLLGMNPFQKNPKHASVLAESGINYDKPLPPIQVASLRAE
RIAKEKKALADQQKAQQPAVAQPPPPQPQPPPPPQQPPPPLPQPQAAGSQPPAGPPAVQP
QPQPQPQTQPQPVQAPAKAQPAITTGGSAAVLAGTIKTSVTGTSMPTGAVSGNVIVNTIA
GVPAATFQSINKRLASPVAPGALTTPGGSAPAQVVHTQPPPRAVGSPATATPDLVSMATT
QGVRAVTSVTASAVVTTNLTPVQTPARSLVPQVSQATGVQLPGKTITPAHFQLLRQQQQQ
QQQQQQQQQQQQQQQQQQQQQQQQTTTTSQVQVPQIQGQAQSPAQIKAVGKLTPEHLIKM
QKQKLQMPPQPPPPQAQSAPPQPTAQVQVQTSQPPQQQSPQLTTVTAPRPGALLTGTTVA
NLQVARLTRVPTSQLQAQGQMQTQAPQPAQVALAKPPVVSVPAAVVSSPGVTTLPMNVAG
ISVAIGQPQKAAGQTVVAQPVHMQQLLKLKQQAVQQQKAIQPQAAQGPAAVQQKITAQQI
TTPGAQQKVAYAAQPALKTQFLTTPISQAQKLAGAQQVQTQIQVAKLPQVVQQQTPVASI
QQVASASQQASPQTVALTQATAAGQQVQMIPAVTATAQVVQQKLIQQQVVTTASAPLQTP
GAPNPAQVPASSDSPSQQPKLQMRVPAVRLKTPTKPPCQ
>sp|P27707|DCK_HUMAN Deoxycytidine kinase OS=Homo sapiens OX=9606 GN=DCK PE=1 SV=1
MATPPKRSCPSFSASSEGTRIKKISIEGNIAAGKSTFVNILKQLCEDWEVVPEPVARWCN
VQSTQDEFEELTMSQKNGGNVLQMMYEKPERWSFTFQTYACLSRIRAQLASLNGKLKDAE
KPVLFFERSVYSDRYIFASNLYESECMNETEWTIYQDWHDWMNNQFGQSLELDGIIYLQA
TPETCLHRIYLRGRNEEQGIPLEYLEKLHYKHESWLLHRTLKTNFDYLQEVPILTLDVNE
DFKDKYESLVEKVKEFLSTL
>sp|Q01362|FCERB_HUMAN High affinity immunoglobulin epsilon receptor subunit beta OS=Homo sapiens OX=9606 GN=MS4A2 PE=2 SV=1
MDTESNRRANLALPQEPSSVPAFEVLEISPQEVSSGRLLKSASSPPLHTWLTVLKKEQEF
LGVTQILTAMICLCFGTVVCSVLDISHIEGDIFSSFKAGYPFWGAIFFSISGMLSIISER
RNATYLVRGSLGANTASSIAGGTGITILIINLKKSLAYIHIHSCQKFFETKCFMASFSTE
IVVMMLFLTILGLGSAVSLTICGAGEELKGNKVPEDRVYEELNIYSATYSELEDPGEMSP
PIDL
>sp|Q7L513|FCRLA_HUMAN Fc receptor-like A OS=Homo sapiens OX=9606 GN=FCRLA PE=1 SV=2
MKLGCVLMAWALYLSLGVLWVAQMLLAASFETLQCEGPVCTEESSCHTEDDLTDAREAGF
QVKAYTFSEPFHLIVSYDWLILQGPAKPVFEGDLLVLRCQAWQDWPLTQVTFYRDGSALG
PPGPNREFSITVVQKADSGHYHCSGIFQSPGPGIPETASVVAITVQELFPAPILRAVPSA
EPQAGSPMTLSCQTKLPLQRSAARLLFSFYKDGRIVQSRGLSSEFQIPTASEDHSGSYWC
EAATEDNQVWKQSPQLEIRVQGASSSAAPPTLNPAPQKSAAPGTAPEEAPGPLPPPPTPS
SEDPGFSSPLGMPDPHLYHQMGLLLKHMQDVRVLLGHLLMELRELSGHRKPGTTKATAE
>sp|P51161|FABP6_HUMAN Gastrotropin OS=Homo sapiens OX=9606 GN=FABP6 PE=1 SV=2
MAFTGKFEMESEKNYDEFMKLLGISSDVIEKARNFKIVTEVQQDGQDFTWSQHYSGGHTM
TNKFTVGKESNIQTMGGKTFKATVQMEGGKLVVNFPNYHQTSEIVGDKLVEVSTIGGVTY
ERVSKRLA
>sp|P80404|GABT_HUMAN 4-aminobutyrate aminotransferase, mitochondrial OS=Homo sapiens OX=9606 GN=ABAT PE=1 SV=3
MASMLLAQRLACSFQHSYRLLVPGSRHISQAAAKVDVEFDYDGPLMKTEVPGPRSQELMK
QLNIIQNAEAVHFFCNYEESRGNYLVDVDGNRMLDLYSQISSVPIGYSHPALLKLIQQPQ
NASMFVNRPALGILPPENFVEKLRQSLLSVAPKGMSQLITMACGSCSNENALKTIFMWYR
SKERGQRGFSQEELETCMINQAPGCPDYSILSFMGAFHGRTMGCLATTHSKAIHKIDIPS
FDWPIAPFPRLKYPLEEFVKENQQEEARCLEEVEDLIVKYRKKKKTVAGIIVEPIQSEGG
DNHASDDFFRKLRDIARKHGCAFLVDEVQTGGGCTGKFWAHEHWGLDDPADVMTFSKKMM
TGGFFHKEEFRPNAPYRIFNTWLGDPSKNLLLAEVINIIKREDLLNNAAHAGKALLTGLL
DLQARYPQFISRVRGRGTFCSFDTPDDSIRNKLILIARNKGVVLGGCGDKSIRFRPTLVF
RDHHAHLFLNIFSDILADFK
>sp|P49619|DGKG_HUMAN Diacylglycerol kinase gamma OS=Homo sapiens OX=9606 GN=DGKG PE=2 SV=3
MGEERWVSLTPEEFDQLQKYSEYSSKKIKDALTEFNEGGSLKQYDPHEPISYDVFKLFMR
AYLEVDLPQPLSTHLFLAFSQKPRHETSDHPTEGASNSEANSADTNIQNADNATKADEAC
APDTESNMAEKQAPAEDQVAATPLEPPVPRSSSSESPVVYLKDVVCYLSLLETGRPQDKL
EFMFRLYDSDENGLLDQAEMDCIVNQMLHIAQYLEWDPTELRPILKEMLQGMDYDRDGFV
SLQEWVHGGMTTIPLLVLLGMDDSGSKGDGRHAWTMKHFKKPTYCNFCHIMLMGVRKQGL
CCTYCKYTVHERCVSRNIPGCVKTYSKAKRSGEVMQHAWVEGNSSVKCDRCHKSIKCYQS
VTARHCVWCRMTFHRKCELSTLCDGGELRDHILLPTSICPITRDRPGEKSDGCVSAKGEL
VMQYKIIPTPGTHPLLVLVNPKSGGRQGERILRKFHYLLNPKQVFNLDNGGPTPGLNFFR
DTPDFRVLACGGDGTVGWILDCIDKANFAKHPPVAVLPLGTGNDLARCLRWGGGYEGGSL
TKILKDIEQSPLVMLDRWHLEVIPREEVENGDQVPYSIMNNYFSIGVDASIAHRFHVMRE
KHPEKFNSRMKNKLWYFEFGTSETFAATCKKLHDHIELECDGVGVDLSNIFLEGIAILNI
PSMYGGTNLWGENKKNRAVIRESRKGVTDPKELKFCVQDLSDQLLEVVGLEGAMEMGQIY
TGLKSAGRRLAQCASVTIRTNKLLPMQVDGEPWMQPCCTIKITHKNQAPMMMGPPQKSSF
FSLRRKSRSKD
>sp|Q86XP1|DGKH_HUMAN Diacylglycerol kinase eta OS=Homo sapiens OX=9606 GN=DGKH PE=1 SV=1
MAGAGGQHHPPGAAGGAAAGAGAAVTSAAASAGPGEDSSDSEAEQEGPQKLIRKVSTSGQ
IRTKTSIKEGQLLKQTSSFQRWKKRYFKLRGRTLYYAKDSKSLIFDEVDLSDASVAEAST
KNANNSFTIITPFRRLMLCAENRKEMEDWISSLKSVQTREPYEVAQFNVEHFSGMHNWYA
CSHARPTFCNVCRESLSGVTSHGLSCEVCKFKAHKRCAVRATNNCKWTTLASIGKDIIED
EDGVAMPHQWLEGNLPVSAKCAVCDKTCGSVLRLQDWKCLWCKTMVHTACKDLYHPICPL
GQCKVSIIPPIALNSTDSDGFCRATFSFCVSPLLVFVNSKSGDNQGVKFLRRFKQLLNPA
QVFDLMNGGPHLGLRLFQKFDNFRILVCGGDGSVGWVLSEIDKLNLNKQCQLGVLPLGTG
NDLARVLGWGGSYDDDTQLPQILEKLERASTKMLDRWSIMTYELKLPPKASLLPGPPEAS
EEFYMTIYEDSVATHLTKILNSDEHAVVISSAKTLCETVKDFVAKVEKTYDKTLENAVVA
DAVASKCSVLNEKLEQLLQALHTDSQAAPVLPGLSPLIVEEDAVESSSEESLGESKEQLG
DDVTKPSSQKAVKPREIMLRANSLKKAVRQVIEEAGKVMDDPTVHPCEPANQSSDYDSTE
TDESKEEAKDDGAKESITVKTAPRSPDARASYGHSQTDSVPGPAVAASKENLPVLNTRII
CPGLRAGLAASIAGSSIINKMLLANIDPFGATPFIDPDLDSVDGYSEKCVMNNYFGIGLD
AKISLEFNNKREEHPEKCRSRTKNLMWYGVLGTRELLQRSYKNLEQRVQLECDGQYIPLP
SLQGIAVLNIPSYAGGTNFWGGTKEDDIFAAPSFDDKILEVVAIFDSMQMAVSRVIKLQH
HRIAQCRTVKITIFGDEGVPVQVDGEAWVQPPGIIKIVHKNRAQMLTRDRAFESTLKSWE
DKQKCDSGKPVLRTHLYIHHAIDLATEEVSQMQLCSQAAEELITRICDAATIHCLLEQEL
AHAVNACSHALNKANPRCPESLTRDTATEIAINVKALYNETESLLVGRVPLQLESPHEER
VSNALHSVEVELQKLTEIPWLYYILHPNEDEEPPMDCTKRNNRSTVFRIVPKFKKEKVQK
QKTSSQPVQKWGTEEVAAWLDLLNLGEYKDIFIRHDIRGAELLHLERRDLKDLGIPKVGH
VKRILQGIKELGRSTPQSEV
>sp|Q10472|GALT1_HUMAN Polypeptide N-acetylgalactosaminyltransferase 1 OS=Homo sapiens OX=9606 GN=GALNT1 PE=1 SV=1
MRKFAYCKVVLATSLIWVLLDMFLLLYFSECNKCDEKKERGLPAGDVLEPVQKPHEGPGE
MGKPVVIPKEDQEKMKEMFKINQFNLMASEMIALNRSLPDVRLEGCKTKVYPDNLPTTSV
VIVFHNEAWSTLLRTVHSVINRSPRHMIEEIVLVDDASERDFLKRPLESYVKKLKVPVHV
IRMEQRSGLIRARLKGAAVSKGQVITFLDAHCECTVGWLEPLLARIKHDRRTVVCPIIDV
ISDDTFEYMAGSDMTYGGFNWKLNFRWYPVPQREMDRRKGDRTLPVRTPTMAGGLFSIDR
DYFQEIGTYDAGMDIWGGENLEISFRIWQCGGTLEIVTCSHVGHVFRKATPYTFPGGTGQ
IINKNNRRLAEVWMDEFKNFFYIISPGVTKVDYGDISSRVGLRHKLQCKPFSWYLENIYP
DSQIPRHYFSLGEIRNVETNQCLDNMARKENEKVGIFNCHGMGGNQVFSYTANKEIRTDD
LCLDVSKLNGPVTMLKCHHLKGNQLWEYDPVKLTLQHVNSNQCLDKATEEDSQVPSIRDC
NGSRSQQWLLRNVTLPEIF
>sp|Q53GQ0|DHB12_HUMAN Very-long-chain 3-oxoacyl-CoA reductase OS=Homo sapiens OX=9606 GN=HSD17B12 PE=1 SV=2
MESALPAAGFLYWVGAGTVAYLALRISYSLFTALRVWGVGNEAGVGPGLGEWAVVTGSTD
GIGKSYAEELAKHGMKVVLISRSKDKLDQVSSEIKEKFKVETRTIAVDFASEDIYDKIKT
GLAGLEIGILVNNVGMSYEYPEYFLDVPDLDNVIKKMININILSVCKMTQLVLPGMVERS
KGAILNISSGSGMLPVPLLTIYSATKTFVDFFSQCLHEEYRSKGVFVQSVLPYFVATKLA
KIRKPTLDKPSPETFVKSAIKTVGLQSRTNGYLIHALMGSIISNLPSWIYLKIVMNMNKS
TRAHYLKKTKKN
>sp|Q9BZE0|GLIS2_HUMAN Zinc finger protein GLIS2 OS=Homo sapiens OX=9606 GN=GLIS2 PE=1 SV=2
MHSLDEPLDLKLSITKLRAAREKRERTLGVVRPRALHRELGLVDDSPTPGSPGSPPSGFL
LNSKFPEKVEGRFSAAPLVDLSLSPPSGLDSPNGSSSLSPERQGNGDLPPVPSASDFQPL
RYLDGVPSSFQFFLPLGSGGALHLPASSFLTPPKDKCLSPDLPLPKQLVCRWAKCNQLFE
LLQDLVDHVNDYHVKPEKDAGYCCHWEGCARHGRGFNARYKMLIHIRTHTNEKPHRCPTC
SKSFSRLENLKIHNRSHTGEKPYVCPYEGCNKRYSNSSDRFKHTRTHYVDKPYYCKMPGC
HKRYTDPSSLRKHIKAHGHFVSHEQQELLQLRPPPKPPLPAPDGGPYVSGAQIIIPNPAA
LFGGPGLPGLPLPLAPGPLDLSALACGNGGGSGGGGGMGPGLPGPVLPLNLAKNPLLPSP
FGAGGLGLPVVSLLAGAAGGKAEGEKGRGSVPTRALGMEGHKTPLERTESSCSRPSPDGL
PLLPGTVLDLSTGVNSAASSPEALAPGWVVIPPGSVLLKPAVVN
>sp|Q07666|KHDR1_HUMAN KH domain-containing, RNA-binding, signal transduction-associated protein 1 OS=Homo sapiens OX=9606 GN=KHDRBS1 PE=1 SV=1
MQRRDDPAARMSRSSGRSGSMDPSGAHPSVRQTPSRQPPLPHRSRGGGGGSRGGARASPA
TQPPPLLPPSATGPDATVGGPAPTPLLPPSATASVKMEPENKYLPELMAEKDSLDPSFTH
AMQLLTAEIEKIQKGDSKKDDEENYLDLFSHKNMKLKERVLIPVKQYPKFNFVGKILGPQ
GNTIKRLQEETGAKISVLGKGSMRDKAKEEELRKGGDPKYAHLNMDLHVFIEVFGPPCEA
YALMAHAMEEVKKFLVPDMMDDICQEQFLELSYLNGVPEPSRGRGVPVRGRGAAPPPPPV
PRGRGVGPPRGALVRGTPVRGAITRGATVTRGVPPPPTVRGAPAPRARTAGIQRIPLPPP
PAPETYEEYGYDDTYAEQSYEGYEGYYSQSQGDSEYYDYGHGEVQDSYEAYGQDDWNGTR
PSLKAPPARPVKGAYREHPYGRY
>sp|Q107X0|KRIP1_HUMAN Putative protein KRIP1 OS=Homo sapiens OX=9606 GN=KLKP1 PE=5 SV=1
MSPVHRSRTSQTQEAHKPTSTLSFISPPQPPRQDPKSPHILCSQPNACSRQSHVSYPNPW
GLPCSQSKVSPPGTATNPNPKEWSRISGPPVSLDPQPWSSAPFKPTAQLPLLAQSLGPPA
KPALPDPALPLQML
>sp|Q8N9T8|KRI1_HUMAN Protein KRI1 homolog OS=Homo sapiens OX=9606 GN=KRI1 PE=1 SV=3
MPEPRGSSQLRVNAAFAARYNRYREREELQRLKDRYGDRDSSSDSSSESDSSDERVEFDP
QQERDFYKTLSLLKKKDPRIYQKDATFYNRTASSSDSEEDPEALEKQKKVRPMYLKDYER
KVILEKAGKYVDEENSDGETSNHRLQETSSQSYVEEQKQLKESFRAFVEDSEDEDGAGEG
GSSLLQKRAKTRQEKAQEEADYIEWLKGQKEIRNPDSLKELTHLKEYWNDPELDEGERFL
RDYILNKRYEEEEEEEEDEEEMEEEEGVHGPPVQLAVDDSSDEGELFLKKQEDFEQKYNF
RFEEPDSASVKTYPRSIASSVRRKDERRKEKREETRERKKREKAKKQEELKQLKNLKRKE
ILAKLEKLRKVTGNEMLGLEEGDLEDDFDPAQHDQLMQKCFGDEYYGAVEEEKPQFEEEE
GLEDDWNWDTWDGPEQEGDWSQQELHCEDPNFNMDADYDPSQPRKKKREAPLTGKKKRKS
PFAAAVGQEKPVFEPGDKTFEEYLDEYYRLDYEDIIDDLPCRFKYRTVVPCDFGLSTEEI
LAADDKELNRWCSLKKTCMYRSEQEELRDKRAYSQKAQNSWKKRQVFKSLCREEAETPAE
ATGKPQRDEAGPQRQLPALDGSLMGPESPPAQEEEAPVSPHKKPAPQKRRRAKKARLLGP
TVMLGGCEFSRQRLQAFGLNPKRLHFRQLGRQRRKQQGPKNSS
>sp|P08581|MET_HUMAN Hepatocyte growth factor receptor OS=Homo sapiens OX=9606 GN=MET PE=1 SV=4
MKAPAVLAPGILVLLFTLVQRSNGECKEALAKSEMNVNMKYQLPNFTAETPIQNVILHEH
HIFLGATNYIYVLNEEDLQKVAEYKTGPVLEHPDCFPCQDCSSKANLSGGVWKDNINMAL
VVDTYYDDQLISCGSVNRGTCQRHVFPHNHTADIQSEVHCIFSPQIEEPSQCPDCVVSAL
GAKVLSSVKDRFINFFVGNTINSSYFPDHPLHSISVRRLKETKDGFMFLTDQSYIDVLPE
FRDSYPIKYVHAFESNNFIYFLTVQRETLDAQTFHTRIIRFCSINSGLHSYMEMPLECIL
TEKRKKRSTKKEVFNILQAAYVSKPGAQLARQIGASLNDDILFGVFAQSKPDSAEPMDRS
AMCAFPIKYVNDFFNKIVNKNNVRCLQHFYGPNHEHCFNRTLLRNSSGCEARRDEYRTEF
TTALQRVDLFMGQFSEVLLTSISTFIKGDLTIANLGTSEGRFMQVVVSRSGPSTPHVNFL
LDSHPVSPEVIVEHTLNQNGYTLVITGKKITKIPLNGLGCRHFQSCSQCLSAPPFVQCGW
CHDKCVRSEECLSGTWTQQICLPAIYKVFPNSAPLEGGTRLTICGWDFGFRRNNKFDLKK
TRVLLGNESCTLTLSESTMNTLKCTVGPAMNKHFNMSIIISNGHGTTQYSTFSYVDPVIT
SISPKYGPMAGGTLLTLTGNYLNSGNSRHISIGGKTCTLKSVSNSILECYTPAQTISTEF
AVKLKIDLANRETSIFSYREDPIVYEIHPTKSFISGGSTITGVGKNLNSVSVPRMVINVH
EAGRNFTVACQHRSNSEIICCTTPSLQQLNLQLPLKTKAFFMLDGILSKYFDLIYVHNPV
FKPFEKPVMISMGNENVLEIKGNDIDPEAVKGEVLKVGNKSCENIHLHSEAVLCTVPNDL
LKLNSELNIEWKQAISSTVLGKVIVQPDQNFTGLIAGVVSISTALLLLLGFFLWLKKRKQ
IKDLGSELVRYDARVHTPHLDRLVSARSVSPTTEMVSNESVDYRATFPEDQFPNSSQNGS
CRQVQYPLTDMSPILTSGDSDISSPLLQNTVHIDLSALNPELVQAVQHVVIGPSSLIVHF
NEVIGRGHFGCVYHGTLLDNDGKKIHCAVKSLNRITDIGEVSQFLTEGIIMKDFSHPNVL
SLLGICLRSEGSPLVVLPYMKHGDLRNFIRNETHNPTVKDLIGFGLQVAKGMKYLASKKF
VHRDLAARNCMLDEKFTVKVADFGLARDMYDKEYYSVHNKTGAKLPVKWMALESLQTQKF
TTKSDVWSFGVLLWELMTRGAPPYPDVNTFDITVYLLQGRRLLQPEYCPDPLYEVMLKCW
HPKAEMRPSFSELVSRISAIFSTFIGEHYVHVNATYVNVKCVAPYPSLLSSEDNADDEVD
TRPASFWETS
>sp|O76013|KRT36_HUMAN Keratin, type I cuticular Ha6 OS=Homo sapiens OX=9606 GN=KRT36 PE=2 SV=1
MATQTCTPTFSTGSIKGLCGTAGGISRVSSIRSVGSCRVPSLAGAAGYISSARSGLSGLG
SCLPGSYLSSECHTSGFVGSGGWFCEGSFNGSEKETMQFLNDRLANYLEKVRQLERENAE
LESRIQEWYEFQIPYICPDYQSYFKTIEDFQQKILLTKSENARLVLQIDNAKLAADDFRT
KYETELSLRQLVEADINGLRRILDELTLCKADLEAQVESLKEELMCLKKNHEEEVSVLRC
QLGDRLNVEVDAAPPVDLNKILEDMRCQYEALVENNRRDVEAWFNTQTEELNQQVVSSSE
QLQCCQTEIIELRRTVNALEIELQAQHSMRNSLESTLAETEARYSSQLAQMQCLISNVEA
QLSEIRCDLERQNQEYQVLLDVKARLEGEIATYRHLLEGEDCKLPPQPCATACKPVIRVP
SVPPVPCVPSVPCTPAPQVGTQIRTITEEIRDGKVISSREHVQSRPL
>sp|Q9HA64|KT3K_HUMAN Ketosamine-3-kinase OS=Homo sapiens OX=9606 GN=FN3KRP PE=1 SV=2
MEELLRRELGCSSVRATGHSGGGCISQGRSYDTDQGRVFVKVNPKAEARRMFEGEMASLT
AILKTNTVKVPKPIKVLDAPGGGSVLVMEHMDMRHLSSHAAKLGAQLADLHLDNKKLGEM
RLKEAGTVGRGGGQEERPFVARFGFDVVTCCGYLPQVNDWQEDWVVFYARQRIQPQMDMV
EKESGDREALQLWSALQLKIPDLFRDLEIIPALLHGDLWGGNVAEDSSGPVIFDPASFYG
HSEYELAIAGMFGGFSSSFYSAYHGKIPKAPGFEKRLQLYQLFHYLNHWNHFGSGYRGSS
LNIMRNLVK
>sp|Q8N468|MFD4A_HUMAN Major facilitator superfamily domain-containing protein 4A OS=Homo sapiens OX=9606 GN=MFSD4A PE=2 SV=3
MGCDGRVSGLLRRNLQPTLTYWSVFFSFGLCIAFLGPTLLDLRCQTHSSLPQISWVFFSQ
QLCLLLGSALGGVFKRTLAQSLWALFTSSLAISLVFAVIPFCRDVKVLASVMALAGLAMG
CIDTVANMQLVRMYQKDSAVFLQVLHFFVGFGALLSPLIADPFLSEANCLPANSTANTTS
RGHLFHVSRVLGQHHVDAKPWSNQTFPGLTPKDGAGTRVSYAFWIMALINLPVPMAVLML
LSKERLLTCCPQRRPLLLSADELALETQPPEKEDASSLPPKFQSHLGHEDLFSCCQRKNL
RGAPYSFFAIHITGALVLFMTDGLTGAYSAFVYSYAVEKPLSVGHKVAGYLPSLFWGFIT
LGRLLSIPISSRMKPATMVFINVVGVVVTFLVLLIFSYNVVFLFVGTASLGLFLSSTFPS
MLAYTEDSLQYKGCATTVLVTGAGVGEMVLQMLVGSIFQAQGSYSFLVCGVIFGCLAFTF
YILLLFFHRMHPGLPSVPTQDRSIGMENSECYQR
>sp|P55083|MFAP4_HUMAN Microfibril-associated glycoprotein 4 OS=Homo sapiens OX=9606 GN=MFAP4 PE=1 SV=2
MKALLALPLLLLLSTPPCAPQVSGIRGDALERFCLQQPLDCDDIYAQGYQSDGVYLIYPS
GPSVPVPVFCDMTTEGGKWTVFQKRFNGSVSFFRGWNDYKLGFGRADGEYWLGLQNMHLL
TLKQKYELRVDLEDFENNTAYAKYADFSISPNAVSAEEDGYTLFVAGFEDGGAGDSLSYH
SGQKFSTFDRDQDLFVQNCAALSSGAFWFRSCHFANLNGFYLGGSHLSYANGINWAQWKG
FYYSLKRTEMKIRRA
>sp|A0A0U1RQI7|KLF18_HUMAN Kruppel-like factor 18 OS=Homo sapiens OX=9606 GN=KLF18 PE=3 SV=1
MDSSLLQAIEEIEKFFQHLSERHTEQAETPDAPEPQNCMPLTAHAEESQHESTQSKTMPP
LGSTMMTSACTNIPGTVLTQDLTMHPLKALEDLSETYSMGQKVTSFDQVKHTAGSQMTDV
TVTPKSSPTDCQKTTITASNMTISNESSQLNTPSSDQTLNESQIPALLGDQMKTLSDNQT
LCGDQVTFSSDQTLTDGHTVTSGSDETLSGGQMTTSLDLYGGQMMTSIDNQTLCGEQMTT
SSGNQAFYGRQMTTSTGNQTLCGEQMTTSTGNQALYGGQMTTSASNQTLCGEQMTTSTSN
QTLCGEQVMTSTGNQALCGGQMTTSTGNQNLYGGQMMTSTGNQTLYWGQMMTSTGNQNLC
GEQVMTSTGNQALCGGQMTTSTGNQNLYGGQMMTSTGNQTLYWGQMMTSTGNQNLCGEQV
MTSTGNQALCGGQMTTSTGNQNLCGEQVMTSTSNQTLCGEQTTTSTSNQTLCGEQVTTST
GNQALYGGQMMTSTGNQTLYWGQMMTSTGNQNLCGEQMTTSTGNQALYGGQMTTSTSNQT
LCGEQMTTPTSNQTLCGEQVTTSTGNQALYGGQITTSTSNQTLCGEQMTTSTSNQTLCGE
QVTTSTGNQALYGGQMMTSTGNQALYGGQMTTSASNQTLCGEQMTTSTSNQTLCEEQVMT
STGNQALCGEQMTTSTGNQALYGGQMTTSTSNQTLCGEQTTTSTSNQTLCGEQVTTSTGN
QALYGGQMMTSTGNQTLYWGQMMTSTGNQNLCGEQMTTSTGNQALYGGQMTTSTSNQTLC
GEQMTTPTSNQTLCGEQVTTSTGNQALYRGQITTSTSNQTLCGEQMTTSTSNQTLCGEQV
TTSTGNQALYGGQMMTSTGNQNLYGGQNMTSTDNQALYGGQMATYSGNQTLYGDQMLTLQ
VGNMTTLTDDHSLYGGYMMSHQFSSLPYPGFLCFSSSHLIQGQLPKQKTQSCQFWKNPEV
SRPYVCTYEDCKMSYSKACHLRTHMRKHTGEKPYVCDVEGCTWKFARSDELNRHKKRHTG
ERPYLCSICSKNFARSDHLKQHAKVHNIRPGL
>sp|P32245|MC4R_HUMAN Melanocortin receptor 4 OS=Homo sapiens OX=9606 GN=MC4R PE=1 SV=2
MVNSTHRGMHTSLHLWNRSSYRLHSNASESLGKGYSDGGCYEQLFVSPEVFVTLGVISLL
ENILVIVAIAKNKNLHSPMYFFICSLAVADMLVSVSNGSETIVITLLNSTDTDAQSFTVN
IDNVIDSVICSSLLASICSLLSIAVDRYFTIFYALQYHNIMTVKRVGIIISCIWAACTVS
GILFIIYSDSSAVIICLITMFFTMLALMASLYVHMFLMARLHIKRIAVLPGTGAIRQGAN
MKGAITLTILIGVFVVCWAPFFLHLIFYISCPQNPYCVCFMSHFNLYLILIMCNSIIDPL
IYALRSQELRKTFKEIICCYPLGGLCDLSSRY
>sp|O14964|HGS_HUMAN Hepatocyte growth factor-regulated tyrosine kinase substrate OS=Homo sapiens OX=9606 GN=HGS PE=1 SV=1
MGRGSGTFERLLDKATSQLLLETDWESILQICDLIRQGDTQAKYAVNSIKKKVNDKNPHV
ALYALEVMESVVKNCGQTVHDEVANKQTMEELKDLLKRQVEVNVRNKILYLIQAWAHAFR
NEPKYKVVQDTYQIMKVEGHVFPEFKESDAMFAAERAPDWVDAEECHRCRVQFGVMTRKH
HCRACGQIFCGKCSSKYSTIPKFGIEKEVRVCEPCYEQLNRKAEGKATSTTELPPEYLTS
PLSQQSQLPPKRDETALQEEEELQLALALSQSEAEEKERLRQKSTYTSYPKAEPMPSASS
APPASSLYSSPVNSSAPLAEDIDPELARYLNRNYWEKKQEEARKSPTPSAPVPLTEPAAQ
PGEGHAAPTNVVENPLPETDSQPIPPSGGPFSEPQFHNGESEESHEQFLKALQNAVTTFV
NRMKSNHMRGRSITNDSAVLSLFQSINGMHPQLLELLNQLDERRLYYEGLQDKLAQIRDA
RGALSALREEHREKLRRAAEEAERQRQIQLAQKLEIMRQKKQEYLEVQRQLAIQRLQEQE
KERQMRLEQQKQTVQMRAQMPAFPLPYAQLQAMPAAGGVLYQPSGPASFPSTFSPAGSVE
GSPMHGVYMSQPAPAAGPYPSMPSTAADPSMVSAYMYPAGATGAQAAPQAQAGPTASPAY
SSYQPTPTAGYQNVASQAPQSLPAISQPPQSSTMGYMGSQSVSMGYQPYNMQNLMTTLPS
QDASLPPQQPYIAGQQPMYQQMAPSGGPPQQQPPVAQQPQAQGPPAQGSEAQLISFD
>sp|Q9H6Y5|MAGIX_HUMAN PDZ domain-containing protein MAGIX OS=Homo sapiens OX=9606 GN=MAGIX PE=1 SV=4
MEPRTGDAADPRGSRGGRGPSPLAGPSARQLLARLDARPLAARAAVDVAALVRRAGATLR
LRRKEAVSVLDSADIEVTDSRLPHATIVDHRPQHRWLETCNAPPQLIQGKARSAPKPSQA
SGHFSVELVRGYAGFGLTLGGGRDVAGDTPLAVRGLLKDGPAQRCGRLEVGDLVLHINGE
STQGLTHAQAVERIRAGGPQLHLVIRRPLETHPGKPRGVGEPRKGVVPSWPDRSPDPGGP
EVTGSRSSSTSLVQHPPSRTTLKKTRGSPEPSPEAAADGPTVSPPERRAEDPNDQIPGSP
GPWLVPSEERLSRALGVRGAAQLAQEMAAGRRRH
>sp|Q8N239|KLH34_HUMAN Kelch-like protein 34 OS=Homo sapiens OX=9606 GN=KLHL34 PE=2 SV=1
MSYFLSYCKAHGGALLTGYQALRAEGFLCDVTLETEGSEFPAHRSLLACSSDYFRALFKS
HTQESRARVIHLHVPSAAGLQRLLDFIYTAWLSLSMDTVEDTLEAASYLQVTEALGLCGR
YLERQLAPENCCFAANVAARFGLAHTLDAAERCIVSHLQELLARGAGPAGLLELNPTSLR
AVLGAPDVARVPEARLLGLALAWLRQEPTTERLAHCTELLERVRFGLVPADVLRRVYSGS
GLVLPARVKGLIIQALNYHTTPSRQPLMQGEQTSIRSPQTRILLVGGRRAREVVIEEVAA
PQRAARGQVAAPEPEEEEEELEEEEEEEEWELTQNVVAFDVYNHRWRSLTQLPTPLLGHS
VCTAGNFLFVLGGESPSGSASSPLADDSRVVTAQVHRYDPRFHAWTEVPAMREARAHFWC
GAVGERLLAVGGLGAGGEVLASVEMYDLRRDRWTAAGALPRALHGHAGAVGDRGVVYISG
GKAGRGEGGASSLRDLYVLGPEEQVWSKKAPMGTARFGHHMAVLRGAVFAFLGRYEPFSE
IERYDPGADQWTRLRPLPYDRFCYGLAVVEETALLLGGLKWRDSRQVPTRNVVGYDLDLD
RWEDIGCALPWAWSGLRCAVLQLAEGGDDEREGEVGEALDLVLG
>sp|Q9NVR0|KLH11_HUMAN Kelch-like protein 11 OS=Homo sapiens OX=9606 GN=KLHL11 PE=1 SV=1
MAAAAVAAAAAAAAAASLQVLEMESMETAAAGSAGLAAEVRGSGTVDFGPGPGISAMEAS
GGDPGPEAEDFECSSHCSELSWRQNEQRRQGLFCDITLCFGGAGGREFRAHRSVLAAATE
YFTPLLSGQFSESRSGRVEMRKWSSEPGPEPDTVEAVIEYMYTGRIRVSTGSVHEVLELA
DRFLLIRLKEFCGEFLKKKLHLSNCVAIHSLAHMYTLSQLALKAADMIRRNFHKVIQDEE
FYTLPFHLIRDWLSDLEITVDSEEVLFETVLKWVQRNAEERERYFEELFKLLRLSQMKPT
YLTRHVKPERLVANNEVCVKLVADAVERHALRAENIQSGTCQHPTSHVSLLPRYGQNMDV
IMVIGGVSEGGDYLSECVGYFVDEDRWVNLPHIHNHLDGHAVAVTESYVYVAGSMEPGFA
KTVERYNPNLNTWEHVCSLMTRKHSFGLTEVKGKLYSIGGHGNFSPGFKDVTVYNPELDK
WHNLESAPKILRDVKALAIEDRFVYIAARTPVDRDTEDGLKAVITCYDTETRQWQDVESL
PLIDNYCFFQMSVVNSNFYQTASCCPKSYCLENEEAVRKIASQVSDEILESLPPEVLSIE
GAAICYYKDDVFIIGGWKNSDDIDKQYRKEAYRYCAERKRWMLLPPMPQPRCRATACHVR
IPYRYLHGTQRYPMPQNLMWQKDRIRQMQEIHRHALNMRRVPSSQIEC
>sp|P60008|HILS1_HUMAN Spermatid-specific linker histone H1-like protein OS=Homo sapiens OX=9606 GN=HILS1 PE=1 SV=1
MLHASTIWHLRSTPPRRKQWGHCDPHRILVASEVTTEITSPTPAPRAQVCGGQPWVTVLD
PLSGHTGREAERHFATVSISAVELKYCHGWRPAGQRVPSKTATGQRTCAKPCQKPSTSKV
ILRAVADKGTCKYVSLATLKKAVSTTGYDMARNAYHFKRVLKGLVDKGSAGSFTLGKKQA
SKSKLKVKRQRQQRWRSGQRPFGQHRSLLGSKQGHKRLIKGVRRVAKCHCN
>sp|Q8IY31|IFT20_HUMAN Intraflagellar transport protein 20 homolog OS=Homo sapiens OX=9606 GN=IFT20 PE=1 SV=1
MAKDILGEAGLHFDELNKLRVLDPEVTQQTIELKEECKDFVDKIGQFQKIVGGLIELVDQ
LAKEAENEKMKAIGARNLLKSIAKQREAQQQQLQALIAEKKMQLERYRVEYEALCKVEAE
QNEFIDQFIFQK
>sp|P25205|MCM3_HUMAN DNA replication licensing factor MCM3 OS=Homo sapiens OX=9606 GN=MCM3 PE=1 SV=3
MAGTVVLDDVELREAQRDYLDFLDDEEDQGIYQSKVRELISDNQYRLIVNVNDLRRKNEK
RANRLLNNAFEELVAFQRALKDFVASIDATYAKQYEEFYVGLEGSFGSKHVSPRTLTSCF
LSCVVCVEGIVTKCSLVRPKVVRSVHYCPATKKTIERRYSDLTTLVAFPSSSVYPTKDEE
NNPLETEYGLSVYKDHQTITIQEMPEKAPAGQLPRSVDVILDDDLVDKAKPGDRVQVVGT
YRCLPGKKGGYTSGTFRTVLIACNVKQMSKDAQPSFSAEDIAKIKKFSKTRSKDIFDQLA
KSLAPSIHGHDYVKKAILCLLLGGVERDLENGSHIRGDINILLIGDPSVAKSQLLRYVLC
TAPRAIPTTGRGSSGVGLTAAVTTDQETGERRLEAGAMVLADRGVVCIDEFDKMSDMDRT
AIHEVMEQGRVTIAKAGIHARLNARCSVLAAANPVYGRYDQYKTPMENIGLQDSLLSRFD
LLFIMLDQMDPEQDREISDHVLRMHRYRAPGEQDGDAMPLGSAVDILATDDPNFSQEDQQ
DTQIYEKHDNLLHGTKKKKEKMVSAAFMKKYIHVAKIIKPVLTQESATYIAEEYSRLRSQ
DSMSSDTARTSPVTARTLETLIRLATAHAKARMSKTVDLQDAEEAVELVQYAYFKKVLEK
EKKRKKRSEDESETEDEEEKSQEDQEQKRKRRKTRQPDAKDGDSYDPYDFSDTEEEMPQV
HTPKTADSQETKESQKVELSESRLKAFKVALLDVFREAHAQSIGMNRLTESINRDSEEPF
SSVEIQAALSKMQDDNQVMVSEGIIFLI
>sp|Q1ED39|KNOP1_HUMAN Lysine-rich nucleolar protein 1 OS=Homo sapiens OX=9606 GN=KNOP1 PE=1 SV=1
MITKTHKVDLGLPEKKKKKKVVKEPETRYSVLNNDDYFADVSPLRATSPSKSVAHGQAPE
MPLVKKKKKKKKGVSTLCEEHVEPETTLPARRTEKSPSLRKQVFGHLEFLSGEKKNKKSP
LAMSHASGVKTSPDPRQGEEETRVGKKLKKHKKEKKGAQDPTAFSVQDPWFCEAREARDV
GDTCSVGKKDEEQAALGQKRKRKSPREHNGKVKKKKKIHQEGDALPGHSKPSRSMESSPR
KGSKKKPVKVEAPEYIPISDDPKASAKKKMKSKKKVEQPVIEEPALKRKKKKKRKESGVA
GDPWKEETDTDLEVVLEKKGNMDEAHIDQVRRKALQEEIDRESGKTEASETRKWTGTQFG
QWDTAGFENEDQKLKFLRLMGGFKNLSPSFSRPASTIARPNMALGKKAADSLQQNLQRDY
DRAMSWKYSRGAGLGFSTAPNKIFYIDRNASKSVKLED
>sp|P01854|IGHE_HUMAN Immunoglobulin heavy constant epsilon OS=Homo sapiens OX=9606 GN=IGHE PE=1 SV=1
ASTQSPSVFPLTRCCKNIPSNATSVTLGCLATGYFPEPVMVTWDTGSLNGTTMTLPATTL
TLSGHYATISLLTVSGAWAKQMFTCRVAHTPSSTDWVDNKTFSVCSRDFTPPTVKILQSS
CDGGGHFPPTIQLLCLVSGYTPGTINITWLEDGQVMDVDLSTASTTQEGELASTQSELTL
SQKHWLSDRTYTCQVTYQGHTFEDSTKKCADSNPRGVSAYLSRPSPFDLFIRKSPTITCL
VVDLAPSKGTVNLTWSRASGKPVNHSTRKEEKQRNGTLTVTSTLPVGTRDWIEGETYQCR
VTHPHLPRALMRSTTKTSGPRAAPEVYAFATPEWPGSRDKRTLACLIQNFMPEDISVQWL
HNEVQLPDARHSTTQPRKTKGSGFFVFSRLEVTRAEWEQKDEFICRAVHEAASPSQTVQR
AVSVNPGK
>sp|Q6WRI0|IGS10_HUMAN Immunoglobulin superfamily member 10 OS=Homo sapiens OX=9606 GN=IGSF10 PE=1 SV=1
MKVKGRGITCLLVSFAVICLVATPGGKACPRRCACYMPTEVHCTFRYLTSIPDSIPPNVE
RINLGYNSLVRLMETDFSGLTKLELLMLHSNGIHTIPDKTFSDLQALQVLKMSYNKVRKL
QKDTFYGLRSLTRLHMDHNNIEFINPEVFYGLNFLRLVHLEGNQLTKLHPDTFVSLSYLQ
IFKISFIKFLYLSDNFLTSLPQEMVSYMPDLDSLYLHGNPWTCDCHLKWLSDWIQEKPDV
IKCKKDRSPSSAQQCPLCMNPRTSKGKPLAMVSAAAFQCAKPTIDSSLKSKSLTILEDSS
SAFISPQGFMAPFGSLTLNMTDQSGNEANMVCSIQKPSRTSPIAFTEENDYIVLNTSFST
FLVCNIDYGHIQPVWQILALYSDSPLILERSHLLSETPQLYYKYKQVAPKPEDIFTNIEA
DLRADPSWLMQDQISLQLNRTATTFSTLQIQYSSDAQITLPRAEMRPVKHKWTMISRDNN
TKLEHTVLVGGTVGLNCPGQGDPTPHVDWLLADGSKVRAPYVSEDGRILIDKSGKLELQM
ADSFDTGVYHCISSNYDDADILTYRITVVEPLVEAYQENGIHHTVFIGETLDLPCHSTGI
PDASISWVIPGNNVLYQSSRDKKVLNNGTLRILQVTPKDQGYYRCVAANPSGVDFLIFQV
SVKMKGQRPLEHDGETEGSGLDESNPIAHLKEPPGAQLRTSALMEAEVGKHTSSTSKRHN
YRELTLQRRGDSTHRRFRENRRHFPPSARRIDPQHWAALLEKAKKNAMPDKRENTTVSPP
PVVTQLPNIPGEEDDSSGMLALHEEFMVPATKALNLPARTVTADSRTISDSPMTNINYGT
EFSPVVNSQILPPEEPTDFKLSTAIKTTAMSKNINPTMSSQIQGTTNQHSSTVFPLLLGA
TEFQDSDQMGRGREHFQSRPPITVRTMIKDVNVKMLSSTTNKLLLESVNTTNSHQTSVRE
VSEPRHNHFYSHTTQILSTSTFPSDPHTAAHSQFPIPRNSTVNIPLFRRFGRQRKIGGRG
RIISPYRTPVLRRHRYSIFRSTTRGSSEKSTTAFSATVLNVTCLSCLPRERLTTATAALS
FPSAAPITFPKADIARVPSEESTTLVQNPLLLLENKPSVEKTTPTIKYFRTEISQVTPTG
AVMTYAPTSIPMEKTHKVNASYPRVSSTNEAKRDSVITSSLSGAITKPPMTIIAITRFSR
RKIPWQQNFVNNHNPKGRLRNQHKVSLQKSTAVMLPKTSPALPRDKVSPFHFTTLSTSVM
QIPSNTLTTAHHTTTKTHNPGSLPTKKELPFPPLNPMLPSIISKDSSTKSIISTQTAIPA
TTPTFPASVITYETQTERSRAQTIQREQEPQKKNRTDPNISPDQSSGFTTPTAMTPPVLT
TAETSVKPSVSAFTHSPPENTTGISSTISFHSRTLNLTDVIEELAQASTQTLKSTIASET
TLSSKSHQSTTTRKAIIRHSTIPPFLSSSATLMPVPISPPFTQRAVTDNVATPISGLMTN
TVVKLHESSRHNAKPQQLVAEVATSPKVHPNAKFTIGTTHFIYSNLLHSTPMPALTTVKS
QNSKLTPSPWAENQFWHKPYSEIAEKGKKPEVSMLATTGLSEATTLVSDWDGQKNTKKSD
FDKKPVQEATTSKLLPFDSLSRYIFEKPRIVGGKAASFTIPANSDAFLPCEAVGNPLPTI
HWTRVPSGLDLSKRKQNSRVQVLPNGTLSIQRVEIQDRGQYLCSASNLFGTDHLHVTLSV
VSYPPRILERRTKEITVHSGSTVELKCRAEGRPSPTVTWILANQTVVSESSQGSRQAVVT
VDGTLVLHNLSIYDRGFYKCVASNPGGQDSLLVKIQVIAAPPVILEQRRQVIVGTWGESL
KLPCTAKGTPQPSVYWVLSDGTEVKPLQFTNSKLFLFSNGTLYIRNLASSDRGTYECIAT
SSTGSERRVVMLTMEERVTSPRIEAASQKRTEVNFGDKLLLNCSATGEPKPQIMWRLPSK
AVVDQQHRVGSWIHVYPNGSLFIGSVTEKDSGVYLCVARNKMGDDLILMHVSLRLKPAKI
DHKQYFRKQVLHGKDFQVDCKASGSPVPEISWSLPDGTMINNAMQADDSGHRTRRYTLFN
NGTLYFNKVGVAEEGDYTCYAQNTLGKDEMKVHLTVITAAPRIRQSNKTNKRIKAGDTAV
LDCEVTGDPKPKIFWLLPSNDMISFSIDRYTFHANGSLTINKVKLLDSGEYVCVARNPSG
DDTKMYKLDVVSKPPLINGLYTNRTVIKATAVRHSKKHFDCRAEGTPSPEVMWIMPDNIF
LTAPYYGSRITVHKNGTLEIRNVRLSDSADFICVARNEGGESVLVVQLEVLEMLRRPTFR
NPFNEKIVAQLGKSTALNCSVDGNPPPEIIWILPNGTRFSNGPQSYQYLIASNGSFIISK
TTREDAGKYRCAARNKVGYIEKLVILEIGQKPVILTYAPGTVKGISGESLSLHCVSDGIP
KPNIKWTMPSGYVVDRPQINGKYILHDNGTLVIKEATAYDRGNYICKAQNSVGHTLITVP
VMIVAYPPRITNRPPRSIVTRTGAAFQLHCVALGVPKPEITWEMPDHSLLSTASKERTHG
SEQLHLQGTLVIQNPQTSDSGIYKCTAKNPLGSDYAATYIQVI
>sp|Q9NS40|KCNH7_HUMAN Potassium voltage-gated channel subfamily H member 7 OS=Homo sapiens OX=9606 GN=KCNH7 PE=2 SV=2
MPVRRGHVAPQNTFLGTIIRKFEGQNKKFIIANARVQNCAIIYCNDGFCEMTGFSRPDVM
QKPCTCDFLHGPETKRHDIAQIAQALLGSEERKVEVTYYHKNGSTFICNTHIIPVKNQEG
VAMMFIINFEYVTDNENAATPERVNPILPIKTVNRKFFGFKFPGLRVLTYRKQSLPQEDP
DVVVIDSSKHSDDSVAMKHFKSPTKESCSPSEADDTKALIQPSKCSPLVNISGPLDHSSP
KRQWDRLYPDMLQSSSQLSHSRSRESLCSIRRASSVHDIEGFGVHPKNIFRDRHASEDNG
RNVKGPFNHIKSSLLGSTSDSNLNKYSTINKIPQLTLNFSEVKTEKKNSSPPSSDKTIIA
PKVKDRTHNVTEKVTQVLSLGADVLPEYKLQTPRINKFTILHYSPFKAVWDWLILLLVIY
TAIFTPYSAAFLLNDREEQKRRECGYSCSPLNVVDLIVDIMFIIDILINFRTTYVNQNEE
VVSDPAKIAIHYFKGWFLIDMVAAIPFDLLIFGSGSDETTTLIGLLKTARLLRLVRVARK
LDRYSEYGAAVLMLLMCIFALIAHWLACIWYAIGNVERPYLTDKIGWLDSLGQQIGKRYN
DSDSSSGPSIKDKYVTALYFTFSSLTSVGFGNVSPNTNSEKIFSICVMLIGSLMYASIFG
NVSAIIQRLYSGTARYHMQMLRVKEFIRFHQIPNPLRQRLEEYFQHAWTYTNGIDMNMVL
KGFPECLQADICLHLNQTLLQNCKAFRGASKGCLRALAMKFKTTHAPPGDTLVHCGDVLT
ALYFLSRGSIEILKDDIVVAILGKNDIFGEMVHLYAKPGKSNADVRALTYCDLHKIQRED
LLEVLDMYPEFSDHFLTNLELTFNLRHESAKADLLRSQSMNDSEGDNCKLRRRKLSFESE
GEKENSTNDPEDSADTIRHYQSSKRHFEEKKSRSSSFISSIDDEQKPLFSGIVDSSPGIG
KASGLDFEETVPTSGRMHIDKRSHSCKDITDMRSWERENAHPQPEDSSPSALQRAAWGIS
ETESDLTYGEVEQRLDLLQEQLNRLESQMTTDIQTILQLLQKQTTVVPPAYSMVTAGSEY
QRPIIQLMRTSQPEASIKTDRSFSPSSQCPEFLDLEKSKLKSKESLSSGVHLNTASEDNL
TSLLKQDSDLSLELHLRQRKTYVHPIRHPSLPDSSLSTVGIVGLHRHVSDPGLPGK
>sp|A6NM36|LRC30_HUMAN Leucine-rich repeat-containing protein 30 OS=Homo sapiens OX=9606 GN=LRRC30 PE=4 SV=1
MGARQSRASSKDKGPKRMLFTGRRQKFSPWDDALLSGRDPRSLLKRGMHHVSFSLVTRGM
TDIPDFLWGLSEVQKLNLSHNQLRVLPPEVGKLTRIVVLNLCGNRLKSLPREVSLLQCLK
VLFVNMNCLTEVPAELSLCRKLEVLSLSHNCLSQLPACFADLSRLRKLNLSNNFFAHIPM
CVFSLKELIFLHVGSNRLENIAESIQHLASLQIFIAEGNNIHSFPRSLCLVTSLELLNLN
NNDIQTLPSELHLLCRLVRIAWNPMDKGLHISHNPLSKPLPELVEGGLEMLFGYLKDKKH
T
>sp|Q9UJQ1|LAMP5_HUMAN Lysosome-associated membrane glycoprotein 5 OS=Homo sapiens OX=9606 GN=LAMP5 PE=1 SV=1
MDLQGRGVPSIDRLRVLLMLFHTMAQIMAEQEVENLSGLSTNPEKDIFVVRENGTTCLMA
EFAAKFIVPYDVWASNYVDLITEQADIALTRGAEVKGRCGHSQSELQVFWVDRAYALKML
FVKESHNMSKGPEATWRLSKVQFVYDSSEKTHFKDAVSAGKHTANSHHLSALVTPAGKSY
ECQAQQTISLASSDPQKTVTMILSAVHIQPFDIISDFVFSEEHKCPVDEREQLEETLPLI
LGLILGLVIMVTLAIYHVHHKMTANQVQIPRDRSQYKHMG
>sp|Q92615|LAR4B_HUMAN La-related protein 4B OS=Homo sapiens OX=9606 GN=LARP4B PE=1 SV=3
MTSDQDAKVVAEPQTQRVQEGKDSAHLMNGPISQTTSQTSSIPPLSQVPATKVSELNPNA
EVWGAPVLHLEASSAADGVSAAWEEVAGHHADRGPQGSDANGDGDQGHENAALPDPQESD
PADMNALALGPSEYDSLPENSETGGNESQPDSQEDPREVLKKTLEFCLSRENLASDMYLI
SQMDSDQYVPITTVANLDHIKKLSTDVDLIVEVLRSLPLVQVDEKGEKVRPNQNRCIVIL
REISESTPVEEVEALFKGDNLPKFINCEFAYNDNWFITFETEADAQQAYKYLREEVKTFQ
GKPIKARIKAKAIAINTFLPKNGFRPLDVSLYAQQRYATSFYFPPMYSPQQQFPLYSLIT
PQTWSATHSYLDPPLVTPFPNTGFINGFTSPAFKPAASPLTSLRQYPPRSRNPSKSHLRH
AIPSAERGPGLLESPSIFNFTADRLINGVRSPQTRQAGQTRTRIQNPSAYAKREAGPGRV
EPGSLESSPGLGRGRKNSFGYRKKREEKFTSSQTQSPTPPKPPSPSFELGLSSFPPLPGA
AGNLKTEDLFENRLSSLIIGPSKERTLSADASVNTLPVVVSREPSVPASCAVSATYERSP
SPAHLPDDPKVAEKQRETHSVDRLPSALTATACKSVQVNGAATELRKPSYAEICQRTSKE
PPSSPLQPQKEQKPNTVGCGKEEKKLAEPAERYREPPALKSTPGAPRDQRRPAGGRPSPS
AMGKRLSREQSTPPKSPQ
>sp|Q9Y6D9|MD1L1_HUMAN Mitotic spindle assembly checkpoint protein MAD1 OS=Homo sapiens OX=9606 GN=MAD1L1 PE=1 SV=2
MEDLGENTMVLSTLRSLNNFISQRVEGGSGLDISTSAPGSLQMQYQQSMQLEERAEQIRS
KSHLIQVEREKMQMELSHKRARVELERAASTSARNYEREVDRNQELLTRIRQLQEREAGA
EEKMQEQLERNRQCQQNLDAASKRLREKEDSLAQAGETINALKGRISELQWSVMDQEMRV
KRLESEKQELQEQLDLQHKKCQEANQKIQELQASQEARADHEQQIKDLEQKLSLQEQDAA
IVKNMKSELVRLPRLERELKQLREESAHLREMRETNGLLQEELEGLQRKLGRQEKMQETL
VGLELENERLLAKLQSWERLDQTMGLSIRTPEDLSRFVVELQQRELALKDKNSAVTSSAR
GLEKARQQLQEELRQVSGQLLEERKKRETHEALARRLQKRVLLLTKERDGMRAILGSYDS
ELTPAEYSPQLTRRMREAEDMVQKVHSHSAEMEAQLSQALEELGGQKQRADMLEMELKML
KSQSSSAEQSFLFSREEADTLRLKVEELEGERSRLEEEKRMLEAQLERRALQGDYDQSRT
KVLHMSLNPTSVARQRLREDHSQLQAECERLRGLLRAMERGGTVPADLEAAAASLPSSKE
VAELKKQVESAELKNQRLKEVFQTKIQEFRKACYTLTGYQIDITTENQYRLTSLYAEHPG
DCLIFKATSPSGSKMQLLETEFSHTVGELIEVHLRRQDSIPAFLSSLTLELFSRQTVA
>sp|Q32MZ4|LRRF1_HUMAN Leucine-rich repeat flightless-interacting protein 1 OS=Homo sapiens OX=9606 GN=LRRFIP1 PE=1 SV=2
MTSPAAAQSREIDCLSPEAQKLAEARLAAKRAARAEAREIRMKELERQQKEEDSERYSRR
SRRNTSASDEDERMSVGSRGSLRVEERPEKDFTEKGSRNMPGLSAATLASLGGTSSRRGS
GDTSISIDTEASIREIKELNELKDQIQDVEGKYMQGLKEMKDSLAEVEEKYKKAMVSNAQ
LDNEKTNFMYQVDTLKDMLLELEEQLAESRRQYEEKNKEFEREKHAHSILQFQFAEVKEA
LKQREEMLEKHGIILNSEIATNGETSDTLNNVGYQGPTKMTKEELNALKSTGDGTLGRAS
EVEVKNEIVANVGKREILHNTEKEQHTEDTVKDCVDIEVFPAGENTEDQKSSEDTAPFLG
TLAGATYEEQVQSQILESSSLPENTVQVESNEVMGAPDDRTRTPLEPSNCWSDLDGGNHT
ENVGEAAVTQVEEQAGTVASCPLGHSDDTVYHDDKCMVEVPQELETSTGHSLEKEFTNQE
AAEPKEVPAHSTEVGRDHNEEEGEETGLRDEKPIKTEVPGSPAGTEGNCQEATGPSTVDT
QNEPLDMKEPDEEKSDQQGEALDSSQKKTKNKKKKNKKKKSPVPVETLKDVKKELTYQNT
DLSEIKEEEQVKSTDRKSAVEAQNEVTENPKQKIAAESSENVDCPENPKIKLDGKLDQEG
DDVQTAAEEVLADGDTLDFEDDTVQSSGPRAGGEELDEGVAKDNAKIDGATQSSPAEPKS
EDADRCTLPEHESPSQDISDACEAESTERCEMSEHPSQTVRKALDSNSLENDDLSAPGRE
PGHFNPESREDTRGGNEKGKSKEDCTMS
>sp|Q9NZH6|IL37_HUMAN Interleukin-37 OS=Homo sapiens OX=9606 GN=IL37 PE=1 SV=1
MSFVGENSGVKMGSEDWEKDEPQCCLEDPAGSPLEPGPSLPTMNFVHTSPKVKNLNPKKF
SIHDQDHKVLVLDSGNLIAVPDKNYIRPEIFFALASSLSSASAEKGSPILLGVSKGEFCL
YCDKDKGQSHPSLQLKKEKLMKLAAQKESARRPFIFYRAQVGSWNMLESAAHPGWFICTS
CNCNEPVGVTDKFENRKHIEFSFQPVCKAEMSPSEVSD
>sp|Q5T7P2|LCE1A_HUMAN Late cornified envelope protein 1A OS=Homo sapiens OX=9606 GN=LCE1A PE=1 SV=1
MSCQQSQQQCQPPPKCTPKCPPKCPTPKCPPKCPPKCPPVSSCCSVSSGGCCGSSSGGGC
SSGGGGCCLSHHRRHRSHRHRLQSSGCCSQPSGGSSCCGGDSGQHSGGCC
>sp|O75164|KDM4A_HUMAN Lysine-specific demethylase 4A OS=Homo sapiens OX=9606 GN=KDM4A PE=1 SV=2
MASESETLNPSARIMTFYPTMEEFRNFSRYIAYIESQGAHRAGLAKVVPPKEWKPRASYD
DIDDLVIPAPIQQLVTGQSGLFTQYNIQKKAMTVREFRKIANSDKYCTPRYSEFEELERK
YWKNLTFNPPIYGADVNGTLYEKHVDEWNIGRLRTILDLVEKESGITIEGVNTPYLYFGM
WKTSFAWHTEDMDLYSINYLHFGEPKSWYSVPPEHGKRLERLAKGFFPGSAQSCEAFLRH
KMTLISPLMLKKYGIPFDKVTQEAGEFMITFPYGYHAGFNHGFNCAESTNFATRRWIEYG
KQAVLCSCRKDMVKISMDVFVRKFQPERYKLWKAGKDNTVIDHTLPTPEAAEFLKESELP
PRAGNEEECPEEDMEGVEDGEEGDLKTSLAKHRIGTKRHRVCLEIPQEVSQSELFPKEDL
SSEQYEMTECPAALAPVRPTHSSVRQVEDGLTFPDYSDSTEVKFEELKNVKLEEEDEEEE
QAAAALDLSVNPASVGGRLVFSGSKKKSSSSLGSGSSRDSISSDSETSEPLSCRAQGQTG
VLTVHSYAKGDGRVTVGEPCTRKKGSAARSFSERELAEVADEYMFSLEENKKSKGRRQPL
SKLPRHHPLVLQECVSDDETSEQLTPEEEAEETEAWAKPLSQLWQNRPPNFEAEKEFNET
MAQQAPHCAVCMIFQTYHQVEFGGFNQNCGNASDLAPQKQRTKPLIPEMCFTSTGCSTDI
NLSTPYLEEDGTSILVSCKKCSVRVHASCYGVPPAKASEDWMCSRCSANALEEDCCLCSL
RGGALQRANDDRWVHVSCAVAILEARFVNIAERSPVDVSKIPLPRFKLKCIFCKKRRKRT
AGCCVQCSHGRCPTAFHVSCAQAAGVMMQPDDWPFVVFITCFRHKIPNLERAKGALQSIT
AGQKVISKHKNGRFYQCEVVRLTTETFYEVNFDDGSFSDNLYPEDIVSQDCLQFGPPAEG
EVVQVRWTDGQVYGAKFVASHPIQMYQVEFEDGSQLVVKRDDVYTLDEELPKRVKSRLSV
ASDMRFNEIFTEKEVKQEKKRQRVINSRYREDYIEPALYRAIME
>sp|Q7LBC6|KDM3B_HUMAN Lysine-specific demethylase 3B OS=Homo sapiens OX=9606 GN=KDM3B PE=1 SV=2
MADAAASPVGKRLLLLFADTAASASASAPAAAAASGDPGPALRTRAWRAGTVRAMSGAVP
QDLAIFVEFDGCNWKQHSWVKVHAEEVIVLLLEGSLVWAPREDPVLLQGIRVSIAQWPAL
TFTPLVDKLGLGSVVPVEYLLDRELRFLSDANGLHLFQMGTDSQNQILLEHAALRETVNA
LISDQKLQEIFSRGPYSVQGHRVKIYQPEGEEGWLYGVVSHQDSITRLMEVSVTESGEIK
SVDPRLIHVMLMDNSAPQSEGGTLKAVKSSKGKKKRESIEGKDGRRRKSASDSGCDPASK
KLKGDRGEVDSNGSDGGEASRGPWKGGNASGEPGLDQRAKQPPSTFVPQINRNIRFATYT
KENGRTLVVQDEPVGGDTPASFTPYSTATGQTPLAPEVGGAENKEAGKTLEQVGQGIVAS
AAVVTTASSTPNTVRISDTGLAAGTVPEKQKGSRSQASGENSRNSILASSGFGAPLPSSS
QPLTFGSGRSQSNGVLATENKPLGFSFGCSSAQEAQKDTDLSKNLFFQCMSQTLPTSNYF
TTVSESLADDSSSRDSFKQSLESLSSGLCKGRSVLGTDTKPGSKAGSSVDRKVPAESMPT
LTPAFPRSLLNARTPENHENLFLQPPKLSREEPSNPFLAFVEKVEHSPFSSFASQASGSS
SSATTVTSKVAPSWPESHSSADSASLAKKKPLFITTDSSKLVSGVLGSALTSGGPSLSAM
GNGRSSSPTSSLTQPIEMPTLSSSPTEERPTVGPGQQDNPLLKTFSNVFGRHSGGFLSSP
ADFSQENKAPFEAVKRFSLDERSLACRQDSDSSTNSDLSDLSDSEEQLQAKTGLKGIPEH
LMGKLGPNGERSAELLLGKSKGKQAPKGRPRTAPLKVGQSVLKDVSKVKKLKQSGEPFLQ
DGSCINVAPHLHKCRECRLERYRKFKEQEQDDSTVACRFFHFRRLIFTRKGVLRVEGFLS
PQQSDPDAMNLWIPSSSLAEGIDLETSKYILANVGDQFCQLVMSEKEAMMMVEPHQKVAW
KRAVRGVREMCDVCETTLFNIHWVCRKCGFGVCLDCYRLRKSRPRSETEEMGDEEVFSWL
KCAKGQSHEPENLMPTQIIPGTALYNIGDMVHAARGKWGIKANCPCISRQNKSVLRPAVT
NGMSQLPSINPSASSGNETTFSGGGGPAPVTTPEPDHVPKADSTDIRSEEPLKTDSSASN
SNSELKAIRPPCPDTAPPSSALHWLADLATQKAKEETKEAGSLRSVLNKESHSPFGLDSF
NSTAKVSPLTPKLFNSLLLGPTASNNKTEGSSLRDLLHSGPGKLPQTPLDTGIPFPPVFS
TSSAGVKSKASLPNFLDHIIASVVENKKTSDASKRACNLTDTQKEVKEMVMGLNVLDPHT
SHSWLCDGRLLCLHDPSNKNNWKIFRECWKQGQPVLVSGVHKKLKSELWKPEAFSQEFGD
QDVDLVNCRNCAIISDVKVRDFWDGFEIICKRLRSEDGQPMVLKLKDWPPGEDFRDMMPT
RFEDLMENLPLPEYTKRDGRLNLASRLPSYFVRPDLGPKMYNAYGLITAEDRRVGTTNLH
LDVSDAVNVMVYVGIPIGEGAHDEEVLKTIDEGDADEVTKQRIHDGKEKPGALWHIYAAK
DAEKIRELLRKVGEEQGQENPPDHDPIHDQSWYLDQTLRKRLYEEYGVQGWAIVQFLGDA
VFIPAGAPHQVHNLYSCIKVAEDFVSPEHVKHCFRLTQEFRHLSNTHTNHEDKLQVKNII
YHAVKDAVGTLKAHESKLARS
>sp|P29375|KDM5A_HUMAN Lysine-specific demethylase 5A OS=Homo sapiens OX=9606 GN=KDM5A PE=1 SV=3
MAGVGPGGYAAEFVPPPECPVFEPSWEEFTDPLSFIGRIRPLAEKTGICKIRPPKDWQPP
FACEVKSFRFTPRVQRLNELEAMTRVRLDFLDQLAKFWELQGSTLKIPVVERKILDLYAL
SKIVASKGGFEMVTKEKKWSKVGSRLGYLPGKGTGSLLKSHYERILYPYELFQSGVSLMG
VQMPNLDLKEKVEPEVLSTDTQTSPEPGTRMNILPKRTRRVKTQSESGDVSRNTELKKLQ
IFGAGPKVVGLAMGTKDKEDEVTRRRKVTNRSDAFNMQMRQRKGTLSVNFVDLYVCMFCG
RGNNEDKLLLCDGCDDSYHTFCLIPPLPDVPKGDWRCPKCVAEECSKPREAFGFEQAVRE
YTLQSFGEMADNFKSDYFNMPVHMVPTELVEKEFWRLVSSIEEDVIVEYGADISSKDFGS
GFPVKDGRRKILPEEEEYALSGWNLNNMPVLEQSVLAHINVDISGMKVPWLYVGMCFSSF
CWHIEDHWSYSINYLHWGEPKTWYGVPSHAAEQLEEVMRELAPELFESQPDLLHQLVTIM
NPNVLMEHGVPVYRTNQCAGEFVVTFPRAYHSGFNQGYNFAEAVNFCTADWLPIGRQCVN
HYRRLRRHCVFSHEELIFKMAADPECLDVGLAAMVCKELTLMTEEETRLRESVVQMGVLM
SEEEVFELVPDDERQCSACRTTCFLSALTCSCNPERLVCLYHPTDLCPCPMQKKCLRYRY
PLEDLPSLLYGVKVRAQSYDTWVSRVTEALSANFNHKKDLIELRVMLEDAEDRKYPENDL
FRKLRDAVKEAETCASVAQLLLSKKQKHRQSPDSGRTRTKLTVEELKAFVQQLFSLPCVI
SQARQVKNLLDDVEEFHERAQEAMMDETPDSSKLQMLIDMGSSLYVELPELPRLKQELQQ
ARWLDEVRLTLSDPQQVTLDVMKKLIDSGVGLAPHHAVEKAMAELQELLTVSERWEEKAK
VCLQARPRHSVASLESIVNEAKNIPAFLPNVLSLKEALQKAREWTAKVEAIQSGSNYAYL
EQLESLSAKGRPIPVRLEALPQVESQVAAARAWRERTGRTFLKKNSSHTLLQVLSPRTDI
GVYGSGKNRRKKVKELIEKEKEKDLDLEPLSDLEEGLEETRDTAMVVAVFKEREQKEIEA
MHSLRAANLAKMTMVDRIEEVKFCICRKTASGFMLQCELCKDWFHNSCVPLPKSSSQKKG
SSWQAKEVKFLCPLCMRSRRPRLETILSLLVSLQKLPVRLPEGEALQCLTERAMSWQDRA
RQALATDELSSALAKLSVLSQRMVEQAAREKTEKIISAELQKAAANPDLQGHLPSFQQSA
FNRVVSSVSSSPRQTMDYDDEETDSDEDIRETYGYDMKDTASVKSSSSLEPNLFCDEEIP
IKSEEVVTHMWTAPSFCAEHAYSSASKSCSQGSSTPRKQPRKSPLVPRSLEPPVLELSPG
AKAQLEELMMVGDLLEVSLDETQHIWRILQATHPPSEDRFLHIMEDDSMEEKPLKVKGKD
SSEKKRKRKLEKVEQLFGEGKQKSKELKKMDKPRKKKLKLGADKSKELNKLAKKLAKEEE
RKKKKEKAAAAKVELVKESTEKKREKKVLDIPSKYDWSGAEESDDENAVCAAQNCQRPCK
DKVDWVQCDGGCDEWFHQVCVGVSPEMAENEDYICINCAKKQGPVSPGPAPPPSFIMSYK
LPMEDLKETS
>sp|Q9H6L4|ARMC7_HUMAN Armadillo repeat-containing protein 7 OS=Homo sapiens OX=9606 GN=ARMC7 PE=1 SV=1
MAQKPKVDPHVGRLGYLQALVTEFQETQSQDAKEQVLANLANFAYDPSNYEYLRQLQVLD
LFLDSLSEENETLVEFAIGGLCNLCPDRANKEHILHAGGVPLIINCLSSPNEETVLSAIT
TLMHLSPPGRSFLPELTATPVVQCMLRFSLSASARLRNLAQIFLEDFCSPRQVAEARSRQ
AHSALGIPLPRSVAPRQR
>sp|Q3C1V8|BSH_HUMAN Brain-specific homeobox protein homolog OS=Homo sapiens OX=9606 GN=BSX PE=2 SV=2
MNLNFTSPLHPASSQRPTSFFIEDILLHKPKPLREVAPDHFASSLASRVPLLDYGYPLMP
TPTLLAPHAHHPLHKGDHHHPYFLTTSGMPVPALFPHPQHAELPGKHCRRRKARTVFSDS
QLSGLEKRFEIQRYLSTPERVELATALSLSETQVKTWFQNRRMKHKKQLRKSQDEPKAPD
GPESPEGSPRGSEAATAAEARLSLPAGPFVLTEPEDEVDIGDEGELGSGPHVL
>sp|Q8N163|CCAR2_HUMAN Cell cycle and apoptosis regulator protein 2 OS=Homo sapiens OX=9606 GN=CCAR2 PE=1 SV=2
MSQFKRQRINPLPGGRNFSGTASTSLLGPPPGLLTPPVATELSQNARHLQGGEKQRVFTG
IVTSLHDYFGVVDEEVFFQLSVVKGRLPQLGEKVLVKAAYNPGQAVPWNAVKVQTLSNQP
LLKSPAPPLLHVAALGQKQGILGAQPQLIFQPHRIPPLFPQKPLSLFQTSHTLHLSHLNR
FPARGPHGRLDQGRSDDYDSKKRKQRAGGEPWGAKKPRHDLPPYRVHLTPYTVDSPICDF
LELQRRYRSLLVPSDFLSVHLSWLSAFPLSQPFSLHHPSRIQVSSEKEAAPDAGAEPITA
DSDPAYSSKVLLLSSPGLEELYRCCMLFVDDMAEPRETPEHPLKQIKFLLGRKEEEAVLV
GGEWSPSLDGLDPQADPQVLVRTAIRCAQAQTGIDLSGCTKWWRFAEFQYLQPGPPRRLQ
TVVVYLPDVWTIMPTLEEWEALCQQKAAEAAPPTQEAQGETEPTEQAPDALEQAADTSRR
NAETPEATTQQETDTDLPEAPPPPLEPAVIARPGCVNLSLHGIVEDRRPKERISFEVMVL
AELFLEMLQRDFGYRVYKMLLSLPEKVVSPPEPEKEEAAKEEATKEEEAIKEEVVKEPKD
EAQNEGPATESEAPLKEDGLLPKPLSSGGEEEEKPRGEASEDLCEMALDPELLLLRDDGE
EEFAGAKLEDSEVRSVASNQSEMEFSSLQDMPKELDPSAVLPLDCLLAFVFFDANWCGYL
HRRDLERILLTLGIRLSAEQAKQLVSRVVTQNICQYRSLQYSRQEGLDGGLPEEVLFGNL
DLLPPPGKSTKPGAAPTEHKALVSHNGSLINVGSLLQRAEQQDSGRLYLENKIHTLELKL
EESHNRFSATEVTNKTLAAEMQELRVRLAEAEETARTAERQKSQLQRLLQELRRRLTPLQ
LEIQRVVEKADSWVEKEEPAPSN
>sp|Q8TDN6|BRX1_HUMAN Ribosome biogenesis protein BRX1 homolog OS=Homo sapiens OX=9606 GN=BRIX1 PE=1 SV=2
MAATKRKRRGGFAVQAKKPKRNEIDAEPPAKRHATAEEVEEEERDRIPGPVCKGKWKNKE
RILIFSSRGINFRTRHLMQDLRMLMPHSKADTKMDRKDKLFVINEVCEMKNCNKCIYFEA
KKKQDLYMWLSNSPHGPSAKFLVQNIHTLAELKMTGNCLKGSRPLLSFDPAFDELPHYAL
LKELLIQIFSTPRYHPKSQPFVDHVFTFTILDNRIWFRNFQIIEEDAALVEIGPRFVLNL
IKIFQGSFGGPTLYENPHYQSPNMHRRVIRSITAAKYREKQQVKDVQKLRKKEPKTLLPH
DPTADVFVTPAEEKPIEIQWVKPEPKVDLKARKKRIYKRQRKMKQRMDSGKTK
>sp|D6REC4|CFA99_HUMAN Cilia- and flagella-associated protein 99 OS=Homo sapiens OX=9606 GN=CFAP99 PE=3 SV=1
MPRSCRERVQGSKQQLRLQFPPRIRKTPKLTFYRPDNILVKLNTTAILREGALYQRQVEQ
ELQRVDKLVDGAGDFSEFFEWQKKMQAKDREEQLAASECRRLQGKLSHEEAVLARQSLMQ
ENKQRVEQQKEQMAKLMLQRAERRLREDRSRKELVEQVIEGQKNAKAAQTKLAKGRQQTV
QEAIEESRGLLQRRAQAAQEEQRRRCELISQLRALETQPTRKGKLVDLTQIPGYGLEGEM
SIVELRERLALLKENQRRKEEEKRDQIIQGKHTKSQELQNMVEQISLCRAAMGRSAALRW
EEKKALAAAPAAPSQDERVQQLRRRISERAAERSRQAALLHVSAPRTARPKPRVSPDWWE
EPGRLKAGAGWGWRARRAGTGVPGRGWRGDRVRSAAGRYAAAGAGGGGGVPARADAFPGL
QAQLEAQHWLELERSRERRLQALQQGGSGPGPARRLEAA
>sp|Q6UX41|BTNL8_HUMAN Butyrophilin-like protein 8 OS=Homo sapiens OX=9606 GN=BTNL8 PE=1 SV=1
MALMLSLVLSLLKLGSGQWQVFGPDKPVQALVGEDAAFSCFLSPKTNAEAMEVRFFRGQF
SSVVHLYRDGKDQPFMQMPQYQGRTKLVKDSIAEGRISLRLENITVLDAGLYGCRISSQS
YYQKAIWELQVSALGSVPLISITGYVDRDIQLLCQSSGWFPRPTAKWKGPQGQDLSTDSR
TNRDMHGLFDVEISLTVQENAGSISCSMRHAHLSREVESRVQIGDTFFEPISWHLATKVL
GILCCGLFFGIVGLKIFFSKFQWKIQAELDWRRKHGQAELRDARKHAVEVTLDPETAHPK
LCVSDLKTVTHRKAPQEVPHSEKRFTRKSVVASQSFQAGKHYWEVDGGHNKRWRVGVCRD
DVDRRKEYVTLSPDHGYWVLRLNGEHLYFTLNPRFISVFPRTPPTKIGVFLDYECGTISF
FNINDQSLIYTLTCRFEGLLRPYIEYPSYNEQNGTPIVICPVTQESEKEASWQRASAIPE
TSNSESSSQATTPFLPRGEM
>sp|Q7Z4L0|COX8C_HUMAN Cytochrome c oxidase subunit 8C, mitochondrial OS=Homo sapiens OX=9606 GN=COX8C PE=2 SV=1
MPLLRGRCPARRHYRRLALLGLQPAPRFAHSGPPRQRPLSAAEMAVGLVVFFTTFLTPAA
YVLGNLKQFRRN
>sp|P13569|CFTR_HUMAN Cystic fibrosis transmembrane conductance regulator OS=Homo sapiens OX=9606 GN=CFTR PE=1 SV=3
MQRSPLEKASVVSKLFFSWTRPILRKGYRQRLELSDIYQIPSVDSADNLSEKLEREWDRE
LASKKNPKLINALRRCFFWRFMFYGIFLYLGEVTKAVQPLLLGRIIASYDPDNKEERSIA
IYLGIGLCLLFIVRTLLLHPAIFGLHHIGMQMRIAMFSLIYKKTLKLSSRVLDKISIGQL
VSLLSNNLNKFDEGLALAHFVWIAPLQVALLMGLIWELLQASAFCGLGFLIVLALFQAGL
GRMMMKYRDQRAGKISERLVITSEMIENIQSVKAYCWEEAMEKMIENLRQTELKLTRKAA
YVRYFNSSAFFFSGFFVVFLSVLPYALIKGIILRKIFTTISFCIVLRMAVTRQFPWAVQT
WYDSLGAINKIQDFLQKQEYKTLEYNLTTTEVVMENVTAFWEEGFGELFEKAKQNNNNRK
TSNGDDSLFFSNFSLLGTPVLKDINFKIERGQLLAVAGSTGAGKTSLLMVIMGELEPSEG
KIKHSGRISFCSQFSWIMPGTIKENIIFGVSYDEYRYRSVIKACQLEEDISKFAEKDNIV
LGEGGITLSGGQRARISLARAVYKDADLYLLDSPFGYLDVLTEKEIFESCVCKLMANKTR
ILVTSKMEHLKKADKILILHEGSSYFYGTFSELQNLQPDFSSKLMGCDSFDQFSAERRNS
ILTETLHRFSLEGDAPVSWTETKKQSFKQTGEFGEKRKNSILNPINSIRKFSIVQKTPLQ
MNGIEEDSDEPLERRLSLVPDSEQGEAILPRISVISTGPTLQARRRQSVLNLMTHSVNQG
QNIHRKTTASTRKVSLAPQANLTELDIYSRRLSQETGLEISEEINEEDLKECFFDDMESI
PAVTTWNTYLRYITVHKSLIFVLIWCLVIFLAEVAASLVVLWLLGNTPLQDKGNSTHSRN
NSYAVIITSTSSYYVFYIYVGVADTLLAMGFFRGLPLVHTLITVSKILHHKMLHSVLQAP
MSTLNTLKAGGILNRFSKDIAILDDLLPLTIFDFIQLLLIVIGAIAVVAVLQPYIFVATV
PVIVAFIMLRAYFLQTSQQLKQLESEGRSPIFTHLVTSLKGLWTLRAFGRQPYFETLFHK
ALNLHTANWFLYLSTLRWFQMRIEMIFVIFFIAVTFISILTTGEGEGRVGIILTLAMNIM
STLQWAVNSSIDVDSLMRSVSRVFKFIDMPTEGKPTKSTKPYKNGQLSKVMIIENSHVKK
DDIWPSGGQMTVKDLTAKYTEGGNAILENISFSISPGQRVGLLGRTGSGKSTLLSAFLRL
LNTEGEIQIDGVSWDSITLQQWRKAFGVIPQKVFIFSGTFRKNLDPYEQWSDQEIWKVAD
EVGLRSVIEQFPGKLDFVLVDGGCVLSHGHKQLMCLARSVLSKAKILLLDEPSAHLDPVT
YQIIRRTLKQAFADCTVILCEHRIEAMLECQQFLVIEENKVRQYDSIQKLLNERSLFRQA
ISPSDRVKLFPHRNSSKCKSKPQIAALKEETEEEVQDTRL
>sp|Q9H9F9|ARP5_HUMAN Actin-related protein 5 OS=Homo sapiens OX=9606 GN=ACTR5 PE=1 SV=2
MAANVFPFRDARAAPDPVLEAGPVAHGPLPVPLVLDNGSFQVRAGWACPGQDPGPEPRLQ
FRAVCARGRGGARGASGPQVGNALGSLEPLRWMLRSPFDRNVPVNLELQELLLDYSFQHL
GVSSQGCVDHPIVLTEAVCNPLYSRQMMSELLFECYGIPKVAYGIDSLFSFYHNKPKNSM
CSGLIISSGYQCTHVLPILEGRLDAKNCKRINLGGSQAAGYLQRLLQLKYPGHLAAITLS
RMEEILHEHSYIAEDYVEELHKWRCPDYYENNVHKMQLPFSSKLLGSTLTSEEKQERRQQ
QLRRLQELNARRREEKLQLDQERLDRLLYVQELLEDGQMDQFHKALIELNMDSPEELQSY
IQKLSIAVEQAKQKILQAEVNLEVDVVDSKPETPDLEQLEPSLEDVESMNDFDPLFSEET
PGVEKPVTTVQPVFNLAAYHQLFVGTERIRAPEIIFQPSLIGEEQAGIAETLQYILDRYP
KDIQEMLVQNVFLTGGNTMYPGMKARMEKELLEMRPFRSSFQVQLASNPVLDAWYGARDW
ALNHLDDNEVWITRKEYEEKGGEYLKEHCASNIYVPIRLPKQASRSSDAQASSKGSAAGG
GGAGEQA
>sp|Q4G0X9|CCD40_HUMAN Coiled-coil domain-containing protein 40 OS=Homo sapiens OX=9606 GN=CCDC40 PE=2 SV=2
MAEPGGAAGRSHPEDGSASEGEKEGNNESHMVSPPEKDDGQKGEEAVGSTEHPEEVTTQA
EAAIEEGEVETEGEAAVEGEEEAVSYGDAESEEEYYYTETSSPEGQISAADTTYPYFSPP
QELPGEEAYDSVSGEAGLQGFQQEATGPPESRERRVTSPEPSHGVLGPSEQMGQVTSGPA
VGRLTGSTEEPQGQVLPMGVQHRFRLSHGSDIESSDLEEFVSQEPVIPPGVPDAHPREGD
LPVFQDQIQQPSTEEGAMAERVESEGSDEEAEDEGSQLVVLDPDHPLMVRFQAALKNYLN
RQIEKLKLDLQELVVATKQSRAQRQELGVNLYEVQQHLVHLQKLLEKSHDRHAMASSERR
QKEEELQAARALYTKTCAAANEERKKLAALQTEMENLALHLFYMQNIDQDMRDDIRVMTQ
VVKKAETERIRAEIEKKKQDLYVDQLTTRAQQLEEDIALFEAQYLAQAEDTRILRKAVSE
ACTEIDAISVEKRRIMQQWASSLVGMKHRDEAHRAVLEALRGCQHQAKSTDGEIEAYKKS
IMKEEEKNEKLASILNRTETEATLLQKLTTQCLTKQVALQSQFNTYRLTLQDTEDALSQD
QLEQMILTEELQAIRQAIQGELELRRKTDAAIREKLQEHMTSNKTTKYFNQLILRLQKEK
TNMMTHLSKINGDIAQTTLDITHTSSRLDAHQKTLVELDQDVKKVNELITNSQSEISRRT
ILIERKQGLINFLNKQLERMVSELGGEEVGPLELEIKRLSKLIDEHDGKAVQAQVTWLRL
QQEMVKVTQEQEEQLASLDASKKELHIMEQKKLRVESKIEQEKKEQKEIEHHMKDLDNDL
KKLNMLMNKNRCSSEELEQNNRVTENEFVRSLKASERETIKMQDKLNQLSEEKATLLNQL
VEAEHQIMLWEKKIQLAKEMRSSVDSEIGQTEIRAMKGEIHRMKVRLGQLLKQQEKMIRA
MELAVARRETVTTQAEGQRKMDRKALTRTDFHHKQLELRRKIRDVRKATDECTKTVLELE
ETQRNVSSSLLEKQEKLSVIQADFDTLEADLTRLGALKRQNLSEIVALQTRLKHLQAVKE
GRYVFLFRSKQSLVLERQRLDKRLALIATILDRVRDEYPQFQEALHKVSQMIANKLESPG
PS
>sp|Q5VVM6|CCD30_HUMAN Coiled-coil domain-containing protein 30 OS=Homo sapiens OX=9606 GN=CCDC30 PE=2 SV=1
MSQEKNEMFESEWSKEREREKQLASGLDTAEKALKVESEELQKSKSELICLYNEVHNLPG
ESESKDHFLIACDLLQRENSELETKVLKLSQEFAQLNHFTLGGKTAPSNLITSENTCKDP
ESNEPILETEIQSRKEETEELCPKLGERKQKEIPEESVKEGSFPREGQKEEGSQQNRDMK
DEEKEQQLTMKPEEIVRLREELSHINQSLLQSQSSGDSSDDSGAQHPSSGEKLKYNQQGE
VQQLHQNLHRLQILCNSAENELRYERGQNLDLKQHNSLLQEENIKIKIELKHAQQKLLDS
TKMCSSLTAEYKHCQQKIKELELEVLKHTQSIKSQNNLQEKLVQEKSKVADAEEKILDLQ
RKLEHAHKVCLTDTCISEKQQLEEKIKEATQNEAKVKQQYQEEQQKRKLLYQNVDELHRQ
VRTLQDKENLLEMTCSQQQSRIQQQEALLKQLENEKRKYDEHVKSNQELSEKLSKLQQEK
EALREEYLRLLKLLNVHVRNYNEKHHQQKVKLQKVKYRLTNEVELRDKRINQFEDEIGIL
QHKIEKEKAIQDQITAQNDTLLLEKRKLQEQVIEQEQLIHSNKWTISSIQSRVLYMDKEN
KQLQENSLRLTQQIGFLERIIRSIHIRRGENLKEFPVPKWWHRGKLASLPPTKKQKEIYS
TEVFTSNNAELQHEDESVPEATEKWKHSEQMETTISDILESEVVNEILPLSNSSFSGKGL
VESFASLQETEEIKSKEAMASSKSPEKSPENLVCSQNSEAGYINVASLKETHGIQEQDQK
SEL
>sp|Q502W7|CCD38_HUMAN Coiled-coil domain-containing protein 38 OS=Homo sapiens OX=9606 GN=CCDC38 PE=2 SV=1
MSSNLLPTLNSGGKVKDGSTKEDRPYKIFFRDLFLVKENEMAAKETEKFMNRNMKVYQKT
TFSSRMKSHSYLSQLAFYPKRSGRSFEKFGPGPAPIPRLIEGSDTKRTVHEFINDQRDRF
LLEYALSTKRNTIKKFEKDIAMRERQLKKAEKKLQDDALAFEEFLRENDQRSVDALKMAA
QETINKLQMTAELKKASMEVQAVKSEIAKTEFLLREYMKYGFFLLQMSPKHWQIQQALKR
AQASKSKANIILPKILAKLSLHSSNKEGILEESGRTAVLSEDASQGRDSQGKPSRSLTRT
PEKKKSNLAESFGSEDSLEFLLDDEMDVDLEPALYFKEPEELLQVLRELEEQNLTLFQYS
QDVDENLEEVNKREKVIQDKTNSNIEFLLEQEKMLKANCVREEEKAAELQLKSKLFSFGE
FNSDAQEILIDSLSKKITQVYKVCIGDAEDDGLNPIQKLVKVESRLVELCDLIESIPKEN
VEAIERMKQKEWRQKFRDEKMKEKQRHQQERLKAALEKAVAQPKKKLGRRLVFHSKPPSG
NKQQLPLVNETKTKSQEEEYFFT
>sp|Q5T5Y3|CAMP1_HUMAN Calmodulin-regulated spectrin-associated protein 1 OS=Homo sapiens OX=9606 GN=CAMSAP1 PE=1 SV=2
MVDASGRAAAEGWRKMEAPPDGAADLVPLDRYDAARAKIAANLQWICAKAYGRDNIPEDL
RDPFYVDQYEQEHIKPPVIKLLLSSELYCRVCSLILKGDQVAALQGHQSVIQALSRKGIY
VMESDDTPVTESDLSRAPIKMSAHMAMVDALMMAYTVEMISIEKVVASVKRFSTFSASKE
LPYDLEDAMVFWINKVNLKMREITEKEVKLKQQLLESPAHQKVRYRREHLSARQSPYFPL
LEDLMRDGSDGAALLAVIHYYCPEQMKLDDICLKEVTSMADSLYNIRLLREFSNEYLNKC
FYLTLEDMLYAPLVLKPNVMVFIAELFWWFENVKPDFVQPRDVQELKDAKTVLHQKSSRP
PVPISNATKRSFLGSPAAGTLAELQPPVQLPAEGCHRHYLHPEEPEYLGKGTAAFSPSHP
LLPLRQKQQKSIQGEDIPDQRHRSNSLTRVDGQPRGAAIAWPEKKTRPASQPTPFALHHA
ASCEVDPSSGDSISLARSISKDSLASNIVNLTPQNQPHPTATKSHGKSLLSNVSIEDEEE
ELVAIVRADVVPQQADPEFPRASPRALGLTANARSPQGQLDTSESKPDSFFLEPLMPAVL
KPAKEKQVITKEDERGEGRPRSIVSRRPSEGPQPLVRRKMTGSRDLNRTFTPIPCSEFPM
GIDPTETGPLSVETAGEVCGGPLALGGFDPFPQGPSTDGFFLHVGRADEDTEGRLYVSCS
KSPNSHDSEPWTLLRQDSDSDVVDIEEAEHDFMGEAHPVVFSRYIGEEESAKLQEDMKVK
EHEDKDDASGRSSPCLSTASQMSSVSMASGSVKMTSFAERKLQRLNSCETKSSTSSSQKT
TPDASESCPAPLTTWRQKREQSPSQHGKDPASLLASELVQLHMQLEEKRRAIEAQKKKME
ALSARQRLKLGKAAFLHVVKKGKAEAAPPLRPEHFAKEYSQHNGEDCGDAVSKTEDFLVK
EEQREELLHEPQDVDKESLAFAQQHKAKDPVALHELERNKVISAALLEDTVGEVVDVNEC
DLSIEKLNETISTLQQAILKISQQQEQLLMKSPTVPVPGSKNNSQDHKVKAPVHFVEPLS
PTGVAGHRKAPRLGQGRNSRSGRPAELKVPKDRPQGSSRSKTPTPSVETLPHLRPFPASS
HPRTPTDPGLDSALEPSGDPHGKCLFDSYRLHDESNQRTLTLSSSKDANILSEQMSLKEV
LDASVKEVGSSSSDVSGKESVPVEEPLRSRASLIEVDLSDLKAPDEDGELVSLDGSADLV
SEGDQKPGVGFFFKDEQKAEDELAKKRAAFLLKQQRKAEEARVRKQQLEAEVELKRDEAR
RKAEEDRVRKEEEKARRELIKQEYLRRKQQQILEEQGLGKPKSKPKKPRPKSVHREESCS
DSGTKCSSTPDNLSRTQSGSSLSLASAATTEPESVHSGGTPSQRVESMEALPILSRNPSR
STDRDWETASAASSLASVAEYTGPKLFKEPSSKSNKPIIHNAISHCCLAGKVNEPHKNSI
LEELEKCDANHYIILFRDAGCQFRALYCYYPDTEEIYKLTGTGPKNITKKMIDKLYKYSS
DRKQFNLIPAKTMSVSVDALTIHNHLWQPKRPAVPKKAQTRK
>sp|Q96LZ3|CANB2_HUMAN Calcineurin subunit B type 2 OS=Homo sapiens OX=9606 GN=PPP3R2 PE=1 SV=3
MGNEASYPAEMCSHFDNDEIKRLGRRFKKLDLDKSGSLSVEEFMSLPELRHNPLVRRVID
VFDTDGDGEVDFKEFILGTSQFSVKGDEEQKLRFAFSIYDMDKDGYISNGELFQVLKMMV
GNNLTDWQLQQLVDKTIIILDKDGDGKISFEEFSAVVRDLEIHKKLVLIV
>sp|P55773|CCL23_HUMAN C-C motif chemokine 23 OS=Homo sapiens OX=9606 GN=CCL23 PE=1 SV=3
MKVSVAALSCLMLVTALGSQARVTKDAETEFMMSKLPLENPVLLDRFHATSADCCISYTP
RSIPCSLLESYFETNSECSKPGVIFLTKKGRRFCANPSDKQVQVCVRMLKLDTRIKTRKN
>sp|A6NMY6|AXA2L_HUMAN Putative annexin A2-like protein OS=Homo sapiens OX=9606 GN=ANXA2P2 PE=5 SV=2
MSTVHEILCKLSLEGDHSTPPSAYGSVKAYTNFDAERDALNIETAIKTKGVDEVTIVNIV
TNRDNAQRQDIVFSYQRRTKKELASALKSALSGHLETVILGLLKTPAQYDASELKASMKG
LGTDEDSLIEIICSRTNQELQEINRVYKEMYKTDLEKDIISDTSGDFRKLMVALAKGRRA
EDGSVIDYELIDQDAQDLYDAGVKRKGTDVPKWISIMTERSVPHLQKVFDRYKSYSPYDM
LESIRKEVKGDLENAFLNLVQRIQNKPLYFADQLYDSMKGKGTRDKVLIRIMVSRSEVDM
LKIRSEFKRKYGKSLYYYIQQDTKGDYQKALLYLCGGDD
>sp|Q8TCZ2|C99L2_HUMAN CD99 antigen-like protein 2 OS=Homo sapiens OX=9606 GN=CD99L2 PE=1 SV=1
MVAWRSAFLVCLAFSLATLVQRGSGDFDDFNLEDAVKETSSVKQPWDHTTTTTTNRPGTT
RAPAKPPGSGLDLADALDDQDDGRRKPGIGGRERWNHVTTTTKRPVTTRAPANTLGNDFD
LADALDDRNDRDDGRRKPIAGGGGFSDKDLEDIVGGGEYKPDKGKGDGRYGSNDDPGSGM
VAEPGTIAGVASALAMALIGAVSSYISYQQKKFCFSIQQGLNADYVKGENLEAVVCEEPQ
VKYSTLHTQSAEPPPPPEPARI
>sp|P55283|CADH4_HUMAN Cadherin-4 OS=Homo sapiens OX=9606 GN=CDH4 PE=2 SV=2
MTAGAGVLLLLLSLSGALRAHNEDLTTRETCKAGFSEDDYTALISQNILEGEKLLQVKFS
SCVGTKGTQYETNSMDFKVGADGTVFATRELQVPSEQVAFTVTAWDSQTAEKWDAVVRLL
VAQTSSPHSGHKPQKGKKVVALDPSPPPKDTLLPWPQHQNANGLRRRKRDWVIPPINVPE
NSRGPFPQQLVRIRSDKDNDIPIRYSITGVGADQPPMEVFSIDSMSGRMYVTRPMDREEH
ASYHLRAHAVDMNGNKVENPIDLYIYVIDMNDNRPEFINQVYNGSVDEGSKPGTYVMTVT
ANDADDSTTANGMVRYRIVTQTPQSPSQNMFTINSETGDIVTVAAGLDREKVQQYTVIVQ
ATDMEGNLNYGLSNTATAIITVTDVNDNPPEFTASTFAGEVPENRVETVVANLTVMDRDQ
PHSPNWNAVYRIISGDPSGHFSVRTDPVTNEGMVTVVKAVDYELNRAFMLTVMVSNQAPL
ASGIQMSFQSTAGVTISIMDINEAPYFPSNHKLIRLEEGVPPGTVLTTFSAVDPDRFMQQ
AVRYSKLSDPASWLHINATNGQITTAAVLDRESLYTKNNVYEATFLAADNGIPPASGTGT
LQIYLIDINDNAPELLPKEAQICEKPNLNAINITAADADVDPNIGPYVFELPFVPAAVRK
NWTITRLNGDYAQLSLRILYLEAGMYDVPIIVTDSGNPPLSNTSIIKVKVCPCDDNGDCT
TIGAVAAAGLGTGAIVAILICILILLTMVLLFVMWMKRREKERHTKQLLIDPEDDVRDNI
LKYDEEGGGEEDQDYDLSQLQQPEAMGHVPSKAPGVRRVDERPVGAEPQYPIRPMVPHPG
DIGDFINEGLRAADNDPTAPPYDSLLVFDYEGSGSTAGSVSSLNSSSSGDQDYDYLNDWG
PRFKKLADMYGGGEED
>sp|A6NJW9|CD8B2_HUMAN T-cell surface glycoprotein CD8 beta-2 chain OS=Homo sapiens OX=9606 GN=CD8B2 PE=3 SV=3
MRPRLWLLLAAQLTVLHGNSVLQQTPAYIKVQTNKMVMLSCEAKISLSNMCIYWLRQRQA
PSSDSHHEFLTLWDSAKGTIHGEEVEQEKIAVFRDASRFILNLTSVKPEDSGIYFCMIVG
SPELTFGKGTQLSVVDFLPTTAQPTKKSTLKKRVCRLPRPETQKGPLCSPVTLGLLVAGV
LVLLVSLGVAMHLCCRRRRARLRFMKQFYK
>sp|O95394|AGM1_HUMAN Phosphoacetylglucosamine mutase OS=Homo sapiens OX=9606 GN=PGM3 PE=1 SV=1
MDLGAITKYSALHAKPNGLILQYGTAGFRTKAEHLDHVMFRMGLLAVLRSKQTKSTIGVM
VTASHNPEEDNGVKLVDPLGEMLAPSWEEHATCLANAEEQDMQRVLIDISEKEAVNLQQD
AFVVIGRDTRPSSEKLSQSVIDGVTVLGGQFHDYGLLTTPQLHYMVYCRNTGGRYGKATI
EGYYQKLSKAFVELTKQASCSGDEYRSLKVDCANGIGALKLREMEHYFSQGLSVQLFNDG
SKGKLNHLCGADFVKSHQKPPQGMEIKSNERCCSFDGDADRIVYYYHDADGHFHLIDGDK
IATLISSFLKELLVEIGESLNIGVVQTAYANGSSTRYLEEVMKVPVYCTKTGVKHLHHKA
QEFDIGVYFEANGHGTALFSTAVEMKIKQSAEQLEDKKRKAAKMLENIIDLFNQAAGDAI
SDMLVIEAILALKGLTVQQWDALYTDLPNRQLKVQVADRRVISTTDAERQAVTPPGLQEA
INDLVKKYKLSRAFVRPSGTEDVVRVYAEADSQESADHLAHEVSLAVFQLAGGIGERPQP
GF
>sp|Q13948|CASP_HUMAN Protein CASP OS=Homo sapiens OX=9606 GN=CUX1 PE=1 SV=2
MAANVGSMFQYWKRFDLQQLQRELDATATVLANRQDESEQSRKRLIEQSREFKKNTPEDL
RKQVAPLLKSFQGEIDALSKRSKEAEAAFLNVYKRLIDVPDPVPALDLGQQLQLKVQRLH
DIETENQKLRETLEEYNKEFAEVKNQEVTIKALKEKIREYEQTLKNQAETIALEKEQKLQ
NDFAEKERKLQETQMSTTSKLEEAEHKVQSLQTALEKTRTELFDLKTKYDEETTAKADEI
EMIMTDLERANQRAEVAQREAETLREQLSSANHSLQLASQIQKAPDVEQAIEVLTRSSLE
VELAAKEREIAQLVEDVQRLQASLTKLRENSASQISQLEQQLSAKNSTLKQLEEKLKGQA
DYEEVKKELNILKSMEFAPSEGAGTQDAAKPLEVLLLEKNRSLQSENAALRISNSDLSGR
CAELQVRITEAVATATEQRELIARLEQDLSIIQSIQRPDAEGAAEHRLEKIPEPIKEATA
LFYGPAAPASGALPEGQVDSLLSIISSQRERFRARNQELEAENRLAQHTLQALQSELDSL
RADNIKLFEKIKFLQSYPGRGSGSDDTELRYSSQYEERLDPFSSFSKRERQRKYLSLSPW
DKATLSMGRLVLSNKMARTIGFFYTLFLHCLVFLVLYKLAWSESMERDCATFCAKKFADH
LHKFHENDNGAAAGDLWQ
>sp|O75718|CRTAP_HUMAN Cartilage-associated protein OS=Homo sapiens OX=9606 GN=CRTAP PE=1 SV=1
MEPGRRGAAALLALLCVACALRAGRAQYERYSFRSFPRDELMPLESAYRHALDKYSGEHW
AESVGYLEISLRLHRLLRDSEAFCHRNCSAAPQPEPAAGLASYPELRLFGGLLRRAHCLK
RCKQGLPAFRQSQPSREVLADFQRREPYKFLQFAYFKANNLPKAIAAAHTFLLKHPDDEM
MKRNMAYYKSLPGAEDYIKDLETKSYESLFIRAVRAYNGENWRTSITDMELALPDFFKAF
YECLAACEGSREIKDFKDFYLSIADHYVEVLECKIQCEENLTPVIGGYPVEKFVATMYHY
LQFAYYKLNDLKNAAPCAVSYLLFDQNDKVMQQNLVYYQYHRDTWGLSDEHFQPRPEAVQ
FFNVTTLQKELYDFAKENIMDDDEGEVVEYVDDLLELEETS
>sp|O14958|CASQ2_HUMAN Calsequestrin-2 OS=Homo sapiens OX=9606 GN=CASQ2 PE=1 SV=2
MKRTHLFIVGIYFLSSCRAEEGLNFPTYDGKDRVVSLSEKNFKQVLKKYDLLCLYYHEPV
SSDKVTQKQFQLKEIVLELVAQVLEHKAIGFVMVDAKKEAKLAKKLGFDEEGSLYILKGD
RTIEFDGEFAADVLVEFLLDLIEDPVEIISSKLEVQAFERIEDYIKLIGFFKSEDSEYYK
AFEEAAEHFQPYIKFFATFDKGVAKKLSLKMNEVDFYEPFMDEPIAIPNKPYTEEELVEF
VKEHQRPTLRRLRPEEMFETWEDDLNGIHIVAFAEKSDPDGYEFLEILKQVARDNTDNPD
LSILWIDPDDFPLLVAYWEKTFKIDLFRPQIGVVNVTDADSVWMEIPDDDDLPTAEELED
WIEDVLSGKINTEDDDEDDDDDDNSDEEDNDDSDDDDDE
>sp|Q86X59|CQ082_HUMAN Putative uncharacterized protein C17orf82 OS=Homo sapiens OX=9606 GN=C17orf82 PE=1 SV=2
MGRPLEGQPLRALDLYPEPAFLRSGKDPKSSPASSPSFAVLGPEVRSTGGQAGSRRRPSA
PCSQDRAAAEGAPALLGGSPSSGSPGHPPGSAFGVEAGCRALNVSEHARGGFALGLPFGL
SGGAYLFLLLDGAGDPKPTPEAPISSADGRAWFPSESSWQLPQLPAGSTSGSEPRARPGL
GPRQLLTGPRDGAAGQGPGRGLTARLGREREIDCGPRQAGHGGTATDTGRAGSGARHRPP
RDRGTPGLRTH
>sp|O95406|CNIH1_HUMAN Protein cornichon homolog 1 OS=Homo sapiens OX=9606 GN=CNIH1 PE=1 SV=1
MAFTFAAFCYMLALLLTAALIFFAIWHIIAFDELKTDYKNPIDQCNTLNPLVLPEYLIHA
FFCVMFLCAAEWLTLGLNMPLLAYHIWRYMSRPVMSGPGLYDPTTIMNADILAYCQKEGW
CKLAFYLLAFFYYLYGMIYVLVSS
>sp|Q68DL7|CR063_HUMAN Uncharacterized protein C18orf63 OS=Homo sapiens OX=9606 GN=C18orf63 PE=2 SV=2
MNDSRQQSLFFITLPDLNKLCAVRIILSNKVADTEIRTIQMKMCRQLLFLHQDILTSPVS
GILNQIWVVMAIPFYKARKLNAYVEKYGAKMEAPQRVIPVILQNCLSYSFMARLAPAWNR
TGHLLIQGRDFLSQMGKQSAVVLNINVTETQVCLSIEACTIRLPAPELKEFEISQSIIKD
FHANKHAVIERHSILSNWCYVLPSMKMGQIINIFHAIPAACPFHSYGDFQRHWDALYGYK
LPGDCGKIKIYCNIYFKMLGERTFTYPLSCIRSQPMQFFPRVDSEVVLKSFLSDLKSKLP
HICGFPIKMTSKPCYYTQELTKPNIQEHKVKPPNLTTKKMLRASLTQATSRKPACAQSLL
PCSVAVDHKVELSVSQPTSGIFSALHLQPESVQGRKKSLSIRAPQVHSEVLMPNRGNTQV
QHTNLSSQSNITPKFVPVFKNRLLQMNKNTSVLGSPKRKQHDVTQSKLFSLKTSMIQHDK
LNLGPAIKNRYSSNIQMQAANNLNQENSRPLQEKNTESSENMTKFPSSRGKSTVSLNKNK
QLSNSAVFVVSNNNLGVVKSAVDFQMKGKENLTGKGITQILGKSHGSLKLKRQPHIFESD
GETEDPRLLQQQSENQAKEVGTSDHRLIVSKIAHRSKRKLCPESSKTSKKHHSDTVHYGQ
SSSSKKQILDSDKSKLKKSLIIHNA
>sp|Q9UHP7|CLC2D_HUMAN C-type lectin domain family 2 member D OS=Homo sapiens OX=9606 GN=CLEC2D PE=1 SV=1
MHDSNNVEKDITPSELPANPGCLHSKEHSIKATLIWRLFFLIMFLTIIVCGMVAALSAIR
ANCHQEPSVCLQAACPESWIGFQRKCFYFSDDTKNWTSSQRFCDSQDADLAQVESFQELN
FLLRYKGPSDHWIGLSREQGQPWKWINGTEWTRQFPILGAGECAYLNDKGASSARHYTER
KWICSKSDIHV
>sp|Q9UIV1|CNOT7_HUMAN CCR4-NOT transcription complex subunit 7 OS=Homo sapiens OX=9606 GN=CNOT7 PE=1 SV=3
MPAATVDHSQRICEVWACNLDEEMKKIRQVIRKYNYVAMDTEFPGVVARPIGEFRSNADY
QYQLLRCNVDLLKIIQLGLTFMNEQGEYPPGTSTWQFNFKFNLTEDMYAQDSIELLTTSG
IQFKKHEEEGIETQYFAELLMTSGVVLCEGVKWLSFHSGYDFGYLIKILTNSNLPEEELD
FFEILRLFFPVIYDVKYLMKSCKNLKGGLQEVAEQLELERIGPQHQAGSDSLLTGMAFFK
MREMFFEDHIDDAKYCGHLYGLGSGSSYVQNGTGNAYEEEANKQS
>sp|A8MY62|BLML_HUMAN Putative beta-lactamase-like 1 OS=Homo sapiens OX=9606 GN=LACTBL1 PE=2 SV=2
MCPRHPEPVPLAHPLPVLKEALEKVDQILRQAMSAPGVAAMSAVVIHNDTVLWTGNFGKK
NGSDPASGAPNEYTMYRISSISKIFPVLMLYRLWEEGIVASLDDPLERYASTFTINNPLG
LASAEQQGLILRRMASQLSGLPRRLRSTSLLWKGSTQEALNLLKDDVLVVDPGTRCHYST
LAFSLLAHVLAAHTAQGDYQRWVSENVLEPLGMADTGFDLTPDVRARLAAGFYGSGRPAP
LYDLGWYRPSGQMYSTAADLAKLAVALLGGGPRRLLRPDAAKTLLAPLLACPGAYFANET
GTPWEFHAQRGYRVVRKDGDLDGYAATFSLVPPLRLGLVLLLAGPRPPGPDLVARAYDEL
LPALERALREAEPGPAPPPTAHPFAGYFTFANLTFYEVRAGPAGELRLRQFGPRVEALVP
PAFRTLALRHLHGRVFQLHVAHEFPCALPLGDAWLSLEAQHGQLVNFYPLDHHGLSPGFD
VPGLNTYRVLRLRGKPVFKT
>sp|Q9P281|BAHC1_HUMAN BAH and coiled-coil domain-containing protein 1 OS=Homo sapiens OX=9606 GN=BAHCC1 PE=1 SV=4
MDGRDFAPPPHLLSERGSLGHRSAAAAARLAPAGPAAQPPAHFQPGKYFPSPLPMASHTA
SSRLMGSSPASSFMGSFLTSSLGSAASTHPSGPSSSPPEQAYRGSHPTTSQIWFSHSHEA
PGYPRFSGSLASTFLPVSHLDHHGNSNVLYGQHRFYGTQKDNFYLRNLPPQPTLLPANHN
FPSVARAAPAHPMGSCSRDRDRGEAGSLQKGPKDFDRFLVGKELGREKAGKAAEGKERPA
AEEDGGKERHKLVLPVPADGHCREGGPAPRGACEGRPKHLTSCLLNTKVLNGEMGRAALA
SCAGGMLGRPGTGVVTSGRCAKEAAGPPEPGPAFSECLERRQMLHHTASYAGPPPPLSTA
AGSFPCLQLHGGPDGLCPLQDKAPRDLKASGPTFVPSVGHLADKGRPFQAAEACAVAGEG
KDRHLEGTMAPDHAAPYGVSYAHLKAEGKGERRPGGFEAALNPRLKGLDYLSSAGPEASF
PGLPKSGLDKSGYFELPTSSQDCARPGHQDPLGGKAPQACCTLDKTVGKEAPAGPPGAQK
VARIRHQQHLMAAEVEQGGIGAEAKRKSLELASLGYSGPHLPPWGVQAGQGTAMAISEER
KAGAYLDPFGSGLQQAALLPQELPAPPDEVSAMKNLLKYSSQALVVGQKAPLVGLGGLKA
SCIQQEAKFLSSKGPGQSERPDCARSREHDTTHGDGEVRQPPVGIAVALARQKDTVSRSE
AAYGTNTARQGRAAPAFKGGGGPRSTHALDLEAEEERTRLCDDRLGLASRELLLQDSKDR
VEFARIHPPSSCPGDLAPHLMMQSGQLGGDPAPHTHPHPPWLPRTRSPSLWMGGHSYGLG
HPALHQNLPPGFPASVAGPVPSVFPLPQDAPTQLVILPSEPTPHSAPHALADVMDQASLW
PPMYGGRGPASHMQHPGQLPVYSRPQLLRQQELYALQQQRAAQFQRKPEDQHLDLEEPAQ
EKAPKSTHKPVALTPTAPGAPSPAAGPTKLPPCCHPPDPKPPASSPTPPPRPSAPCTLNV
CPASSPGPGSRVRSAEEKNGEGQQSTADIITSEPVARAHSVAHAGLEFLASNDPSTSASQ
SFGITDLPPGYLRPMAGLGFSLPSDVHSSNLEDPETMQTTAPGAQPEPTRTFLPGEPPPC
SPRSLEEPGLLSGAREATQDLAATPYPTERGPQGKAADPSPLEGLQELQCAALLEAGGPE
ATGQAHSTQGGAREERSREEGEQGPSSGASSQVLEQRAGSPGALEDEGEQPAPEEDELEE
DELGQQSMEDSEEDCGGAPDNSHPPRALPGLDALVAATINLGDLPSDSPPDPQPPAASGP
PSTVPLPHSSGIHGIALLSELADLAIQRQRSERTVPEEEEDVLAFNLQHLATLATAWSLV
EAAGLDSSTAPAQPPTANPCSGPRLTPRMQILQRKDTWTPKTKPVCPLKAAIDRLDTQEV
GMRVRLAELQRRYKEKQRELARLQRKHDHERDESSRSPARRGPGRPRKRKHSSSLPAPRP
TGPLPRSDGKKVKAVRTSLGLLCAELRGGSGGEPAKKRSKLERSVYAGLQTASVEKAQCK
KSSCQGGLAPSVAHRVAQLKPKVKSKGLPTGLSSFQQKEATPGGRIREKLSRAKSAKVSG
ATRHPQPKGHGSRETPRCPAQPSVAASQEAGSGYDSEDCEGLLGTEAPPREAGLLLHTGA
SVAVLGPSPSSVVKMEANQKAKKKKERQGLLGACRLSSPESEVKIKRRSVKAKVGTTLER
APGQRPPGALGKKKAKGKAKGSLRAEPGATPSRDALFNPSRAFACREEGSQLASERLKRA
TRKGTVLQPVLRRKNGALSITLATRNAKAILGKGRKLSKVKHKAGKQGKGRAVSRLLESF
AVEEDFEFDDNSSFSEEEEDEEEEEEDSGPLSAEQSAALARSCAIHKEDLRDGLPVLIPK
EDSLLYAGSVRTLQPPDIYSIVIEGERGNRQRIYSLEQLLQEAVLDVRPQSSRYLPPGTR
VCAYWSQKSRCLYPGNVVRGASGDEDEDLDSVVVEFDDGDTGHIAVSNVRLLPPDFKIQC
TEPSPALLVSSSCRRTKKVSSEAPPPSEAATPSLSPKAQDGPEALKTPGKKSISKDKAGK
AELLTSGAKSPTGASDHFLGRRGSPLLSWSAVAQTKRKAVAAASKGPGVLQNLFQLNGSS
KKLRAREALFPVHSVATPIFGNGFRADSFSSLASSYAPFVGGTGPGLPRGAHKLLRAKKA
ERVEAEKGGRRRAGGEFLVKLDHEGVTSPKNKTCKALLMGDKDFSPKLGRPLPSPSYVHP
ALVGKDKKGRAPIPPLPMGLALRKYAGQAEFPLPYDSDCHSSFSDEDEDGPGLAAGVPSR
FLARLSVSSSSSGSSTSSSSGSVSTSSLCSSDNEDSSYSSDDEDPALLLQTCLTHPVPTL
LAQPEALRSKGSGPHAHAQRCFLSRATVAGTGAGSGPSSSSKSKLKRKEALSFSKAKELS
RRQRPPSVENRPKISAFLPARQLWKWSGNPTQRRGMKGKARKLFYKAIVRGEETLRVGDC
AVFLSAGRPNLPYIGRIESMWESWGSNMVVKVKWFYHPEETKLGKRQCDGKNALYQSCHE
DENDVQTISHKCQVVAREQYEQMARSRKCQDRQDLYYLAGTYDPTTGRLVTADGVPILC
>sp|Q9BYX7|ACTBM_HUMAN Putative beta-actin-like protein 3 OS=Homo sapiens OX=9606 GN=POTEKP PE=5 SV=1
MDDDTAVLVIDNGSGMCKAGFAGDDAPQAVFPSIVGRPRHQGMMEGMHQKESYVGKEAQS
KRGMLTLKYPMEHGIITNWDDMEKIWHHTFYNELRVAPEEHPILLTEAPLNPKANREKMT
QIMFETFNTPAMYVAIQAVLSLYTSGRTTGIVMDSGDGFTHTVPIYEGNALPHATLRLDL
AGRELTDYLMKILTERGYRFTTTAEQEIVRDIKEKLCYVALDSEQEMAMAASSSSVEKSY
ELPDGQVITIGNERFRCPEALFQPCFLGMESCGIHKTTFNSIVKSDVDIRKDLYTNTVLS
GGTTMYPGIAHRMQKEITALAPSIMKIKIIAPPKRKYSVWVGGSILASLSTFQQMWISKQ
EYDESGPSIVHRKCF
>sp|P02760|AMBP_HUMAN Protein AMBP OS=Homo sapiens OX=9606 GN=AMBP PE=1 SV=1
MRSLGALLLLLSACLAVSAGPVPTPPDNIQVQENFNISRIYGKWYNLAIGSTCPWLKKIM
DRMTVSTLVLGEGATEAEISMTSTRWRKGVCEETSGAYEKTDTDGKFLYHKSKWNITMES
YVVHTNYDEYAIFLTKKFSRHHGPTITAKLYGRAPQLRETLLQDFRVVAQGVGIPEDSIF
TMADRGECVPGEQEPEPILIPRVRRAVLPQEEEGSGGGQLVTEVTKKEDSCQLGYSAGPC
MGMTSRYFYNGTSMACETFQYGGCMGNGNNFVTEKECLQTCRTVAACNLPIVRGPCRAFI
QLWAFDAVKGKCVLFPYGGCQGNGNKFYSEKECREYCGVPGDGDEELLRFSN
>sp|Q8N944|AMER3_HUMAN APC membrane recruitment protein 3 OS=Homo sapiens OX=9606 GN=AMER3 PE=1 SV=2
MELKRGKTFIKSSLQVSHEKPPDPAAVAAAREGTGPWSVLPGGQQRPHSEKGPQASPSAQ
EYDRCPNKGAQLDPKGGPAALCGATFKPVRKCKTHDSMSGAGRATAATGQLVGSASFPGS
PGSRRMIDYRHFVPQMPFVPAVAKSIPRKRISLKRPKKCFRNLFHIRRNKTEDLASLAAE
GKSLPSPGDPSDPGGRRSKAFLPPGEGPGLDGLCQDLLDSELLADASFGLCRALCEDVAS
LQSFDSLTGCGEVFADESSVPSLELNEGPESPTQAAQGLESKVPRGPLQGSVEQLASPAQ
NEASDFTRFWDSVNRSVRQQQRALLGPWLSGPQGTDRDQSRLDTAGLAELPLCPCRDPRS
GSKASSIDTGTPKSEQPESVSTSDEGYYDSFSPGLEEDKKEAESPGTPAATFPRDSYSGD
ALYELFHDPSEGPLGPSPDDDLCVSESLSGPALGTPLSICSFRVGAEENLAPAPGPDLLS
QGFLQSSWKGKECLLKLCDTELAITMGIVSWLRRGPTPRAPPTPGQPAAPPGSQGAPRAP
TEKLGGREGLASDAGGATVCSAPSRQELWAHPGTTGLLAGESKALGGATQGTGTLSRDAS
REEETRGHSEGLFSSMESAATSTTDTSGKNKAPVPSTWPCSQKEPGPPGVLGCFRGPWRP
GHGGDTLDAEPMLAGCVARVAALKISSNEQPPAAWPPRQDMGSGLFGQRWARGPDMLEQK
QSSSSPSMTTIHGLPYSASTQDQRCRDRVQDLSWLRVEPTGLGVQAWASVEDQPLQLSTE
AVEQVAHGSQLDSEPRSAPAARWSSQGHHPESLGLTLNSQQEGGVSASAPECRCSLLARE
GLLCGQPEVGASGPAMAEPHL
>sp|P08123|CO1A2_HUMAN Collagen alpha-2(I) chain OS=Homo sapiens OX=9606 GN=COL1A2 PE=1 SV=7
MLSFVDTRTLLLLAVTLCLATCQSLQEETVRKGPAGDRGPRGERGPPGPPGRDGEDGPTG
PPGPPGPPGPPGLGGNFAAQYDGKGVGLGPGPMGLMGPRGPPGAAGAPGPQGFQGPAGEP
GEPGQTGPAGARGPAGPPGKAGEDGHPGKPGRPGERGVVGPQGARGFPGTPGLPGFKGIR
GHNGLDGLKGQPGAPGVKGEPGAPGENGTPGQTGARGLPGERGRVGAPGPAGARGSDGSV
GPVGPAGPIGSAGPPGFPGAPGPKGEIGAVGNAGPAGPAGPRGEVGLPGLSGPVGPPGNP
GANGLTGAKGAAGLPGVAGAPGLPGPRGIPGPVGAAGATGARGLVGEPGPAGSKGESGNK
GEPGSAGPQGPPGPSGEEGKRGPNGEAGSAGPPGPPGLRGSPGSRGLPGADGRAGVMGPP
GSRGASGPAGVRGPNGDAGRPGEPGLMGPRGLPGSPGNIGPAGKEGPVGLPGIDGRPGPI
GPAGARGEPGNIGFPGPKGPTGDPGKNGDKGHAGLAGARGAPGPDGNNGAQGPPGPQGVQ
GGKGEQGPPGPPGFQGLPGPSGPAGEVGKPGERGLHGEFGLPGPAGPRGERGPPGESGAA
GPTGPIGSRGPSGPPGPDGNKGEPGVVGAVGTAGPSGPSGLPGERGAAGIPGGKGEKGEP
GLRGEIGNPGRDGARGAPGAVGAPGPAGATGDRGEAGAAGPAGPAGPRGSPGERGEVGPA
GPNGFAGPAGAAGQPGAKGERGAKGPKGENGVVGPTGPVGAAGPAGPNGPPGPAGSRGDG
GPPGMTGFPGAAGRTGPPGPSGISGPPGPPGPAGKEGLRGPRGDQGPVGRTGEVGAVGPP
GFAGEKGPSGEAGTAGPPGTPGPQGLLGAPGILGLPGSRGERGLPGVAGAVGEPGPLGIA
GPPGARGPPGAVGSPGVNGAPGEAGRDGNPGNDGPPGRDGQPGHKGERGYPGNIGPVGAA
GAPGPHGPVGPAGKHGNRGETGPSGPVGPAGAVGPRGPSGPQGIRGDKGEPGEKGPRGLP
GLKGHNGLQGLPGIAGHHGDQGAPGSVGPAGPRGPAGPSGPAGKDGRTGHPGTVGPAGIR
GPQGHQGPAGPPGPPGPPGPPGVSGGGYDFGYDGDFYRADQPRSAPSLRPKDYEVDATLK
SLNNQIETLLTPEGSRKNPARTCRDLRLSHPEWSSGYYWIDPNQGCTMDAIKVYCDFSTG
ETCIRAQPENIPAKNWYRSSKDKKHVWLGETINAGSQFEYNVEGVTSKEMATQLAFMRLL
ANYASQNITYHCKNSIAYMDEETGNLKKAVILQGSNDVELVAEGNSRFTYTVLVDGCSKK
TNEWGKTIIEYKTNKPSRLPFLDIAPLDIGGADQEFFVDIGPVCFK
>sp|Q01718|ACTHR_HUMAN Adrenocorticotropic hormone receptor OS=Homo sapiens OX=9606 GN=MC2R PE=1 SV=1
MKHIINSYENINNTARNNSDCPRVVLPEEIFFTISIVGVLENLIVLLAVFKNKNLQAPMY
FFICSLAISDMLGSLYKILENILIILRNMGYLKPRGSFETTADDIIDSLFVLSLLGSIFS
LSVIAADRYITIFHALRYHSIVTMRRTVVVLTVIWTFCTGTGITMVIFSHHVPTVITFTS
LFPLMLVFILCLYVHMFLLARSHTRKISTLPRANMKGAITLTILLGVFIFCWAPFVLHVL
LMTFCPSNPYCACYMSLFQVNGMLIMCNAVIDPFIYAFRSPELRDAFKKMIFCSRYW
>sp|O14647|CHD2_HUMAN Chromodomain-helicase-DNA-binding protein 2 OS=Homo sapiens OX=9606 GN=CHD2 PE=1 SV=2
MMRNKDKSQEEDSSLHSNASSHSASEEASGSDSGSQSESEQGSDPGSGHGSESNSSSESS
ESQSESESESAGSKSQPVLPEAKEKPASKKERIADVKKMWEEYPDVYGVRRSNRSRQEPS
RFNIKEEASSGSESGSPKRRGQRQLKKQEKWKQEPSEDEQEQGTSAESEPEQKKVKARRP
VPRRTVPKPRVKKQPKTQRGKRKKQDSSDEDDDDDEAPKRQTRRRAAKNVSYKEDDDFET
DSDDLIEMTGEGVDEQQDNSETIEKVLDSRLGKKGATGASTTVYAIEANGDPSGDFDTEK
DEGEIQYLIKWKGWSYIHSTWESEESLQQQKVKGLKKLENFKKKEDEIKQWLGKVSPEDV
EYFNCQQELASELNKQYQIVERVIAVKTSKSTLGQTDFPAHSRKPAPSNEPEYLCKWMGL
PYSECSWEDEALIGKKFQNCIDSFHSRNNSKTIPTRECKALKQRPRFVALKKQPAYLGGE
NLELRDYQLEGLNWLAHSWCKNNSVILADEMGLGKTIQTISFLSYLFHQHQLYGPFLIVV
PLSTLTSWQREFEIWAPEINVVVYIGDLMSRNTIREYEWIHSQTKRLKFNALITTYEILL
KDKTVLGSINWAFLGVDEAHRLKNDDSLLYKTLIDFKSNHRLLITGTPLQNSLKELWSLL
HFIMPEKFEFWEDFEEDHGKGRENGYQSLHKVLEPFLLRRVKKDVEKSLPAKVEQILRVE
MSALQKQYYKWILTRNYKALAKGTRGSTSGFLNIVMELKKCCNHCYLIKPPEENERENGQ
EILLSLIRSSGKLILLDKLLTRLRERGNRVLIFSQMVRMLDILAEYLTIKHYPFQRLDGS
IKGEIRKQALDHFNADGSEDFCFLLSTRAGGLGINLASADTVVIFDSDWNPQNDLQAQAR
AHRIGQKKQVNIYRLVTKGTVEEEIIERAKKKMVLDHLVIQRMDTTGRTILENNSGRSNS
NPFNKEELTAILKFGAEDLFKELEGEESEPQEMDIDEILRLAETRENEVSTSATDELLSQ
FKVANFATMEDEEELEERPHKDWDEIIPEEQRKKVEEEERQKELEEIYMLPRIRSSTKKA
QTNDSDSDTESKRQAQRSSASESETEDSDDDKKPKRRGRPRSVRKDLVEGFTDAEIRRFI
KAYKKFGLPLERLECIARDAELVDKSVADLKRLGELIHNSCVSAMQEYEEQLKENASEGK
GPGKRRGPTIKISGVQVNVKSIIQHEEEFEMLHKSIPVDPEEKKKYCLTCRVKAAHFDVE
WGVEDDSRLLLGIYEHGYGNWELIKTDPELKLTDKILPVETDKKPQGKQLQTRADYLLKL
LRKGLEKKGAVTGGEEAKLKKRKPRVKKENKVPRLKEEHGIELSSPRHSDNPSEEGEVKD
DGLEKSPMKKKQKKKENKENKEKQMSSRKDKEGDKERKKSKDKKEKPKSGDAKSSSKSKR
SQGPVHITAGSEPVPIGEDEDDDLDQETFSICKERMRPVKKALKQLDKPDKGLNVQEQLE
HTRNCLLKIGDRIAECLKAYSDQEHIKLWRRNLWIFVSKFTEFDARKLHKLYKMAHKKRS
QEEEEQKKKDDVTGGKKPFRPEASGSSRDSLISQSHTSHNLHPQKPHLPASHGPQMHGHP
RDNYNHPNKRHFSNADRGDWQRERKFNYGGGNNNPPWGSDRHHQYEQHWYKDHHYGDRRH
MDAHRSGSYRPNNMSRKRPYDQYSSDRDHRGHRDYYDRHHHDSKRRRSDEFRPQNYHQQD
FRRMSDHRPAMGYHGQGPSDHYRSFHTDKLGEYKQPLPPLHPAVSDPRSPPSQKSPHDSK
SPLDHRSPLERSLEQKNNPDYNWNVRKT
>sp|Q03154|ACY1_HUMAN Aminoacylase-1 OS=Homo sapiens OX=9606 GN=ACY1 PE=1 SV=1
MTSKGPEEEHPSVTLFRQYLRIRTVQPKPDYGAAVAFFEETARQLGLGCQKVEVAPGYVV
TVLTWPGTNPTLSSILLNSHTDVVPVFKEHWSHDPFEAFKDSEGYIYARGAQDMKCVSIQ
YLEAVRRLKVEGHRFPRTIHMTFVPDEEVGGHQGMELFVQRPEFHALRAGFALDEGIANP
TDAFTVFYSERSPWWVRVTSTGRPGHASRFMEDTAAEKLHKVVNSILAFREKEWQRLQSN
PHLKEGSVTSVNLTKLEGGVAYNVIPATMSASFDFRVAPDVDFKAFEEQLQSWCQAAGEG
VTLEFAQKWMHPQVTPTDDSNPWWAAFSRVCKDMNLTLEPEIMPAATDNRYIRAVGVPAL
GFSPMNRTPVLLHDHDERLHEAVFLRGVDIYTRLLPALASVPALPSDS
>sp|Q9BYV7|BCDO2_HUMAN Beta,beta-carotene 9',10'-oxygenase OS=Homo sapiens OX=9606 GN=BCO2 PE=1 SV=5
MFFRVFLHFIRSHSATAVDFLPVMVHRLPVFKRYMGNTPQKKAVFGQCRGLPCVAPLLTT
VEEAPRGISARVWGHFPKWLNGSLLRIGPGKFEFGKDKYNHWFDGMALLHQFRMAKGTVT
YRSKFLQSDTYKANSAKNRIVISEFGTLALPDPCKNVFERFMSRFELPGKAAAMTDNTNV
NYVRYKGDYYLCTETNFMNKVDIETLEKTEKVDWSKFIAVNGATAHPHYDLDGTAYNMGN
SFGPYGFSYKVIRVPPEKVDLGETIHGVQVICSIASTEKGKPSYYHSFGMTRNYIIFIEQ
PLKMNLWKIATSKIRGKAFSDGISWEPQCNTRFHVVEKRTGQLLPGRYYSKPFVTFHQIN
AFEDQGCVIIDLCCQDNGRTLEVYQLQNLRKAGEGLDQVHNSAAKSFPRRFVLPLNVSLN
APEGDNLSPLSYTSASAVKQADGTIWCSHENLHQEDLEKEGGIEFPQIYYDRFSGKKYHF
FYGCGFRHLVGDSLIKVDVVNKTLKVWREDGFYPSEPVFVPAPGTNEEDGGVILSVVITP
NQNESNFILVLDAKNFEELGRAEVPVQMPYGFHGTFIPI
>sp|Q494W8|CRFM7_HUMAN CHRNA7-FAM7A fusion protein OS=Homo sapiens OX=9606 GN=CHRFAM7A PE=1 SV=1
MQKYCIYQHFQFQLLIQHLWIAANCDIADERFDATFHTNVLVNSSGHCQYLPPGIFKSSC
YIDVRWFPFDVQHCKLKFGSWSYGGWSLDLQMQEADISGYIPNGEWDLVGIPGKRSERFY
ECCKEPYPDVTFTVTMRRRTLYYGLNLLIPCVLISALALLVFLLPADSGEKISLGITVLL
SLTVFMLLVAEIMPATSDSVPLIAQYFASTMIIVGLSVVVTVIVLQYHHHDPDGGKMPKW
TRVILLNWCAWFLRMKRPGEDKVRPACQHKQRRCSLASVEMSAVAPPPASNGNLLYIGFR
GLDGVHCVPTPDSGVVCGRMACSPTHDEHLLHGGQPPEGDPDLAKILEEVRYIANRFRCQ
DESEAVCSEWKFAACVVDRLCLMAFSVFTIICTIGILMSAPNFVEAVSKDFA
>sp|Q8N3I7|BBS5_HUMAN Bardet-Biedl syndrome 5 protein OS=Homo sapiens OX=9606 GN=BBS5 PE=1 SV=1
MSVLDALWEDRDVRFDLSAQQMKTRPGEVLIDCLDSIEDTKGNNGDRGRLLVTNLRILWH
SLALSRVNVSVGYNCILNITTRTANSKLRGQTEALYILTKCNSTRFEFIFTNLVPGSPRL
FTSVMAVHRAYETSKMYRDFKLRSALIQNKQLRLLPQEHVYDKINGVWNLSSDQGNLGTF
FITNVRIVWHANMNDSFNVSIPYLQIRSIKIRDSKFGLALVIESSQQSGGYVLGFKIDPV
EKLQESVKEINSLHKVYSASPIFGVDYEMEEKPQPLEALTVEQIQDDVEIDSDGHTDAFV
AYFADGNKQQDREPVFSEELGLAIEKLKDGFTLQGLWEVMS
>sp|O76027|ANXA9_HUMAN Annexin A9 OS=Homo sapiens OX=9606 GN=ANXA9 PE=1 SV=3
MSVTGGKMAPSLTQEILSHLGLASKTAAWGTLGTLRTFLNFSVDKDAQRLLRAITGQGVD
RSAIVDVLTNRSREQRQLISRNFQERTQQDLMKSLQAALSGNLERIVMALLQPTAQFDAQ
ELRTALKASDSAVDVAIEILATRTPPQLQECLAVYKHNFQVEAVDDITSETSGILQDLLL
ALAKGGRDSYSGIIDYNLAEQDVQALQRAEGPSREETWVPVFTQRNPEHLIRVFDQYQRS
TGQELEEAVQNRFHGDAQVALLGLASVIKNTPLYFADKLHQALQETEPNYQVLIRILISR
CETDLLSIRAEFRKKFGKSLYSSLQDAVKGDCQSALLALCRAEDM
>sp|Q9ULJ7|ANR50_HUMAN Ankyrin repeat domain-containing protein 50 OS=Homo sapiens OX=9606 GN=ANKRD50 PE=1 SV=4
MTNPWEEKVCKMAQTSLLQGKQFYCREWVFHKLQHCLQEKSNCCNSAVNAPSLVMNSGNN
ASGVSGKGAAWGVLLVGGPGSGKTALCTELLWPSSPASLQRGLHRQALAFHFCKAQDSDT
LCVGGFIRGLVAQICRSGLLQGYEDKLRDPAVQSLLQPGECERNPAEAFKRCVLLPLLGM
KPPQQSLYLLVDSVDEGCNITEGEQTSTSLSGTVAALLAGHHEFFPPWLLLLCSARKQSK
AVTKMFTGFRKISLDDLRKAYIVKDVQQYILHRLDQEEALRQHLTKETAEMLNQLHIKSS
GCFLYLERVLDGVVENFIMLREIRDIPGTLNGLYLWLCQRLFVRKQFAKVQPILNVILAA
CRPLTITELYHAVWTKNMSLTLEDFQRKLDILSKLLVDGLGNTKILFHYSFAEWLLDVKH
CTQKYLCNAAEGHRMLAMSYTCQAKNLTPLEAQEFALHLINSNLQLETAELALWMIWNGT
PVRDSLSTLIPKEQEVLQLLVKAGAHVNSEDDRTSCIVRQALEREDSIRTLLDNGASVNQ
CDSNGRTLLANAAYSGSLDVVNLLVSRGADLEIEDAHGHTPLTLAARQGHTKVVNCLIGC
GANINHTDQDGWTALRSAAWGGHTEVVSALLYAGVKVDCADADSRTALRAAAWGGHEDIV
LNLLQHGAEVNKADNEGRTALIAAAYMGHREIVEHLLDHGAEVNHEDVDGRTALSVAALC
VPASKGHASVVSLLIDRGAEVDHCDKDGMTPLLVAAYEGHVDVVDLLLEGGADVDHTDNN
GRTPLLAAASMGHASVVNTLLFWGAAVDSIDSEGRTVLSIASAQGNVEVVRTLLDRGLDE
NHRDDAGWTPLHMAAFEGHRLICEALIEQGARTNEIDNDGRIPFILASQEGHYDCVQILL
ENKSNIDQRGYDGRNALRVAALEGHRDIVELLFSHGADVNCKDADGRPTLYILALENQLT
MAEYFLENGANVEASDAEGRTALHVSCWQGHMEMVQVLIAYHADVNAADNEKRSALQSAA
WQGHVKVVQLLIEHGAVVDHTCNQGATALCIAAQEGHIDVVQVLLEHGADPNHADQFGRT
AMRVAAKNGHSQIIKLLEKYGASSLNGCSPSPVHTMEQKPLQSLSSKVQSLTIKSNSSGS
TGGGDMQPSLRGLPNGPTHAFSSPSESPDSTVDRQKSSLSNNSLKSSKNSSLRTTSSTAT
AQTVPIDSFHNLSFTEQIQQHSLPRSRSRQSIVSPSSTTQSLGQSHNSPSSEFEWSQVKP
SLKSTKASKGGKSENSAKSGSAGKKAKQSNSSQPKVLEYEMTQFDRRGPIAKSGTAAPPK
QMPAESQCKIMIPSAQQEIGRSQQQFLIHQQSGEQKKRNGIMTNPNYHLQSNQVFLGRVS
VPRTMQDRGHQEVLEGYPSSETELSLKQALKLQIEGSDPSFNYKKETPL
>sp|Q96NW4|ANR27_HUMAN Ankyrin repeat domain-containing protein 27 OS=Homo sapiens OX=9606 GN=ANKRD27 PE=1 SV=2
MALYDEDLLKNPFYLALQKCRPDLCSKVAQIHGIVLVPCKGSLSSSIQSTCQFESYILIP
VEEHFQTLNGKDVFIQGNRIKLGAGFACLLSVPILFEETFYNEKEESFSILCIAHPLEKR
ESSEEPLAPSDPFSLKTIEDVREFLGRHSERFDRNIASFHRTFRECERKSLRHHIDSANA
LYTKCLQQLLRDSHLKMLAKQEAQMNLMKQAVEIYVHHEIYNLIFKYVGTMEASEDAAFN
KITRSLQDLQQKDIGVKPEFSFNIPRAKRELAQLNKCTSPQQKLVCLRKVVQLITQSPSQ
RVNLETMCADDLLSVLLYLLVKTEIPNWMANLSYIKNFRFSSLAKDELGYCLTSFEAAIE
YIRQGSLSAKPPESEGFGDRLFLKQRMSLLSQMTSSPTDCLFKHIASGNQKEVERLLSQE
DHDKDTVQKMCHPLCFCDDCEKLVSGRLNDPSVVTPFSRDDRGHTPLHVAAVCGQASLID
LLVSKGAMVNATDYHGATPLHLACQKGYQSVTLLLLHYKASAEVQDNNGNTPLHLACTYG
HEDCVKALVYYDVESCRLDIGNEKGDTPLHIAARWGYQGVIETLLQNGASTEIQNRLKET
PLKCALNSKILSVMEAYHLSFERRQKSSEAPVQSPQRSVDSISQESSTSSFSSMSASSRQ
EETKKDYREVEKLLRAVADGDLEMVRYLLEWTEEDLEDAEDTVSAADPEFCHPLCQCPKC
APAQKRLAKVPASGLGVNVTSQDGSSPLHVAALHGRADLIPLLLKHGANAGARNADQAVP
LHLACQQGHFQVVKCLLDSNAKPNKKDLSGNTPLIYACSGGHHELVALLLQHGASINASN
NKGNTALHEAVIEKHVFVVELLLLHGASVQVLNKRQRTAVDCAEQNSKIMELLQVVPSCV
ASLDDVAETDRKEYVTVKIRKKWNSKLYDLPDEPFTRQFYFVHSAGQFKGKTSREIMARD
RSVPNLTEGSLHEPGRQSVTLRQNNLPAQSGSHAAEKGNSDWPERPGLTQTGPGHRRMLR
RHTVEDAVVSQGPEAAGPLSTPQEVSASRS
>sp|Q86XL3|ANKL2_HUMAN Ankyrin repeat and LEM domain-containing protein 2 OS=Homo sapiens OX=9606 GN=ANKLE2 PE=1 SV=4
MLWPRLAAAEWAALAWELLGASVLLIAVRWLVRRLGPRPGGLGRSGTPVPPPSAAAAPAS
GEMTMDALLARLKLLNPDDLREEIVKAGLKCGPITSTTRFIFEKKLAQALLEQGGRLSSF
YHHEAGVTALSQDPQRILKPAEGNPTDQAGFSEDRDFGYSVGLNPPEEEAVTSKTCSVPP
SDTDTYRAGATASKEPPLYYGVCPVYEDVPARNERIYVYENKKEALQAVKMIKGSRFKAF
STREDAEKFARGICDYFPSPSKTSLPLSPVKTAPLFSNDRLKDGLCLSESETVNKERANS
YKNPRTQDLTAKLRKAVEKGEEDTFSDLIWSNPRYLIGSGDNPTIVQEGCRYNVMHVAAK
ENQASICQLTLDVLENPDFMRLMYPDDDEAMLQKRIRYVVDLYLNTPDKMGYDTPLHFAC
KFGNADVVNVLSSHHLIVKNSRNKYDKTPEDVICERSKNKSVELKERIREYLKGHYYVPL
LRAEETSSPVIGELWSPDQTAEASHVSRYGGSPRDPVLTLRAFAGPLSPAKAEDFRKLWK
TPPREKAGFLHHVKKSDPERGFERVGRELAHELGYPWVEYWEFLGCFVDLSSQEGLQRLE
EYLTQQEIGKKAQQETGEREASCRDKATTSGSNSISVRAFLDEDDMSLEEIKNRQNAARN
NSPPTVGAFGHTRCSAFPLEQEADLIEAAEPGGPHSSRNGLCHPLNHSRTLAGKRPKAPR
GEEAHLPPVSDLTVEFDKLNLQNIGRSVSKTPDESTKTKDQILTSRINAVERDLLEPSPA
DQLGNGHRRTESEMSARIAKMSLSPSSPRHEDQLEVTREPARRLFLFGEEPSKLDQDVLA
ALECADVDPHQFPAVHRWKSAVLCYSPSDRQSWPSPAVKGRFKSQLPDLSGPHSYSPGRN
SVAGSNPAKPGLGSPGRYSPVHGSQLRRMARLAELAAL
>sp|Q9UHI6|DDX20_HUMAN Probable ATP-dependent RNA helicase DDX20 OS=Homo sapiens OX=9606 GN=DDX20 PE=1 SV=2
MAAAFEASGALAAVATAMPAEHVAVQVPAPEPTPGPVRILRTAQDLSSPRTRTGDVLLAE
PADFESLLLSRPVLEGLRAAGFERPSPVQLKAIPLGRCGLDLIVQAKSGTGKTCVFSTIA
LDSLVLENLSTQILILAPTREIAVQIHSVITAIGIKMEGLECHVFIGGTPLSQDKTRLKK
CHIAVGSPGRIKQLIELDYLNPGSIRLFILDEADKLLEEGSFQEQINWIYSSLPASKQML
AVSATYPEFLANALTKYMRDPTFVRLNSSDPSLIGLKQYYKVVNSYPLAHKVFEEKTQHL
QELFSRIPFNQALVFSNLHSRAQHLADILSSKGFPAECISGNMNQNQRLDAMAKLKHFHC
RVLISTDLTSRGIDAEKVNLVVNLDVPLDWETYMHRIGRAGRFGTLGLTVTYCCRGEEEN
MMMRIAQKCNINLLPLPDPIPSGLMEECVDWDVEVKAAVHTYGIASVPNQPLKKQIQKIE
RTLQIQKAHGDHMASSRNNSVSGLSVKSKNNTKQKLPVKSHSECGIIEKATSPKELGCDR
QSEEQMKNSVQTPVENSTNSQHQVKEALPVSLPQIPCLSSFKIHQPYTLTFAELVEDYEH
YIKEGLEKPVEIIRHYTGPGDQTVNPQNGFVRNKVIEQRVPVLASSSQSGDSESDSDSYS
SRTSSQSKGNKSYLEGSSDNQLKDSESTPVDDRISLEQPPNGSDTPNPEKYQESPGIQMK
TRLKEGASQRAKQSRRNLPRRSSFRLQTEAQEDDWYDCHREIRLSFSDTYQDYEEYWRAY
YRAWQEYYAAASHSYYWNAQRHPSWMAAYHMNTIYLQEMMHSNQ
>sp|Q9P2T1|GMPR2_HUMAN GMP reductase 2 OS=Homo sapiens OX=9606 GN=GMPR2 PE=1 SV=1
MPHIDNDVKLDFKDVLLRPKRSTLKSRSEVDLTRSFSFRNSKQTYSGVPIIAANMDTVGT
FEMAKVLCKFSLFTAVHKHYSLVQWQEFAGQNPDCLEHLAASSGTGSSDFEQLEQILEAI
PQVKYICLDVANGYSEHFVEFVKDVRKRFPQHTIMAGNVVTGEMVEELILSGADIIKVGI
GPGSVCTTRKKTGVGYPQLSAVMECADAAHGLKGHIISDGGCSCPGDVAKAFGAGADFVM
LGGMLAGHSESGGELIERDGKKYKLFYGMSSEMAMKKYAGGVAEYRASEGKTVEVPFKGD
VEHTIRDILGGIRSTCTYVGAAKLKELSRRTTFIRVTQQVNPIFSEAC
>sp|A6NH13|DAS1_HUMAN Putative uncharacterized protein DNAJC9-AS1 OS=Homo sapiens OX=9606 GN=DNAJC9-AS1 PE=2 SV=2
MPGGDTTPEEAAAPSCAGYNPGLLLFRAQKAQGACVTSTEGAWPRRASALYGGRKMRCGE
SGAGPDPRSNSAEVSSSQPALASKSQSKWGPTSNNPRGALTTTEFEMAGNRSQNIKHKQT
ALIAIPMSSQTPRMLGRPRNQGQLYPQP
>sp|Q8TBJ5|FEZF2_HUMAN Fez family zinc finger protein 2 OS=Homo sapiens OX=9606 GN=FEZF2 PE=2 SV=2
MASSASLETMVPPACPRAGASPATSKTLAFSIERIMAKTSEPRAPFEPRPGALEADGSQG
KKLLNLCSPLPCMIPLQPLGYEVPSKTLLSYSELWKSSLRAGGGGGGGGGGGGGGGGAPV
CGASGLCKTNCGVCCKAELGLAPSALPAGRVIKPQVINQAVGLPASGSLYYFNYLDSTAY
PPSELLSGHLFPSGLLNAQAPAALAAHPKLFLLENAKLAGLAADKFPHPAPYPHKERLPA
PLEQVLKENSALTAERGGVKGHSKLPGGSADGKPKNFTCEVCGKVFNAHYNLTRHMPVHT
GARPFVCKVCGKGFRQASTLCRHKIIHTQEKPHKCNQCGKAFNRSSTLNTHIRIHAGYKP
FVCEFCGKGFHQKGNYKNHKLTHSGEKQYKCTICNKAFHQVYNLTFHMHTHNDKKPFTCA
TCGKGFCRNFDLKKHVRKLHDSVGPAAPSAKDLTRTVQS
>sp|Q8NFT6|DBF4B_HUMAN Protein DBF4 homolog B OS=Homo sapiens OX=9606 GN=DBF4B PE=1 SV=1
MSEPGKGDDCLELESSMAESRLRAPDLGVSRCLGKCQKNSPGARKHPFSGKSFYLDLPAG
KNLQFLTGAIQQLGGVIEGFLSKEVSYIVSSRREVKAESSGKSHRGCPSPSPSEVRVETS
AMVDPKGSHPRPSRKPVDSVPLSRGKELLQKAIRNQGSISGGGSGGSSSLLTNARSWGVR
ILHVDEMMMHVQQLSLASLCVKKQQPKKPEGTCPAAESRTRKVARLKAPFLKIEDESRKF
RPFHHQFKSFPEISFLGPKDASPFEAPTTLGSMHHTRESKDGEPSPRSAAHTMPRRKKGY
CECCQEAFEELHVHLQSAQHRSFALEAHLYAEVDRIIAQLSHSFADIPFQAGLPRWSGSP
ASDCDPLCPETLHPHQPSHPRAASPRIRKEDSCQASVTQGRAAGQQRWTESLDGVMGPPA
SHTCVSATTLLPALPKGSREQGCLCPCPASFTQSHLVTSLALLPGEWSPAEDMPLHPSQE
NSFAPADIPVKGPLLFPEARPWLMSARCWVRPFPFVTWGCLIPHDTTPLHEEVSPCPCLR
LGYLYLLLTQSLWCRVRVPSLSTAGPIPRTSHPCTLAFPSYLNDHDLGHLCQAKPQGWNT
PQPFLHCGFLAVDSG
>sp|Q9BYW3|DB126_HUMAN Beta-defensin 126 OS=Homo sapiens OX=9606 GN=DEFB126 PE=1 SV=2
MKSLLFTLAVFMLLAQLVSGNWYVKKCLNDVGICKKKCKPEEMHVKNGWAMCGKQRDCCV
PADRRANYPVFCVQTKTTRISTVTATTATTTLMMTTASMSSMAPTPVSPTG
>sp|P13765|DOB_HUMAN HLA class II histocompatibility antigen, DO beta chain OS=Homo sapiens OX=9606 GN=HLA-DOB PE=1 SV=1
MGSGWVPWVVALLVNLTRLDSSMTQGTDSPEDFVIQAKADCYFTNGTEKVQFVVRFIFNL
EEYVRFDSDVGMFVALTKLGQPDAEQWNSRLDLLERSRQAVDGVCRHNYRLGAPFTVGRK
VQPEVTVYPERTPLLHQHNLLHCSVTGFYPGDIKIKWFLNGQEERAGVMSTGPIRNGDWT
FQTVVMLEMTPELGHVYTCLVDHSSLLSPVSVEWRAQSEYSWRKMLSGIAAFLLGLIFLL
VGIVIQLRAQKGYVRTQMSGNEVSRAVLLPQSC
>sp|Q5JSL3|DOC11_HUMAN Dedicator of cytokinesis protein 11 OS=Homo sapiens OX=9606 GN=DOCK11 PE=1 SV=2
MAEVRKFTKRLSKPGTAAELRQSVSEAVRGSVVLEKAKVVEPLDYENVIAQRKTQIYSDP
LRDLLMFPMEDISISVIGRQRRTVQSTVPEDAEKRAQSLFVKECIKTYSTDWHVVNYKYE
DFSGDFRMLPCKSLRPEKIPNHVFEIDEDCEKDEDSSSLCSQKGGVIKQGWLHKANVNST
ITVTMKVFKRRYFYLTQLPDGSYILNSYKDEKNSKESKGCIYLDACIDVVQCPKMRRHAF
ELKMLDKYSHYLAAETEQEMEEWLITLKKIIQINTDSLVQEKKETVETAQDDETSSQGKA
ENIMASLERSMHPELMKYGRETEQLNKLSRGDGRQNLFSFDSEVQRLDFSGIEPDIKPFE
EKCNKRFLVNCHDLTFNILGQIGDNAKGPPTNVEPFFINLALFDVKNNCKISADFHVDLN
PPSVREMLWGSSTQLASDGSPKGSSPESYIHGIAESQLRYIQQGIFSVTNPHPEIFLVAR
IEKVLQGNITHCAEPYIKNSDPVKTAQKVHRTAKQVCSRLGQYRMPFAWAARPIFKDTQG
SLDLDGRFSPLYKQDSSKLSSEDILKLLSEYKKPEKTKLQIIPGQLNITVECVPVDLSNC
ITSSYVPLKPFEKNCQNITVEVEEFVPEMTKYCYPFTIYKNHLYVYPLQLKYDSQKTFAK
ARNIAVCVEFRDSDESDASALKCIYGKPAGSVFTTNAYAVVSHHNQNPEFYDEIKIELPI
HLHQKHHLLFTFYHVSCEINTKGTTKKQDTVETPVGFAWVPLLKDGRIITFEQQLPVSAN
LPPGYLNLNDAESRRQCNVDIKWVDGAKPLLKIKSHLESTIYTQDLHVHKFFHHCQLIQS
GSKEVPGELIKYLKCLHAMEIQVMIQFLPVILMQLFRVLTNMTHEDDVPINCTMVLLHIV
SKCHEEGLDSYLRSFIKYSFRPEKPSAPQAQLIHETLATTMIAILKQSADFLSINKLLKY
SWFFFEIIAKSMATYLLEENKIKLPRGQRFPETYHHVLHSLLLAIIPHVTIRYAEIPDES
RNVNYSLASFLKRCLTLMDRGFIFNLINDYISGFSPKDPKVLAEYKFEFLQTICNHEHYI
PLNLPMAFAKPKLQRVQDSNLEYSLSDEYCKHHFLVGLLLRETSIALQDNYEIRYTAISV
IKNLLIKHAFDTRYQHKNQQAKIAQLYLPFVGLLLENIQRLAGRDTLYSCAAMPNSASRD
EFPCGFTSPANRGSLSTDKDTAYGSFQNGHGIKREDSRGSLIPEGATGFPDQGNTGENTR
QSSTRSSVSQYNRLDQYEIRSLLMCYLYIVKMISEDTLLTYWNKVSPQELINILILLEVC
LFHFRYMGKRNIARVHDAWLSKHFGIDRKSQTMPALRNRSGVMQARLQHLSSLESSFTLN
HSSTTTEADIFHQALLEGNTATEVSLTVLDTISFFTQCFKTQLLNNDGHNPLMKKVFDIH
LAFLKNGQSEVSLKHVFASLRAFISKFPSAFFKGRVNMCAAFCYEVLKCCTSKISSTRNE
ASALLYLLMRNNFEYTKRKTFLRTHLQIIIAVSQLIADVALSGGSRFQESLFIINNFANS
DRPMKATAFPAEVKDLTKRIRTVLMATAQMKEHEKDPEMLIDLQYSLAKSYASTPELRKT
WLDSMAKIHVKNGDFSEAAMCYVHVAALVAEFLHRKKLFPNGCSAFKKITPNIDEEGAMK
EDAGMMDVHYSEEVLLELLEQCVDGLWKAERYEIISEISKLIVPIYEKRREFEKLTQVYR
TLHGAYTKILEVMHTKKRLLGTFFRVAFYGQSFFEEEDGKEYIYKEPKLTGLSEISLRLV
KLYGEKFGTENVKIIQDSDKVNAKELDPKYAHIQVTYVKPYFDDKELTERKTEFERNHNI
SRFVFEAPYTLSGKKQGCIEEQCKRRTILTTSNSFPYVKKRIPINCEQQINLKPIDVATD
EIKDKTAELQKLCSSTDVDMIQLQLKLQGCVSVQVNAGPLAYARAFLNDSQASKYPPKKV
SELKDMFRKFIQACSIALELNERLIKEDQVEYHEGLKSNFRDMVKELSDIIHEQILQEDT
MHSPWMSNTLHVFCAISGTSSDRGYGSPRYAEV
>sp|Q9H7D0|DOCK5_HUMAN Dedicator of cytokinesis protein 5 OS=Homo sapiens OX=9606 GN=DOCK5 PE=1 SV=3
MARWIPTKRQKYGVAIYNYNASQDVELSLQIGDTVHILEMYEGWYRGYTLQNKSKKGIFP
ETYIHLKEATVEDLGQHETVIPGELPLVQELTSTLREWAVIWRKLYVNNKLTLFRQLQQM
TYSLIEWRSQILSGTLPKDELAELKKKVTAKIDHGNRMLGLDLVVRDDNGNILDPDETST
IALFKAHEVASKRIEEKIQEEKSILQNLDLRGQSIFSTIHTYGLYVNFKNFVCNIGEDAE
LFMALYDPDQSTFISENYLIRWGSNGMPKEIEKLNNLQAVFTDLSSMDLIRPRVSLVCQI
VRVGHMELKEGKKHTCGLRRPFGVAVMDITDIIHGKVDDEEKQHFIPFQQIAMETYIRQR
QLIMSPLITSHVIGENEPLTSVLNKVIAAKEVNHKGQGLWVSLKLLPGDLTQVQKNFSHL
VDRSTAIARKMGFPEIILPGDVRNDIYVTLIHGEFDKGKKKTPKNVEVTMSVHDEEGKLL
EKAIHPGAGYEGISEYKSVVYYQVKQPCWYETVKVSIAIEEVTRCHIRFTFRHRSSQETR
DKSERAFGVAFVKLMNPDGTTLQDGRHDLVVYKGDNKKMEDAKFYLTLPGTKMEMEEKEL
QASKNLVTFTPSKDSTKDSFQIATLICSTKLTQNVDLLGLLNWRSNSQNIKHNLKKLMEV
DGGEIVKFLQDTLDALFNIMMEMSDSETYDFLVFDALVFIISLIGDIKFQHFNPVLETYI
YKHFSATLAYVKLSKVLNFYVANADDSSKTELLFAALKALKYLFRFIIQSRVLYLRFYGQ
SKDGDEFNNSIRQLFLAFNMLMDRPLEEAVKIKGAALKYLPSIINDVKLVFDPVELSVLF
CKFIQSIPDNQLVRQKLNCMTKIVESTLFRQSECREVLLPLLTDQLSGQLDDNSNKPDHE
ASSQLLSNILEVLDRKDVGATAVHIQLIMERLLRRINRTVIGMNRQSPHIGSFVACMIAL
LQQMDDSHYSHYISTFKTRQDIIDFLMETFIMFKDLIGKNVYAKDWMVMNMTQNRVFLRA
INQFAEVLTRFFMDQASFELQLWNNYFHLAVAFLTHESLQLETFSQAKRNKIVKKYGDMR
KEIGFRIRDMWYNLGPHKIKFIPSMVGPILEVTLTPEVELRKATIPIFFDMMQCEFNFSG
NGNFHMFENELITKLDQEVEGGRGDEQYKVLLEKLLLEHCRKHKYLSSSGEVFALLVSSL
LENLLDYRTIIMQDESKENRMSCTVNVLNFYKEKKREDIYIRYLYKLRDLHRDCENYTEA
AYTLLLHAELLQWSDKPCVPHLLQKDSYYVYTQQELKEKLYQEIISYFDKGKMWEKAIKL
SKELAETYESKVFDYEGLGNLLKKRASFYENIIKAMRPQPEYFAVGYYGQGFPSFLRNKI
FIYRGKEYERREDFSLRLLTQFPNAEKMTSTTPPGEDIKSSPKQYMQCFTVKPVMSLPPS
YKDKPVPEQILNYYRANEVQQFRYSRPFRKGEKDPDNEFATMWIERTTYTTAYTFPGILK
WFEVKQISTEEISPLENAIETMELTNERISNCVQQHAWDRSLSVHPLSMLLSGIVDPAVM
GGFSNYEKAFFTEKYLQEHPEDQEKVELLKRLIALQMPLLTEGIRIHGEKLTEQLKPLHE
RLSSCFRELKEKVEKHYGVITLPPNLTERKQSRTGSIVLPYIMSSTLRRLSITSVTSSVV
STSSNSSDNAPSRPGSDGSILEPLLERRASSGARVEDLSLREENSENRISKFKRKDWSLS
KSQVIAEKAPEPDLMSPTRKAQRPKSLQLMDNRLSPFHGSSPPQSTPLSPPPLTPKATRT
LSSPSLQTDGIAATPVPPPPPPKSKPYEGSQRNSTELAPPLPVRREAKAPPPPPPKARKS
GIPTSEPGSQ
>sp|O14638|ENPP3_HUMAN Ectonucleotide pyrophosphatase/phosphodiesterase family member 3 OS=Homo sapiens OX=9606 GN=ENPP3 PE=1 SV=2
MESTLTLATEQPVKKNTLKKYKIACIVLLALLVIMSLGLGLGLGLRKLEKQGSCRKKCFD
ASFRGLENCRCDVACKDRGDCCWDFEDTCVESTRIWMCNKFRCGETRLEASLCSCSDDCL
QRKDCCADYKSVCQGETSWLEENCDTAQQSQCPEGFDLPPVILFSMDGFRAEYLYTWDTL
MPNINKLKTCGIHSKYMRAMYPTKTFPNHYTIVTGLYPESHGIIDNNMYDVNLNKNFSLS
SKEQNNPAWWHGQPMWLTAMYQGLKAATYFWPGSEVAINGSFPSIYMPYNGSVPFEERIS
TLLKWLDLPKAERPRFYTMYFEEPDSSGHAGGPVSARVIKALQVVDHAFGMLMEGLKQRN
LHNCVNIILLADHGMDQTYCNKMEYMTDYFPRINFFYMYEGPAPRIRAHNIPHDFFSFNS
EEIVRNLSCRKPDQHFKPYLTPDLPKRLHYAKNVRIDKVHLFVDQQWLAVRSKSNTNCGG
GNHGYNNEFRSMEAIFLAHGPSFKEKTEVEPFENIEVYNLMCDLLRIQPAPNNGTHGSLN
HLLKVPFYEPSHAEEVSKFSVCGFANPLPTESLDCFCPHLQNSTQLEQVNQMLNLTQEEI
TATVKVNLPFGRPRVLQKNVDHCLLYHREYVSGFGKAMRMPMWSSYTVPQLGDTSPLPPT
VPDCLRADVRVPPSESQKCSFYLADKNITHGFLYPPASNRTSDSQYDALITSNLVPMYEE
FRKMWDYFHSVLLIKHATERNGVNVVSGPIFDYNYDGHFDAPDEITKHLANTDVPIPTHY
FVVLTSCKNKSHTPENCPGWLDVLPFIIPHRPTNVESCPEGKPEALWVEERFTAHIARVR
DVELLTGLDFYQDKVQPVSEILQLKTYLPTFETTI
>sp|Q6ZNG2|DBX2_HUMAN Homeobox protein DBX2 OS=Homo sapiens OX=9606 GN=DBX2 PE=2 SV=2
MLPSAVAAHAGAYWDVVASSALLNLPAAPGFGNLGKSFLIENLLRVGGAPTPRLQPPAPH
DPATALATAGAQLRPLPASPVPLKLCPAAEQVSPAGAPYGTRWAFQVLSPSADSARLPGR
APGDRDCTFQPSAPAPSKPFLLSTPPFYSACCGGSCRRPASSTAFPREESMLPLLTQDSN
SKARRGILRRAVFSEDQRKALEKMFQKQKYISKTDRKKLAINLGLKESQVKIWFQNRRMK
WRNSKEKEVLSNRCIQEVGLQEDPLSRSALGFPSPCPSIWDVPQQHSSPRWRENSPEPSE
RLIQESSGAPPPEANSLQGALYLCSEEEAGSKGVLTGAV
>sp|Q9UK59|DBR1_HUMAN Lariat debranching enzyme OS=Homo sapiens OX=9606 GN=DBR1 PE=1 SV=2
MRVAVAGCCHGELDKIYETLALAERRGPGPVDLLLCCGDFQAVRNEADLRCMAVPPKYRH
MQTFYRYYSGEKKAPVLTLFIGGNHEASNHLQELPYGGWVAPNIYYLGLAGVVKYRGVRI
GGISGIFKSHDYRKGHFECPPYNSSTIRSIYHVRNIEVYKLKQLKQPIDIFLSHDWPRSI
YHYGNKKQLLKTKSFFRQEVENNTLGSPAASELLEHLKPTYWFSAHLHVKFAALMQHQAK
DKGQTARATKFLALDKCLPHRDFLQILEIEHDPSAPDYLEYDIEWLTILRATDDLINVTG
RLWNMPENNGLHARWDYSATEEGMKEVLEKLNHDLKVPCNFSVTAACYDPSKPQTQMQLI
HRINPQTTEFCAQLGIIDINVRLQKSKEEHHVCGEYEEQDDVESNDSGEDQSEYNTDTSA
LSSINPDEIMLDEEEDEDSIVSAHSGMNTPSVEPSDQASEFSASFSDVRILPGSMIVSSD
DTVDSTIDREGKPGGTVESGNGEDLTKVPLKRLSDEHEPEQRKKIKRRNQAIYAAVDDDD
DDAA
>sp|Q5VW00|DC122_HUMAN DDB1- and CUL4-associated factor 12-like protein 2 OS=Homo sapiens OX=9606 GN=DCAF12L2 PE=2 SV=1
MAQQQTGSRKRKAPAVEAGAGSSSSQGLAAADGEGPLLPKKQKRPATRRRLVHYLKGREV
GARGPAGLQGFEGELRGYAVQRLPELLTERQLDLGTLNKVFASQWLNARQVVCGTKCNTL
FVVDVQSGHITRIPLMRDKEAGLAQAHQGCGIHAIELNPSKTLLATGGENPNSLAIYQLP
TLDPLCLGDRHGHKDWIFAVAWLSDTVAVSGSRDGTVALWRMDPDMFNGSIAWHSEVGLP
VYAHIRPRDVEAIPRASTNPSNRKVRALAFSGKNQELGAVSLDGYFHLWKARSTLSRLLS
IRLPYCRENVCLTYCDELSLYAVGSQSHVSFLDPRQRQQNIRPLCSREGGTGVRSLSFYQ
HIITVGTGHGSLLFYDIRAQKFLEERASSSLDSMPGPAGRKLKLACGRGWLNQDDVWVNY
FGGMGEFPNALYTHCYNWPEMKLFVAGGPLPSGLHGNYAGLWS
>sp|A6NMB9|FIGL2_HUMAN Putative fidgetin-like protein 2 OS=Homo sapiens OX=9606 GN=FIGNL2 PE=5 SV=2
MHWTPEHAQPLNQWPEQHLDVSSTTPSPAHKLELPPGGRQRCHYAWAHDDISALTASNLL
KRYAEKYSGVLDSPYERPALGGYSDASFLNGAKGDPEPWPGPEPPYPLASLHEGLPGTKS
GGGGGSGALGGSPVLAGNLPEPLYAGNACGGPSAAPEYAAGYGGGYLAPGYCAQTGAALP
PPPPAALLQPPPPPGYGPSAPLYNYPAGGYAAQPGYGALPPPPGPPPAPYLTPGLPAPTP
LPAPAPPTAYGFPTAAPGAESGLSLKRKAADEGPEGRYRKYAYEPAKAPVADGASYPAAD
NGECRGNGFRAKPPGAAEEASGKYGGGVPLKVLGSPVYGPQLEPFEKFPERAPAPRGGFA
VPSGETPKGVDPGALELVTSKMVDCGPPVQWADVAGQGALKAALEEELVWPLLRPPAYPG
SLRPPRTVLLFGPRGAGKALLGRCLATQLGATLLRLRGATLAAPGAAEGARLLQAAFAAA
RCRPPSVLLISELEALLPARDDGAAAGGALQVPLLACLDGGCGAGADGVLVVGTTSRPAA
LDEATRRRFSLRFYVALPDSPARGQILQRALAQQGCALSERELAALVQGTQGFSGGELGQ
LCQQAAAGAGLPGLQRPLSYKDLEAALAKVGPRASAKELDSFVEWDKMYGSGH
>sp|Q9BTY2|FUCO2_HUMAN Plasma alpha-L-fucosidase OS=Homo sapiens OX=9606 GN=FUCA2 PE=1 SV=2
MRPQELPRLAFPLLLLLLLLLPPPPCPAHSATRFDPTWESLDARQLPAWFDQAKFGIFIH
WGVFSVPSFGSEWFWWYWQKEKIPKYVEFMKDNYPPSFKYEDFGPLFTAKFFNANQWADI
FQASGAKYIVLTSKHHEGFTLWGSEYSWNWNAIDEGPKRDIVKELEVAIRNRTDLRFGLY
YSLFEWFHPLFLEDESSSFHKRQFPVSKTLPELYELVNNYQPEVLWSDGDGGAPDQYWNS
TGFLAWLYNESPVRGTVVTNDRWGAGSICKHGGFYTCSDRYNPGHLLPHKWENCMTIDKL
SWGYRREAGISDYLTIEELVKQLVETVSCGGNLLMNIGPTLDGTISVVFEERLRQMGSWL
KVNGEAIYETHTWRSQNDTVTPDVWYTSKPKEKLVYAIFLKWPTSGQLFLGHPKAILGAT
EVKLLGHGQPLNWISLEQNGIMVELPQLTIHQMPCKWGWALALTNVI
>sp|Q6UWR7|ENPP6_HUMAN Glycerophosphocholine cholinephosphodiesterase ENPP6 OS=Homo sapiens OX=9606 GN=ENPP6 PE=1 SV=2
MAVKLGTLLLALALGLAQPASARRKLLVFLLDGFRSDYISDEALESLPGFKEIVSRGVKV
DYLTPDFPSLSYPNYYTLMTGRHCEVHQMIGNYMWDPTTNKSFDIGVNKDSLMPLWWNGS
EPLWVTLTKAKRKVYMYYWPGCEVEILGVRPTYCLEYKNVPTDINFANAVSDALDSFKSG
RADLAAIYHERIDVEGHHYGPASPQRKDALKAVDTVLKYMTKWIQERGLQDRLNVIIFSD
HGMTDIFWMDKVIELNKYISLNDLQQVKDRGPVVSLWPAPGKHSEIYNKLSTVEHMTVYE
KEAIPSRFYYKKGKFVSPLTLVADEGWFITENREMLPFWMNSTGRREGWQRGWHGYDNEL
MDMRGIFLAFGPDFKSNFRAAPIRSVDVYNVMCNVVGITPLPNNGSWSRVMCMLKGRAST
APPVWPSHCALALILLFLLA
>sp|Q92914|FGF11_HUMAN Fibroblast growth factor 11 OS=Homo sapiens OX=9606 GN=FGF11 PE=2 SV=1
MAALASSLIRQKREVREPGGSRPVSAQRRVCPRGTKSLCQKQLLILLSKVRLCGGRPARP
DRGPEPQLKGIVTKLFCRQGFYLQANPDGSIQGTPEDTSSFTHFNLIPVGLRVVTIQSAK
LGHYMAMNAEGLLYSSPHFTAECRFKECVFENYYVLYASALYRQRRSGRAWYLGLDKEGQ
VMKGNRVKKTKAAAHFLPKLLEVAMYQEPSLHSVPEASPSSPPAP
>sp|P35556|FBN2_HUMAN Fibrillin-2 OS=Homo sapiens OX=9606 GN=FBN2 PE=1 SV=3
MGRRRRLCLQLYFLWLGCVVLWAQGTAGQPQPPPPKPPRPQPPPQQVRSATAGSEGGFLA
PEYREEGAAVASRVRRRGQQDVLRGPNVCGSRFHSYCCPGWKTLPGGNQCIVPICRNSCG
DGFCSRPNMCTCSSGQISSTCGSKSIQQCSVRCMNGGTCADDHCQCQKGYIGTYCGQPVC
ENGCQNGGRCIGPNRCACVYGFTGPQCERDYRTGPCFTQVNNQMCQGQLTGIVCTKTLCC
ATIGRAWGHPCEMCPAQPQPCRRGFIPNIRTGACQDVDECQAIPGICQGGNCINTVGSFE
CRCPAGHKQSETTQKCEDIDECSIIPGICETGECSNTVGSYFCVCPRGYVTSTDGSRCID
QRTGMCFSGLVNGRCAQELPGRMTKMQCCCEPGRCWGIGTIPEACPVRGSEEYRRLCMDG
LPMGGIPGSAGSRPGGTGGNGFAPSGNGNGYGPGGTGFIPIPGGNGFSPGVGGAGVGAGG
QGPIITGLTILNQTIDICKHHANLCLNGRCIPTVSSYRCECNMGYKQDANGDCIDVDECT
SNPCTNGDCVNTPGSYYCKCHAGFQRTPTKQACIDIDECIQNGVLCKNGRCVNTDGSFQC
ICNAGFELTTDGKNCVDHDECTTTNMCLNGMCINEDGSFKCICKPGFVLAPNGRYCTDVD
ECQTPGICMNGHCINSEGSFRCDCPPGLAVGMDGRVCVDTHMRSTCYGGIKKGVCVRPFP
GAVTKSECCCANPDYGFGEPCQPCPAKNSAEFHGLCSSGVGITVDGRDINECALDPDICA
NGICENLRGSYRCNCNSGYEPDASGRNCIDIDECLVNRLLCDNGLCRNTPGSYSCTCPPG
YVFRTETETCEDINECESNPCVNGACRNNLGSFNCECSPGSKLSSTGLICIDSLKGTCWL
NIQDSRCEVNINGATLKSECCATLGAAWGSPCERCELDTACPRGLARIKGVTCEDVNECE
VFPGVCPNGRCVNSKGSFHCECPEGLTLDGTGRVCLDIRMEQCYLKWDEDECIHPVPGKF
RMDACCCAVGAAWGTECEECPKPGTKEYETLCPRGAGFANRGDVLTGRPFYKDINECKAF
PGMCTYGKCRNTIGSFKCRCNSGFALDMEERNCTDIDECRISPDLCGSGICVNTPGSFEC
ECFEGYESGFMMMKNCMDIDECERNPLLCRGGTCVNTEGSFQCDCPLGHELSPSREDCVD
INECSLSDNLCRNGKCVNMIGTYQCSCNPGYQATPDRQGCTDIDECMIMNGGCDTQCTNS
EGSYECSCSEGYALMPDGRSCADIDECENNPDICDGGQCTNIPGEYRCLCYDGFMASMDM
KTCIDVNECDLNSNICMFGECENTKGSFICHCQLGYSVKKGTTGCTDVDECEIGAHNCDM
HASCLNIPGSFKCSCREGWIGNGIKCIDLDECSNGTHQCSINAQCVNTPGSYRCACSEGF
TGDGFTCSDVDECAENINLCENGQCLNVPGAYRCECEMGFTPASDSRSCQDIDECSFQNI
CVFGTCNNLPGMFHCICDDGYELDRTGGNCTDIDECADPINCVNGLCVNTPGRYECNCPP
DFQLNPTGVGCVDNRVGNCYLKFGPRGDGSLSCNTEIGVGVSRSSCCCSLGKAWGNPCET
CPPVNSTEYYTLCPGGEGFRPNPITIILEDIDECQELPGLCQGGNCINTFGSFQCECPQG
YYLSEDTRICEDIDECFAHPGVCGPGTCYNTLGNYTCICPPEYMQVNGGHNCMDMRKSFC
YRSYNGTTCENELPFNVTKRMCCCTYNVGKAWNKPCEPCPTPGTADFKTICGNIPGFTFD
IHTGKAVDIDECKEIPGICANGVCINQIGSFRCECPTGFSYNDLLLVCEDIDECSNGDNL
CQRNADCINSPGSYRCECAAGFKLSPNGACVDRNECLEIPNVCSHGLCVDLQGSYQCICH
NGFKASQDQTMCMDVDECERHPCGNGTCKNTVGSYNCLCYPGFELTHNNDCLDIDECSSF
FGQVCRNGRCFNEIGSFKCLCNEGYELTPDGKNCIDTNECVALPGSCSPGTCQNLEGSFR
CICPPGYEVKSENCIDINECDEDPNICLFGSCTNTPGGFQCLCPPGFVLSDNGRRCFDTR
QSFCFTNFENGKCSVPKAFNTTKAKCCCSKMPGEGWGDPCELCPKDDEVAFQDLCPYGHG
TVPSLHDTREDVNECLESPGICSNGQCINTDGSFRCECPMGYNLDYTGVRCVDTDECSIG
NPCGNGTCTNVIGSFECNCNEGFEPGPMMNCEDINECAQNPLLCAFRCMNTFGSYECTCP
IGYALREDQKMCKDLDECAEGLHDCESRGMMCKNLIGTFMCICPPGMARRPDGEGCVDEN
ECRTKPGICENGRCVNIIGSYRCECNEGFQSSSSGTECLDNRQGLCFAEVLQTICQMASS
SRNLVTKSECCCDGGRGWGHQCELCPLPGTAQYKKICPHGPGYTTDGRDIDECKVMPNLC
TNGQCINTMGSFRCFCKVGYTTDISGTSCIDLDECSQSPKPCNYICKNTEGSYQCSCPRG
YVLQEDGKTCKDLDECQTKQHNCQFLCVNTLGGFTCKCPPGFTQHHTACIDNNECGSQPS
LCGAKGICQNTPGSFSCECQRGFSLDATGLNCEDVDECDGNHRCQHGCQNILGGYRCGCP
```
