## Supplementary material for "Sequence based prediction of protein phase separation into disordered condensates using machine learning": A collection of all the data, code and metadata files as described in the Supplementary Materials section of the manuscript: file5_pasta_pp_121

```
-4.623822798000000 -4.32825 729 5 6.6 0 8.6 1
-6.818859411999999 -6.49012 708 4 6 0 0 1
-4.687520272000000 -4.25438 452 5 4.8 0 15 -1
-5.249600896000000 -4.84448 526 6 4.6 0 2 -1
-6.987543733999999 -6.83569 632 8 9.8 0 41.4 1
-5.249600896000000 -5.08808 592 6 5.6 0 0 1
-7.766317468999999 -7.48987 414 8 5.6 0 11.6 1
-8.360118029999999 -7.97006 1084 6 8.2 0 11.4 1
-6.158244772000000 -5.65264 656 9 8.6 0 1.6 -1
-5.756372348199999 -5.41551 372 10 7.8 0 34.8 1
-5.381557642999999 -4.86338 341 8 9.6 0 0 1
-6.312685386999999 -5.96966 386 9 9.8 0 0 1
-8.901382855000000 -7.88779 1241 7 8.6 0 0 1
-5.579149010000000 -4.93 505 6 10.2 0 0 1
-9.063037670199996 -8.53295 377 14 14.2 0 0 1
-6.758815399999999 -6.52505 724 9 8 0 5.6 1
-8.162771403199999 -7.39173 662 23 14.8 0 0 1
-8.542133001200000 -7.94494 1817 9 12.8 0 0 1
-8.545659808000002 -8.27879 823 22 22.4 0 0 1
-7.613496335999999 -7.52385 959 13 12.2 0 0 1
-8.006676997000000 -7.2141 786 9 9.8 0 0 1
-8.942943120199999 -8.46662 693 17 14.8 0 0 1
-5.563630319000000 -5.4178 862 7 6.2 0 0 1
-7.590647195000001 -6.87635 453 20 11.2 0 0.4 1
-7.868655062200000 -7.19293 914 14 20.2 0 0 1
-6.148734470999999 -5.68611 669 11 7 0 5 1
-6.702292843000000 -6.03223 191 6 8.2 0 2.6 1
-5.368008879200000 -4.95651 206 6 5 0 10 -1
-5.803845160999999 -5.11794 577 5 7.2 0 0 1
-7.916700952999999 -7.4557 352 6 7.4 0 0 1
-5.346287408000000 -4.83103 294 5 8.2 0 42.4 1
-5.644978680999999 -5.04297 1198 5 5.6 0 0 1
-7.593341176199999 -6.88795 624 7 5.6 0 8.2 1
-5.711374278000000 -5.5258 704 20 17.2 0 1.4 -1
-6.034083662000000 -5.47889 182 12 9 0 0.4 -1
-5.539469302999999 -4.87692 441 4 4.4 0 38.2 1
-7.749958282200000 -6.63584 1833 9 7.8 0 0 1
-7.751900890000002 -7.53858 1308 10 10.2 0 0.4 -1
-6.695868845000000 -6.39877 250 9 6.4 0 0.2 1
-9.124648134999997 -8.92088 865 25 17.8 0 0 1
-5.778384680000000 -4.67162 440 6 5.8 0 13 1
-6.416691794999998 -6.29235 262 23 22.4 0 0 1
-6.853711375999999 -6.74619 217 15 11.4 0 0 1
-12.806335249000000 -12.005 1333 27 29.4 0 0 1
-8.054047009999998 -6.96394 471 4 4.4 0 42.4 1
-8.054047009999998 -6.96394 707 4 4.4 0 73.8 1
-7.000624859999999 -6.5284 344 6 6.2 0 9.6 1
-4.416325469999999 -4.3842 686 4 5.8 0 244.4 1
-7.986139029999999 -7.18326 680 4 5.4 0 31.8 1
-8.745218121999997 -8.18368 722 30 18 0 41 1
-5.821183091000000 -5.45519 741 7 7 0 34.2 1
-8.136870252000000 -7.91977 454 17 10.6 0 8.6 1
-9.038703916000003 -8.62939 571 7 7.4 0 163.2 1
-6.219036259999998 -5.56636 670 4 10.6 0 53.4 -1
-5.749526219400001 -4.79349 556 13 11.8 0 0.2 -1
-11.669904827599998 -11.5215 685 43 41.6 0 0 1
-7.890700844999999 -6.59354 1054 15 11.8 0 0 1
-7.589717085999999 -6.76771 705 5 6.2 0 58.4 1
-5.924105822999999 -5.79603 522 17 12.2 0 5.8 1
-8.546213400199999 -8.12316 1581 25 16.4 0 0 1
-7.870681600199999 -6.92918 1362 5 4.4 0 335.8 1
-7.128507766000000 -6.61076 639 11 12.2 0 2 -1
-9.298312096000000 -9.15909 2117 18 12.8 0 100.2 1
-8.612421745999999 -8.05694 383 8 6.4 0 36 1
-7.904222325000000 -7.3552 198 7 5.6 0 1.4 1
-8.866942926999998 -7.65832 297 9 12 0 0 -1
-9.801989210399999 -9.42118 450 26 26 0 0 1
-9.337678178199997 -8.66752 898 13 9.4 0 0 1
-5.681900273199999 -5.29727 443 8 9.6 0 0 1
-4.907100677000000 -4.38757 355 6 5.2 0 0 1
-8.724277632000000 -8.58171 374 18 19.4 0 0 1
-6.776927933000000 -6.77084 740 4 5.6 0 290.6 1
-8.609673876000000 -8.07941 468 11 9.4 0 56.2 -1
-3.606116942000000 -3.48429 225 5 5 134 89.8 1
-7.575100739200000 -7.02307 1953 10 10 0 0 1
-9.991833902000000 -9.41021 1184 18 15.8 0 119.2 1
-8.561882163000000 -7.73055 773 6 8.4 0 0.2 1
-12.174970131199997 -11.1009 1970 26 24.2 0 0 1
-7.910094142000000 -7.60806 1733 13 9 0 0 1
-9.971159272200000 -9.26296 726 21 18 0 0 1
-10.077471157000003 -9.45732 763 13 10 0 3.2 -1
-5.444861099999998 -5.22665 265 6 5.8 0 16.8 1
-10.151652327999999 -9.24282 422 13 10.6 0 0 1
-13.435438425200003 -12.5932 2109 22 19.8 0 0 1
-16.186145940999999 -14.3959 253 13 12 0 0.2 1
-20.413739779999997 -19.7221 770 22 24.6 0 0 1
-8.185064773999999 -7.86021 517 7 15.2 0 0 1
-12.293827483999999 -11.905 532 15 15.4 0 0 -1
-8.180498546000001 -7.42826 444 13 11.2 0 0 1
-9.574102391199997 -9.22678 802 15 18.6 0 0 1
-6.257749458999998 -5.61299 321 12 11.8 0 0 1
-8.292837305999997 -7.96128 1615 9 6.4 0 197.6 1
-7.026628400000000 -6.67795 1049 5 10.8 0 0.4 -1
-6.324242200000000 -6.06698 341 8 8 0 0 1
-5.350254164000000 -4.9453 338 11 8.4 0 0.2 -1
-6.142216140999999 -5.484 443 7 8.4 0 0.4 -1
-9.598453274999999 -9.04813 595 18 18.6 0 0 1
-6.844835912999999 -5.80639 588 4 4.4 0 32.2 1
-7.623671075999999 -6.6338 582 5 6 0 13.4 1
-6.222683668000000 -5.07419 546 5 5.6 0 152.2 1
-10.882535769200000 -10.1299 662 9 9.4 0 0 1
-8.054047010000000 -6.95909 585 4 5.6 0 0 1
-7.817593692000001 -7.46978 721 7 6.6 0 78.8 1
-9.611717336000000 -9.0469 859 6 5.6 0 74.6 1
-5.648832183000000 -5.1973 185 10 9 0 15 1
-9.751683016400001 -9.43382 920 26 22.2 0 0 1
-11.123783434199998 -10.9169 1042 17 23 0 0 1
-7.788638629199999 -7.44088 847 12 9.6 0 35.4 1
-7.125387162000000 -5.61574 416 6 5.4 0 0.6 1
-7.564656018999999 -6.69691 475 6 6.6 0 42 1
-8.424798750200003 -7.80516 939 17 12.6 0 76.2 1
-23.132025468999991 -22.7503 865 33 36.6 0 0 1
-18.508309435000001 -18.1198 899 32 36.6 0 0 1
-9.847662034000001 -9.53208 525 16 17.4 0 0 1
-6.873592889999999 -6.27006 579 4 7.8 0 0 1
-7.308947895999998 -6.87456 559 17 16.4 0 0 1
-7.130943705199999 -6.54829 585 15 8.8 0 8.6 1
-5.709302502000001 -5.46185 434 19 10.4 0 43.2 1
-6.444554358000000 -6.0421 698 15 16.2 0 1.2 -1
-5.893272919000000 -5.40052 507 6 6.6 0 3.4 1
-10.676588448000002 -10.1367 1972 18 15.6 0 0.2 1
```
