## Supplementary material for "Sequence based prediction of protein phase separation into disordered condensates using machine learning": A collection of all the data, code and metadata files as described in the Supplementary Materials section of the manuscript: file6_pasta_hp_74811 (part 2 of 4)

```
-6.904159 -6.39548 672 6 4.6 0 40.4 1
-5.205043 -4.61373 187 5 4.8 0 0.2 1
-5.249678 -4.86716 102 5 7 0 0 1
-4.752186 -4.60627 145 4 6.2 0 0 1
-5.774704 -5.29599 106 9 9 0 0 1
-2.202855 -2.01473 41 6 7.2 0 0 1
-4.974028 -4.34778 124 7 8 0 0 1
-5.048662 -4.30596 156 9 7 0 0 -1
-6.267484 -5.37038 94 19 15.2 0 0 1
-4.736135 -3.65558 207 4 4.2 0 19.2 1
-4.518313 -3.67614 94 4 4.8 0 11 -1
-6.421232 -6.1119 265 4 10.6 0 0 1
-11.825214 -11.2644 528 22 31.4 0 0 1
-16.028589 -15.4828 117 17 18.2 0 0 1
-8.346601 -7.05723 121 6 6 0 13.6 1
-5.089552 -5.03246 253 15 9.8 0 72.8 1
-6.245400 -5.69137 119 9 9.6 0 0 1
-8.339277 -8.03194 486 11 9 0 0 1
-2.647588 -2.53108 99 8 6.2 53 44 -1
-2.726635 -2.23608 79 5 5.8 0 22 -1
-2.136093 -1.95136 76 4 4.4 1 3.6 -1
-6.206603 -5.77223 653 6 9 0 0 1
-10.246150 -9.90969 77 23 21 0 0 1
-5.985659 -5.27541 174 5 5.2 0 0 1
-6.387654 -5.7412 119 17 14.4 0 0 1
-5.069239 -3.7898 46 12 6.8 0 9.2 1
-5.149881 -4.86959 34 7 5.8 0 0 1
-5.249623 -4.45124 168 5 4.8 0 5.6 1
-5.698336 -5.1338 574 4 17.2 0 0 1
-8.599486 -8.07256 208 6 6.2 0 0 1
-8.337330 -7.46987 170 8 8.2 0 0 1
-4.146455 -3.79513 673 4 4.8 0 14.6 1
-12.143082 -12.1165 217 30 23.6 0 0 1
-3.280726 -2.81177 47 4 5 0 0 -1
-4.296304 -3.60836 145 4 4.6 0 0.2 1
-5.254545 -5.10319 170 6 5.6 0 0 1
-3.285442 -2.92768 16 6 6 0 0 1
-4.941593 -4.59504 54 16 9.2 0 0 1
-3.020541 -2.35759 59 5 4.4 0 0 -1
-15.041510 -14.7213 98 17 17 0 0 1
-4.702181 -3.93624 53 4 5.4 0 0.6 -1
-9.970661 -9.35076 183 16 15 0 0 1
-7.788639 -7.44088 124 12 13.2 0 0 1
-7.450993 -6.60846 96 8 9 0 0 1
-31.183880 -30.3733 1192 143 152.8 0 0 1
-7.198080 -7.04807 207 20 17.2 0 0 1
-4.796523 -4.57045 72 8 7.2 0 5.2 -1
-14.776903 -13.9757 73 39 35.4 0 0 1
-6.487236 -5.99103 107 13 9.6 0 0 1
-7.887849 -7.47532 286 8 7.2 0 38 1
-6.610821 -6.2234 141 16 9.8 0 1.6 -1
-7.365267 -6.94041 125 8 9.6 0 0 1
-4.102448 -3.84607 140 13 7.8 0 0.2 -1
-2.309834 -2.06096 51 5 5.4 0 12 -1
-6.165475 -5.63129 54 14 11.6 0 0 1
-10.470863 -9.73122 97 25 25.8 0 0 1
-6.918341 -6.56103 47 13 12.8 0 0 1
-5.753147 -5.15066 203 11 7.8 0 0 1
-2.476024 -1.87514 38 4 4.6 0 0.4 -1
-11.448904 -9.85531 114 28 27.2 0 0 1
-3.334104 -3.03677 50 4 5.8 0 0 1
-6.379530 -5.61838 168 7 7.6 0 0 1
-30.839792 -30.3661 489 106 113.6 0 0 1
-3.459904 -3.29808 121 6 4.8 0 0.8 -1
-2.037479 -1.64143 27 8 6.6 0 0 1
-8.797099 -8.2213 297 16 13.8 0 0 1
-3.878510 -3.28632 61 4 4.8 0 0 1
-6.871728 -6.75226 283 16 21.6 0 0 1
-4.057505 -3.40718 23 6 5.2 0 0 1
-12.614356 -12.2532 285 39 37.8 0 0 1
-10.569149 -10.0529 194 17 15 0 0 1
-18.812096 -17.9134 310 21 19.4 0 0 1
-8.777416 -7.5376 34 16 16 0 0 1
-18.196091 -17.4105 179 17 16.8 0 0 1
-5.762812 -5.12335 102 8 7.6 0 0 1
-6.312313 -5.26637 216 6 6.6 0 0 1
-6.853787 -6.35639 217 9 9 0 0 1
-20.529980 -20.1868 507 102 98.4 0 0 1
-6.069049 -4.80046 36 8 8.2 0 0 1
-17.845380 -16.7755 631 21 21.2 0 0 1
-8.220487 -7.71007 624 14 13 0 0 -1
-9.774264 -9.0206 260 24 23.8 0 0 1
-6.181980 -6.04198 504 11 9.8 0 0.4 -1
-6.002517 -5.71057 61 9 10.2 0 0 1
-6.047261 -5.89346 1549 7 6.4 0 0 1
-7.815387 -7.5221 407 10 13.2 0 0 1
-7.591278 -7.25926 1245 17 24.4 0 0.8 -1
-17.845380 -16.7755 632 21 21.2 0 0 1
-8.820360 -8.31039 186 39 31.2 0 0 1
-21.922432 -21.141 320 53 41.8 0 0 1
-7.967256 -7.43958 351 22 21.4 0 0 1
-2.791148 -2.57237 92 6 7.4 0 0.2 -1
-12.190566 -11.3305 151 18 17 0 0 1
-4.364805 -4.03278 175 6 5.2 0 0 1
-10.770462 -10.5318 2439 27 27.2 0 0 1
-6.584402 -6.0616 246 8 6.4 0 0 1
-9.091124 -8.77899 703 10 10.4 0 0 1
-10.561821 -9.55259 2676 11 11 0 0 1
-4.718232 -4.3047 79 4 7.4 0 0 1
-5.128907 -4.58197 18 5 5 0 0 -1
-4.146455 -3.11104 115 4 4.2 0 14.8 1
-13.823639 -13.5601 73 23 22.2 0 0 1
-6.702946 -6.62892 130 31 21.8 0 0 1
-6.062861 -5.23225 135 9 7.2 0 0 1
-52.069536 -51.5003 312 237 235.8 0 0 1
-20.314807 -20.1459 608 29 50.2 0 0 1
-36.839967 -36.4473 459 154 152.4 0 0 1
-4.859712 -4.02806 55 4 4.8 0 0.8 -1
-12.249806 -11.9858 478 25 20.2 0 0 1
-7.093695 -6.72894 160 13 13.2 0 0 1
-6.409263 -5.58109 620 5 4.2 0 0.4 1
-6.496078 -6.05256 222 8 7.8 0 0 1
-6.730521 -6.61287 250 6 7.8 0 3.6 1
-5.681411 -5.51716 191 7 9.6 0 0 1
-0.713023 -0.458267 35 5 4.8 0 4.2 -1
-6.622664 -5.78046 157 12 11 0 0 -1
-4.923868 -4.5497 364 7 9.4 0 0 1
-11.366513 -10.535 1215 30 29.4 0 0 1
-8.151194 -7.8788 118 15 12.8 0 0 1
-5.212055 -5.00389 136 5 6.8 0 0 1
-14.913597 -13.3286 319 22 21 0 0 1
-2.547994 -2.37545 100 7 7 0 0.4 -1
-9.150120 -8.7156 601 9 10.4 0 0 1
-5.789445 -5.49039 52 10 7.4 0 0 1
-11.015554 -10.7155 631 21 19.6 0 0 1
-7.887849 -7.59681 772 8 7.4 0 19 1
-8.151785 -6.90936 889 9 7.4 0 167.4 1
-5.698336 -5.0905 245 4 5.2 0 0 1
-3.516988 -3.33721 141 9 6.8 0 0.8 -1
-4.615112 -4.25217 54 7 6.8 0 0 1
-6.728273 -6.42189 236 9 9.2 0 0 1
-5.470863 -5.06403 388 7 7.6 0 35.2 1
-2.291855 -2.06576 138 4 4.6 1 0.4 -1
-3.430259 -2.76974 86 4 5.6 0 0 1
-4.381432 -3.44653 54 5 6.4 0 0 1
-25.310647 -24.5534 253 24 23.2 0 0 1
-8.835756 -8.57759 663 16 15.4 0 0 1
-3.521576 -2.53094 115 4 4.4 0 3.8 -1
-6.632341 -6.07034 437 11 9.2 0 0 1
-3.332697 -3.10489 272 5 5 57 78.4 1
-7.730399 -7.21243 231 21 22.4 0 0 1
-5.281650 -4.91698 137 5 8.8 21 8.4 1
-6.345076 -6.09674 164 9 7.6 0 0 1
-4.265537 -4.03998 164 5 5.6 0 0 1
-8.709609 -8.43643 253 12 9.4 0 0 1
-6.028794 -5.8458 432 17 16 0 0 1
-6.256638 -5.98561 253 5 7.8 0 0 1
-30.315948 -29.6092 4873 96 96.2 0 0 1
-4.566208 -4.35394 144 7 6.2 0 0 1
-8.860591 -7.8847 164 8 9.4 0 0 1
-11.023825 -10.3443 446 15 14.8 0 0 1
-22.632434 -22.1411 537 38 37.8 0 0 1
-3.033404 -2.70691 95 4 6.4 0 0 1
-7.780271 -7.53586 121 25 21.6 0 0 1
-6.695011 -6.18388 41 7 7.8 0 0 1
-2.748617 -2.16588 66 5 4.2 0 8.4 -1
-3.691479 -3.21643 129 6 6.4 0 0 1
-9.592512 -8.47224 89 9 9 0 0 1
-27.068848 -26.5006 236 109 107.6 0 0 1
-1.865746 -1.46693 122 5 5 0 1.6 -1
-8.761434 -8.20166 116 8 11.6 0 0 1
-0.292557 0.0745656 47 4 4.2 0 6.4 -1
-6.318305 -5.822 203 5 6 0 0 1
-7.521381 -7.17911 223 9 12.2 0 0 1
-6.652361 -6.18405 964 7 6.4 0 0 1
-5.355666 -3.85532 111 4 4 0 16.8 1
-5.055782 -3.96478 79 5 4.4 0 0.2 -1
-7.478386 -6.74873 723 8 9 0 0 1
-1.917562 -1.24301 34 6 5.6 0 0 -1
-5.333694 -4.92566 83 10 9.6 0 0 1
-6.185082 -4.82482 115 4 5.2 0 7.8 1
-11.525931 -10.9269 61 14 14.2 0 0 1
-1.787906 -1.34252 60 5 4.8 0 0 1
-5.194812 -5.07685 91 26 19.2 0 6.8 -1
-6.128014 -5.91472 91 6 7.4 0 0 1
-11.596751 -10.9571 734 20 20.4 0 0 1
-4.923125 -3.78925 29 5 4.2 0 0.2 1
-3.152852 -2.62924 81 7 4.8 0 0.4 -1
-8.930126 -8.42649 195 11 8.8 0 0 1
-2.782571 -2.55252 95 5 10.6 0 0.8 -1
-1.200984 -0.752044 39 4 4 0 8 -1
-8.494846 -8.24069 824 16 15.6 0 0 1
-9.513428 -8.70276 1344 10 10.2 0 0 1
-4.396594 -3.79998 117 6 6.4 0 0 1
-5.283067 -5.03508 70 12 10.2 0 0 1
-5.761656 -5.42766 160 11 8.8 0 0 1
-9.252772 -9.09296 914 9 13.8 0 0 1
-6.670460 -5.90024 246 8 10.8 0 0 1
-5.266771 -4.38545 113 6 5.2 0 0 1
-2.924803 -2.82975 27 10 10.6 0 0 1
-7.766810 -7.37194 741 8 8.6 0 0 1
-4.517882 -2.92734 35 4 4.2 0 0.4 -1
-2.922956 -2.44196 94 5 4.2 0 0.2 -1
-9.527252 -8.50982 150 22 22.2 0 0 1
-6.496108 -5.16888 36 10 10.6 0 0 1
-5.387312 -4.88875 165 13 10.6 0 0 1
-6.569881 -5.99012 114 10 7.6 0 0 1
-22.281804 -22.0521 427 26 26.4 0 0 1
-8.139175 -6.85964 184 5 10.8 0 0 1
-3.184255 -2.91785 179 4 4.2 0 4 1
-4.146455 -3.52374 170 4 5.8 0 0 1
-4.713737 -4.53903 116 5 5.4 0 0 1
-7.812727 -6.29554 119 10 8 0 0 1
-4.227295 -4.00147 149 9 7.4 0 0 1
-3.957297 -3.68562 427 6 9.2 0 0 1
-5.298354 -4.69354 77 6 5.4 0 0 1
-20.801924 -20.3042 72 30 28 0 0 1
-5.575694 -4.9892 176 4 5.8 0 0 1
-2.625096 -2.13895 203 5 5.2 0 0 1
-11.508443 -11.105 139 37 36.4 0 0 1
-2.708831 -2.21406 52 5 5.4 0 0 1
-17.115387 -16.8219 104 61 54.6 0 0 1
-4.274255 -3.85965 100 5 8.4 0 0 1
-8.079704 -7.36448 207 13 11.8 0 0 1
-36.718593 -35.6842 482 66 66.6 0 0 1
-3.446222 -3.22496 164 5 4.4 0 0 1
-7.734163 -7.45939 215 15 14.2 0 0 1
-10.864368 -9.86462 108 9 13.4 0 0 1
-6.776928 -6.18733 31 4 6 0 4 1
-5.405549 -5.2619 140 6 6 0 0 1
-10.441944 -10.241 54 13 13.2 0 0 1
-11.526479 -11.2113 110 11 9.6 0 0 1
-3.831974 -3.51111 90 5 5.2 0 5.2 1
-12.778430 -12.5287 192 16 14 0 0 1
-7.844926 -7.2134 245 11 9 0 0 1
-7.589717 -6.9894 154 5 5 0 0.2 1
-5.254669 -5.03761 182 19 11.2 0 0 1
-7.146627 -6.42207 44 8 8.2 0 0 1
-18.610719 -17.8898 126 51 49.4 0 0 1
-0.938170 -0.712191 49 4 4 0 3.6 -1
-10.942158 -9.77322 755 25 22 0 0 1
-7.817250 -7.02422 281 12 13.4 0 0 1
-6.602552 -6.05586 121 8 7.4 0 0 1
-10.947178 -9.94708 121 31 27.4 0 0 1
-4.164706 -3.6323 71 7 5.6 0 0 1
-6.929963 -6.57632 90 5 6.8 0 0 1
-7.458967 -6.32601 131 11 10.2 0 0 1
-5.847509 -5.7151 741 11 8.4 0 0 1
-2.912419 -2.49523 95 5 5.2 0 0 -1
-1.854794 -1.71698 113 4 4 11 9.6 -1
-8.147123 -7.10037 141 7 7.2 0 0 1
-4.435702 -4.07009 239 11 13.2 0 0 1
-6.911295 -6.45696 398 12 18.2 0 0 1
-9.458568 -8.89966 172 20 16.6 0 0 1
-4.563349 -4.31162 50 8 6 0 0 1
-5.698336 -4.99784 360 4 10 0 0 -1
-1.660125 -1.41583 44 4 5.6 0 0 1
-10.820182 -10.2763 489 15 13 0 0 1
-6.992793 -6.33524 374 6 7.4 0 0 1
-5.810405 -5.09368 170 5 5.8 0 0 1
-6.062658 -5.82545 105 12 11 0 0 1
-7.589717 -6.74104 193 5 9.4 0 0 1
-5.630252 -5.42902 159 11 10 0 0 1
-7.097897 -6.78858 203 6 6.6 0 0.4 -1
-5.312333 -5.13932 187 5 4.8 0 0 1
-4.707107 -3.98427 184 6 5.4 0 0.4 -1
-5.427222 -5.02849 210 5 10 0 0 1
-22.937505 -22.4035 822 22 21.6 0 0 1
-2.046301 -1.89949 32 5 4.4 14 11.6 1
-7.066382 -6.53052 125 10 9.8 0 0 1
-5.334320 -4.48909 679 5 5 0 0 1
-50.826346 -50.1651 464 104 100.8 0 0 1
-6.386883 -5.63814 66 19 13.6 0 0.2 -1
-7.629272 -7.21904 221 10 14.4 0 0 1
-8.116765 -7.50722 227 15 17 0 0 1
-6.031349 -5.2605 89 6 8.2 0 0 1
-10.988267 -10.102 1275 11 15.4 0 0 1
-5.749371 -4.87761 86 7 6.4 0 10 1
-7.081449 -6.40188 746 7 8.6 0 25.2 -1
-4.117645 -3.85769 36 5 6.4 0 0.6 -1
-7.483440 -7.16451 254 14 10.6 0 0 1
-8.940540 -8.82487 532 19 18.6 0 0 1
-6.711109 -6.38537 332 12 11.4 0 0 1
-4.993982 -4.25098 97 9 7.4 0 0 1
-7.170669 -6.87773 188 12 10.4 0 0 1
-20.171282 -19.9391 118 40 40.6 0 0 1
-10.785373 -10.468 144 14 14 0 0 1
-3.759191 -3.43784 239 8 8.2 0 0 1
-8.253167 -8.08532 823 6 16 0 0 1
-8.878580 -8.12622 158 16 15.2 0 0 1
-5.533915 -4.62007 169 6 7.4 0 0 1
-17.336725 -17.1371 331 43 43.4 0 0 1
-6.769587 -6.17062 87 9 9.8 0 0 1
-7.823229 -7.15702 142 8 8 0 0 1
-3.501129 -3.44971 103 4 7.4 1 0.8 -1
-2.699825 -2.49862 60 14 6.8 0 0 1
-0.944644 -0.0217042 12 4 4.6 0 0 1
-3.894176 -3.32649 46 5 4.2 0 0.4 1
-10.243841 -9.41414 174 12 11.6 0 0 1
-7.898190 -7.40673 432 13 15.8 0 0 1
-8.784687 -8.60394 393 19 19.4 0 0 1
-5.636217 -4.98353 125 6 5.8 0 0 1
-6.950401 -5.85597 234 5 6 0 0 1
-6.369478 -5.98386 690 6 6.8 0 0 1
-7.443599 -6.50891 308 11 11.2 0 0 1
-3.813169 -3.57035 115 13 13 0 0 1
-6.387278 -5.3497 81 4 4.8 0 22.4 1
-5.382107 -4.91771 121 7 5.8 0 0 1
-3.673594 -2.94791 38 4 7.4 0 0 1
-5.545962 -4.48983 152 12 8.8 0 0 1
-7.145267 -6.68378 352 12 10.2 0 0 1
-8.045163 -7.66448 191 13 13.8 0 0 1
-16.741887 -16.0108 565 18 16.4 0 0 1
-5.829162 -5.45541 202 9 9.6 0 0 1
-6.311084 -5.84786 267 5 5 0 0.4 -1
-10.105822 -8.85549 129 26 18.6 0 0 1
-5.180649 -4.91852 39 6 5.2 0 0 1
-3.794112 -3.14666 53 4 5.4 0 0 1
-7.405418 -6.75382 63 19 20 0 0 1
-36.675388 -36.232 1962 126 148.8 0 0 1
-5.229205 -5.07227 160 10 9.6 0 0 1
-6.131780 -5.74591 47 8 9.4 0 0 1
-10.753967 -10.5203 507 15 13.2 0 0 1
-7.240529 -6.70579 356 11 8.8 0 0 1
-24.089291 -23.9335 1026 28 26.4 0 0 1
-12.372240 -11.2064 701 26 25.8 0 0 1
-5.389621 -4.42926 280 4 5.2 0 0 1
-3.632897 -3.29353 176 8 7.4 0 10.6 -1
-13.443055 -12.545 80 19 19 0 0 1
-8.949448 -8.29925 260 19 14.4 0 0 1
-3.379123 -3.15116 51 5 7.8 0 7.6 -1
-7.791892 -7.18897 143 6 5.4 0 0 1
-13.806899 -12.9043 5388 18 17.8 0 0 1
-3.579715 -3.35303 134 11 9.2 0 0 1
-5.471561 -5.27342 68 4 10 0 0 1
-13.369729 -11.5466 652 15 14.4 0 0 1
-4.794524 -4.02946 122 5 4.8 0 0 1
-7.742753 -7.17651 98 6 6.6 0 0 1
-5.370206 -5.27887 159 11 9.2 0 0.2 -1
-9.152350 -8.56679 1167 11 13 0 0 1
-5.355666 -4.93639 44 4 6 0 0 1
-3.758816 -3.45902 192 8 6.6 0 0 1
-6.295958 -5.92441 307 14 14.4 0 0 1
-5.661640 -5.4752 164 5 6.2 0 0 1
-5.408662 -4.57773 49 7 8.8 0 0 1
-8.205461 -7.7701 404 12 13 0 0 1
-8.739705 -8.15575 102 21 19.8 0 0 1
-10.797341 -9.4865 233 9 8 0 0 1
-11.445811 -10.846 867 29 27.8 0 0 1
-11.085668 -10.2668 172 34 26.8 0 0 1
-4.112776 -3.78755 153 12 8.4 0 0 1
-30.736580 -30.6335 180 103 100 0 0 1
-7.269517 -6.56925 247 12 11 0 0 1
-5.820903 -5.68321 178 9 8 0 0 1
-2.120844 -1.98833 213 7 5.4 0 0 1
-5.689552 -4.71372 144 6 6.8 0 0 1
-5.993948 -5.42823 137 7 7.6 0 0 1
-9.121248 -8.30743 241 12 20.8 0 0 1
-3.814970 -3.43181 122 6 5.8 0 0 1
-6.134502 -5.57242 196 5 9.4 0 0 1
-14.267432 -14.0591 311 24 27.2 0 0 1
-4.693452 -4.10858 151 7 5.8 0 0 1
-5.525016 -4.61203 168 5 6.2 0 48.8 1
-7.927414 -7.36829 1707 11 9.8 0 0 1
-12.211297 -11.4172 520 15 16 0 0 1
-4.610810 -4.30463 113 6 6.2 0 0 1
-3.218209 -2.5326 82 4 4.2 0 0.2 -1
-5.025010 -4.6396 562 4 7.4 0 0 1
-3.212006 -2.59242 133 4 5 0 1.2 -1
-2.956984 -2.67612 125 4 4.2 0 0.4 1
-6.075056 -5.64053 92 10 11.4 0 0 1
-17.074013 -16.486 607 23 24 0 0 1
-4.595644 -4.42534 356 5 5.2 0 0.4 -1
-4.373575 -4.16723 177 16 19.4 0 0 1
-5.252514 -4.96972 121 5 8.4 0 0 1
-6.811010 -5.97347 239 7 6.4 0 0 1
-7.394072 -6.89678 335 12 12.6 0 0 1
-5.460743 -4.7982 130 8 6 0 0 1
-6.386805 -5.14388 151 7 7 0 0 1
-7.463641 -6.94143 350 9 12.8 0 0 1
-4.112501 -3.07721 130 4 5.6 0 7.6 1
-5.475090 -5.28084 151 4 4.4 18 14.4 1
-3.459739 -3.11823 293 5 5.8 0 0 1
-5.754707 -5.29047 159 5 5.2 0 0 1
-13.505026 -12.9965 255 21 20.2 0 0 1
-3.144194453999999 -2.57571 128 6 4.8 0 1.8 1
-6.253263854999999 -5.9119 193 17 19.8 0 0 1
-5.636217518000000 -4.61015 66 6 5.6 0 0.4 1
-3.781844910999999 -2.6773 135 4 4.2 0 21.8 1
-21.005926224200003 -20.2727 1126 33 30.4 0 0 1
-4.234637408000000 -3.8966 43 4 5.8 0 3.8 1
-6.849495916000000 -6.44045 262 7 6.2 0 8.6 1
-7.952185040000001 -7.14569 973 4 4.4 0 13.4 1
-4.296304215999999 -4.03931 41 4 4.2 0 0.6 1
-4.231924569000000 -4.01808 85 4 4.4 54 36.2 1
-5.813796260999998 -5.24033 164 15 14.4 0 0 1
-6.892349505999999 -6.61859 118 8 9.4 0 0.6 1
-8.835605880999999 -7.85777 167 11 9.8 0 0 1
-3.487372407000000 -2.99448 93 7 5.8 0 0.4 1
-4.151922020000000 -3.71093 79 6 5.8 0 16.2 1
-46.605189455199991 -46.0823 363 138 139.6 0 0 1
-3.874400236000000 -3.59501 188 7 4.8 0 7.2 1
-8.947366819999999 -8.57053 715 12 15.4 0 0 1
-6.071806628800000 -5.79622 377 21 17.6 0 0 1
-3.199310547200000 -2.89832 286 8 6 0 63.4 -1
-5.004628150000000 -4.65535 229 4 5.8 0 26.8 1
-11.620778076999999 -11.0929 178 22 15.6 0 0 1
-7.158953970000000 -6.88518 547 12 14.8 0 0 1
-14.163215238399998 -13.2818 213 33 30.8 0 0 1
-12.572554460199999 -12.2079 124 61 61 0 0 1
-4.719860238000001 -3.92018 490 4 5.2 0 16.8 -1
-7.952699626999999 -7.48219 807 11 11.6 0 0.2 1
-6.307138107999999 -5.67641 197 18 9.2 0 2.4 1
-12.190565966000001 -11.3305 341 18 16.2 0 0 1
-11.398208273000002 -11.2241 334 14 11 0 0 1
-6.810881922999999 -6.35486 415 4 4.8 0 24.2 1
-8.991450188000000 -8.09155 382 11 12.2 0 0 1
-1.232792420400000 -1.19829 20 15 7.4 0 2.4 -1
-8.349324266999998 -8.21336 1125 15 18 0 0 1
-13.959600722999996 -12.5684 315 25 19.6 0 18.4 1
-2.611847051000000 -2.36595 7 7 5.2 0 1.2 -1
-10.211650702200000 -9.72068 1679 14 13.2 0 0 1
-6.676722331999999 -5.86265 261 7 6.8 0 0 1
-9.152350075999999 -8.56679 1099 11 10.8 0 0.2 1
-4.881412329999999 -4.75213 39 8 8.4 0 2.4 1
-5.854764713999998 -5.56656 161 16 13 0 0 1
-5.886290583999999 -5.22623 286 5 9 0 67.2 1
-14.862183067999998 -14.1323 590 25 21.4 0 0 1
-4.018702220000000 -3.59047 29 6 5.6 0 0.6 1
-4.348684685999999 -3.78581 128 5 5.4 0 7.8 -1
-39.941756724199983 -39.5458 847 469 335 0 0 1
-6.997871422999999 -6.0006 73 5 5.2 0 10.4 1
-10.904234917999998 -10.5309 277 14 12 0 0 1
-6.662889439999997 -5.76594 296 14 9.8 0 31.6 1
-18.284602005799986 -17.9133 798 228 168.2 0 0 1
-17.285295144000003 -17.0644 617 19 22.8 0 0 1
-8.450383891000000 -7.95884 581 17 17.6 0 0 1
-12.304010606599999 -11.6487 149 27 24.2 0 0 1
-30.075982464200003 -29.1809 1570 178 175.8 0 0 1
-12.985250174200001 -12.3956 254 20 22 0 0 1
-1.368523762000000 -1.12063 49 4 5.6 0 0.8 -1
-10.550164735000001 -10.0898 1044 23 20.2 0 0 1
-26.492211277199999 -25.7806 759 167 164.2 0 0 1
-5.882635340199999 -4.63305 196 4 4.2 0 32 1
-7.047010247999999 -6.20016 212 5 8 0 7 1
-1.563022733200000 -1.48985 54 8 4.8 0 10.8 -1
-2.385973647000000 -1.63366 69 5 5.4 0 4 -1
-3.033403800000000 -2.85587 187 4 4.6 0 3.4 -1
-6.177528797000000 -5.83531 134 9 10.8 0 0 1
-5.579186561200000 -5.17561 684 9 9.2 0 0 1
-10.219439669199998 -9.71892 146 17 17.8 0 0 1
-6.997871422999999 -6.65685 1174 5 5.2 0 24.6 1
-4.753161620000000 -4.45796 67 12 8 0 7.6 -1
-5.505786874999999 -4.96356 89 10 7.6 0 0 1
-5.939590414599999 -5.7563 360 35 27.8 0 0 1
-6.463949708000000 -6.19479 118 19 10.8 0 2.8 1
-8.994406073199999 -8.58424 74 12 11.8 0 0 1
-6.878684649999999 -6.51843 360 7 7.4 0 0 1
-4.401751565000000 -4.11475 71 6 9.6 0 0 1
-4.225654373000000 -3.35957 53 5 5.2 0 1.4 1
-10.215611268999998 -9.70461 505 15 13.6 0 0 1
-5.803845160999999 -5.22719 202 5 4.8 0 32.8 1
-1.932596225000000 -1.8045 116 7 7.2 0 8.6 -1
-3.200560719200000 -3.02511 72 8 6.2 0 0 1
-7.404951660999999 -6.79965 242 11 12 0 26.8 1
-6.012051592999998 -5.60395 130 13 11.8 0 1.8 -1
-5.751964472999998 -5.26202 85 6 5.6 0 6 1
-4.147634141000000 -4.0795 796 6 9 27 5.4 1
-25.390044193000001 -24.8535 204 23 23 0 0 1
-12.907336319999999 -12.2176 104 11 10.2 0 0 1
-8.933471393200000 -7.49509 613 17 13.2 0 0 1
-3.020534048000000 -2.63603 141 8 5.6 0 23.4 -1
-7.341036104000000 -6.83287 1104 13 14.8 0 0 1
-8.173128530000000 -7.55863 1040 5 7.6 0 50.6 1
-11.833126 -11.084 8749 15 14 0 0 1
-5.178067 -3.98809 97 4 4.6 0 0 -1
-6.358555 -5.00392 134 5 5.6 0 0 1
-11.370874 -10.2296 129 19 19 0 0 1
-5.391480 -5.05872 1300 8 7.2 0 0.2 -1
-7.217161 -6.47128 337 6 4.6 0 76.4 1
-1.696599 -1.55889 135 5 4.2 0 0.8 -1
-3.952978 -3.38035 104 4 5.8 0 0 1
-4.804450 -3.61179 190 8 5.4 0 0.6 1
-6.049554 -4.94227 38 10 13 0 0 1
-30.133561 -29.9833 104 97 95.4 0 0 1
-11.762446 -11.2074 721 25 30.8 0 0 1
-3.372396 -3.06281 84 4 6.4 0 0.8 -1
-6.721028 -6.20784 110 11 8.6 0 0 1
-13.577067 -12.957 165 27 27 0 0 1
-7.035473 -6.73698 645 6 8.6 0 42.6 1
-3.326196 -2.94116 18 5 5.8 0 0 1
-5.883614 -5.58175 152 9 7.8 0 0 1
-8.814075 -7.91979 105 11 10.8 0 0 1
-4.777135 -4.45128 123 10 10.2 0 0 1
-5.103102 -4.94419 74 6 5.6 0 0 1
-3.829371 -3.71719 140 4 5.8 0 0 1
-8.382629 -8.15287 498 33 17.4 0 0 1
-2.287554 -2.21581 90 4 5 0 0.8 1
-1.983021 -1.75303 82 4 4.4 0 0.8 -1
-4.601062 -4.27273 142 10 9.6 0 0 1
-8.829632 -8.02419 131 8 8.2 0 0 1
-3.651411 -3.22863 77 9 6.6 0 0 1
-14.803468 -14.3824 302 31 30.4 0 0 1
-7.167319 -6.25776 44 6 5.4 0 0 1
-9.248431 -8.9796 280 26 24.4 0 0 1
-4.798986 -4.3513 292 13 10.6 0 0 -1
-5.508167 -4.98083 189 11 12.8 0 0 1
-8.239378 -7.918 68 33 32.2 0 1.6 -1
-12.012865 -11.4609 148 17 17.8 0 0 1
-10.819054 -10.1238 116 10 10 0 0 1
-32.641764 -32.3704 475 64 77 0 0 1
-13.968983 -13.7624 68 22 24.6 0 0 1
-4.962354 -4.45802 205 4 9.6 0 0.2 -1
-4.820349 -4.61236 153 9 9.6 0 0.6 -1
-4.668950 -3.61998 121 5 6 0 14 -1
-5.021956 -4.43464 20 5 7 0 0 1
-12.950074 -12.0069 222 17 17.6 0 0 1
-7.009605 -6.2904 232 15 16 0 0 1
-7.157940 -6.80124 160 16 15.4 0 0 1
-17.566231 -17.3479 126 32 29.4 0 0 1
-2.997903 -2.78476 71 12 13 0 1.4 -1
-11.366513 -10.535 1899 30 29.4 0 0 1
-8.374851 -7.85575 153 18 11.8 0 0 1
-7.589717 -6.9894 163 5 5 0 0.2 1
-11.762446 -11.2074 637 25 30.8 0 0 1
-5.947516 -5.41848 59 10 12.4 0 0 1
-6.881266 -6.06516 271 9 6.4 0 0 1
-1.604220 -1.47156 35 4 5.4 0 0.4 -1
-2.738231 -2.5524 118 6 4.8 0 0.2 -1
-7.149510 -7.04082 71 29 27.2 0 1 -1
-2.007073 -1.57831 25 5 5.2 0 0.4 -1
-11.517494 -10.5639 80 12 13.6 0 0 1
-5.898686 -5.39663 113 6 5.4 0 0 1
-5.016226 -4.67489 90 6 4.6 0 0 1
-7.056993 -5.61491 144 8 8.4 0 0 1
-7.841189 -7.20033 101 10 8.6 0 0 1
-11.400005 -10.859 1525 22 17.6 0 0 1
-2.691295 -2.53842 23 9 10 0 0.8 -1
-5.974685 -5.91984 222 13 13.6 0 0.6 -1
-6.046752 -5.4695 166 11 9.4 0 0 1
-6.404306 -5.99834 341 7 9 0 0 1
-7.264906 -6.73394 111 7 8.8 0 0 1
-5.809362 -5.0425 99 15 12 0 0 1
-4.296304 -4.00145 217 4 8 0 0 1
-6.545078 -6.00558 80 10 10.4 0 0 1
-6.632810 -5.79301 106 7 7.4 0 0 1
-5.980910 -5.8543 86 7 5.8 0 0 1
-7.292576 -6.76485 193 9 10.2 0 0 1
-6.686577 -6.38738 142 7 13.4 0 0 1
-8.079563 -7.64735 180 13 11.6 0 0 1
-7.507692 -6.89982 616 14 22.8 0 0 1
-3.372396 -2.34789 60 4 4.6 0 10.6 1
-15.164993 -15.0197 358 36 26 0 0 1
-3.026621 -2.46197 124 7 6.2 0 0 1
-3.932693 -3.47982 152 6 5.6 0 0 1
-7.377667 -5.96057 198 5 5 0 28.4 1
-5.137341 -4.23965 174 5 5.8 0 0 1
-1.605901 -1.26792 43 4 7.6 0 0 1
-4.083952 -3.60987 150 8 6.4 0 0 -1
-5.688717 -5.00519 176 9 6.8 0 0 1
-3.254859 -2.90401 111 5 4.6 0 0.4 -1
-5.387452 -5.20381 129 7 5.8 0 0 1
-5.041185 -4.52255 109 5 6 0 0 1
-7.066685 -6.19975 34 7 7 0 0 1
-10.011890 -9.71896 157 19 47.6 0 0 1
-4.421217 -3.31755 190 4 4.6 0 0.4 1
-6.222083 -5.98753 166 11 17.4 0 0.2 -1
-9.023519 -8.74477 116 7 8.8 0 0 1
-6.741481 -5.64864 88 11 10 0 0 1
-7.237810 -6.71383 232 20 14 0 2 -1
-4.426152 -4.07392 118 4 6.4 0 0.4 -1
-2.927920 -2.81479 74 5 4.4 0 2.4 1
-4.268591 -3.9785 135 4 5.6 0 0 1
-4.028267 -3.88236 57 8 16 0 0.8 -1
-8.589131 -8.06483 199 41 29.6 0 0 1
-10.732191 -10.5739 172 9 12.6 0 0 1
-6.384202 -6.04176 109 6 6.4 0 0 1
-1.661889 -1.59806 107 4 5.6 2 1 -1
-7.361715 -6.61444 157 9 12.2 0 0 1
-4.284640 -4.03897 68 7 7.8 0 1.2 -1
-7.658218 -6.56396 460 7 7.8 0 0 1
-5.670485 -4.55823 223 6 9 0 0 1
-4.091274 -3.94864 43 18 16.4 0 0.4 -1
-4.891336 -4.01029 106 5 6.6 0 0 1
-9.399803 -8.53327 835 17 16.2 0 0 1
-3.365041 -2.75266 24 5 5.4 0 0 -1
-13.947558 -13.0706 105 27 26.2 0 0 1
-4.838460 -4.26505 82 10 9.6 0 15.2 1
-4.068210 -3.57932 211 10 7.2 0 0 1
-4.494653 -4.09956 111 6 5 0 0 1
-5.280288 -4.78686 113 6 8 0 0 1
-7.527516 -6.15224 146 5 5.6 0 0 1
-6.476965 -5.83634 187 9 8.4 0 0 1
-8.358416 -8.00965 478 11 12.2 0 0 1
-3.554238 -2.76634 44 7 5.2 0 5.2 -1
-7.199248 -6.57018 239 14 13.6 0 0 1
-5.458805 -4.94685 176 9 7.4 0 12 1
-4.860437 -4.28874 67 4 13 0 2.8 1
-11.916857 -11.6155 101 62 63 0 0 1
-8.553236 -8.04495 670 14 12.6 0 0 1
-5.546935 -4.9718 182 15 11.4 0 0 1
-2.497505 -2.2118 63 5 4.8 0 0.8 -1
-1.231421 -0.853239 67 5 4.4 0 0.4 -1
-8.368552 -7.29862 274 6 6.4 0 0.2 1
-6.192818 -5.62857 253 7 7.4 0 0 1
-6.519304 -6.30865 1060 13 8.6 0 0 1
-22.675356 -22.3796 522 116 107.6 0 0 1
-7.179864 -6.73575 169 11 9.8 0 0 1
-7.077460 -6.70216 137 6 7.2 0 0 1
-5.615260 -4.68374 82 7 6.6 0 0 1
-10.208627 -10.0265 176 39 40.2 0 0.8 -1
-11.105339 -10.7969 163 47 51 0 0 1
-8.925791 -8.33805 338 10 9.8 0 0 1
-4.396594 -3.79998 73 6 6.4 0 0 1
-9.360952 -9.17728 209 35 33 0 0 1
-9.416070 -8.9772 410 16 16.2 0 0 1
-6.104600 -5.62756 41 16 15.8 0 0 1
-6.222684 -5.55081 265 5 8 0 0 1
-17.391135 -17.0368 106 30 27.6 0 0 1
-7.043345 -5.80669 227 10 9.2 0 0 1
-3.227622 -2.63158 57 4 4.6 0 0 1
-5.151646 -4.83789 103 8 9.8 0 0 1
-3.345379 -3.19883 111 9 7.2 0 0 1
-3.439175 -3.2736 150 4 4.8 0 22.8 1
-3.038685 -2.7222 98 5 4.6 0 8.4 1
-7.440299 -6.98813 892 33 31 0 0 1
-5.461176 -5.31064 815 5 5 0 0 1
-6.740454 -6.24081 67 8 9 0 0 1
-5.601671 -4.8816 78 4 4.4 0 12.6 1
-5.732882 -5.29314 177 6 7 0 0 1
-9.515732 -8.70141 93 13 9.8 0 0 1
-4.130799 -3.58918 273 11 7 0 0 1
-5.747434 -5.53215 509 7 7.8 0 0 1
-8.103934 -7.65129 1081 9 8.2 0 0 1
-6.844836 -5.75215 55 4 5.4 0 0 1
-8.991450 -8.09155 481 11 12.6 0 0 1
-20.016977 -19.2011 264 78 83 0 0 1
-6.387914 -6.12 84 11 11.6 0 0 1
-9.223673 -8.64311 194 10 10.6 0 0 1
-18.780640 -17.5397 77 46 46.2 0 0 1
-11.915065 -11.6315 92 20 16.2 0 0 1
-4.607938 -4.08006 269 9 8.2 0 0 1
-5.291826 -5.11899 258 5 11 0 0 -1
-6.004407 -5.40682 182 6 6 0 0 1
-7.152520 -7.00835 679 6 5.6 0 0 1
-5.099478 -3.79682 64 4 4.2 0 0.4 1
-11.313353 -10.8129 143 11 14.8 0 0 1
-8.280665 -7.53453 1192 28 23 0 0 1
-8.719343 -8.46502 50 24 23.2 0 0 1
-3.674540 -3.14996 120 4 5 0 6.2 -1
-12.606781 -12.1935 1495 22 22.8 0 0 1
-1.049175 -0.770713 44 4 4 13 5.6 -1
-3.341552 -3.14901 117 5 4.6 0 0.4 1
-6.947315 -6.37909 101 9 7.6 0 0 1
-5.998695 -5.62192 259 13 9.8 0 0 1
-12.075276 -10.3953 288 17 15.6 0 0 1
-8.864994 -8.51126 133 14 14.8 0 0 1
-10.042128 -9.77483 487 10 15.8 0 0 1
-5.076302 -4.58032 80 6 5.6 0 0.4 -1
-6.128014 -5.23949 77 6 6.4 0 0 1
-22.877222 -22.3047 153 54 55 0 0 1
-6.395226 -6.09366 199 12 10.8 0 0 1
-9.070894 -8.39739 199 15 14.6 0 0 -1
-44.613663 -43.3355 323 256 244 0 0 1
-10.281433 -9.8417 3058 10 12.6 0 0 1
-8.498195 -8.29207 1476 8 9.2 0 0 1
-26.520910 -26.1018 177 79 73.4 0 0 1
-8.646775 -7.68812 351 7 7 0 0 1
-12.262333 -11.6104 232 18 20.4 0 0 1
-5.812339 -5.28217 250 6 5.4 0 0 1
-3.747891 -2.57872 48 4 4.6 0 0 1
-1.487909 -1.08484 28 5 4.2 0 3.2 -1
-4.626714 -4.07374 17 5 4.8 0 0 1
-6.936341 -6.4678 171 8 9 0 0 1
-7.000984 -6.44284 156 6 6.2 0 0 1
-5.564975 -4.37338 56 5 5 0 0 1
-6.281609 -4.97779 122 6 5.4 0 4.8 1
-7.323263 -6.6536 276 9 13.4 0 0.2 -1
-25.031204 -24.7618 1700 25 24.4 0 0 1
-7.132159 -6.87416 228 5 6 0 0 1
-3.398755 -2.3265 98 4 8.6 0 0.2 -1
-9.752310 -9.31396 56 12 10.2 0 0 1
-20.564357 -20.157 455 27 27 0 0 1
-2.064069 -1.82476 54 7 4.8 0 0.4 -1
-2.815840 -2.31975 77 4 4.6 0 0.4 -1
-11.366513 -10.535 1262 30 29.4 0 0 1
-13.823639 -13.5601 107 23 22.2 0 0 1
-2.038262 -1.80304 44 6 4.6 0 0.4 -1
-6.852565 -6.5239 159 8 16 0 0 1
-7.241584 -6.64024 1263 9 12 0 0 1
-4.371046 -3.80232 191 6 7.6 0 0 -1
-9.440451 -8.73134 794 9 8.6 0 0 1
-7.166113 -6.62524 189 5 6 0 0 1
-6.095039 -5.36722 468 10 16 0 0 1
-5.547804 -5.26388 445 9 9.8 0 0 1
-6.947315 -6.39893 316 9 8.6 0 0 1
-35.946887 -35.4341 582 100 95.6 0 0 1
-6.950240 -6.67397 202 8 8.4 0 0 1
-6.047762 -5.96741 208 12 26.4 0 1.6 -1
-8.211743 -7.26224 213 8 6.8 0 0 1
-24.292569 -23.5581 684 23 24 0 0 1
-6.810882 -6.66149 612 4 6.2 0 102.4 1
-2.283759 -1.41154 81 4 4.6 0 0.4 1
-14.068922 -13.377 129 36 35.6 0 0 1
-8.745070 -8.09888 310 16 12.6 0 0 1
-6.852814 -6.4148 503 4 6.8 0 0 1
-5.601671 -5.14533 245 4 10.8 0 0 -1
-8.970773 -8.58843 1685 8 9 0 0 1
-33.387715 -32.5634 345 82 80.8 0 0 1
-5.758598 -5.03087 268 8 9 0 0 1
-3.891944 -3.74662 198 6 8.8 0 0 1
-7.773151 -7.48016 478 10 13.8 0 0 1
-8.315514 -7.61218 720 8 9.2 0 0 1
-7.707903 -6.84328 481 7 8.4 0 0 1
-7.545815 -6.0581 278 7 6.2 0 0 1
-7.223933 -5.7855 556 7 7.4 0 0 1
-3.592211 -2.94236 33 5 4.8 0 0 1
-1.751825 -1.21497 96 4 4.2 0 1 -1
-8.988687 -8.42475 821 19 17.8 0 0 1
-12.004369 -11.4139 308 15 14 0 0 1
-9.743295 -8.37469 366 13 13 0 0 1
-12.202365 -11.5581 391 24 23.2 0 0 1
-7.851394 -7.39349 182 21 16 0 0 1
-4.374101 -4.2249 283 5 4.4 0 0 1
-4.606962 -4.30872 94 6 7.8 0 0.4 1
-30.008801 -29.6088 205 103 96 0 0 1
-2.649235 -2.33176 58 5 5.8 0 0 1
-15.330760 -14.2798 362 25 24.4 0 0 1
-9.611522 -8.94194 135 11 10.8 0 0 1
-5.574996 -4.86287 73 7 6 0 1.2 -1
-13.516574 -12.7676 521 54 52 0 0 1
-9.645540 -9.19294 892 14 12.2 0 0 1
-2.649235 -2.45986 72 5 6.2 0 0 1
-14.803468 -14.3824 473 31 30.4 0 0 1
-11.605172 -11.1278 186 13 12.6 0 0 1
-7.971302 -7.85328 320 10 9.4 0 0 1
-4.422891 -3.83344 31 7 7 0 0.8 -1
-16.335077 -15.9643 475 29 29.6 0 0 1
-6.397881 -5.9893 110 13 12.8 0 0 1
-5.134599 -4.71906 944 6 6 0 124.8 1
-4.355764 -3.67223 85 5 5.8 0 0 1
-5.856332 -5.58177 170 18 14.2 0 1.6 -1
-15.099649 -14.4658 245 23 22.8 0 0 1
-20.940080 -20.5928 72 32 31 0 0 1
-2.734328 -2.63154 157 16 14.6 0 0.4 -1
-1.650837 -1.24094 46 4 4.4 0 0.4 1
-7.788639 -7.44088 509 12 13.2 0 0 1
-5.100645 -4.48482 118 6 7.4 0 0 1
-8.486871 -8.21609 106 16 13.2 0 0 1
-5.803404 -5.78331 129 28 26.8 0 0.8 -1
-25.541008 -24.9979 345 58 58.8 0 0 1
-6.576066 -5.75214 104 8 8 0 0 1
-6.848047 -5.93646 78 8 7.4 0 0 1
-13.061883 -12.4591 153 21 22.4 0 0 1
-9.926340 -9.52395 392 25 23.4 0 0 1
-8.946369 -8.35298 394 6 5.8 0 0 1
-4.271805 -3.75194 108 5 5.4 0 0 1
-1.693812 -0.884646 54 4 4 0 8 -1
-8.979587 -8.41946 1247 10 10.8 0 0 1
-9.842722 -9.21206 188 10 9.6 0 0 1
-6.171565 -5.83145 174 4 12.4 0 0 1
-4.240541 -3.74458 189 6 6.8 0 0 1
-2.400396 -2.18053 53 7 5 0 0.8 -1
-5.876381 -5.29718 362 10 10.4 0 0 1
-23.161014 -22.8275 324 35 31.6 0 0 1
-5.127253 -4.5708 139 5 7.8 0 0.4 1
-6.656100 -5.86845 341 7 7 0 0 1
-9.587180 -8.92608 63 29 28.2 0 0 1
-9.633088 -8.63504 678 25 22.2 0 0 1
-5.698336 -5.38437 245 4 10.4 0 0 1
-5.288499 -5.04221 149 6 5 0 20.8 1
-2.649074 -2.5846 33 10 8.4 0 1.6 -1
-3.661934 -2.99704 84 5 4.4 0 9.6 1
-4.196005 -4.06645 458 11 13.4 0 0.4 -1
-5.164529 -4.52631 238 5 4.8 0 37.2 1
-4.867941 -4.50943 205 5 6.8 0 0.8 -1
-5.593855 -5.51578 99 19 14.4 0 2 -1
-5.866556 -4.51908 62 5 4.8 0 0 1
-3.676873 -3.54999 88 8 7 22 17.2 -1
-4.186730 -3.50515 56 7 5.8 0 0 1
-1.987374 -1.77692 35 4 4.8 0 2.4 1
-4.579546 -4.16984 88 6 6.6 0 0 1
-3.795135 -3.45486 71 7 8 0 0 1
-6.519278 -6.2146 475 12 12.8 0 0 1
-8.346386 -7.03189 349 12 10.6 0 0 1
-5.933277 -5.43991 185 10 9.6 0 0 1
-4.975871 -4.39084 172 4 5 0 0 1
-7.851548 -7.48336 552 7 7.2 0 38 1
-1.863741 -1.68807 50 4 7.2 0 0 1
-5.654434 -4.72744 153 6 6 0 0 1
-3.836028 -3.21291 121 6 6.2 0 0.2 -1
-4.937820 -4.88227 78 7 6 0 0.4 -1
-6.750042 -6.63655 277 9 6.8 0 30.2 1
-6.912529 -6.48638 110 12 12.6 0 0 1
-5.785344 -4.74731 79 6 6.4 0 0 1
-18.274908 -17.6893 360 106 108.8 0 0 1
-22.281804 -22.0521 444 26 26.4 0 0 1
-5.360442 -4.7354 186 5 5.8 0 0 1
-20.564357 -20.157 455 27 27 0 0 1
-8.627152 -8.0427 37 8 8.6 0 0 1
-4.112501 -3.69336 139 4 4.6 0 0 1
-5.317586 -4.83391 153 5 6.2 0 0 -1
-3.346274 -2.09379 59 4 4.6 0 0.8 1
-5.079379 -4.94432 542 12 7.6 0 0 1
-47.574100 -47.1041 276 144 140.6 0 0 1
-4.435823 -4.00042 68 5 4.2 0 0.4 1
-4.034108 -2.95751 102 4 4.2 0 0.4 -1
-4.328176 -3.39357 71 6 4.8 0 0 1
-7.986139 -6.89384 702 4 4.4 0 0.4 1
-5.956881 -5.57265 143 6 7.8 0 0 1
-14.940211 -14.0716 171 18 22.6 0 0 1
-6.844836 -6.00783 139 4 4.6 0 20.8 1
-4.249821 -3.2788 88 4 4.4 0 13.4 -1
-7.364248 -6.83486 141 9 7.6 0 0 1
-6.537286 -6.39338 204 9 9 0 0 1
-10.607005 -9.84052 138 24 23.6 0 0 1
-5.749167 -5.06788 52 5 5.6 0 0 1
-13.499387 -12.6816 335 24 22 0 0 1
-1.809974 -1.48855 50 4 4.6 0 9.2 1
-2.880415 -2.53353 39 8 7 0 0.4 -1
-12.611175 -12.0316 209 15 15.2 0 0 1
-10.982469 -10.7407 1152 39 37.6 0 0 1
-4.267751 -3.90955 25 5 4.4 0 0.2 -1
-6.623194 -6.07864 1233 6 6.2 0 0 1
-8.828133 -8.46033 257 21 23.8 0 2 -1
-7.632389 -6.46208 250 10 9.8 0 0 1
-6.176856 -5.63597 161 8 6.4 0 0 1
-5.506940 -5.22372 863 7 6.6 0 260.4 -1
-5.636217 -4.98353 95 6 5.8 0 0 1
-5.144113 -4.63079 193 4 4.2 0 2.6 1
-9.214856 -8.70023 548 12 15 0 0 1
-3.961978 -3.57556 74 9 5.8 0 14.4 -1
-5.212849 -5.08438 70 11 13.6 0 0 1
-6.270869 -5.40481 37 10 8 0 0 1
-8.088001 -7.05138 153 4 4.8 0 0.2 1
-3.732706 -2.26514 56 4 4.2 0 12.8 -1
-7.545815 -6.19957 308 7 6 0 0 1
-9.928595 -9.30534 218 17 13.6 0 0 1
-4.894391 -4.45607 99 4 4.6 0 8 -1
-6.018182 -5.83405 57 14 12.4 0 0 1
-7.125387 -6.27027 97 6 6.6 0 0 1
-5.294072 -4.95127 229 7 8 0 0.2 -1
-8.081461 -6.89903 253 14 14.4 0 0 1
-5.626006 -5.39972 98 9 9.2 0 0 1
-5.396669 -5.09337 89 9 7 0 0 1
-2.392268 -2.07547 62 4 6 7 4.4 -1
-16.382345 -15.7685 82 21 22.4 0 0 1
-0.198716 -0.158777 19 4 4.2 1 4.4 -1
-16.710532 -16.2625 184 22 22.2 0 0 1
-10.081425 -9.68678 141 19 25 0 0 1
-5.547567 -4.44129 96 9 8.2 0 1.6 -1
-7.400998 -7.20593 731 9 7.8 0 0 1
-4.964021 -4.40416 259 6 5.8 0 0 1
-14.896968 -14.5556 472 45 44.6 0 0 1
-1.217488 -1.12299 54 4 4.2 45 28.4 -1
-8.466845 -8.16013 494 10 14.4 0 0 1
-6.589809 -6.15455 177 20 12.2 0 0 1
-13.920373 -13.0755 203 29 27.6 0 0 1
-9.197088 -9.06309 346 14 12.2 0 0.8 1
-3.067358 -2.53016 84 4 4.2 0 0 1
-19.261939 -18.7394 193 72 66 0 0 1
-5.474748 -5.04851 354 5 9.8 0 0 1
-5.614211 -5.01702 165 6 6.8 0 0 1
-24.079101 -22.8341 262 53 53.2 0 0 1
-6.846290 -5.91703 68 14 11.4 0 0 1
-15.572670 -14.3706 341 31 27.8 0 0 1
-3.076055 -2.79855 133 5 7.6 21 17.2 -1
-4.028038 -3.88294 95 7 8.2 0 1.2 -1
-24.163188 -23.3404 371 30 32.2 0 0 1
-5.178067 -4.32053 135 4 5 0 0 1
-3.498300 -3.01841 56 4 4.4 0 0 1
-7.261345 -6.72794 173 13 12.8 0 0 1
-8.714967 -8.68468 1035 30 31.2 0 1.2 -1
-6.680456 -6.09785 303 13 8.8 0 0 1
-17.302477 -16.5418 63 27 23.6 0 0 1
-1.600916 -1.05981 12 4 4.8 0 0 1
-7.942947 -7.42661 505 13 8 0 0 1
-22.734868 -21.984 184 146 146.6 0 0 1
-4.697298 -4.43542 98 16 19.8 0 0.6 -1
-5.715213 -4.69749 91 5 4.6 0 0.4 -1
-8.038364 -7.1997 503 9 7 0 0 1
-3.412260 -2.74748 122 4 6.8 0 16 -1
-11.105613 -10.6084 1090 10 10.6 0 0 1
-9.584096 -8.90922 93 16 15.6 0 0 1
-6.391576 -6.07601 258 7 7.8 0 1.6 -1
-23.865844 -23.6607 446 72 68.6 0 0 1
-8.967692 -8.83295 466 13 16 0 0 1
-5.581710 -5.11014 174 4 5.4 0 0.4 -1
-2.058188 -1.94948 48 7 5.6 0 0 1
-10.940698 -10.2242 241 18 20 0 0 1
-5.000169 -4.83286 81 12 8.2 0 0 1
-4.635148 -4.11281 70 5 5 0 0.2 1
-33.489050 -32.7151 301 210 208 0 0 1
-14.555198 -14.1083 99 20 20 0 0 1
-8.332863 -7.84487 113 14 15 0 0 1
-4.868687 -4.59797 62 17 12 0 0 1
-6.373287 -6.08234 349 9 11.2 0 0 1
-12.722046 -12.3928 115 21 20.6 0 0 1
-13.309327 -12.4748 139 24 22.4 0 0 1
-7.970613 -7.23039 191 11 12 0 0.6 -1
-4.637997 -4.21427 38 6 6.6 0 0 1
-6.151128 -5.32612 102 4 5.6 0 0 1
-9.162386 -8.68302 384 9 13 0 0 1
-3.295827 -2.8141 74 5 4.6 0 4.4 1
-2.155299 -1.96769 152 8 4.8 0 5.6 -1
-4.560680 -4.29882 660 5 6.2 0 0 1
-3.576929 -3.38213 43 4 4.6 0 2.6 1
-13.339878 -12.5076 231 22 17.6 0 0 1
-4.415386 -3.83345 72 5 8.4 0 0 1
-22.495298 -22.0134 424 52 50.8 0 0 1
-6.416141 -6.18573 717 15 9.4 0 0 1
-7.411621 -6.77167 155 5 6.4 0 0 1
-6.499294 -6.02808 188 11 8.8 0 0 1
-9.853956 -8.95402 336 12 10.6 0 0 1
-24.326524 -23.5921 218 23 24 0 0 1
-5.396569 -5.19615 85 8 7.4 0 0 -1
-2.003467 -1.81705 64 5 4.4 0 0.4 -1
-5.698336 -5.01875 171 4 6.6 0 0 1
-7.521809 -6.2919 149 5 6.8 0 0 1
-7.856973 -7.39432 490 11 10.6 0 0 1
-7.478414 -7.16673 443 29 21.8 0 0 1
-6.907547 -5.58575 120 4 5.6 0 0 1
-8.054047 -7.50703 1356 4 6.4 0 57.2 1
-8.356782 -7.64316 123 10 9.2 0 0 1
-4.563700 -4.34974 1321 8 4.8 0 112 1
-9.633088 -8.63504 677 25 22.2 0 0 1
-9.419581 -8.88414 234 45 46.4 0 0 1
-3.933104 -3.31246 86 6 7.8 0 0.8 -1
-14.492833 -14.005 153 43 42.8 0 0 1
-5.876063 -5.7184 353 7 7.6 0 0 1
-3.715250 -3.11868 49 6 5.4 0 0.4 1
-8.028761 -7.32883 113 21 20.4 0 0 1
-6.134630 -5.38008 55 8 7 0 0 1
-8.894757 -7.98359 85 10 8.6 0 0 1
-3.181720 -3.0091 46 6 6 0 0.4 -1
-20.754974 -20.1367 961 45 43 0 0 1
-6.137611 -5.64536 767 4 4.4 0 0 1
-6.916447 -6.52807 577 5 9.2 0 0 1
-6.112728 -5.72811 40 10 9.8 0 0 1
-6.061452 -5.56441 474 9 7 0 0 1
-8.929547 -8.40859 109 5 7 0 0 1
-19.366993 -18.7783 175 15 16.6 0 0 1
-6.082667 -5.61632 130 8 7.2 0 0 1
-8.078109 -7.34735 108 6 5.8 0 0 1
-16.170522 -15.6453 514 24 20.4 0 0 1
-8.832882 -8.60893 106 5 13.8 0 0 1
-6.742974 -5.99091 99 4 5.2 0 0 1
-5.461446 -4.18482 80 8 6.4 0 0 1
-6.200405 -5.42085 577 7 7.4 0 0.8 -1
-16.519359 -16.2293 243 27 28.6 0 0 1
-7.392030 -6.77922 159 12 16.2 0 0 -1
-17.141721 -16.2997 236 35 34.4 0 0 1
-6.696140 -6.38136 371 12 11 0 0 1
-5.956429 -5.23553 35 8 8.8 0 0 1
-2.578479 -2.38463 57 6 5.6 0 0 1
-5.152936 -4.4974 115 6 5.2 0 0 1
-6.020251 -5.69975 105 11 9.4 0 0.4 1
-5.491574 -5.02895 195 9 7.6 0 0 1
-11.032286 -9.2979 188 14 11.8 0 0 1
-6.742974 -6.12273 139 4 5.4 0 9.2 1
-4.748201 -3.99728 208 5 4.4 0 0 -1
-5.601671 -4.44915 231 4 4.6 0 5.8 1
-4.013671 -3.61341 106 4 6.4 0 0 1
-4.571098 -4.42059 267 5 7.6 0 0 -1
-15.482180 -15.1161 74 30 28.4 0 0 1
-7.105117 -6.29834 127 6 15.4 0 0 1
-7.195138 -6.68526 81 10 8.6 0 0 1
-6.354530 -5.36935 51 5 5.2 0 0 1
-6.741481 -5.64864 79 11 10 0 0 1
-8.086945 -7.73874 1151 19 16 0 0 1
-6.559557 -5.52026 62 7 7.2 0 0 1
-6.941501 -5.99258 139 4 4.4 0 10 1
-8.914962 -8.76934 3388 12 10.8 0 0 1
-12.395056 -11.4854 157 32 32.6 0 0 1
-6.818072 -6.23579 515 8 8.2 0 0 1
-4.586647 -4.29766 110 15 9.4 0 0 1
-8.009092 -7.66224 351 13 12 0 0 1
-6.756643 -5.84393 200 6 9.2 0 0.4 -1
-7.572276 -7.21878 54 12 14.2 0 0.4 -1
-8.595837 -7.63133 173 6 5.8 0 0.2 1
-4.328248 -3.16579 109 5 5.4 0 0 -1
-7.052405 -6.56298 98 32 25.6 0 0 1
-4.421217 -3.30267 86 4 5 0 0.4 1
-3.892082 -3.28975 33 4 7.4 0 0.4 1
-8.162096 -7.30366 159 10 10.8 0 0 1
-4.578935 -3.92772 43 17 10 0 0 1
-3.406350 -3.06956 93 4 5 0 0 1
-6.094536 -5.47241 177 9 9.2 0 0.2 -1
-3.050536 -2.82283 224 8 8.4 0 1.2 -1
-8.188025 -7.90932 437 14 9 0 0 1
-8.080097 -7.96342 998 21 16.2 0 0 1
-17.270992 -16.9497 85 23 24.2 0 0 1
-3.492970 -2.74842 104 4 4.8 0 26.4 1
-7.213618 -6.66332 147 6 8 0 0 1
-9.406989 -8.93734 547 27 26 0 0 1
-14.316741 -14.0665 62 24 26.4 0 0 1
-14.344132 -13.3108 122 39 37.6 0 0 1
-3.685180 -3.32395 43 4 5.6 0 0 1
-9.678678 -9.18949 700 12 17.2 0 0 1
-3.354359 -2.50643 46 10 8.2 0 1 -1
-10.043601 -9.87077 312 20 18.8 0 0 1
-11.735127 -10.6925 796 14 13.4 0 0 1
-7.019724 -6.52287 579 17 19.4 0 0 1
-3.841386 -3.33359 63 6 5 0 0 1
-4.928102 -4.6087 39 10 9.4 0 0 1
-4.730498 -4.10015 216 9 8.4 0 0 1
-5.099478 -3.7588 148 4 5.2 0 4.8 -1
-1.859548 -1.50495 81 7 6.2 0 1.6 -1
-12.434627 -12.2183 410 44 37.8 0 0 1
-5.603542 -5.27142 496 9 7.8 0 0 -1
-3.363797 -2.74426 57 6 4.8 0 0.4 -1
-9.316018 -8.75243 119 9 8 0 0 1
-16.705729 -15.7182 255 23 23.6 0 0 1
-4.695004 -4.04563 145 5 8 0 0 1
-6.120219 -5.84587 418 15 17 0 2 -1
-4.204702 -3.97927 46 10 9 0 0.6 -1
-5.792028 -5.48382 146 11 10.2 0 0 1
-7.759104 -7.33687 68 9 9 0 0 1
-5.905172 -5.63632 86 19 15.8 0 0 -1
-7.766782 -7.33159 744 7 6.6 0 0 1
-6.695011 -6.09689 35 7 8.6 0 0 1
-6.396983 -5.90945 281 9 8.8 0 0 1
-8.874187 -8.40712 329 13 14.6 0 0 1
-4.131906 -3.87035 34 7 7.8 0 0.8 1
-7.378367 -7.21953 106 20 18.2 0 0 1
-4.472592 -4.14749 100 9 8.8 0 0 1
-9.174887 -8.65406 277 21 21.2 0 0 1
-7.166113 -6.04135 196 5 4.6 0 0.4 1
-5.670069 -5.50889 221 8 6.8 0 1.2 -1
-10.339416 -9.98822 1085 11 16.2 0 0 1
-14.100730 -13.2338 194 46 45 0 0 1
-4.533081 -4.29961 62 12 7.2 0 0 1
-3.576929 -2.70929 200 4 5 0 0 -1
-4.333906 -3.92274 601 5 7 0 0.8 -1
-5.512048 -4.83953 142 12 11.6 0 0 1
-6.433870 -6.04943 218 7 6.2 0 0 1
-15.553703 -14.6521 126 18 18.6 0 0 1
-5.817417 -5.3447 96 5 6 0 0 1
-10.808429 -9.87943 1285 13 12.4 0 0 1
-22.517881 -21.9457 68 40 37.6 0 0 1
-9.873917 -9.21148 139 30 24.8 0 0 1
-8.430232 -7.51562 1241 8 8 0 0 1
-8.151194 -7.8788 94 15 12.8 0 0 1
-7.787490 -7.21694 50 8 7.2 0 0 -1
-12.719121 -11.9611 45 14 15 0 0 1
-3.196739 -2.53486 52 4 4.4 0 5.6 -1
-14.889770 -13.7691 917 48 47.4 0 0 1
-20.568481 -19.8484 82 46 48.4 0 0 1
-1.644580 -1.45065 23 4 4.8 1 0.8 -1
-5.178101 -4.82216 39 5 6 0 0 -1
-6.287537 -5.00687 95 6 11.6 0 0 -1
-3.463697 -2.73107 71 7 5.8 0 0 1
-11.797376 -11.2375 171 18 16.2 0 0 1
-6.818860 -4.7527 267 4 4.2 0 58.4 -1
-11.635631 -11.3902 342 22 22.4 0 0 1
-6.963698 -6.74414 378 10 11.2 0 0 1
-7.917401 -7.41587 807 19 12.6 0 0 1
-3.276354 -3.19728 255 5 7.6 0 0.8 1
-8.391204 -7.68154 642 12 11.2 0 0 1
-7.647909 -7.07269 311 11 9 0 0 1
-4.673424 -4.21948 539 4 4.6 0 0 1
-3.072952 -2.61775 76 4 5.2 0 2.6 1
-8.016504 -7.80264 59 7 8.8 0 0 1
-3.688657 -3.54195 117 5 5.6 60 36 1
-6.929963 -6.5867 262 5 17 0 0 1
-6.907547 -5.61413 58 4 4.6 0 0.2 1
-4.009348 -3.86243 109 5 5.4 0 0 1
-17.482422 -16.5599 254 23 23.6 0 0 1
-5.588655 -5.24384 294 11 9.8 0 0 1
-9.611088 -9.08402 82 16 15.8 0 0 1
-27.582102 -27.1658 131 54 54.4 0 0 1
-19.802422 -19.2229 384 28 27.6 0 0 1
-8.217297 -7.97076 4969 13 12 0 0 1
-1.924854 -1.44457 25 7 5 0 7.6 -1
-9.316018 -8.75243 176 9 8 0 0 1
-15.063750 -14.4375 90 16 16.4 0 0 1
-10.464633 -9.9733 97 19 17 0 0 1
-5.281056 -5.07669 291 9 9 0 0 1
-7.815539 -7.28493 114 10 8.8 0 0 1
-6.054385 -5.96113 74 14 17.6 0 3.6 -1
-4.875697 -3.70047 35 6 5.6 0 0 1
-6.998569 -6.6739 82 15 22.6 0 0 1
-2.137063 -0.791649 15 4 4.2 0 0.4 1
-9.633088 -8.63504 102 25 22.2 0 0 1
-6.161567 -6.03092 194 15 9.8 0 0 1
-4.744980 -4.29017 28 5 6.2 0 0 1
-5.294749 -4.49744 117 5 5.8 0 18.4 1
-2.405782 -2.2241 49 8 5.8 0 0.8 -1
-5.876971 -5.76385 828 7 8.6 0 0.2 -1
-3.666443 -3.07593 37 5 4.8 0 4 1
-7.360329 -6.56068 47 13 11.8 0 0 1
-13.777454 -12.8326 146 68 70.6 0 0 1
-8.211743 -7.26224 482 8 6.8 0 0 1
-14.526361 -14.1176 137 23 23.2 0 0 1
-5.365738 -4.84327 186 9 6.8 0 0 1
-10.616202 -10.1093 919 36 35 0 0 1
-4.074663 -3.60736 43 6 5.4 0 0 1
-5.345379 -5.02146 91 18 12.6 0 0.2 -1
-7.535266 -6.79353 111 23 18.2 0 0 1
-5.297199 -5.00673 50 17 17.2 0 0 1
-7.043345 -5.91104 214 10 8.6 0 0 1
-5.633287 -5.24098 401 10 6.8 0 0 1
-1.227350 -1.14095 18 4 5.2 1 0.6 -1
-11.045430 -10.1351 54 13 13 0 0 1
-1.930685 -1.80659 95 8 5.6 0 0 1
-16.725672 -16.4142 264 29 26 0 0 1
-4.587453 -3.86084 76 10 8.4 0 1 -1
-4.186709 -3.47588 274 6 6 0 0 1
-10.351239 -9.70348 574 14 11 0 0 1
-3.240277 -2.70618 20 6 7 0 0.4 -1
-8.880438 -8.65866 762 34 26.2 0 0.2 -1
-6.839639 -6.32656 301 4 6.8 0 0 1
-3.052673 -2.92018 67 4 5.2 1 0.4 1
-1.351262 -1.13496 21 4 5 0 0 -1
-10.211959 -9.57867 467 12 10.8 0 0 1
-5.978095 -5.79291 338 21 14.4 0 0 1
-10.697503 -10.4226 92 20 15.4 0 0 1
-6.588241 -6.46499 138 9 7.4 0 5.8 1
-2.296070 -2.12662 69 8 7.4 0 0.6 -1
-4.767360 -4.61084 70 11 9.8 0 0 1
-3.013981 -2.86344 91 5 8.4 15 11.6 -1
-12.482091 -11.2746 179 31 29.6 0 0 1
-18.711412 -17.7787 449 21 21.2 0 0 1
-11.313070 -9.71783 2222 16 14.8 0 0 1
-4.902023 -4.54037 277 7 9.8 0 0 1
-6.936397 -6.28799 102 15 14.8 0 0 1
-11.915065 -11.6315 96 20 16.2 0 0 1
-2.317550 -1.87816 85 5 5 0 0 -1
-4.416326 -3.82937 91 4 5.4 0 0 1
-9.263347 -8.59946 530 12 11 0 0 1
-11.601053 -11.0226 402 20 18.8 0 0 1
-6.993855 -6.45085 90 14 12.8 0 0.8 -1
-20.804001 -20.0157 416 26 27.6 0 0 1
-8.162772 -7.39173 641 23 20.2 0 0 1
-9.474386 -8.99685 465 33 30.6 0 0 1
-24.292569 -23.5581 510 23 24 0 0 1
-3.582141 -3.2105 296 13 10.8 0 30.6 -1
-7.521809 -6.90309 1160 5 4.2 0 79.2 1
-25.899135 -25.603 724 81 86 0 0 1
-6.706066 -6.51064 238 14 16 0 0 1
-7.901274 -7.46248 256 12 15.8 0 0 1
-5.212055 -5.00389 110 5 6.8 0 0 1
-7.261272 -6.7401 416 12 14.6 0 0 1
-6.063062 -5.37791 194 9 9 0 0.4 1
-8.242585 -7.97827 406 35 21.2 0 0 1
-5.609649 -5.03495 381 4 9.6 0 0 1
-4.675874 -4.26338 101 4 4.8 0 10 1
-6.179032 -6.02424 517 6 11.6 0 0.4 -1
-3.218209 -2.46373 36 4 4 0 0.6 -1
-19.382937 -19.172 162 27 28.6 0 0 1
-2.574836 -2.39861 69 5 5.4 0 1.6 -1
-4.548247 -4.0621 46 7 7.2 0 0 1
-6.770546 -6.29967 674 11 9.8 0 0 1
-4.877621 -4.52103 24 18 17.4 0 0 1
-6.825369 -6.57541 411 7 7.4 0 0 1
-9.640639 -9.36305 150 20 19.6 0 0 1
-6.465470 -5.75229 268 6 7.8 0 59.6 1
-9.236270 -8.74914 465 22 21.6 0 0 1
-6.137611 -5.53148 307 4 6.8 0 0 1
-11.398208 -11.2241 779 14 12.8 0 0 1
-7.180768 -6.88079 455 6 6 90 80.4 1
-8.436970 -7.85417 482 6 7.8 0 0 1
-8.254810 -7.30317 443 10 10.8 0 0 1
-5.218560 -4.99044 149 5 6.4 0 0 1
-4.607938 -4.02877 321 9 8.4 0 0 1
-3.878510 -3.26522 60 4 4.6 0 0 1
-30.075983 -29.1809 1580 178 177.2 0 0 1
-4.184056 -3.24456 150 5 4.8 0 0 1
-7.865812 -7.01749 473 10 11.4 0 0 1
-11.162534 -10.4433 195 25 26.4 0 0 1
-5.241226 -4.75517 136 11 13.2 0 0 1
-7.813429 -7.26448 42 16 14.6 0 0 1
-12.413083 -11.7792 279 13 11.4 0 0 1
-8.244661 -7.41328 641 7 7.8 0 6.6 1
-9.390217 -9.17883 330 18 16.2 0 0 1
-6.877217 -6.15975 22 6 5.4 0 0 1
-4.187206 -3.45778 154 6 7 0 0 1
-11.566632 -11.244 171 39 38.4 0 0 1
-13.428055 -12.7928 231 26 25.2 0 0 1
-3.275615 -2.63669 84 6 6.4 0 0 1
-5.537580 -4.96831 109 10 8.8 0 0 1
-8.637016 -8.05365 190 21 18.4 0 0 1
-5.505515 -5.04439 36 4 6.4 0 0.2 -1
-8.550345 -8.08089 77 7 11 0 0 1
-10.617093 -9.76516 4188 16 23.4 0 0 -1
-5.328026 -5.13065 601 11 8.8 0 0 1
-6.408749 -6.20667 4432 12 15 0 0 1
-4.418245 -4.32671 188 10 9 53 52 -1
-6.863541 -6.15194 217 13 12.2 0 0 1
-13.139673 -12.0153 175 26 21.6 0 0 1
-4.930775 -4.18541 73 10 7.6 0 0 -1
-6.134502 -4.95663 90 5 5.2 0 0 1
-8.788649 -8.66405 258 18 21 0 0 1
-3.994871 -3.52668 69 5 6.6 0 0 1
-6.205520 -5.8071 472 4 9.2 0 0 1
-7.478093 -6.59923 117 6 8.6 0 0 1
-5.288177 -4.39809 93 9 8.2 0 0 1
-9.253776 -8.89755 87 22 23.2 0 0 1
-3.810096 -3.70733 39 8 5.6 0 0 1
-12.473962 -11.9193 243 18 16 0 0 1
-12.190566 -11.1954 368 18 18.8 0 0 1
-3.885742 -3.64286 90 5 4.8 0 0 1
-9.567175 -9.0292 552 17 13 0 0 1
-4.383232 -4.14976 94 12 7.2 0 0 1
-6.454704 -6.03383 183 10 6.2 0 0 1
-8.118046 -7.74845 162 14 12 0 0 1
-2.682854 -1.97987 116 5 4.4 0 14 1
-9.752353 -9.09108 392 10 9.4 0 0 1
-8.038537 -7.63216 136 8 8.6 0 0 1
-7.831836 -7.23525 319 14 12.8 0 0 1
-6.848460 -6.05564 167 6 6.6 0 0 1
-3.994649 -3.78733 54 5 5 0 0 1
-6.440270 -5.99863 157 10 7.6 0 0 1
-4.477587 -3.89016 68 5 5.8 0 0 1
-6.447012 -6.17519 131 18 18 0 0 1
-5.137341 -4.43218 717 5 7.6 0 0 1
-15.648511 -15.0602 185 21 23.2 0 0 1
-7.938686 -6.88512 263 7 10.6 0 0 1
-27.092899 -26.5129 217 99 98.4 0 0 1
-7.645763 -7.25897 546 10 8.2 0 0 1
-3.421805 -3.111 125 7 8.4 0 0.4 -1
-3.556577 -3.2457 103 8 6.8 0 0.8 -1
-2.877314 -2.33973 35 4 5.8 0 0 -1
-4.472592 -3.99709 91 9 9.6 0 0 1
-10.608438 -10.173 558 10 13.4 0 0 1
-1.422972 -1.23155 38 8 5.6 0 0.4 -1
-10.577271 -10.0752 194 12 13.2 0 0 1
-1.967633 -1.50768 44 4 4.2 0 6.4 -1
-4.605516 -3.74936 72 4 4.4 0 5.6 1
-7.135446 -6.81988 253 12 9.2 0 0 1
-2.649235 -2.45986 97 5 6.2 0 0 1
-4.281268 -3.77757 99 5 5 0 0.2 -1
-6.447012 -6.17519 176 18 18 0 0 1
-4.470787 -4.03935 185 4 4.8 0 0 1
-9.665257 -9.25656 130 21 22.6 0 0 1
-3.478550 -2.96296 33 5 5.2 0 0 1
-5.154255 -4.62711 617 10 9.6 0 0 1
-3.823540 -3.58767 121 5 5.8 0 0 1
-8.360118 -7.77617 128 6 6.2 0 0 1
-3.785491 -3.51702 300 5 4.4 0 0 1
-5.633492 -5.34969 508 10 9 0 0 1
-8.103642 -7.61737 213 18 21 0 0 1
-10.975918 -10.3026 338 16 15 0 0 1
-6.274735 -6.02249 430 4 6 0 0 1
-7.534575 -7.20386 668 12 12 0 0 1
-7.842021 -6.62497 128 7 7 0 0.2 1
-8.532512 -7.93619 153 17 17.6 0 0 1
-7.589717 -6.74104 173 5 9.4 0 0 1
-8.505252 -8.07896 450 13 12 0 0 1
-5.071701 -4.12224 122 8 6 0 0 1
-4.361293 -3.91255 59 6 9 0 0 1
-7.706775 -7.21905 44 20 13.2 0 0 1
-5.144113 -4.84588 133 4 6.6 0 0 1
-11.322322 -10.9164 57 23 22.4 0 0 1
-20.527413 -20.1636 165 20 20 0 0 1
-5.236353 -5.00539 52 11 9 0 2 -1
-10.968234 -9.44766 226 13 14 0 0 1
-8.044636 -8.02318 72 24 21.4 0 0.4 1
-5.943262 -5.64388 90 38 31.8 0 0 1
-4.350351 -3.40322 89 7 6.4 0 0 1
-8.785445 -8.47004 413 20 20.2 0 0 1
-4.668629 -4.00154 150 6 4.6 0 42 1
-10.268027 -9.39813 760 10 10.2 0 0 1
-7.180532 -6.33547 125 7 6.8 0 0 1
-5.485539 -5.33052 51 7 7.4 0 0 1
-7.948529 -7.64431 648 10 23.6 0 0 -1
-9.002193 -8.43739 478 24 18.2 0 0 1
-4.350072 -3.27251 16 4 4.4 0 0.8 -1
-5.333694 -4.92566 130 10 9.6 0 0 1
-8.967222 -8.44748 435 9 9.2 0 0 1
-5.765546 -5.01022 360 28 22.4 0 0 1
-9.023519 -8.68612 181 7 7.6 0 0 1
-4.492308 -4.08209 226 6 6 0 0 1
-7.686382 -6.88545 143 5 6.4 0 0 1
-5.154255 -4.62711 1064 10 9.6 0 0 1
-2.213467 -1.99565 26 5 4.4 0 0.4 1
-5.720752 -5.33247 562 5 10.2 0 0 -1
-16.389598 -15.0812 62 18 17.8 0 0 1
-8.382829 -7.96405 244 8 8 0 0 1
-4.905221 -4.50878 168 5 4.8 0 0 1
-6.520025 -5.87618 183 6 8.8 0 0 1
-6.760481 -5.5542 76 12 12.2 0 0 1
-2.637014 -2.07345 31 4 5 0 0 1
-7.417270 -6.74111 175 9 7.8 0 0 1
-9.731996 -8.58784 1096 10 9.4 0 0 1
-6.629356 -5.89698 73 9 8.4 0 0 -1
-6.927644 -6.21378 100 13 12.2 0 0 1
-8.312462 -7.998 560 15 14.6 0 0 1
-5.471018 -4.98398 90 11 8 0 0 1
-6.239666 -5.85633 227 12 11 0 0 1
-3.598526 -2.42119 30 9 7.8 0 0.4 1
-6.558690 -6.43473 229 9 11 0 0 1
-5.810405 -5.09368 151 5 5.8 0 0 1
-7.520894 -7.13115 45 6 9.8 0 0 1
-7.407949 -6.33272 147 15 14 0 0 1
-6.319370 -5.89258 147 4 7.2 0 0 1
-5.645590 -5.34942 85 5 7 0 0 1
-2.638738 -2.04085 66 6 6.8 0 0.4 -1
-14.037528 -13.0729 228 25 25.8 0 0 1
-6.019613 -5.52227 345 5 7.8 0 0 1
-20.088339 -19.2033 38 24 24.6 0 0 1
-34.713962 -33.7519 1012 102 100.8 0 0 1
-6.570247 -6.21362 140 8 13.4 0 0 1
-1.668102 -1.35845 34 4 4.4 0 0.8 -1
-6.747611 -6.41584 270 10 7.8 0 0 1
-2.884305 -2.40707 74 5 5 0 4.4 1
-9.796424 -8.60829 1253 12 12 0 0 1
-6.320506 -5.77069 83 9 7.2 0 0 1
-4.901720 -4.71493 70 10 8.6 0 0 1
-14.231031 -13.293 681 27 25.6 0 0 1
-3.096620 -2.83188 138 4 5.6 0 0 1
-7.197452 -6.98623 129 7 9 0 0 1
-35.803858 -35.4079 853 95 96.4 0 0 1
-6.284351 -5.77513 120 5 7.4 0 0 1
-6.053490 -5.92322 239 9 9.8 0 0.4 -1
-19.255065 -18.3648 1299 22 24.4 0 0 1
-3.961350 -3.29258 136 6 5.2 0 0 -1
-10.990622 -10.13 98 17 15.2 0 0 1
-16.868061 -16.0576 127 26 26 0 0 1
-4.350072 -3.8054 75 4 4.4 0 0.2 1
-16.573903 -15.2927 525 19 20.6 0 0 1
-4.304282 -3.95477 79 4 6.6 0 0 1
-5.575694 -4.60139 55 4 6.4 0 0 1
-23.161624 -22.5895 79 65 65 0 0 1
-1.724623 -1.18185 11 4 5.2 0 1.2 -1
-5.875401 -5.3063 152 6 6 0 0 1
-6.866665 -6.40491 234 12 10.6 0 0 1
-5.206824 -4.59302 51 4 5.2 0 0 1
-3.112403 -2.97666 35 11 9.2 0 0 1
-8.430232 -7.51562 1160 8 8 0 0 1
-4.847984 -4.49917 244 6 12 0 1.6 -1
-46.908179 -45.9598 163 132 132.6 0 0 1
-5.471561 -4.37498 99 4 4.2 0 22.8 1
-11.293991 -10.8319 3530 21 20.4 0 0 1
-4.311840 -4.05737 97 12 13.8 0 0 1
-16.213741 -15.9597 348 28 26.2 0 0 1
-4.936323 -4.2143 109 4 6.2 0 0 1
-7.989669 -6.83439 748 12 10.8 0 0 1
-20.476439 -20.2598 292 27 26.8 0 0 1
-5.608119 -4.97515 223 9 7.8 0 1.2 -1
-2.167909 -2.08162 37 5 8.2 0 0.4 -1
-7.137230 -6.86729 161 9 8 0 0 1
-7.166113 -6.30244 134 5 5.6 0 0 1
-4.434873 -3.96692 27 10 9.2 0 0 1
-4.670900 -4.41032 280 6 5.2 0 0 1
-8.198197 -7.3567 101 17 20.6 0 0 1
-19.274874 -18.7927 144 93 92.8 0 0 1
-15.523496 -15.1729 226 23 24.2 0 0 1
-9.950356 -8.91957 205 9 11.4 0 0 1
-24.993033 -24.584 181 83 81.8 0 0 1
-5.900469 -5.26186 110 8 7.2 0 0 1
-7.071163 -6.36685 129 6 6 0 0 1
-2.497196 -2.39793 91 7 5.8 0 6.4 1
-18.796275 -18.489 94 22 20.8 0 0 1
-30.804779 -30.2125 284 35 32 0 0 1
-5.682317 -5.27377 227 12 10.2 0 0 1
-5.081855 -4.47599 53 15 13.8 0 0 1
-2.894112 -1.94731 47 4 4 0 20 -1
-11.081079 -9.97448 410 12 12.2 0 0 1
-7.700722 -6.95603 108 13 10.2 0 0 1
-6.461782 -6.22478 242 13 10.8 0 0 1
-5.757145 -5.36032 397 5 8.2 0 95.2 -1
-3.947013 -3.50569 117 5 4.8 0 7.6 1
-9.392925 -8.95402 94 9 7.6 0 0 1
-6.075022 -5.4338 219 13 9.6 0 0 -1
-8.020093 -6.70251 298 4 4.6 0 32.4 1
-9.364967 -9.05492 226 15 14 0 0 1
-6.440229 -5.69151 75 15 11.4 0 0 1
-4.581607 -4.05713 137 4 4.6 0 17.6 1
-3.404283 -2.4468 39 4 10.2 0 0.4 1
-4.485565 -3.73342 89 5 5.6 0 0 -1
-5.791773 -5.25936 398 6 5.6 0 0 1
-5.162189 -4.91113 220 4 8.8 0 0.4 -1
-14.217914 -13.6442 255 24 28.2 0 0 1
-7.401132 -6.97889 137 13 12.8 0 0 1
-3.294238 -2.92988 145 4 5.4 0 0 1
-9.206324 -8.85684 189 10 13 0 0 1
-6.860822 -6.22691 89 15 14 0 0 1
-4.878903 -4.38792 49 7 10.6 0 0 1
-4.479970 -3.5702 121 5 6.4 0 0.2 -1
-0.291538 -0.191941 26 4 4 1 2.8 1
-9.473773 -9.11165 487 28 21.4 0 0 1
-6.695011 -6.18388 286 7 7.8 0 0 1
-7.417657 -7.27374 125 9 7 0 0 1
-6.151128 -5.11762 187 4 8.2 0 0 1
-6.575012 -6.15458 104 9 11 0 0 1
-27.706457 -26.9022 64 53 54.2 0 0 1
-4.047625 -3.59098 193 4 5 0 0 1
-8.330690 -7.4368 148 5 7 0 0 1
-7.072716 -6.76978 244 20 17.2 0 2.8 -1
-5.031168 -4.51995 82 6 5.4 0 5.4 1
-13.035583 -12.9205 78 34 34.2 0 0 1
-20.392027 -20.0143 78 16 23.8 0 0 1
-8.280665 -7.53453 1145 28 23 0 0 1
-8.164659 -7.77396 707 15 11.4 0 0 1
-7.746318 -7.53189 524 8 10.4 0 0 1
-7.763608 -7.28363 195 24 25.6 0 0 1
-18.732763 -17.7926 113 69 56.4 0 0 1
-3.294383 -2.9504 70 7 6.6 0 0.8 -1
-5.335662 -4.69063 113 5 4.6 0 0.4 1
-8.560779 -7.8895 870 9 8.2 0 0 1
-8.000887 -7.17212 354 7 6.2 0 0.4 1
-6.483828 -5.57231 126 7 10.2 0 0 1
-1.858194 -1.54323 28 6 5.8 0 2.2 -1
-5.286532 -4.42176 79 8 7.2 0 0 1
-8.142427 -7.78247 152 15 15 0 0 1
-4.463148 -3.61539 91 4 5.4 0 0 1
-12.190566 -11.3305 125 18 17 0 0 1
-6.908466 -6.17431 276 12 10.4 0 0 1
-8.907276 -8.66864 250 14 13.4 0 0 1
-6.876842 -6.15114 90 14 9 0 0 1
-6.627517 -5.76277 146 5 5.6 0 0 1
-9.006423 -8.8571 193 12 11.6 0 0 1
-4.586724 -3.85218 58 5 4.6 0 0.4 -1
-30.738713 -29.58 432 106 110.4 0 0 1
-31.183880 -30.3733 1181 143 152.8 0 0 1
-9.427473 -8.77848 193 15 13.6 0 0 1
-5.567717 -5.21968 76 4 5.4 0 0 1
-30.718913 -30.3524 440 29 30.4 0 0 1
-10.922267 -10.5868 731 42 35.2 0 0 1
-7.324820 -6.98004 210 8 14.6 0 0.6 -1
-7.482538 -7.09284 174 16 17.2 0 0 1
-7.936642 -7.66417 244 21 25 0 0 1
-6.963918 -6.49759 213 5 6.4 0 0 1
-2.713384 -2.32262 120 7 5.2 0 0 -1
-13.745926 -13.2638 196 104 103.8 0 0 1
-5.368275 -4.71441 188 5 6.4 0 0 1
-4.667140 -4.13762 185 13 10.8 0 0 1
-16.883825 -16.116 128 23 24 0 0 1
-11.995573 -11.1545 94 44 42.6 0 0 1
-6.929963 -6.49604 518 5 6.2 0 0 1
-4.062028 -3.77496 53 9 8.2 0 0 1
-5.710973 -4.85421 211 7 5.6 0 0 1
-3.123318 -2.60539 86 4 4.4 0 0 1
-2.811370 -2.65597 89 17 12.8 0 0.8 -1
-3.314745 -2.82977 40 6 5.8 0 0 1
-3.033404 -2.60617 64 4 5.6 0 3.2 1
-4.894391 -4.65658 103 4 6.6 0 0 1
-7.201292 -6.35483 191 7 6.4 0 0 1
-14.935273 -14.3858 99 16 17.2 0 0 1
-3.162460 -2.62492 72 6 4.6 0 1 -1
-7.565117 -6.57452 180 6 6.2 0 0 1
-3.021820 -2.91817 111 10 7.2 0 0.8 -1
-7.518269 -6.81833 107 8 7.4 0 0 1
-9.196954 -8.49141 90 14 10.8 0 0 1
-7.303271 -6.84379 231 6 5.6 0 0 1
-9.244205 -8.49188 146 9 10.2 0 0 1
-13.374862 -12.8978 205 21 20.8 0 0 1
-19.589690 -19.1777 68 30 28.2 0 0 1
-4.523858 -4.39218 182 12 10.6 0 0.2 -1
-4.449340 -3.61807 63 5 5.2 0 0 1
-10.919749 -10.7457 232 24 23.6 0 0 1
-7.075780 -6.77593 101 14 9.2 0 0 1
-10.177847 -9.70842 190 12 11.6 0 0 1
-6.312598 -5.3976 143 5 4.6 0 0.4 1
-21.011190 -20.6751 89 77 75.6 0 0 1
-8.630696 -7.86864 538 8 7.6 0 0 1
-32.852320 -32.1915 356 144 130.2 0 0 1
-4.891649 -4.26096 145 5 6.8 0 0 1
-5.567717 -5.24038 131 4 5.6 0 0 1
-3.093390 -2.95132 420 4 4 0 15.2 1
-7.488142 -7.38482 198 17 15.4 4 3.2 1
-2.855619 -2.65867 37 5 5 0 0.8 -1
-6.373287 -6.08234 385 9 11.2 0 0 1
-8.450089 -8.01848 154 32 23 0 0.4 1
-10.979632 -10.2205 85 12 10.2 0 0 1
-2.272929 -1.70427 100 5 4.6 0 7.4 -1
-5.609649 -4.87335 54 4 7.4 0 0 1
-8.051652 -7.45877 987 16 15.2 0 0 1
-3.573571 -3.19873 59 5 4.6 0 0.6 -1
-7.135836 -6.34412 132 13 13 0 0.8 -1
-3.982407 -3.67334 68 5 4.2 0 2.8 1
-18.169954 -17.2429 288 61 60 0 0 1
-9.001038 -8.73586 150 29 26 0 1.8 -1
-4.639148 -3.77572 145 7 5.8 0 0 1
-8.694178 -8.3275 393 16 16 0 0 1
-11.286331 -10.5373 241 22 22.4 0 0 1
-4.212812 -4.02031 42 13 9.4 0 0 1
-8.843272 -8.31458 214 26 24.4 0 0 1
-20.941460 -19.8663 138 19 20.4 0 0 1
-8.173129 -7.57582 677 5 6.4 0 0 1
-12.692075 -11.8719 239 23 23.6 0 0 1
-6.230311 -5.26816 152 11 11.8 0 0 1
-6.318305 -5.59667 202 5 5.4 0 2.8 1
-9.282225 -8.35996 333 14 11.6 0 0 1
-2.455312 -2.38459 80 4 4.8 1 0.4 -1
-4.975871 -4.82163 142 4 5.6 0 12.8 1
-3.469684 -2.77309 33 5 5.2 0 0 1
-8.450384 -7.95884 384 17 17.2 0 0 1
-5.604669 -5.27551 72 8 9 0 0 1
-3.306361 -3.20506 123 5 8.8 0 0.4 -1
-15.260754 -14.9957 39 24 25.4 0 0 1
-3.598479 -3.31806 122 5 5.4 0 0 1
-7.256417 -6.97045 234 7 6.2 0 0 1
-6.094010 -5.46689 684 10 13 0 1 -1
-6.459771 -5.79758 193 9 10.8 0 0.4 -1
-4.659878 -4.08491 60 7 6 0 0.4 -1
-7.135836 -6.34412 103 13 13 0 0.8 -1
-5.664382 -4.70029 201 4 4.6 0 8.2 1
-3.485561 -3.1452 118 5 6 0 0.4 -1
-3.856313 -2.81082 54 4 4.6 0 8.2 1
-5.115442 -4.63986 81 14 16.2 0 0 1
-5.262754 -5.01296 190 25 10.2 0 0 1
-0.012179 0.158676 30 4 4 19 15.2 -1
-6.446841 -6.12659 89 7 10.6 0 0 1
-5.698037 -5.37937 132 10 6 0 0 1
-5.574290 -5.48541 503 8 8.6 0 0.6 -1
-6.165755 -5.79896 342 15 10.2 0 0 1
-8.009092 -7.66224 416 13 12 0 0 1
-12.071161 -11.6976 155 42 43 0 0 1
-23.126926 -22.5953 231 64 62.4 0 0 1
-7.854602 -7.24852 1319 6 6.4 0 0 1
-2.862443 -2.45661 38 5 5.6 0 0 1
-10.723543 -10.352 628 17 28 0 0 1
-4.776125 -4.30352 169 8 9.2 0 0 1
-8.745526 -8.21292 166 13 11.2 0 0 1
-7.735128 -7.47474 894 24 19.8 0 1 -1
-4.583822 -3.9506 74 4 7 0 0 -1
-4.305759 -3.94168 227 5 7.2 0 0 1
-6.866822 -6.68588 180 7 5.8 0 0 1
-5.930003 -5.74876 293 11 11.8 0 0.2 -1
-8.568807 -7.94045 474 17 20.2 0 0 1
-17.845380 -16.7755 489 21 21.2 0 0 1
-6.698525 -6.4998 70 13 11.4 0 0 1
-16.247928 -15.9722 435 22 22.2 0 0 1
-6.454899 -5.6973 52 14 12.4 0 0 1
-6.985697 -6.46677 766 15 12.4 0 0 1
-7.248180 -6.57276 232 16 13.4 0 0 1
-4.219976 -3.514 39 7 7 0 0.4 -1
-4.894391 -4.23236 47 4 9.4 0 0 1
-6.219037 -5.55478 420 4 4.8 0 71.8 1
-7.416043 -7.08804 93 9 11 0 0 1
-4.915422 -4.52948 62 10 8.2 0 0 1
-10.753967 -10.5203 758 15 13.2 0 0 1
-3.025579 -2.84564 45 6 4.8 0 20 -1
-9.257627 -8.89405 194 10 11.2 0 0 1
-13.306457 -13.1112 147 28 25 0 0 1
-7.244210 -6.63274 103 10 9.6 0 0 1
-5.191618 -4.7742 255 5 5.2 0 0 1
-9.247308 -8.68099 233 14 14.4 0 0 1
-10.827264 -9.65442 147 12 15.2 0 0 1
-16.473228 -15.6812 244 26 25.4 0 0 1
-2.401097 -1.92354 48 4 4.6 0 12.6 -1
-5.844401 -5.62501 149 12 10 0 0 1
-14.575807 -14.0202 158 31 29.4 0 0 1
-9.619491 -8.81755 751 13 14 0 0 1
-5.632069 -5.37852 51 8 8.2 0 0 1
-6.380506 -5.98204 614 5 8.6 0 0 1
-10.315087 -9.82545 341 19 21.6 0 0 1
-4.627739 -4.37767 113 15 13.8 0 2.4 -1
-11.370856 -10.7615 621 44 40.8 0 0 1
-5.871614 -5.5048 415 11 11 0 0.8 -1
-5.539470 -4.963 354 4 6.8 0 0 1
-5.585879 -4.98858 169 16 15.2 0 1.6 -1
-6.590713 -5.92749 264 6 6 0 0 1
-6.763508 -6.29446 149 15 13.8 0 0 1
-6.668362 -6.20343 139 14 10.4 0 0 1
-5.882636 -5.66515 134 4 4.4 0 0 1
-3.708140 -2.83979 63 6 6 0 18.4 1
-5.137341 -4.52499 318 5 4.8 0 0 -1
-4.670917 -4.16928 84 5 6.2 0 0 1
-6.175252 -5.87199 638 7 9.8 0 0 1
-4.321810 -3.55913 118 5 5.6 0 0.4 -1
-4.010167 -3.37971 155 5 5.6 0 0.4 1
-3.979717 -3.75443 70 4 4.8 0 0 1
-5.621987 -5.08566 67 5 5.6 0 0 1
-4.302525 -4.16054 170 7 5.8 0 1.2 -1
-1.597924 -1.11392 80 4 4 0 10 1
-11.370856 -10.7615 558 44 40.8 0 0 1
-10.211959 -9.57867 118 12 10.8 0 0 1
-6.111653 -5.27681 134 7 7.4 0 0 1
-7.980947 -7.00441 207 11 18.4 0 0.8 1
-4.956069 -4.74027 150 11 7.2 0 0 1
-5.641821 -5.56374 195 10 8.6 0 1 -1
-7.808818 -6.99199 272 9 7.6 0 0 1
-4.353406 -3.92459 41 6 7.4 0 0 1
-7.599685 -6.95352 161 17 15.4 0 0 1
-5.212055 -5.00389 153 5 6.8 0 0 1
-15.373715 -15.0564 758 22 20.6 0 0 1
-8.351493 -7.68932 39 10 10.6 0 0 1
-1.742258 -1.52929 157 7 5 0 28.8 1
-4.213942 -3.86316 293 5 6 0 0 1
-5.704126 -5.23853 325 6 7 0 0 1
-8.088001 -7.60341 79 4 6.8 0 0 1
-6.111210 -5.55903 129 11 8 0 0 1
-29.117519 -28.2932 372 82 80.8 0 0 1
-17.227068 -16.6023 101 23 21.4 0 0 1
-21.421290 -20.798 140 85 81.4 0 0 1
-4.097469 -3.77008 147 8 12 0 0 1
-6.103602 -5.43639 119 4 4.8 0 0 1
-8.293279 -7.53371 185 8 11.8 0 0.2 -1
-4.970793 -4.11944 126 5 7 0 0 1
-7.948529 -7.6286 482 10 21.4 0 0 1
-3.785663 -3.46849 105 5 5.2 0 15.6 1
-6.621401 -5.97982 348 9 8 0 0 1
-3.576354 -3.48865 135 4 5 0 0.8 1
-6.673314 -6.10619 87 10 8.2 0 0 1
-3.956065 -3.48121 57 10 8.6 0 0 1
-13.357292 -12.9908 453 56 52.2 0 0 1
-5.057494 -4.75449 269 13 10.2 0 0 1
-6.851504 -6.36241 53 16 16.4 0 0 1
-6.045337 -4.73243 28 6 6.2 0 0 1
-5.541740 -4.60875 134 4 5.2 0 0 1
-4.678201 -4.49957 252 23 19 0 0 1
-4.262350 -3.97509 330 4 4.2 0 15.6 1
-8.751148 -8.43179 223 14 12.4 0 0 1
-9.202188 -8.79251 504 34 26.2 0 0 1
-5.664382 -5.32007 328 4 4.6 0 0 1
-4.703861 -4.56226 110 6 4.8 0 0 1
-5.315103 -4.71674 117 13 9.8 0 0 1
-5.156950 -4.65705 88 8 6.2 0 0 1
-7.744782 -7.4445 118 20 21.4 0 0 1
-3.732706 -3.40068 72 4 6.4 0 0 -1
-3.997613 -3.44518 114 4 6.4 0 0.2 -1
-3.443112 -3.06708 102 6 7.2 0 0.4 -1
-4.138597 -3.80907 86 8 8.6 0 0 1
-5.665783 -5.19459 137 7 5.8 0 0 1
-8.621462 -7.84966 112 12 10.8 0 0 1
-5.318811 -4.89098 204 7 7.8 0 0 1
-8.494236 -7.94064 252 33 48.4 0 0 1
-4.921576 -4.59926 107 16 15.4 0 0 1
-8.383707 -7.72253 959 22 22 0 0.8 -1
-6.290592 -5.25112 331 5 4.8 0 0 1
-2.883194 -2.45854 65 19 18.6 0 1.2 -1
-5.754833 -5.62787 230 16 14 0 2 -1
-6.173232 -5.8909 143 6 5.4 0 0 1
-3.764225 -3.7036 127 4 5.4 33 13.2 1
-27.183732 -26.9188 344 55 53.6 0 0 1
-9.851991 -9.20959 158 14 13.2 0 0 1
-7.530155 -7.05101 100 12 13 0 0 1
-5.182131 -5.03866 584 17 8 0 0 1
-7.341408 -7.02575 62 12 9.6 0 0 1
-7.565117 -6.57452 325 6 6.2 0 0 1
-5.099478 -3.89631 137 4 4.4 0 21 1
-6.714163 -6.44942 292 18 17.6 0 0 1
-8.792284 -8.26824 318 9 8.8 0 0 1
-6.963067 -5.86122 100 8 6.2 0 0 1
-2.191017 -1.96758 43 5 4.4 0 0.2 -1
-23.126926 -22.5953 115 64 62.4 0 0 1
-5.414313 -4.68254 302 11 9.8 0 0 1
-2.476024 -2.06305 73 4 4.2 0 0.4 1
-5.750773 -5.17046 50 12 12.2 0 0 1
-21.823290 -21.2332 728 60 59 0 0 1
-17.391135 -17.0368 173 30 27.6 0 0 1
-4.459152 -4.01562 93 9 7.2 0 0.4 -1
-4.560680 -4.02951 112 5 7 0 0 1
-8.431075 -8.03678 82 9 9.2 0 0 1
-12.368856 -12.1867 144 15 15.4 0 0 1
-5.211916 -4.84512 84 7 6 0 0 1
-7.300177 -6.71113 29 24 24 0 0.4 -1
-6.134502 -5.57242 85 5 9.4 0 0 1
-8.459387 -7.61478 174 7 8.2 0 0 1
-12.541686 -12.2086 129 22 23.2 0 0.8 -1
-7.660727 -6.78606 289 11 10.6 0 0 1
-4.718638 -3.50908 103 7 7 0 0 -1
-5.525016 -5.12316 212 5 7 0 34 1
-6.397881 -5.9893 68 13 12.8 0 0 1
-9.246069 -8.96583 175 12 13.2 0 0 1
-4.287510 -4.11605 126 7 6.8 0 0.2 -1
-5.150505 -5.03853 176 4 5.2 22 8.8 1
-4.209166 -2.80294 86 4 4 0 9.2 1
-11.485275 -10.6398 53 18 16.4 0 0 1
-5.567717 -4.55257 119 4 5 0 0.4 1
-7.262778 -6.24071 635 5 6 0 0 1
-23.858554 -23.436 166 80 82.6 0 0 1
-4.873228 -4.78358 114 14 14.6 0 0 1
-5.782371 -5.04704 86 12 12 0 0 1
-17.848696 -17.4778 700 20 22.2 0 0 1
-11.241013 -10.6347 547 16 16 0 0 1
-5.859915 -5.65928 93 8 11.2 0 0 1
-3.406350 -1.86622 40 4 4.2 0 4.4 -1
-7.910995 -7.28629 125 6 6 0 0 1
-1.963160 -1.84583 45 5 6.2 0 6.2 -1
-6.507809 -5.79433 394 6 5.4 0 0 1
-7.811566 -7.53578 610 8 18.6 0 0 1
-1.541480 -1.49596 116 6 5 32 23.8 -1
-2.851126 -2.55687 75 5 6.2 0 0.8 -1
-8.105530 -7.24664 228 7 8 0 0 1
-6.342643 -5.48488 68 4 9.6 0 0 1
-5.915720 -5.2586 137 6 6.8 0 0 1
-7.729840 -7.35951 506 14 13.6 0 0 1
-9.187721 -8.37992 1297 10 8.4 0 0 1
-4.635148 -4.11281 124 5 5 0 0.2 1
-8.932021 -8.16142 191 8 7 0 0 1
-5.308680 -5.12821 71 10 10 0 0.8 -1
-5.065524 -4.20523 148 4 4.2 0 12.8 1
-6.331900 -5.83419 187 22 22 0 0 1
-6.714063 -6.21158 152 12 11.4 0 0 1
-7.555763 -7.24423 160 5 17.8 0 0 1
-6.209112 -5.51529 179 5 7.8 0 0 1
-11.008511 -9.8515 4340 9 11.4 0 0 1
-5.627644 -5.38153 510 21 18.8 0 0.4 -1
-5.451852 -5.28727 303 6 5.6 0 0 1
-6.365452 -5.89413 133 14 12.8 0 0.4 1
-6.421232 -6.1119 185 4 10.6 0 0 1
-4.993140 -4.62996 161 10 7.4 0 0 1
-6.747020 -6.03368 203 17 14.4 0 0 1
-15.523496 -15.1729 99 23 24.2 0 0 1
-6.103602 -5.65844 152 4 5.2 0 0 1
-8.382172 -8.04886 2062 8 9.2 0 0 1
-5.609649 -5.0419 131 4 5.8 0 0 1
-8.088001 -6.78413 157 4 5.2 0 0 1
-20.259648 -19.8315 411 50 57.8 0 0 1
-3.196559 -2.93205 70 4 4.2 0 1.2 1
-11.041838 -10.7279 175 18 45.4 0 0 1
-5.819790 -5.16425 116 9 7.4 0 0 1
-6.284351 -5.71989 226 5 6.2 0 19.6 1
-5.288418 -4.83114 147 9 8 0 35.2 1
-9.443766 -9.18523 198 13 16.2 0 0 1
-3.670505 -3.42787 203 4 5.6 0 0 1
-4.392198 -3.4639 77 4 6.8 0 0 1
-5.664382 -5.23137 197 4 5.4 0 0 1
-10.818912 -10.4985 182 29 28.2 0 0 1
-5.783866 -5.19556 60 9 9.6 0 0 1
-7.589717 -6.74104 265 5 9.4 0 0 1
-14.704743 -14.4875 127 29 34 0 0 1
-9.150120 -8.77131 131 9 12 0 0 1
-2.869649 -1.49303 38 4 5.4 0 0.8 -1
-0.317427 -0.0739868 18 4 4 7 4 -1
-4.586814 -4.02345 128 6 6.2 0 0 1
-2.813569 -2.52443 97 5 8.6 0 0 1
-5.744852 -5.27761 457 5 8 0 0 1
-5.398850 -5.02601 187 9 6.8 0 6.4 1
-10.046511 -9.82321 139 16 15.8 0 0 1
-8.857723 -8.74306 1152 17 16.8 0 0 1
-6.979102 -6.03192 49 5 5.4 0 0 1
-3.110019 -2.87609 110 5 4.8 0 0 1
-4.736135 -4.50387 275 4 11.2 0 0.8 -1
-7.320449 -6.45969 41 19 18.4 0 0 1
-5.889575 -5.74863 59 16 13.8 0 0 1
-5.081436 -4.74993 107 5 6 0 0 1
-11.615898 -10.878 82 32 31.8 0 0 1
-4.318439 -3.53755 95 5 5.4 0 0 1
-1.936767 -1.66627 75 5 6 0 0.4 -1
-12.838106 -12.1515 162 16 15.8 0 0 1
-6.387278 -5.45063 96 4 6 0 0 1
-7.814717 -7.19197 75 32 28.2 0 0 1
-3.659538 -3.376 89 7 8.4 0 0.2 -1
-8.219113 -7.29715 270 10 11.4 0 0 1
-4.144345 -3.34188 63 11 10.4 0 1 -1
-3.430259 -2.83718 47 4 4.8 0 0.8 1
-3.785491 -2.98297 77 5 4.6 0 0.2 -1
-8.285450 -7.87926 362 9 10.8 0 0 1
-8.481403 -7.87703 422 9 11.6 0 0 1
-5.664382 -4.89494 401 4 6.2 0 0 1
-2.444911 -2.09517 53 7 5.8 0 6.4 -1
-1.595299 -1.02715 16 4 4.2 0 4 1
-9.515358 -9.15003 175 18 23.8 0 0 1
-9.764138 -8.98717 78 18 18.2 0 0 1
-8.751784 -8.30218 190 15 15.8 0 0 1
-8.035980 -7.54978 169 16 14.2 0 0 1
-4.304282 -3.34439 81 4 4.8 0 4.6 1
-6.559649 -6.33793 240 8 7.2 0 0 1
-7.133874 -6.34452 145 6 7.8 0 0 1
-13.960685 -13.7548 136 20 18.2 0 0 1
-3.504264 -3.11866 39 5 5.8 0 0 1
-7.358681 -6.49051 280 6 7.2 0 0 1
-5.410552 -5.26257 597 5 9.8 0 0 1
-6.645391 -6.5656 179 6 10.4 0 0 1
-11.494746 -11.2694 155 37 35 0 0 1
-6.844836 -6.23469 160 4 4.4 0 7.6 1
-1.836596 -1.55774 84 5 5 0 0.8 -1
-10.483009 -10.3231 796 22 22.4 0 0 1
-5.360442 -4.4991 184 5 6.2 0 2.8 1
-4.264573 -3.56482 112 6 7.4 0 0 1
-6.137556 -5.146 287 4 5 0 0 1
-3.206175 -2.71864 69 5 4.8 0 0 1
-4.325935 -4.089 123 10 11.8 0 0.2 -1
-5.005859 -4.26019 56 7 8.2 0 0 1
-6.245400 -5.69137 95 9 9.6 0 0 1
-5.426283 -4.41777 60 5 5.4 0 8.6 1
-8.652314 -8.09458 195 11 11 0 0 1
-33.744248 -33.3051 312 196 210.2 0 0 1
-14.356573 -13.3857 135 19 18.2 0 0 1
-5.097274 -4.04687 53 6 6.2 0 0.2 1
-5.826262 -5.46065 238 6 5.6 0 0 1
-5.264909 -4.82716 161 6 6 0 0 1
-1.553639 -1.0382 37 5 4.2 0 0 1
-2.542397 -1.98433 30 4 4.8 0 0 -1
-4.931528 -4.63282 107 6 4.6 0 0 1
-5.412935 -4.4989 118 7 6.8 0 0.2 -1
-9.383154 -8.99161 213 31 29.8 0 1.2 -1
-9.460336 -9.05815 1496 9 13.4 0 0.4 -1
-3.119639 -2.18883 153 4 5 0 13.4 -1
-5.906088 -5.65138 128 6 7 0 0 1
-7.353363 -6.20824 185 9 9 0 0 1
-25.093908 -24.3404 318 91 89.6 0 0 1
-6.243066 -5.75283 170 5 4.8 0 0 1
-11.009670 -10.3223 144 13 13.2 0 0 1
-15.768401 -15.4201 1540 21 24.4 0 0 1
-4.992598 -4.51732 91 9 6 0 0 1
-6.776928 -5.47813 304 4 6.8 0 0 1
-7.952185 -7.14938 166 4 5.8 0 26.4 1
-4.049643 -3.87216 191 4 7.4 0 0 1
-2.482285 -2.42907 99 10 6 0 5.6 -1
-7.477542 -7.1649 145 9 10.6 0 0 1
-6.500371 -5.80443 135 9 9.2 0 0 1
-7.593341 -6.57735 238 7 6.4 0 0 1
-9.799300 -9.2862 191 9 9 0 0 1
-11.578676 -11.3465 106 19 20.8 0 0 1
-3.814876 -3.55691 52 8 6.6 0 0 1
-6.097243 -5.4691 171 8 7.2 0 0 1
-5.343139 -4.91627 84 8 8.2 0 0 1
-6.733564 -6.32463 245 10 8.6 0 0 1
-6.989015 -6.56496 62 8 6.6 0 0 1
-5.944913 -5.76668 231 9 7.8 0 0 1
-4.975871 -4.27213 184 4 4.6 0 0 1
-7.271623 -6.07353 172 6 6.8 0 0 1
-4.443800 -4.36144 59 5 6.4 0 0 1
-4.146455 -3.39487 103 4 13.4 0 0.6 -1
-6.103602 -4.92681 94 4 7.8 0 0 1
-11.978662 -11.5896 112 11 11.6 0 0 1
-5.059019 -4.32104 71 4 5.6 0 0 1
-3.160968 -2.85807 82 5 4.6 0 0 1
-6.671607 -6.317 341 12 9.2 0 0 1
-8.545236 -8.35282 273 11 13.4 0 0 1
-4.633596 -4.46754 111 7 6 0 6.8 1
-9.894706 -9.08915 813 19 17.4 0 0 1
-4.352275 -3.05856 28 6 6 0 0 1
-15.615661 -15.2495 70 17 16.4 0 0 1
-20.598040 -20.0505 1004 39 40.6 0 0 1
-7.949623 -7.55555 209 36 36.2 0 0 1
-6.760421 -6.52327 136 10 10.2 0 0.8 -1
-5.009522 -4.32164 176 7 5.6 0 0 1
-6.189724 -5.41357 137 8 10.4 0 0 1
-10.602667 -9.96228 830 18 22 0 0 1
-3.351524 -2.76547 53 5 4.2 0 0.4 1
-5.126471 -4.89424 132 9 6.8 0 0 1
-6.522902 -6.09309 594 8 6 0 0 1
-6.929963 -6.35616 679 5 5.6 0 0 1
-2.925252 -2.52451 64 6 5.8 0 0 1
-10.142219 -9.58851 153 11 11 0 0 1
-5.791560 -5.28275 783 6 6.4 0 0 1
-6.575516 -5.68645 156 6 6.4 0 0 1
-2.742371 -2.61743 59 5 5.2 0 0.4 -1
-3.905073 -3.62287 125 4 5 0 0.2 -1
-18.677658 -18.3257 119 23 24 0 0 1
-4.551836 -4.01153 111 4 5.2 0 0 1
-17.814244 -16.439 217 31 31.6 0 0 1
-4.165264 -3.70976 135 6 5.8 0 0 1
-5.664382 -4.72559 167 4 6 0 0 -1
-5.716472 -5.12402 122 7 12.8 0 0 1
-8.253167 -7.16816 139 6 8.4 0 0 1
-9.233409 -8.49478 115 23 22 0 0 -1
-6.818860 -6.13477 285 4 8.6 0 0 1
-5.004628 -4.15958 147 4 4.6 0 43.6 1
-11.400445 -11.108 1283 22 27.4 0 0 1
-11.746459 -11.375 273 46 52.6 0 0 1
-10.472436 -10.1722 219 13 12 0 0 1
-12.057022 -10.6457 133 14 12.6 0 0 1
-5.484612 -5.15632 21 19 17.2 0 0 1
-2.981215 -2.64862 106 8 5.8 0 0 1
-2.413823 -2.0882 8 4 4.8 0 0 1
-4.574114 -4.26826 142 7 12.6 0 0 -1
-7.232313 -6.40116 87 12 10.4 0 0 1
-5.241155 -4.89755 144 14 11.4 0 0 1
-15.169979 -14.7813 824 23 22.8 0 0 1
-5.169928 -4.89717 161 19 9.8 0 0.2 -1
-6.269314 -5.8217 64 6 7.2 0 0 1
-6.691845 -6.25952 128 11 8.6 0 0 1
-2.810321 -2.47097 57 5 4.6 0 0.2 -1
-5.211894 -4.6479 79 10 9 0 0 1
-3.817781 -3.52005 32 7 7.2 0 0.4 -1
-9.408975 -8.98115 233 16 20.6 0 0 1
-5.020002 -4.70167 176 11 12.6 0 0 -1
-7.527516 -6.13898 163 5 5 0 0 1
-11.659104 -11.1819 426 95 80.6 0 0 1
-3.693297 -3.49909 37 11 8.4 0 0 1
-4.729495 -3.98576 38 7 5.4 0 0 1
-5.297149 -5.08446 96 5 7.2 0 0 1
-16.612086 -16.2059 926 27 28 0 0 1
-6.997528 -6.64672 110 9 8.2 0 0 1
-11.063232 -9.7952 76 11 14.4 0 0 1
-9.005915 -8.77761 3062 10 16.6 0 0 1
-5.786066 -4.64279 107 6 6.8 0 0.2 1
-9.313093 -8.18902 61 14 13.4 0 0 1
-15.742941 -14.9323 254 21 21.2 0 0 1
-7.200068 -6.59772 92 5 7.4 0 0 1
-4.364339 -4.1508 104 7 9.2 0 0 1
-5.368599 -5.20617 82 9 9 0 0 1
-3.243875 -2.92168 62 16 12.8 0 0.4 -1
-7.198673 -6.76784 52 10 13.6 0 0 1
-5.775827 -5.5836 198 9 7.4 0 0 1
-6.533542 -5.15047 52 6 7.6 0 0 1
-3.492970 -2.51538 192 4 4 0 14.6 -1
-8.666161 -8.45944 327 23 20.8 0 0.4 1
-3.646006 -2.97534 31 5 4.2 0 7.2 1
-8.153422 -7.24932 101 9 8 0 0 1
-4.540417 -4.3655 104 6 11.2 0 0.4 -1
-1.884417 -1.71565 43 4 4.6 1 1.2 -1
-3.796506 -3.64193 255 5 5 0 0 1
-10.562294 -9.77098 696 10 14 0 0 1
-6.413924 -6.19115 294 12 11.4 0 0 1
-7.565117 -7.21206 125 6 8.8 0 0 1
-6.084866 -5.69118 60 9 9.8 0 0 1
-5.505195 -4.89241 129 13 9.4 0 0 1
-6.424380 -5.8483 52 10 10 0 0 1
-4.254907 -4.01115 81 6 6.2 0 0 -1
-5.277446 -4.69899 128 8 6.8 0 0 1
-10.127530 -9.5646 136 8 9 0 0 1
-4.826460 -4.54081 184 5 6.4 0 0 1
-6.150763 -5.62905 172 7 7 0 0.8 -1
-5.914065 -5.31076 204 6 5.8 0 0 1
-10.386158 -10.0281 168 14 13.4 0 0 1
-14.866085 -14.1897 92 40 32.6 0 0 1
-5.346343 -4.98253 172 5 5 0 0.2 1
-6.206603 -5.59412 224 6 7 0 0 -1
-9.557232 -9.23286 195 23 17.6 0 0 1
-6.907547 -5.86623 435 4 8.4 0 0 1
-7.581778 -7.2446 220 6 7.4 0 0 1
-9.476749 -9.31357 519 12 14.2 0 0 1
-6.539841 -6.31687 77 8 5.8 0 0 1
-10.621968 -9.4778 45 22 21.2 0 0 1
-19.947214 -19.7018 331 21 21.4 0 0 1
-6.325114 -5.78293 347 9 7.6 0 63.6 1
-11.635631 -11.3902 297 22 22.4 0 0 1
-8.253918 -7.86689 444 9 11.8 0 0 -1
-10.377427 -9.35121 1871 17 17.4 0 0 1
-11.601053 -11.0226 435 20 18.8 0 0 1
-4.521890 -4.04205 54 5 6.4 0 0 1
-5.868193 -5.09081 54 6 5.8 0 0 1
-5.795386 -5.44223 225 9 10.2 0 1.4 -1
-5.941462 -5.44147 347 38 38 0 0.8 -1
-5.104035 -4.52518 170 21 17.6 0 0 1
-68.303034 -68.1119 309 297 279.4 0 0 1
-9.257627 -8.89405 194 10 11.2 0 0 1
-2.903290 -2.3891 164 4 4.2 0 3.2 1
-9.092865 -8.77785 379 24 22.2 0 0 1
-12.249806 -11.9858 420 25 20.2 0 0 1
-6.239904 -5.87498 455 12 8.6 0 0 1
-8.162772 -7.39173 647 23 20.2 0 0 1
-8.839466 -8.61714 669 11 10.4 0 0 1
-7.168750 -6.78765 229 7 8 0 0 1
-11.398208 -11.2241 964 14 12.8 0 0 1
-8.242585 -7.99728 605 35 21.2 0 0 1
-6.855654 -6.28532 268 9 10.6 0 0 1
-8.919651 -8.38505 436 10 13 0 0 1
-2.543671 -1.64388 10 4 5.6 0 0 1
-9.219181 -8.51945 1158 15 14.6 0 0 1
-8.799564 -8.57386 91 12 10.6 0 0 1
-2.903593 -2.37102 72 5 5.4 0 0 -1
-6.732661 -6.01253 59 8 9.8 0 0 1
-6.436915 -5.79443 337 8 9.2 0 0 1
-5.334320 -4.92663 848 5 6 0 101.2 1
-17.253535 -16.5191 643 21 22 0 0 1
-3.190055 -2.48992 112 4 4.2 0 19.6 1
-9.282225 -8.35996 748 14 11.6 0 0 1
-7.261272 -7.12972 398 12 17.6 0 0 1
-6.503227 -5.87173 224 13 12 0 0 1
-6.963542 -5.92255 63 9 8.6 0 0 1
-7.026628 -6.91314 799 5 5.6 0 0 1
-11.241397 -10.745 116 15 14.8 0 0 1
-10.753967 -10.5203 358 15 13.2 0 0 1
-6.069648 -5.4756 143 4 7 0 0 1
-6.916391 -5.97768 157 5 5.6 0 0 1
-6.907547 -5.62421 398 4 4.4 0 20.8 1
-2.903290 -2.44642 23 4 10.4 0 0.8 -1
-12.249806 -11.9858 485 25 20.2 0 0 1
-3.769153 -3.51135 35 8 6.8 0 0 1
-3.396013 -3.28048 248 4 4.4 87 34.8 -1
-11.601053 -11.0226 451 20 18.8 0 0 1
-10.536239 -10.0948 288 17 20.4 0 0 1
-7.380964 -6.91595 171 7 6.2 0 0 -1
-11.182309 -10.2566 669 17 13.8 0 0 1
-3.717174 -3.61899 84 9 6.4 0 0 1
-8.280374 -7.33221 396 6 9.2 0 0 -1
-23.434352 -22.9384 307 97 88 0 0 1
-31.183880 -30.3733 1208 143 152.8 0 0 1
-12.185613 -11.5447 1127 33 33.2 0 0 1
-9.507588 -9.06305 260 9 9.6 0 0 1
-8.116364 -7.6943 180 8 6.6 0 0 1
-5.757819 -4.71835 80 6 5.4 0 0 1
-7.035715 -6.47659 93 9 7.8 0 0 1
-11.968759 -11.5721 257 38 32.2 0 0 1
-4.504742 -3.91664 92 4 5.4 0 0 1
-6.545672 -6.17606 294 7 12.4 0 0 1
-3.119371 -2.85652 180 4 6.2 0 37.2 -1
-10.711830 -10.0538 498 8 11.6 0 0 1
-11.528917 -10.6568 50 20 20.2 0 0 1
-6.776928 -6.01135 260 4 7.8 0 0 1
-1.424000 -0.876161 57 4 6.2 0 0.8 -1
-4.720349 -4.2994 90 7 7.4 0 0 1
-3.972086 -3.55465 40 9 7 0 0 1
-6.834851 -6.25556 71 11 11.8 0 0 1
-4.383807 -4.27131 132 14 11.4 0 1.4 -1
-7.464181 -7.10573 212 31 26.2 0 0 1
-6.214829 -5.81033 120 12 10.8 0 0 1
-3.682993 -3.13264 48 5 4.2 0 1.2 1
-10.986094 -10.3805 431 8 14.8 0 0 1
-4.941917 -4.72935 142 4 5 0 21 1
-7.166640 -6.71957 589 10 12 0 0 1
-19.033343 -18.7219 440 68 67.8 0 0 1
-6.173232 -5.51908 51 6 5.8 0 0 1
-7.938177 -7.49562 1545 7 9.6 0 0 1
-3.202482 -3.01167 122 9 8.6 0 1.2 -1
-5.756372 -5.41551 307 10 8.4 0 0 1
-4.492308 -4.08209 168 6 6 0 0 1
-5.021956 -4.38923 93 5 5.4 0 0 1
-7.051454 -6.76722 402 8 9 0 0 1
-8.231681 -7.78167 589 9 10.6 0 0 1
-6.630207 -5.64589 243 6 8 0 0 1
-2.572689 -2.27225 60 4 4.4 0 0.4 1
-3.826365 -3.35132 38 7 6.2 0 0 1
-20.963562 -20.2094 321 54 61.8 0 0 1
-7.214225 -6.96327 1736 14 9.8 0 0 1
-7.562575 -7.18116 135 17 17.6 0 0.6 -1
-11.921414 -11.2128 66 16 15.6 0 0 1
-4.983849 -4.65363 238 4 5.4 0 0 1
-4.187206 -3.45778 108 6 7 0 0 1
-3.343110 -3.06249 80 9 5.8 0 0 1
-8.088980 -7.54207 249 9 14.6 0 0 1
-8.590299 -7.67117 737 15 14.8 0 0 1
-4.891336 -4.47763 194 5 6.6 0 0.4 1
-6.927222 -6.63827 299 6 6.6 0 98.4 1
-6.225665 -5.88042 109 14 11.8 0 0 1
-8.125658 -7.33248 206 5 6.2 0 0 1
-4.941917 -4.85576 219 4 7.2 0 0 1
-6.018077 -5.18788 103 7 6.6 0 0 1
-7.660632 -7.31888 75 11 21.8 0 0 1
-6.519278 -6.2146 505 12 12.8 0 0 1
-3.008800 -2.62211 131 5 4.4 0 0 -1
-7.817408 -6.88738 286 11 10 0 0 1
-6.670589 -6.15597 108 24 22.4 0 2 -1
-4.792506 -3.71177 104 5 5.8 0 0 1
-13.215725 -12.4221 393 17 16.2 0 0 1
-4.669780 -4.46901 195 8 6.8 0 0.4 -1
-5.195161 -4.83481 169 5 9.6 0 0 1
-8.256791 -7.61047 274 8 9.2 0 0 1
-3.540233 -3.17906 177 5 5.6 0 1 -1
-7.488640 -7.198 489 34 32.6 0 0 1
-4.430061 -3.73439 169 5 7.2 0 0 1
-6.028794 -5.8458 155 17 16 0 0 1
-9.122327 -8.83349 377 8 9.6 0 0 1
-8.116364 -7.6943 302 8 6.6 0 0 1
-5.094953 -4.54315 188 5 4.8 0 0 1
-5.710425 -4.90959 392 8 7.8 0 0 1
-7.197452 -6.67296 297 7 7.8 0 0 1
-8.499741 -7.75584 146 9 9.4 0 0 1
-14.194869 -13.3274 206 12 12.2 0 0 1
-6.118343 -5.21938 75 11 11 0 0.8 -1
-5.733355 -5.19343 39 10 8.4 0 0 1
-4.472592 -4.14749 105 9 8.8 0 0 1
-4.392969 -3.26762 123 4 5.8 0 0 1
-5.065524 -3.63476 42 4 6.2 0 0.4 -1
-5.065524 -3.41537 159 4 4 0 40.4 1
-5.684028 -5.53815 200 18 14.6 0 0 1
-1.363657 -1.01801 51 5 4.8 0 0.4 1
-5.340995 -4.95916 191 9 6.2 0 0 1
-7.214225 -6.96327 1629 14 9.8 0 0 1
-4.914212 -4.76406 32 28 25 0 0 1
-4.939176 -4.37609 94 5 5.2 0 0 1
-4.973165 -4.84628 145 10 12.8 0 0 1
-22.113140 -21.7538 48 25 24 0 0 1
-4.504897 -4.46997 118 5 6.4 0 0.4 1
-14.815096 -14.4971 257 14 17.2 0 0 1
-2.389918 -2.16887 55 5 6.6 0 1.6 -1
-4.941917 -3.83179 61 4 5.4 0 0.4 1
-5.362264 -4.96975 83 16 15.2 0 0 1
-7.928793 -7.28378 105 9 10 0 0 1
-7.840323 -6.98053 257 8 7.6 0 0 1
-3.789586 -3.58851 97 5 10 0 0.2 -1
-6.417643 -5.9862 891 7 7.6 0 0 1
-11.994516 -11.3432 97 20 18.6 0 0 1
-4.380731 -4.13985 129 11 7.8 0 0 1
-10.110002 -9.24939 746 5 11.2 0 0 1
-11.789505 -11.1236 278 10 11.4 0 0 1
-4.991111 -4.41621 192 4 10 0 0 -1
-4.193163 -3.49068 57 5 4.2 0 0 -1
-9.075571 -7.9873 300 6 7 0 0 1
-4.941917 -4.5607 452 4 5.8 0 0 1
-19.532645 -18.6902 262 21 22.2 0 0 1
-8.093627 -7.39079 70 12 12 0 0 1
-3.043246 -2.75551 46 6 6.4 0 12.8 -1
-9.902154 -9.19164 76 19 16.8 0 0 1
-5.446525 -5.08547 69 8 8.4 0 0 1
-10.579724 -10.3325 45 27 25.6 0 0 1
-9.460336 -9.05815 1525 9 13.4 0 0.4 -1
-7.609804 -7.36231 1024 28 27.4 0 0.6 -1
-2.925626 -2.72196 109 8 5.8 0 0 1
-7.468604 -6.89264 109 20 18.8 0 0 1
-7.290866 -6.66346 173 8 7.6 0 0 1
-13.671378 -13.0712 182 43 36.6 0 0 1
-6.697089 -6.38549 93 8 6 0 0 1
-6.733026 -5.72976 82 6 6.6 0 0 1
-4.781152 -4.0976 158 10 10.4 0 0.6 -1
-7.757889 -7.33333 157 19 20.6 0 1.6 -1
-7.770499 -7.01206 1424 7 9.8 0 0 1
-6.574268 -5.57706 77 5 5.2 0 0 1
-10.434966 -9.79668 907 11 13.2 0 0 1
-12.756051 -12.3527 93 18 17.6 0 0 1
-4.580413 -4.16886 246 9 5.6 0 0 1
-2.546657 -2.04887 42 4 5.4 0 0 1
-15.223022 -14.8868 145 27 25.8 0 0 1
-4.462660 -4.01157 90 6 5.4 0 0.6 -1
-7.174936 -6.76037 137 7 10.6 0 0 1
-5.598355 -4.83988 137 5 5.2 0 0 1
-6.427001 -5.92771 535 7 5.8 0 0 1
-3.376107 -3.15009 32 15 12 0 4.8 -1
-15.023127 -14.464 173 34 32.8 0 0 1
-7.525669 -7.19615 604 15 15.6 0 0 1
-6.001953 -5.75967 99 12 10.6 0 0 1
-5.234006 -4.30335 92 5 8 0 0 1
-5.153296 -4.85588 352 5 7.2 0 35.8 -1
-4.574447 -4.09894 106 7 7.6 0 0 1
-3.778313 -3.21561 73 6 6.4 0 0.2 -1
-7.957060 -7.76717 81 7 9.8 0 0 1
-4.175212 -3.71316 197 4 5.4 0 0 1
-8.515159 -8.0787 948 22 20.8 0 0 1
-11.093473 -10.4881 533 29 30 0 0 1
-5.916402 -5.35898 265 18 15.6 0 0 1
-8.084307 -7.3822 216 10 12.2 0 0 1
-16.078548 -15.8117 286 35 33.4 0 0 1
-4.925659 -4.51004 142 5 6 0 0 1
-4.015836 -3.44811 76 4 4.4 0 0.4 1
-2.332698 -1.9983 275 8 5.4 0 1.2 -1
-5.004628 -4.46933 41 4 4.8 0 0 1
-8.403233 -7.72945 142 13 12.2 0 0 1
-4.372205 -3.9071 109 13 9.6 0 0 1
-8.985918 -8.46971 58 6 6.6 0 0 1
-2.807135 -2.65945 76 4 7 0 0 -1
-0.986799 -0.28201 49 4 4.8 0 8.8 -1
-6.389915 -5.39198 356 6 5.2 0 0.2 -1
-2.376410 -1.81175 62 10 6.8 0 0 1
-3.758816 -3.45902 179 8 6.6 0 0 1
-7.242329 -6.71504 179 9 12 0 0 1
-5.274732 -4.32278 62 4 4.2 0 10 1
-8.171006 -7.68931 789 14 12 0 0 1
-3.358241 -2.6142 121 4 9 0 11.2 -1
-6.538778 -6.13549 497 7 6.6 0 0 1
-2.082295 -1.60807 39 8 6 0 4.4 1
-18.965167 -18.5845 335 23 23.6 0 0 1
-5.607422 -5.41264 250 27 14.6 0 0 1
-5.567717 -5.39875 121 4 10.4 0 0 1
-13.182428 -12.2446 1361 20 18.8 0 0 1
-3.372396 -2.84287 45 4 5.4 0 8.4 1
-6.085348 -5.37078 127 15 14.6 0 0 1
-4.398145 -4.07601 76 8 9 0 0 1
-6.614101 -6.28628 242 9 7 0 43.2 1
-8.049646 -7.90027 498 14 21.2 0 0 1
-3.761582 -3.19089 38 5 6 0 0 -1
-4.792506 -3.90329 151 5 8.2 0 0.8 -1
-7.904636 -6.5494 134 5 5.2 0 0 1
-11.315517 -10.5606 46 20 18.2 0 0 1
-7.266050 -6.94507 202 11 10.6 0 0 1
-5.837092 -5.17552 200 7 7.6 0 0 1
-7.705935 -7.26284 205 7 9.2 0 0 1
-4.266985 -4.05733 271 14 9.6 0 1.2 1
-4.256359 -4.03024 287 5 4.4 0 0 1
-6.156833 -5.75234 588 10 7.8 0 0 1
-3.693158 -3.26039 116 4 6.8 0 0 1
-9.845098 -9.09085 281 17 16.6 0 0 1
-8.125603 -7.47765 56 5 8.2 0 0 1
-8.235701 -6.92959 151 7 7.2 0 0 1
-4.013671 -3.68564 272 4 4.2 0 33.2 1
-7.231441 -7.12153 62 16 14.2 0 1 -1
-3.559007 -2.88385 65 6 6.6 0 0 1
-7.519894 -6.75692 57 7 5.6 0 0 1
-6.861773 -6.49276 711 8 7.2 0 0 1
-6.336676 -5.8581 146 6 6.2 0 0 1
-13.689642 -12.672 463 24 22.8 0 0 1
-5.345774 -4.93466 198 6 5.6 0 0 1
-6.810882 -6.5363 512 4 7.2 0 0.4 -1
-5.334129 -4.6894 348 9 7.4 0 0 -1
-4.312099 -4.05144 133 6 6.4 0 0.2 1
-6.338010 -6.13893 139 13 12.6 0 0 1
-6.971895 -5.64942 73 5 6.4 0 0 1
-0.412070 -0.14634 74 4 4 8 17.8 -1
-6.274735 -5.90403 173 4 19.6 0 0 1
-7.118621 -6.88007 236 6 5.8 0 0 1
-4.691786 -4.52105 307 5 5.2 0 0.8 -1
-9.201578 -7.94709 93 12 14.2 0 0 1
-5.404394 -4.81675 65 6 7 0 0 1
-4.730624 -3.68762 78 7 8.4 0 17.6 -1
-6.869985 -6.70317 117 7 5.6 0 0 1
-4.771557 -4.41362 157 5 4.4 0 29.6 1
-7.793694 -7.27616 194 20 19.8 0 0 1
-7.059644 -6.47107 221 7 10.4 0 0 1
-11.404506 -10.8052 1150 13 11.6 0 0 1
-1.788023 -1.20378 30 4 4.2 0 0.4 -1
-2.776367 -2.72993 132 5 9 0 0.4 -1
-7.552481 -7.21214 91 26 24.6 0 0 1
-25.002528 -24.2391 242 83 82.2 0 0 1
-14.519424 -14.1017 458 31 29.6 0 0 1
-7.394506 -6.99281 187 15 15.2 0 0 1
-16.864253 -16.398 870 23 26.6 0 0 1
-7.290576 -6.44059 98 24 22.8 0 0.8 -1
-8.428083 -7.9348 159 14 15.4 0 0 1
-0.764412 -0.362432 13 4 4.2 0 1.4 -1
-4.187206 -3.45778 142 6 7 0 0 1
-4.452526 -3.92397 118 6 7.8 0 0 1
-8.480117 -8.05377 90 27 25 0 0 1
-6.927644 -6.21378 63 13 12.2 0 0 1
-5.950640 -5.09187 94 6 5.2 0 0 1
-10.519990 -9.60382 508 21 19.6 0 0 1
-12.438345 -11.9553 292 30 30 0 0 1
-18.282635 -17.1177 779 32 31.4 0 0 1
-8.332863 -7.84487 80 14 15 0 0 1
-6.957325 -6.65419 63 13 13.4 0 0 1
-7.524734 -7.02975 584 14 13.8 0 0 1
-2.447153 -2.06084 65 4 4 0 3.6 -1
-5.108984 -5.0321 160 13 11.8 0 30.4 1
-20.197679 -19.6431 158 83 78.4 0 0 1
-5.726088 -5.55743 130 8 6.6 0 0 1
-10.268027 -9.39813 168 10 10.2 0 0 1
-7.864392 -7.70806 268 31 22.8 0 0 1
-1.173048 -1.05386 41 4 4.2 0 0.4 -1
-5.857719 -5.55292 350 9 11.8 0 0 1
-5.157525 -4.41518 65 7 9.6 0 0 1
-2.635777 -2.06998 130 4 4.2 0 15 1
-3.468076 -2.94848 59 7 6 0 1 -1
-7.060583 -6.55372 125 5 4.8 0 0 1
-6.819193 -6.39574 158 40 35.4 0 0 1
-13.286616 -12.6969 780 22 21.6 0 0 1
-3.305443 -2.55124 44 6 6 0 0.4 1
-6.867684 -6.36507 139 19 18.4 0 0 1
-6.764603 -6.58082 615 9 9.4 0 0 1
-8.520556 -7.98409 810 9 10.2 0 0 1
-5.169184 -4.88245 124 5 7.2 0 0 1
-9.509779 -8.705 158 13 15.6 0 0 1
-6.006058 -5.83297 74 9 7.8 0 1.2 -1
-4.350072 -4.07194 160 4 4.8 0 0 1
-13.387795 -13.0619 265 26 24.6 0 0 1
-7.132138 -6.38854 414 6 5.4 0 0 1
-5.915720 -5.2586 99 6 6.8 0 0 1
-2.302704 -1.97313 186 5 4.6 0 0.4 -1
-5.720752 -5.08773 162 5 5.8 0 0 -1
-10.732191 -10.5739 161 9 12.6 0 0 1
-43.446917 -43.3067 573 119 129.4 0 0 1
-7.459608 -6.16612 342 5 5.6 0 26 1
-9.000783 -8.51198 99 18 17.6 0 0 1
-5.073502 -4.12112 102 4 4.4 0 0 1
-4.478292 -3.75535 75 7 5.6 0 0 1
-9.191788 -8.60301 303 17 13.8 0 0 1
-8.314222 -7.20122 651 13 12.8 0 0 1
-7.214983 -6.60305 177 9 9.8 0 0 1
-5.541740 -4.40495 175 4 5.4 0 0 1
-7.153207 -6.45469 138 10 8.6 0 0 1
-5.025065 -4.3522 328 4 5 0 92 1
-2.354743 -1.91288 51 10 6.4 0 1.6 -1
-13.896187 -13.0428 179 24 24 0 0 1
-5.601671 -4.5865 64 4 4.6 0 0.2 1
-12.213664 -11.8947 144 24 22 0 0 1
-9.433142 -8.66238 193 8 9.4 0 0 1
-6.539841 -6.22117 136 8 8.4 0 0 1
-10.647078 -9.99459 238 27 22.4 0 0 1
-8.292951 -7.64816 201 8 6.8 0 0 1
-10.985669 -9.85802 96 13 11.6 0 0 1
-5.204988 -5.08934 235 5 7.8 0 0 1
-2.959916 -2.75289 103 6 6.4 0 0.4 -1
-9.263347 -8.59946 466 12 11 0 0 1
-19.169197 -18.4464 669 21 21 0 0 1
-5.670681 -5.26347 81 6 8.8 0 0 1
-7.503131 -7.12927 320 14 11.8 0 0 1
-4.878780 -4.67412 440 4 4.8 57 57 1
-13.314548 -12.8354 712 33 35.6 0 0 1
-5.169743 -4.82159 141 7 6.8 0 0 1
-4.785033 -4.09857 212 6 6 0 0.8 -1
-4.941917 -3.87555 141 4 6.4 0 0 1
-4.915016 -4.53056 58 10 9.4 0 0 1
-6.185082 -5.7921 48 4 7.4 0 0 1
-5.960699 -5.77609 256 7 7.6 0 13.6 1
-1.056668 -0.380289 9 5 6 0 0.4 -1
-7.817408 -6.88738 261 11 10 0 0 1
-7.251483 -7.06497 143 22 17.8 0 0 1
-7.184184 -7.03375 633 14 12.8 0 0.4 1
-7.120066 -6.57724 767 7 13 0 0 1
-7.547774 -7.2412 317 18 16.6 0 0 1
-1.645760 -1.52729 47 4 4.4 3 1.2 -1
-6.657611 -6.14017 227 8 9 0 0.4 -1
-1.803497 -1.65693 57 5 4.6 0 6 -1
-9.246380 -8.67816 84 12 10.6 0 0 1
-3.918042 -3.60033 90 5 7.2 0 0 1
-5.065524 -3.71649 36 4 5.2 0 0 1
-12.249806 -11.9858 428 25 20.2 0 0 1
-4.025395 -3.89356 35 8 8 0 0.4 1
-10.474607 -9.81073 1341 34 33.8 0 0 1
-6.714063 -6.21158 395 12 11.4 0 0 1
-8.802552 -7.37112 192 7 7.6 0 0 1
-9.388104 -9.1449 390 18 16.2 0 0 1
-3.600574 -3.04612 149 11 8 0 0 -1
-5.791349 -5.30172 58 11 13.4 0 0 1
-11.743532 -10.8905 51 25 25 0 0 1
-4.278488 -4.08686 101 10 9.6 0 0.4 -1
-1.254597 -0.87249 14 4 4.2 0 0.8 -1
-5.356783 -4.82462 655 7 5.8 0 0 1
-8.080165 -7.81272 1037 13 12 0 0 1
-6.143254 -5.8012 107 6 6 0 0 1
-8.606633 -8.5009 340 12 15.6 0 0.6 -1
-4.677886 -4.29205 112 12 10.8 0 0 1
-4.892771 -4.07304 37 9 9.2 0 0 1
-20.306877 -19.9698 312 238 238.4 0 0 1
-7.509441 -7.21247 478 27 22.6 0 0 1
-7.975027 -6.46856 127 10 9.4 0 0 1
-12.814824 -11.2857 823 24 24.2 0 0 1
-8.699398 -8.02262 295 15 14.4 0 0.2 -1
-6.669448 -5.15878 69 5 5.2 0 0 1
-11.081079 -9.97448 458 12 12.2 0 0 1
-9.217612 -8.42361 390 8 8.4 0 0 1
-5.439384 -4.99754 77 12 12.8 0 0 1
-4.907567 -4.69971 75 11 7.2 0 1.6 -1
-4.589439 -3.13546 102 4 4 0 8.8 1
-3.501815 -3.11402 93 5 4.6 0 0.4 1
-18.507295 -18.1921 138 64 69 0 0 1
-7.222562 -6.73502 218 6 6 0 0 1
-4.874438 -4.73027 211 10 9.6 0 0 1
-7.823229 -7.42069 880 8 11 0 0 1
-38.943568 -37.6911 2366 119 117.6 0 0 1
-2.147703 -2.00769 279 4 6.2 0 67.2 -1
-1.855410 -1.67443 84 4 4.2 37 21.6 -1
-6.441582 -5.9339 557 18 16.8 0 1.2 -1
-2.473861 -1.60805 37 6 6 0 0 1
-7.149510 -7.04082 205 29 27.2 0 1 -1
-5.416230 -4.89849 184 6 6.8 0 0.2 -1
-3.197921 -3.1057 189 14 15.6 0 1.6 -1
-5.103064 -4.8127 97 8 11 0 0 1
-5.059019 -4.75033 116 4 6 0 0 1
-4.604086 -4.24973 126 10 9.8 0 0 1
-6.936649 -6.3533 115 13 10.4 0 0 1
-3.935131 -3.4252 19 7 5.4 0 0.2 -1
-6.670589 -6.15597 142 24 22.4 0 2 -1
-7.020803 -6.3609 670 15 13.2 0 0 1
-8.317307 -7.51584 73 9 7.8 0 0 1
-2.871275 -2.69669 32 7 5.8 0 0 1
-5.781149 -5.51113 255 11 10.6 0 0.8 -1
-4.449340 -3.90235 14 5 5.6 0 0 1
-3.368659 -3.00749 54 4 7.4 0 2.4 -1
-7.166113 -6.5523 145 5 6.8 0 0 1
-10.084686 -9.57999 153 15 18.8 0 0 1
-4.548608 -3.96532 152 6 5.6 0 0 1
-5.191618 -4.76968 207 5 4.2 0 5.2 1
-4.614214 -4.32268 54 12 8.2 0 0 1
-4.574114 -4.26826 191 7 12.6 0 0 -1
-5.861514 -5.48613 456 7 8.8 0 0.4 -1
-14.014391 -13.6757 655 18 19 0 0 1
-3.438414 -3.00746 280 14 9.8 0 0 1
-4.112501 -3.85957 124 4 6.6 0 0 1
-2.191735 -2.04101 139 6 5.4 0 0.6 -1
-9.311884 -9.12999 179 31 20.4 0 1 -1
-3.896173 -3.50447 105 10 9.4 0 0.6 -1
-6.717004 -6.28862 58 6 7 0 0 1
-14.031578 -13.4189 88 32 32.6 0 0 1
-7.197452 -6.98623 194 7 9 0 0 1
-3.501815 -3.10773 63 5 4.6 0 0.4 1
-3.452747 -3.08745 168 4 4.6 0 0.8 -1
-0.809200 -0.786335 42 4 4 11 4.8 -1
-4.058580 -3.59863 92 11 8 0 0.6 -1
-10.515341 -9.70661 964 8 9.8 0 0 1
-5.733224 -5.18717 221 15 10.4 0 0 1
-7.261868 -6.13713 360 11 12.2 0 0 1
-4.860437 -4.36466 265 4 5 0 79.2 1
-3.656149 -3.23425 118 5 7.4 0 22 1
-20.113912 -19.8058 347 83 95 0 0 1
-4.891336 -3.95922 84 5 5 0 2.4 1
-13.271295 -12.2096 654 19 22.4 0 0 1
-11.413707 -10.1831 143 26 24.6 0 0 1
-6.242179 -5.72827 122 18 14.2 0 0 1
-10.474914 -9.66361 175 21 19.4 0 0 1
-2.677740 -2.28214 32 5 5.4 0 0 1
-9.899248 -9.18518 143 24 22.8 0 0 1
-4.767488 -4.40979 100 7 7.6 0 0.4 -1
-4.374101 -3.79287 66 5 7.4 0 0.4 -1
-8.948728 -8.32074 126 17 20.8 0 0 1
-14.462474 -13.7949 151 24 22.6 0 0 1
-7.757889 -7.47506 90 19 24.6 0 5.6 -1
-3.737942 -3.41038 153 5 4.4 0 0 1
-7.368191 -7.23806 119 12 9.8 0 0 1
-6.090336 -5.4725 43 8 7.4 0 0 1
-3.531956 -3.1784 124 6 7.4 0 0 1
-8.340305 -7.99493 339 6 6.6 0 0 1
-11.972101 -11.1103 298 18 17 0 0 1
-5.615785 -4.81582 44 11 11 0 0 1
-6.277075 -5.97478 102 5 4.8 0 0 1
-6.569881 -5.99819 178 10 8 0 0 1
-32.659294 -32.1417 345 247 245.6 0 0 1
-1.597924 -1.44279 92 4 5.2 0 11.6 -1
-12.949119 -12.2492 96 14 13.4 0 0 1
-5.096565 -4.95565 196 5 7.4 0 0 1
-18.763651 -18.4657 121 46 48.6 0 0 1
-8.508617 -7.61417 146 25 22.2 0 0 1
-2.588306 -2.10281 21 4 4.2 0 1.6 1
-5.660793 -5.17294 118 7 6.8 0 0 1
-4.898015 -4.49895 132 6 7.4 0 0 1
-17.468842 -16.9638 129 28 27.8 0 0 1
-3.801076 -3.43169 294 10 9.4 0 0.6 -1
-6.354549 -5.53374 50 6 6.4 0 0 1
-3.406350042999999 -2.99345 181 4 5.4 0 80 1
-10.523124324000001 -10.3635 919 14 15 0 1 -1
-7.069426810999999 -6.81625 102 6 7.2 0 2.8 1
-7.820069619999998 -6.7783 772 7 7.8 0 47.8 1
-5.800790455000000 -5.29482 105 6 5.6 0 0.2 1
-5.173428145000000 -4.77478 202 6 7 0 24 1
-10.996361120200000 -10.3634 2077 15 13 0 0 1
-8.477929800199998 -8.09013 479 15 14.4 0 0 1
-2.451398572000000 -2.1634 36 5 5.6 0 1.4 -1
-3.956023879999999 -3.77513 107 10 7.4 0 10.4 1
-4.616183694999999 -4.31043 273 5 5.8 0 17.2 1
-6.206549623200001 -5.51372 80 7 6.8 0 7.4 1
-6.929067302999999 -6.4178 194 6 6.4 0 23.8 1
-10.005669322999999 -8.80313 58 10 11 0 0 1
-19.896233846000005 -19.8125 204 51 51 0 0 1
-4.312098795999999 -4.05029 247 6 6.4 0 0 1
-5.172300859200000 -4.14518 158 5 7 0 4.6 1
-22.446246982999995 -22.2266 200 96 101.4 0 0 1
-4.358505739000000 -3.54807 111 4 4.6 0 8.2 1
-6.616689492999999 -5.98991 186 6 5.2 0 8 1
-4.860437061000000 -4.128 95 4 8.2 0 0 1
-5.775533430000000 -5.471 261 7 6 0 40 1
-7.826366293200000 -7.29859 308 9 8.6 0 0 1
-6.477170945999999 -6.25439 341 5 6.6 0 11.8 1
-4.361556640000000 -3.74995 32 4 4.4 0 0.8 -1
-4.380958472000000 -3.85613 213 14 10 0 35.4 1
-3.815854079999999 -3.19202 190 4 4.2 0 27 1
-8.129074266000000 -7.77759 52 16 19.2 0 0 1
-4.994158342000000 -4.69802 652 12 9.4 0 1.4 -1
-22.271621933199999 -21.6834 1316 54 52 0 0 1
-5.735705948000000 -5.19027 139 8 8.8 0 0 1
-11.555298666399999 -11.088 252 27 24.8 0 0 1
-6.979102267999999 -5.70671 746 5 10.2 0 0.8 1
-5.452095462000000 -5.07711 132 15 12.4 0 0 1
-0.672721758600000 -0.530265 131 6 4.4 0 11.8 -1
-6.427252664000000 -6.39418 63 12 12.2 0 1.2 -1
-3.981625805999999 -3.69221 56 11 9.8 0 0 1
-23.704995797799999 -23.3776 406 166 164.8 0 0 1
-7.887849230000000 -7.56992 250 8 9.6 0 0 1
-5.287397356000000 -5.16079 147 9 6 0 10 1
-8.011951023999998 -7.24725 417 7 7.6 0 0 1
-21.549597679999994 -20.9629 241 24 24.2 0 0 1
-13.464316801399999 -12.7729 97 27 27.6 0 0 1
-4.831381618999999 -4.37835 112 10 7.8 0 5.6 1
-2.943973556999999 -2.47704 55 5 4.8 0 0.8 1
-4.552267409999999 -4.06113 189 4 4.2 0 14.6 1
-9.326819161199998 -8.69411 175 22 20 0 0 1
-5.749627703000000 -5.45436 186 6 6.2 0 5.8 1
-5.695593919999999 -4.71514 130 5 4.6 0 46.2 1
-2.794701005000000 -2.0776 39 6 4.4 0 0.2 -1
-5.944821338999998 -5.37815 180 16 14.6 0 22.8 1
-3.822170795000001 -3.66405 816 11 6.6 0 0.2 -1
-5.424166644000000 -5.34371 129 15 11.6 0 0 1
-9.844706098999998 -8.9558 272 10 8.2 0 19.8 1
-4.416325469999999 -3.24096 194 4 4.2 0 26.6 1
-11.939105339999998 -11.3596 63 30 28.6 0 0 1
-6.174097680999999 -5.549 195 7 9.4 0 15.2 1
-5.505515312999999 -5.28617 425 4 7.2 0 24.8 -1
-6.190960521400000 -5.57609 175 10 8.6 0 7.4 1
-5.565875974999999 -5.36223 164 10 9.6 0 0 1
-4.217812335000000 -3.98171 158 12 9.6 0 10 1
-1.700249641200000 -1.38613 263 9 5.2 0 27 -1
-22.462396952999999 -22.1517 372 62 55.8 0 0 1
-4.535406990000000 -3.78219 170 5 6.2 0 13.4 1
-0.823354098000000 -0.685047 40 4 4.6 0 0.4 -1
-4.112501182000000 -3.16082 52 4 4.4 0 8 1
-6.015833089999999 -5.83961 319 11 9.6 0 0 1
-2.931853177000000 -2.42197 242 5 4.6 0 26.4 1
-9.154159582999998 -8.34319 148 6 6.6 0 15.6 1
-1.932835686000000 -1.83299 40 4 4.4 0 4.8 -1
-11.729148280399999 -11.6445 125 19 18.6 0 0 1
-7.665542558999999 -7.34236 303 16 10.2 0 0 1
-12.388096615999999 -11.5757 1330 16 24.4 0 0 1
-8.382171997000000 -8.04886 1931 8 8.6 0 0 1
-14.026942622400000 -13.0446 330 25 23.6 0 0 1
-7.392822574399999 -6.42516 341 17 14.2 0 0 1
-13.510353379200001 -13.1934 119 23 22.8 0 0 1
-5.982668115200000 -5.4747 53 10 8.6 0 4 1
-10.220407298200000 -10.0004 121 41 21.4 0 0.2 1
-8.700585151399999 -8.54255 337 25 18.8 0 0 1
-7.972639748999999 -7.40494 116 7 8.2 0 0.4 1
-14.463309975999998 -13.3231 84 9 8 0 0.6 1
-9.272906170999999 -8.62869 303 9 8.6 0 0 1
-7.196086522200000 -6.835 259 14 21.6 0 0 1
-7.295265985199999 -7.12404 282 11 9.6 0 0 1
-8.130262401000000 -7.93043 253 8 6.6 0 0 1
-6.258821196000000 -5.82368 146 13 8.4 0 0 1
-4.112501182000000 -3.84052 205 4 5 0 16.8 -1
-9.540744668999999 -8.97 334 10 8.6 0 0 1
-4.576855465000000 -4.01779 187 6 4.8 0 12.6 1
-6.677412522000001 -6.45549 311 17 18 0 0 1
-7.367814645999999 -7.10669 306 9 9.4 0 0 1
-5.960698762000000 -5.86366 306 7 7.2 0 6.8 1
-9.543270348200000 -8.42097 251 9 8.4 0 0 1
-8.224533409199999 -7.78601 631 12 7.6 0 0 1
-5.912978629199999 -5.30985 198 8 7.2 0 0 -1
-8.772747389999999 -7.87158 275 11 9 0 0.4 1
-6.137556137999999 -4.80163 194 4 5 0 14.6 1
-8.003033800999999 -7.72672 274 8 7.2 0 0 1
-6.348248668999999 -6.19154 184 9 15.4 0 2.4 -1
-9.340717326000000 -8.49488 226 7 8.2 0 0.4 1
-7.188737850999999 -6.28914 115 17 16 0 1.8 -1
-5.601670825999999 -4.98302 177 4 5.2 0 0.2 1
-8.981056429999999 -8.18204 135 10 11.6 0 0 1
-3.810096249999999 -3.70733 105 8 6.2 0 0 1
-5.128906682999999 -4.76653 140 5 5 0 0.2 -1
-13.289278888199998 -12.6311 69 29 28.8 0 0 1
-7.124633523999998 -6.28802 123 11 9.8 0 1 1
-7.880625616000000 -7.53085 1154 28 13.8 0 5 1
-9.248430798199999 -8.86915 125 26 21 0 0 1
-7.024512342000000 -6.87778 177 14 15.6 0 0 1
-5.533762846000000 -4.82134 160 4 7.4 0 4.6 1
-3.268752436000001 -3.03141 21 11 10.6 0 2.6 -1
-3.047424023000000 -2.68779 42 5 6 0 1 -1
-5.862396634000000 -4.83122 88 8 6.6 0 0 1
-5.499210412000000 -4.87614 175 6 5 0 8.4 1
-33.772459852000004 -33.4834 2312 151 148 0 0 1
-10.490124369400000 -9.94326 1087 27 25.6 0 0 1
-8.075025489200002 -7.98179 126 32 25.4 0 1 -1
-6.468972234399999 -5.85398 214 24 20.4 0 0 1
-7.244209449000000 -6.63274 120 10 9 0 13.2 1
-0.434337782000000 -0.0554249 8 5 4.2 0 1.8 -1
-6.577844266999998 -6.08635 839 6 5.6 0 64 1
-7.724501616000000 -7.5422 743 25 15.6 0 0 1
-4.775008919999999 -4.56928 194 8 6 0 3 1
-5.321712279000000 -4.52425 305 4 5.2 0 0 1
-7.332137306999999 -7.15299 498 17 17.2 0 0 1
-4.421216706000000 -3.31755 198 4 4.6 0 37.4 1
-6.645704781600001 -6.49181 175 17 17.2 0 0.6 -1
-3.321232452000000 -2.75967 115 5 5.4 0 13.4 -1
-6.318304465999999 -5.23701 95 5 4.8 0 0.4 1
-8.006676997000000 -7.2141 151 9 9.8 0 0 1
-11.889488166999996 -11.489 258 20 20.4 0 0 1
-5.010229000000001 -4.93239 196 5 6.8 23 4.6 1
-8.863363580000001 -8.28059 315 12 11.8 0 0 1
-6.170249462999999 -4.95319 177 6 5.8 0 0 1
-3.779200406999999 -3.69424 183 6 4.8 0 3.4 1
-7.090456540000000 -6.70746 542 8 6.6 0 0 1
-8.130262401000000 -7.93043 235 8 6.6 0 0 1
-13.351483054399999 -12.5262 630 43 36.8 0 0 1
-4.872543872200000 -4.25303 59 6 6 0 10 1
-12.355471269999999 -11.923 116 19 19.2 0 0 1
-21.727659513999999 -20.2133 171 39 37 0 0 1
-10.666656350999999 -10.0641 289 27 21.6 0 0 1
-16.585686603399999 -16.2403 160 60 57.2 0 0 1
-20.666149148999995 -19.7939 116 22 19.8 0 0 1
-8.515317592199999 -8.4249 211 35 32.6 0 0 1
-5.428711761999999 -5.11285 64 10 7.8 0 0 -1
-6.485289002999998 -5.28612 255 12 9 0 0 1
-4.974247029999999 -4.30827 50 10 10.6 0 0.2 -1
-4.223947457000000 -3.95866 92 5 7.6 0 0 1
-4.603773783200000 -4.37294 33 6 5.8 3 1 -1
-7.110085253999998 -6.22004 141 9 7.6 0 9 1
-4.975871172999999 -4.04733 233 4 6.2 0 0 1
-2.271562102999999 -2.1767 120 4 4 0 4.2 1
-3.664847880999999 -3.32927 36 5 5.6 0 0 1
-4.668949689999999 -3.41395 71 5 4.4 0 21.4 -1
-4.256911691999999 -3.86875 110 9 9.4 0 0 1
-4.589439219999999 -4.25444 109 4 4.2 0 15 -1
-5.023278562000000 -4.67125 250 7 7.6 0 0.8 -1
-6.637561389999999 -5.44588 250 5 10.6 0 0 1
-4.985575100199999 -4.76429 142 13 6.4 0 9.6 1
-3.621152071399999 -3.03128 66 10 7.2 0 8.4 1
-6.680518867999999 -6.47943 99 9 6.4 0 0.2 1
-7.100377833000000 -6.43637 199 8 6.8 0 5.2 1
-6.574869452000000 -5.93913 159 17 14.4 0 0 1
-10.243840426999997 -9.41414 277 12 10 0 0 1
-4.262350226000000 -3.38817 161 4 4.8 0 7.6 1
-5.810405115000000 -4.91494 99 5 6 0 16.4 1
-3.862693533999999 -3.51917 84 13 8.4 0 21.4 -1
-3.254859198999999 -2.90844 51 5 5 0 0.4 1
-6.874775469999999 -6.513 272 8 8.8 0 0 1
-7.744464656999999 -7.22076 388 14 12.4 0 0 1
-5.601670825999999 -4.57187 204 4 8 0 31 1
-4.232960060200000 -3.45323 112 5 6.2 0 3.4 -1
-8.979915974000001 -8.54344 435 21 21.8 0 0 1
-2.018603814000000 -1.83521 43 6 5.2 0 7.4 1
-5.249622451000000 -4.8229 142 5 6 0 6 1
-8.828621715200001 -8.15101 113 20 20 0 0 1
-7.597694574999999 -6.3834 244 5 5.2 0 0.2 1
-5.204987309999999 -4.39192 206 5 5.4 0 0 1
-7.624440141000000 -7.00717 66 12 9.4 0 0.6 1
-9.147125840000001 -8.57189 137 7 11.4 0 0.2 1
-3.301476289999999 -2.67064 67 4 4.4 0 5.8 1
-5.949395671000000 -5.69436 911 7 6.4 0 0 1
-20.963561490000000 -20.2094 221 54 61.6 0 0 1
-5.609648314999999 -4.67069 59 4 5.6 0 0 1
-7.103435980000000 -6.93749 790 6 12 0 78.2 -1
-6.049553765200001 -5.03888 217 10 12.4 0 0 1
-7.013056258000000 -6.54402 1086 5 5 0 0 1
-5.657606177799999 -5.1639 51 21 14.6 0 5.8 -1
-5.951736316400000 -4.97941 298 15 9.2 0 34.2 1
-5.710897669000000 -5.2468 127 5 6 0 0 1
-15.227384861999999 -14.9216 714 18 15.4 0 0.2 1
-4.802959148999999 -4.32577 88 7 6.4 0 0 1
-4.857382355000000 -4.50779 203 5 7.6 0 7.2 1
-5.702014796999999 -4.76776 170 11 7.8 0 0 1
-13.683078221999999 -13.4633 655 28 22.6 0 0 1
-4.184602443000000 -3.71752 73 5 5.8 0 0 -1
-5.284223512200001 -4.95968 150 8 7 0 0 1
-8.349658732999998 -7.50642 142 17 12.8 0 7.8 1
-4.894446230000000 -4.50343 75 4 4.4 0 0.2 1
-7.111971139000000 -6.32774 137 11 8 0 1.4 1
-17.308974296999999 -16.9042 591 33 46.8 0 0 1
1.095935327400000 1.12875 10 4 4 1 1.6 -1
-3.987664891200000 -3.66829 193 6 5.6 0 18.8 -1
-16.131650950199994 -15.8652 84 72 70.2 0 0 1
-5.697147043999999 -5.16279 102 20 13.2 0 0 1
-8.606463173799998 -7.99331 325 36 41 0 0 1
-3.330845973000001 -2.94555 133 11 6.6 0 0.8 -1
-5.206663871000000 -4.69012 291 7 8 0 0 1
-7.100022657000000 -6.35926 316 10 9 0 0 1
-3.040268594000000 -2.9375 24 4 5 0 0.2 -1
-6.886637634999999 -6.25863 167 26 13.4 0 0.8 -1
-5.162188898999999 -4.61178 433 4 8.2 0 5.8 1
-1.939953698800000 -1.65442 100 6 5.8 0 0.8 -1
-11.403672251200001 -10.7913 808 15 10.8 0 0 1
-4.576023196999999 -4.18313 40 9 9.4 0 1.4 1
-12.152822860999999 -11.6399 394 16 16 0 0 1
-5.472038973999998 -5.28053 246 12 8.2 0 0 -1
-6.505927923000000 -6.08665 107 5 5.2 0 0.2 1
-3.746716949999999 -3.43231 110 6 5 0 13.6 -1
-6.070692699000000 -5.68537 62 16 10.8 0 0 1
-46.560348798800000 -46.3399 372 322 287.6 0 0 1
-3.006655393200000 -2.5141 23 4 5.8 0 1.2 -1
-7.149522213999998 -6.65629 22 16 12.8 0 0.6 1
-11.530472861999998 -11.1818 152 22 19 0 0 1
-6.164843281000000 -5.72573 88 12 10.2 0 3.8 1
-4.369602379999999 -3.93724 47 9 8.2 0 3.4 1
-6.111213271999999 -5.45973 48 8 9.2 0 0.2 1
-4.975871172999999 -4.35879 25 4 4.8 0 2.6 1
-5.232762031000000 -4.81239 117 6 6.8 0 0 1
-2.673640710000000 -2.36445 72 4 5 1 1.2 -1
-20.392026503999997 -20.0143 103 16 25.2 0 0 1
-9.030183379199999 -8.32314 183 12 10.6 0 0 1
-6.036973958999999 -5.50761 103 7 6.4 0 0 1
-11.601052691200001 -11.0226 338 20 15.2 0 0 1
-5.657644243999998 -5.36509 57 8 5.4 0 0 -1
-4.752185820000000 -4.35036 62 4 6 0 0 1
-2.327004852200000 -1.91769 26 6 5.2 0 0.2 1
-4.986129086999999 -4.68467 110 8 9.4 0 0 1
-6.839638900000001 -6.32656 257 4 6.4 0 28 1
-6.613568841000000 -5.98975 85 9 5.4 0 20 1
-30.176708386200001 -29.4221 225 87 84.6 0 0 1
-4.112501182000000 -3.73013 104 4 9.2 0 0 1
-6.435609586199999 -6.00045 415 15 16.2 0 0 1
-4.031436672400000 -3.65039 82 11 7.2 0 2.6 -1
-2.304989765000000 -2.02457 48 4 4 7 5.8 -1
-3.470074681000000 -2.64495 54 5 5.6 0 2.4 1
-34.360004648999997 -33.3382 917 202 178 0 0 1
-5.719782222000000 -4.52505 68 7 5 0 1.2 -1
-6.556855827000000 -6.00611 216 8 6.2 0 0 1
-4.915940682000000 -3.44479 110 4 4.6 0 7.2 1
-12.174970131199997 -11.1009 1970 26 24.2 0 0 1
-5.426330623000000 -5.13207 597 7 7 0 65.8 -1
-9.178323535000001 -8.60039 75 12 11.6 0 11.8 1
-3.338442063000000 -2.8991 191 4 4.4 0 29.4 -1
-8.981056429999999 -8.18204 333 10 11.6 0 0 1
-8.231681160199999 -7.78167 51 9 10.6 0 0 1
-5.373753939999999 -4.93988 344 7 5.6 0 8.2 -1
-8.205907911999999 -7.44427 333 12 10.8 0 0 1
-9.852012269199999 -9.63755 100 46 39 0 0 1
-5.396333205000000 -5.10985 520 8 5.4 0 15.8 1
-3.346674332400000 -3.00238 60 14 7.8 0 0.2 -1
-3.747890921000001 -3.01967 126 4 8.6 0 1 -1
-8.715844773000001 -7.93566 811 8 6.4 0 114 1
-3.230513192000000 -2.27617 90 4 4.6 0 0.2 -1
-4.762909588000000 -3.94052 61 6 5.2 0 9.2 1
-2.580320459000000 -2.36913 150 5 4.8 0 42.2 -1
-31.183879350199994 -30.3733 1177 143 152.6 0 0 1
-8.058278085000000 -7.55354 84 11 10.4 0 0 1
-11.288674885000001 -10.6595 69 18 21.6 0 0 1
-9.314173158999999 -9.20032 354 16 12.8 0 42.2 1
-3.788753814999999 -3.14797 245 8 6.8 0 45.4 -1
-5.392511040200000 -5.01522 85 18 14.4 0 0 1
-7.305576690999999 -6.5559 192 6 7.4 0 0 1
-3.893880694400000 -3.77929 68 13 8.2 0 1 -1
-3.734105174000000 -3.46089 38 8 7 0 8.2 -1
-3.931538720000000 -3.5626 55 5 4.8 0 4.4 -1
-7.088288766000000 -6.59608 169 11 9 0 0 1
-8.966450373000001 -7.8376 145 9 9.2 0 0 1
-15.680921532399999 -15.3163 230 49 51 0 0 1
-7.090456540000000 -6.70746 635 8 6.4 0 0 1
-3.580597636600000 -3.49914 88 5 6.8 0 0.6 -1
-6.458906409000000 -5.78163 186 8 7.8 0 0 1
-8.933471393200000 -7.43162 434 17 11.2 0 0 1
-5.319316840999999 -5.16858 127 10 8.4 0 0 1
-24.581696384399997 -24.2873 1190 99 93.4 0 0 1
-5.705460917000000 -4.7627 185 7 5.2 0 9.2 1
-6.495678528999998 -6.2503 127 5 10.4 0 0 1
-3.372396053000000 -2.6068 161 4 4.2 0 15 -1
-12.541686076000001 -12.2086 83 22 23 0 1 -1
-6.181467778199999 -5.67605 134 9 7.6 0 0 1
-6.029555247999999 -5.71572 127 9 5.2 0 7.2 1
-4.610305834999999 -3.65853 26 5 5 0 0 -1
-2.766692712000001 -2.54263 92 5 5 0 10.2 -1
-8.527387277199999 -8.25972 101 24 18.4 0 0 1
-9.377338717199999 -9.08421 851 11 9.8 0 0.2 1
-7.493561572999999 -7.0535 601 5 8 0 0 1
-8.426234883999999 -7.91795 150 12 9.8 0 0 1
-10.846741321000000 -10.6763 235 11 9.8 0 12.2 1
-12.033840335000001 -11.1413 660 23 19.6 0 0 1
-9.001038606000000 -8.73586 469 29 26 0 2.2 -1
-12.630371679199998 -11.4517 1444 25 24.2 0 0 1
1.563272554000000 2.4161 10 4 4 0 2.6 -1
-10.835960079000001 -10.6438 1211 14 12.4 0 0 1
-3.745177660400000 -3.30289 186 4 7.6 0 0 1
-14.968605008999996 -13.9226 163 67 54.8 0 0 1
-4.721892149000000 -4.42403 104 5 4.8 91 91.2 -1
-52.078509940999986 -51.5676 324 229 212 0 0 1
-4.501648376199999 -4.07405 45 7 5.4 0 12.8 1
-2.097491986000000 -1.21209 28 4 5 0 1.6 1
-5.375938943999999 -4.52971 138 10 8 0 0.4 -1
-9.408975358999999 -8.98115 393 16 20.6 0 0 1
-7.321551460199999 -7.11988 681 10 8.8 0 68.8 1
-13.516573530000002 -12.7676 239 54 46.2 0 0 1
-10.053738831200000 -9.56793 369 41 36.8 0 0 1
-6.712379932999999 -6.52856 102 17 12.8 0 0 1
-5.144113073000000 -4.55069 185 4 4.8 0 2.6 1
-3.253143658000000 -3.0029 176 5 4.4 0 0.2 1
-18.878309200400000 -18.1375 212 37 37 0 0 1
-9.309357498999999 -9.06133 292 18 16.2 0 0 1
-11.037279102400001 -10.5504 62 19 17 0 0.4 1
-11.421033386600000 -10.4742 946 17 16.4 0 0 1
-15.768401331000000 -15.3492 1962 21 22.8 0 0 1
-6.454793258999999 -6.17558 306 8 7.4 0 0 1
-5.367167426000000 -4.90031 64 8 9 0 0 1
-7.118565635999999 -6.56819 93 6 6.4 0 0 1
-12.058286934999998 -11.7746 567 15 17.6 0 0 1
-4.686555320000000 -4.3307 128 4 7.8 0 13.2 1
-4.253912399000000 -3.58488 163 18 8.8 0 4.6 -1
-8.511217580999999 -7.41448 273 10 8 0 4.2 1
-5.784694602000000 -5.63849 172 8 8.8 0 0.2 1
-10.384997867000001 -9.8707 467 12 11.2 0 0 1
-8.050716195999998 -7.93711 112 12 8.4 0 6.2 1
-6.797879165199999 -6.00536 506 7 7.2 0 28.6 1
-7.633024940999999 -6.41549 90 6 6.8 0 0 1
-4.891336345000000 -4.43446 150 5 6.4 0 0 1
-6.873592890000000 -6.08205 166 4 4.8 0 0.4 1
-4.467639207200000 -4.0693 138 7 6.8 0 38.8 1
-5.541737897000000 -5.07444 98 11 9.8 0 0 1
-3.719189123000000 -3.47923 52 4 5.4 0 6 -1
-8.003090602399999 -7.5735 730 30 18.8 0 102.8 1
-4.421216706000000 -3.28552 77 4 7.6 0 0.4 1
-5.305971448999999 -5.15171 128 7 6.8 0 0 1
-3.524345907400000 -3.4317 93 10 8.4 0 0 1
-5.737824697400001 -5.52656 141 13 11.4 0 1 -1
-4.891006212000001 -4.41622 60 8 6.2 0 0 1
-7.783047000000000 -6.40922 129 5 4.8 0 20.4 1
-6.637561389999999 -6.27751 168 5 10 0 0 1
-5.598928962999999 -5.15057 120 5 5.2 0 30 1
-5.873939859999999 -5.26571 63 8 8.2 0 4 1
-2.804510189000000 -2.39479 111 4 4.6 0 6.6 -1
-14.974346058200000 -14.6972 141 70 67.2 0 0 1
-3.253435686800000 -3.03909 73 11 7.2 0 0.4 -1
-2.479664767000000 -2.2661 12 5 4.8 0 0 1
-9.654224542200001 -9.06238 167 30 25.4 0 0 -1
-2.804459503199999 -2.26453 92 4 4.6 0 21.6 -1
-7.703583841999999 -7.3455 55 22 14.2 0 0 1
-11.360842549399999 -11.005 507 39 24 0 2 -1
-5.144113073000000 -4.49115 156 4 4 0 25.2 1
-11.922914226000001 -11.0317 183 20 19.4 0 0 1
-13.438457087000000 -13.0048 101 22 22.6 0 0 1
-4.860437061000000 -3.91555 96 4 5.8 0 1 1
-10.382160920000000 -8.86612 486 11 9.8 0 0 1
0.280290910000000 3.34685 7 4 4 0 1.8 -1
-7.901024889199999 -7.18332 170 9 7.2 0 5.8 1
-8.880242991000001 -8.71053 250 25 24.8 0 0 1
-8.475799417399999 -7.99726 771 12 11.8 0 0 1
-17.282470607999997 -16.9828 231 50 49.6 0 0 1
-10.377427328400000 -9.35121 1830 17 16.6 0 0 1
-6.256637658000000 -5.55475 155 5 8.8 0 0 -1
-5.005859439000000 -4.26019 120 7 7.2 0 0.2 -1
-9.514162966199999 -8.66734 101 20 18.6 0 0 1
-5.141474436200000 -4.83018 122 7 6 0 17.8 1
-5.362441244000000 -4.9928 767 7 11.4 0 0 1
-7.589717085999999 -6.46491 95 5 6.2 0 12 1
-2.728724015600000 -2.45513 96 20 15.6 0 1.6 -1
-5.021955291999999 -4.46794 169 5 6.8 0 0 1
-6.740154788199999 -6.17346 414 11 7.6 0 0 1
-3.804792473000000 -2.79781 70 4 4.6 0 10.2 1
-6.377259131000000 -5.90561 285 10 8.6 0 0 1
-1.917180399000000 -1.49374 43 4 4.2 0 10.6 -1
-21.090682563199998 -20.3437 286 63 56.6 0 0 1
-2.142556140000000 -2.00974 42 8 7 0 4.2 -1
-10.037637192000002 -9.36568 163 7 9 0 0 1
-2.447152790000000 -2.16071 54 4 4.8 0 0.8 -1
-7.467939702000000 -7.17342 56 12 10.2 0 0 1
-7.626589260000001 -7.14068 339 14 12.2 0 0 1
-4.341917308000000 -4.17361 69 7 7.6 0 1 -1
-5.136679378999999 -4.27609 63 9 9 0 0 1
-5.575694325000000 -5.25544 105 4 6 0 0 1
-15.166647305999998 -14.9009 94 41 36.2 0 0 1
-3.062877540000001 -2.71736 150 10 6.8 0 0 1
-1.118716876000000 -0.902331 85 5 4.4 0 1.4 -1
-8.838173879999999 -8.23153 975 12 9.2 0 0 1
-2.553011430000000 -2.41143 88 6 6.4 0 0.8 -1
-6.000839212000000 -5.1914 81 8 5 0 0.8 -1
-7.041338659200000 -6.4183 134 22 15.8 0 0 1
-6.859322592999999 -6.60134 187 7 7 0 0.4 -1
-7.851936749999999 -7.15791 638 9 8.8 0 0 -1
-9.460335353399998 -9.05815 1589 9 13.8 0 0.4 1
-11.080722695800000 -10.9197 451 67 60.8 0 0 1
-18.353399406000001 -17.7964 96 16 28.2 0 0 1
-11.161673929999999 -10.5867 162 14 12 0 0 1
-4.705468894999999 -4.27767 415 9 9.6 0 0.6 -1
-11.092399563999999 -10.6666 164 11 13 0 0 1
-5.382988897000000 -4.70984 66 10 11.4 0 0 1
-10.465720361999999 -8.99144 1101 11 13.2 0 0 1
-5.707180203999999 -5.15835 712 5 9.2 0 199.6 1
-20.005761158999999 -19.748 75 21 18.4 0 0 1
-8.242584580199997 -7.97827 596 35 19.4 0 0 1
-6.079096439000000 -5.4425 37 7 9.2 0 0 1
-4.481296838999999 -4.11217 314 10 7.2 0 0.2 1
-8.105506989999999 -7.68633 279 10 8.2 0 0.2 1
-4.426152146999999 -4.07392 142 4 6.2 0 0.2 1
-9.875145648000000 -9.59447 89 18 13 0 0 1
-6.638516036000000 -6.16311 416 9 9 0 63.4 1
-5.190603788000001 -4.91207 54 7 5.2 0 1.2 -1
-5.636217518000000 -4.98353 88 6 6.4 0 0 1
-9.881556364999998 -9.52531 119 13 12.4 0 0.2 1
-17.179946733199994 -17.1306 130 61 56.8 0 0 1
-12.123067201000000 -11.5174 163 18 17.6 0 0 1
-5.418305416200000 -4.95332 224 5 5.2 0 4.2 1
-6.273936009200000 -5.32429 88 11 7.6 0 0 1
-6.162567119199999 -6.01575 387 11 9.4 0 11.6 1
-16.865289920000002 -16.4198 723 20 20.4 0 0 1
-4.262385021999998 -3.51016 246 7 7 0 0 1
-9.061750753000000 -8.54524 345 36 23.8 0 28.2 1
-5.956902226000000 -5.61227 131 5 6.6 0 10.8 1
-10.947633702999999 -9.96776 92 20 21.8 0 0 1
-3.648484100999999 -3.09658 141 5 4.6 0 12 1
-3.008799463000000 -2.6221 168 5 4.4 0 10 -1
-6.446847090600000 -6.10026 79 14 11.6 0 1 -1
-10.723204843000001 -9.86436 161 15 17 0 0 1
-4.728286778999999 -4.24236 72 13 10.4 0 0 1
-5.647249713000000 -4.93268 51 5 5 0 0 1
-3.670504562999999 -2.72064 56 4 4.2 0 16 1
-4.355189461000000 -4.07288 145 5 6.4 0 2.2 1
-8.422037623999998 -8.2121 185 9 8.8 0 0 1
-5.630427803000000 -5.11747 355 4 9.2 0 0 1
-7.240528632999999 -6.70579 347 11 7.8 0 0 1
-7.289698527000000 -6.25886 104 6 6 0 0.2 1
-8.086944867199998 -7.73874 1070 19 17.8 0 0 1
-6.131362767399999 -5.58499 315 18 21.2 0 0.6 -1
-4.771236286000000 -4.46857 81 11 8.8 0 2.6 1
-20.564356540399999 -20.157 455 27 27.2 0 0 1
-15.147355630000000 -14.4182 341 22 22 0 0 1
-17.848695634999999 -17.4778 135 20 21.6 0 0 1
-6.831851159999999 -6.5402 442 13 10.6 0 0.2 1
-11.186463351399997 -11.0812 135 43 30.8 0 0 1
-6.103673055199999 -4.96761 118 13 8.2 0 0 1
-8.645562854000000 -8.21741 182 11 11.2 0 0 1
-1.863741346000000 -1.60841 42 4 4.6 0 2.8 -1
-8.343457975199998 -7.92621 255 9 10.8 0 20.6 1
-2.798830009000000 -2.65196 37 10 7.4 0 0 1
-3.524676614000000 -3.17535 161 5 4.8 0 2.8 1
-6.907546879999999 -5.79 244 4 4.4 0 20.4 1
-7.205171316000000 -6.88307 145 16 14 0 0 1
-2.331382704000000 -1.78788 104 4 4.4 0 8.6 -1
-5.324500066999999 -4.56032 90 10 6.8 0 0 1
-3.139473589000000 -2.74454 115 5 4.6 0 1.4 -1
-5.547431812999999 -4.79459 181 6 4.6 0 25.4 1
-15.730451375999998 -15.1946 88 23 29.4 0 0 1
-6.290591647999999 -5.84468 302 5 7.6 0 0 1
-4.377906086600000 -4.21389 96 11 11.2 0 1.4 -1
-5.897504006400000 -5.64893 141 17 18.2 0 0 1
-5.252513441999999 -4.22861 119 5 4.8 0 19 1
-12.559106562999999 -11.7868 565 12 19.2 0 0 1
-4.321809886000000 -3.51618 131 5 6.6 0 0 1
-6.776927933000000 -6.28215 427 4 5.8 0 53.4 1
-16.883825227999999 -16.116 128 23 21.6 0 0 1
-10.562428099000000 -9.6174 19 16 15.4 0 0 1
-4.286948866199999 -3.76622 742 8 7.6 0 28.6 1
-10.926437811000000 -9.65922 214 7 6.4 0 0.4 1
-7.170246269999998 -6.8082 456 15 9.2 0 7.8 1
-6.881146865999999 -5.94769 290 7 6.6 0 3.4 1
-5.236152378000000 -4.86474 188 6 6.6 0 18.2 1
-22.768691052200001 -22.1601 163 86 81.4 0 0 1
-6.405544974000000 -5.80932 92 16 9 0 0 1
-3.776849186799999 -3.31773 90 13 8.8 0 0.4 -1
-7.795515511200000 -6.73866 172 8 7.8 0 0 1
-8.734342831999999 -7.61907 177 9 8.4 0 5.8 1
-3.486701528999999 -2.55728 144 4 4.2 0 24.4 -1
-7.900231628000000 -7.56038 236 10 10.2 0 0 1
-5.882635340199999 -4.96125 48 4 8.2 0 5 1
-2.954247109000000 -2.61427 27 5 5.2 0 0.6 -1
-5.878313094999999 -5.3341 798 5 5.6 0 29.6 1
-6.028457614000000 -5.54097 136 6 7.6 0 0.4 1
-1.604150052000000 -1.37476 56 4 4 0 1 -1
-7.329603204999999 -6.62401 475 12 7.8 0 74 1
-3.644262277999999 -2.79346 222 4 4.6 0 40.8 1
-3.470572052000000 -2.96971 114 5 5.8 0 6.4 -1
-6.164843281000000 -5.76157 529 12 9 0 3.8 1
-6.810881922999999 -6.52057 357 4 4.6 0 9.2 1
-2.974327027000000 -2.80927 225 5 4.4 0 24.2 -1
-9.398403024199999 -9.27893 159 10 9 0 0 1
-4.769675935000000 -4.3721 225 6 7.2 0 0 1
-7.555582004000001 -6.92712 60 19 19.2 0 1.4 -1
-1.925012468999999 -1.59624 96 4 4.4 0 7.4 1
-7.673283945000000 -7.02066 60 11 7.6 0 1.6 1
-5.514970373200000 -4.9861 189 5 6 0 9 1
-6.913517446000000 -6.48168 160 11 7.8 0 0.2 -1
-4.768524142000000 -4.6208 35 11 9.6 0 1.2 -1
-8.140347658200000 -7.45922 93 19 14.4 0 0 1
-5.501823820999999 -5.359 80 10 12.6 0 0 1
-6.963917432999999 -6.5702 156 5 8.6 0 0 1
-6.823888018999999 -6.19297 270 19 16.6 0 0 1
-5.452006148800001 -4.87978 152 15 12.6 0 0.6 -1
-10.321923142999999 -9.57616 480 14 14 0 0 1
-2.379813344000000 -1.97166 36 4 4.4 0 3.4 1
-11.577863517000001 -11.29 119 28 25.4 0 0 1
-5.795386169000001 -5.44223 225 9 8.4 0 1.2 -1
-17.709807321000000 -17.1029 314 22 20.4 0 0 1
-5.557938763399999 -5.34941 217 10 7.6 0 6 1
-12.473481291999999 -12.2496 142 21 18.4 0 0 1
-8.979004688000000 -8.74553 47 19 13.4 0 0 1
-3.145584131000000 -3.01273 240 5 6.6 0 0.4 -1
-5.292079838399999 -4.83655 131 13 10.4 0 0 1
-5.529138805999999 -5.22055 909 5 6 0 2 1
-6.526741527999999 -4.95047 101 5 6 0 5.4 -1
-7.322769412200000 -7.11677 248 22 18.8 0 0 1
-2.356542868000000 -2.14646 157 6 4.6 0 22 -1
-24.381047520199996 -23.4496 179 77 78.8 0 0 1
-6.151128279999999 -5.84527 594 4 6.2 0 0 1
-10.859542425999999 -9.56301 158 9 10.4 0 7.6 1
-2.493139550000000 -2.23756 158 4 4 0 21.6 -1
-3.981771892199999 -3.71639 35 8 5.6 0 5 1
-4.272527745999999 -4.07107 170 6 5.6 0 0 1
-6.219780966000000 -5.46305 73 8 7 0 0 1
-5.037711088600000 -4.98758 56 17 18 0 1 -1
-6.137611316999999 -5.64536 641 4 4.4 0 9.6 1
-7.378831862000000 -6.84576 124 10 9.2 0 0.4 1
-8.447442149999999 -7.83839 175 10 6.8 0 15.4 1
-4.986114107999999 -4.37963 47 10 9 0 1.2 1
-7.164919552399999 -7.03889 131 11 15.6 0 1 1
-4.055732921999999 -3.52513 85 10 5.8 0 8.4 1
-3.006591080000000 -2.81625 76 7 7.8 0 1.2 -1
-5.774292900000000 -4.41317 134 8 7 0 15.4 -1
-15.768401331000000 -15.4201 1964 21 24 0 0 1
-4.768596650000000 -4.66834 590 5 5.6 0 135.4 1
-7.972639748999999 -7.40494 107 7 8.2 0 0.4 1
-4.159063285999999 -3.66357 78 5 4.4 0 9.4 1
-3.486701529000000 -3.26536 146 4 4.6 0 9 -1
-7.256416310999998 -6.97045 270 7 6.8 0 0 1
-1.713231871400000 -1.62492 77 14 6.8 0 7.2 -1
-2.846487161000000 -2.54831 48 6 7.2 0 0 -1
-5.137340901999999 -4.80028 108 5 6.4 0 3.2 1
-8.342477079999998 -8.0126 213 11 7.4 0 30.6 1
-7.937828494999999 -7.2345 133 12 11.6 0 0 1
-3.880202122000000 -3.18917 51 5 4.2 0 9.6 -1
-7.547773846999999 -7.2412 1493 18 14 0 0 1
-6.499294063000000 -6.02808 92 11 7.4 0 7.2 1
-4.687760638000000 -4.21107 158 5 5 0 0.2 -1
-2.596368602000000 -2.39335 47 5 5 0 0.2 1
-10.058223582200000 -9.4618 71 20 20.6 0 0 1
-6.144243181999999 -5.16019 131 6 7.8 0 5.8 1
-7.257533330999999 -6.89307 389 10 9.4 0 0 -1
-2.225895923000000 -1.6867 23 4 4.6 0 1.8 -1
-4.262350226000000 -3.72505 170 4 6 0 0 1
-9.385201712199999 -8.32026 114 33 19.2 0 0 1
-7.026628400000000 -6.63143 1362 5 9 0 15.6 -1
-3.956878969999998 -3.62944 86 7 6.2 0 8 1
-5.038582140000000 -4.21978 188 4 6.2 0 0 -1
-7.648945895200000 -7.22099 76 21 19.8 0 0 1
-11.265276120399998 -10.6995 284 25 21.6 0 0 1
-4.243248448000000 -3.59868 76 7 8.8 0 0.6 1
-6.571868419999999 -5.79189 87 5 9.2 0 0.6 -1
-4.786139809999999 -4.39966 336 4 5 0 28.6 1
-4.504993438000000 -4.34349 191 4 4.6 0 53.4 1
-6.316369609999999 -6.02823 287 9 7.4 0 20.2 1
-7.975805080999999 -7.34252 163 9 6 0 29 1
-4.686276831999999 -3.64526 129 6 4.6 0 7.4 1
-8.817014945000000 -8.30225 221 20 23 0 11.2 1
-5.047426561000000 -4.79344 209 5 5.4 0 0 1
-7.504484303000000 -7.14002 355 7 6.2 0 0.2 1
-5.991505638600000 -5.93408 729 31 26.2 0 2.4 1
-6.185082270000000 -4.97683 393 4 4.4 0 20.4 1
-8.088000999999998 -7.63217 520 4 7.8 0 15.2 1
-38.691719064399997 -38.2551 216 103 102.4 0 0 1
-2.911267574000000 -2.33129 77 4 5.2 0 0 1
-6.798201065999999 -5.86857 334 14 11.8 0 0 1
-6.951010853999999 -6.20873 95 10 7.2 0 15 1
-4.112501182000000 -3.88807 127 4 5.6 0 0 1
-9.971447056999999 -9.10096 179 18 24.2 0 0 1
-3.491477573000000 -2.99444 137 5 4.8 0 6.4 -1
-3.490698920000000 -3.25791 145 19 10.6 0 0.8 -1
-8.980378209000000 -8.37822 200 6 4.8 0 4.8 1
-3.660113601000000 -3.53144 64 13 9 0 0.8 -1
-6.149501499999999 -5.89049 206 17 17 0 0.8 -1
-4.307468170999999 -3.2729 49 5 4.8 0 0.2 -1
-7.419031610000000 -6.22566 141 6 7 0 0.2 1
-5.852422524999999 -5.37692 54 8 8.2 0 0.8 1
-12.038707662200000 -11.9163 114 28 28.8 0 0 1
-6.684268063999999 -6.58743 338 7 15.6 0 0 1
-11.817948964999998 -11.3173 462 68 59.2 0 0 1
-0.137900956000000 0.107185 12 4 4.2 1 1.4 -1
-4.455634483999999 -4.10891 92 11 8 0 0 -1
-9.401633389200001 -8.85365 99 15 13.2 0 0 1
-2.844275027999999 -2.71458 137 5 5.2 0 5 1
-7.197451994000000 -6.67296 375 7 8.6 0 0 1
-11.841436400399999 -11.3538 152 16 16.6 0 0 1
-1.194644616000000 -0.698258 50 4 4.2 0 10.8 -1
-11.059091473000001 -10.1337 515 8 10.6 0 0 1
-2.888716380000000 -1.82194 65 4 7 0 2 -1
-6.205519296999999 -5.86799 639 4 7.8 0 14.2 1
-8.833804684000000 -8.77049 67 15 16.4 0 1.4 -1
-5.848681350200000 -5.61874 574 4 9.2 0 106.4 1
-5.820902779199999 -5.68321 143 9 8.2 0 0 1
-8.506258175999999 -7.81997 499 13 12 0 0 1
-11.768731974000001 -11.0383 128 17 15.8 0 0 1
-16.644708997199999 -16.1732 320 82 72 0 0 1
-6.697874418999999 -6.21117 112 5 5.4 0 5.2 1
-6.639050876999999 -5.88088 132 7 6.8 0 11 1
-3.493262499000000 -3.3136 55 12 6.2 0 2.8 -1
-11.421033386600000 -10.4742 1069 17 16.4 0 0 1
-3.083776841000000 -2.30672 44 5 4.6 0 3.2 -1
-4.763995152999999 -4.05405 65 7 5.6 0 9.2 1
-12.596955681000001 -11.4056 269 24 25.8 0 0 1
-3.754582644200000 -3.59779 60 11 17 0 0.2 -1
-4.202501581000000 -3.34925 64 8 5.2 0 0 -1
-10.014607599199998 -9.45288 675 40 31.4 0 0 1
-8.952127076200000 -8.58512 243 19 19.6 0 0 1
-7.739309609999999 -7.2024 107 13 14.2 0 0.4 1
-4.967014212999999 -4.29883 68 7 5.2 0 8.4 1
-9.311883705600000 -9.12999 77 31 19 0 1.2 -1
-19.148245224399997 -18.5318 155 23 22.2 0 0 1
-4.949653247000000 -4.69332 193 7 5.6 0 21.4 1
-8.526268636199999 -8.23478 98 21 17.8 0 0 1
-5.498405642200000 -5.28534 374 14 10.6 0 0.2 -1
-7.160103382000000 -6.08058 387 9 7 0 19 1
-19.667097310999999 -19.4382 767 22 26.6 0 0 1
-11.918943797199999 -10.9137 96 15 13.8 0 0 1
-6.010099158999999 -4.97098 52 7 6.8 0 0.2 1
-6.762435379199999 -6.66196 69 10 11.2 0 0 1
-8.190455671999999 -7.34699 186 6 6 0 0.4 1
-7.936082509999999 -7.01757 103 6 5.2 0 13.2 1
-6.741798490200001 -6.26689 239 20 12 0 0 1
-2.977900179000000 -1.63703 31 4 4.6 0 0.4 -1
-6.669447992199999 -6.14965 413 5 9.6 0 0.4 1
-8.814086636999999 -8.08337 132 9 9.4 0 0 1
-16.646127184999997 -16.5016 91 22 22 0 0 1
-14.664981051200000 -14.4632 150 28 23.8 0 0 1
-9.388886420999999 -8.59178 95 20 12.6 0 0.2 1
-9.004681390000000 -8.59646 1035 17 18.6 0 1 -1
-38.808668383799990 -38.2326 672 193 194.6 0 0 1
-6.374275402199999 -6.04575 77 7 8 0 0.4 1
-6.526741527999999 -4.95047 139 5 6 0 5.4 -1
-5.492099289999999 -4.88735 45 9 12.2 0 0.4 1
-4.184602442999999 -3.59487 115 5 4.8 0 14.6 1
-5.780721450000000 -5.6958 1777 6 5.8 0 177.2 -1
-3.212415811000000 -2.79039 42 5 4.2 0 8.2 1
-17.885138919199999 -17.406 115 27 25.8 0 0 1
-2.154142595000000 -1.64866 66 11 7.4 0 6 -1
-3.852158436000000 -3.20805 122 7 4.6 0 36.4 1
-10.891750180999999 -10.2488 1088 12 9.2 0 0 1
-6.766222201199999 -6.20295 131 14 11.8 0 0 1
-7.115414511199999 -6.66686 42 14 10 0 0 1
-2.446485068000000 -2.18293 42 8 7.8 0 1.8 -1
-2.828253712000000 -2.35012 115 7 6.4 0 2.4 -1
-1.463737251000000 -0.724121 81 4 4 0 11.4 -1
-4.786139809999999 -3.93889 147 4 4.4 0 15.6 -1
-8.020093019999999 -7.05499 91 4 10 0 7.2 1
-7.307267684999998 -6.56071 353 11 11.6 0 0 1
-3.486701529000000 -2.92251 137 4 5.8 0 19 -1
-5.152296026200000 -4.81233 142 6 6 0 15 1
-12.703202634200000 -12.0529 162 16 14.2 0 0 1
-6.641185480199999 -5.63404 151 7 6 0 4.6 1
-4.033694361999999 -3.78885 62 6 5.4 0 2.2 1
-4.143022419999999 -3.76892 130 5 5.4 0 6.8 1
-6.239435067000000 -5.73499 322 19 12.2 0 0 1
-4.987332416000000 -4.53974 156 6 6 0 20.4 1
-5.481016383200000 -4.63621 94 5 5.8 0 0.2 -1
-12.789231498200001 -11.6435 207 39 30.8 0 0 1
-10.666656350999999 -10.0641 282 27 21.6 0 0 1
-1.643432698600000 -1.2152 44 8 5.2 0 1.8 1
-9.653721544000000 -9.4897 62 20 16 0 0 1
-9.824074470999999 -9.49805 722 22 21.4 0 0 1
-5.604881650999999 -5.04576 61 8 5.8 0 4.6 1
-8.187097419999999 -7.59585 344 26 22.2 0 0 1
-6.763814771999998 -6.23884 170 12 11.8 0 0 1
-10.599127755000001 -9.86475 56 21 20.8 0 1.4 -1
-5.221068419000000 -5.08101 289 10 8.8 0 0 1
-16.078022800999999 -15.6599 352 43 73 0 0 1
-6.866694649999999 -6.32578 196 27 17 0 9.2 -1
-5.909471274999998 -5.81761 381 13 11.2 0 28 1
-4.941917183000000 -4.52572 98 4 11.2 0 0 -1
-8.589130255199999 -8.06483 109 41 28.2 0 0 1
-10.113212074999998 -9.38045 69 9 9.4 0 0.2 1
-9.642349645999996 -8.77014 109 16 14.4 0 0 1
-5.641156706000000 -5.52304 142 11 10.8 0 1.4 -1
-6.789582379999999 -5.98449 327 6 5 0 25.2 1
-28.189706019999996 -27.6394 227 22 22.6 0 0 1
-9.263132296999999 -8.61049 248 12 11 0 0.2 1
-4.639470253200000 -4.39425 439 4 8.2 0 8.8 1
-7.156648715999999 -6.58096 192 15 14.4 0 0 1
-5.321712279000000 -4.8471 58 4 9.2 0 0.8 1
-5.728488409999999 -5.25682 169 8 5.4 0 2.2 1
-2.430428582999999 -2.23207 106 4 4.4 0 18.8 -1
-8.574627735000000 -8.25479 117 33 32.8 0 0 1
-5.004628150000000 -4.17754 116 4 5.2 0 0.2 1
-8.448019372999999 -7.73114 652 12 11.4 0 0 1
-2.972992106000000 -2.53214 60 5 4.8 0 7.4 -1
-7.348214988000000 -6.91438 232 8 12.8 0 0 1
-5.511678358199999 -4.80448 164 11 9.8 0 0.2 1
-4.489651988400000 -4.3154 159 32 28.2 0 0.8 -1
-7.900260407000000 -7.58776 170 14 11 0 0 1
-2.936284347999999 -2.73355 69 7 5 0 9.6 1
-7.085302916000000 -6.80247 895 10 11.8 0 0.4 -1
-10.348374239000000 -9.97228 158 23 19.2 0 0 1
-3.666442660200000 -3.50171 76 5 5.4 0 7.6 1
-3.156038403999999 -2.7085 186 8 6.8 0 5 1
-6.714063199199999 -6.21158 70 12 10.8 0 0 1
-11.728053894000000 -10.8558 491 11 8.6 0 0.8 1
-10.138731362000000 -9.66683 246 12 12.8 0 0.2 1
-2.058311203000000 -1.86295 29 4 4 0 4.4 -1
-7.675153794000000 -7.24901 116 8 8.6 0 0.2 1
-22.915107590199998 -22.7367 199 92 92.6 0 0 1
-3.351524156000000 -2.76547 81 5 4.2 0 3.6 -1
-7.135835406800000 -6.34412 121 13 10.4 0 0.6 1
-5.113442475000000 -4.65357 114 6 5.2 0 0 1
-3.009105319000000 -2.62456 153 4 6 0 0 1
-9.141631244200001 -8.75993 163 26 23.8 0 0 1
-3.501814544200000 -3.29794 66 5 8 0 0 1
-7.269797671999999 -6.53447 436 11 10.8 0 0 1
-4.137277359200001 -2.88336 30 4 4.2 0 7.6 1
-8.758682508399998 -8.07662 1336 21 16.4 0 0 1
-5.707235383000000 -5.14172 118 5 4.8 0 49.2 1
-4.002986459199999 -3.78623 504 11 9.8 0 15.2 1
-5.344653160000000 -4.94673 116 6 7 0 0 -1
-6.599424058000000 -5.55934 142 6 8.6 0 0 1
-7.504388048599998 -6.88834 180 29 23.4 0 0 1
-7.305739332000000 -7.22119 48 8 10.2 0 0.6 -1
-9.543777506000001 -8.52954 536 12 14.2 0 0 1
-3.717173431000000 -3.61819 182 9 6.8 0 16.4 1
-7.302599648399998 -6.96318 192 27 23.8 0 0 1
-6.008694491999999 -5.72208 106 10 12.4 0 0 1
-2.229964300000000 -1.37038 51 4 4.6 0 7.2 -1
-9.075407397199999 -8.77619 221 16 14.2 0 0 1
-5.127218063000000 -4.36603 175 5 5.6 0 11.2 -1
-3.419969658999999 -2.91169 196 7 5.4 0 0.2 -1
-4.504796456999999 -4.11825 60 4 7 0 0.4 -1
-7.672338765199999 -7.0811 372 42 36.6 0 0 -1
-8.305322893400000 -8.01156 183 11 8.6 0 0 1
-9.057473070999999 -7.6438 54 7 6 0 0.4 1
-8.992224165999998 -8.45628 1242 13 13.2 0 0 1
-8.173128530000000 -7.57582 677 5 6 0 0 1
-4.990576940400000 -4.54304 187 10 8.6 0 0 1
-6.374153424999999 -5.87581 118 10 8.4 0 7 -1
-8.437011603800000 -8.2692 846 19 19.6 0 1.6 -1
-5.837854329999999 -4.77174 60 5 4.6 0 17.8 1
-3.960955291000000 -3.69851 213 4 5.4 0 0 1
-6.411409484999999 -5.20025 78 6 6.2 0 0 1
-10.647077606000002 -9.99459 85 27 20 0 0 1
-17.223317581000000 -16.9686 161 21 20.4 0 0 1
-8.496615588999997 -8.17232 236 16 16 0 0 1
-5.695404578000000 -4.53059 80 7 7 0 3 -1
-6.852813401999999 -6.46354 175 4 7.4 0 0 1
-11.008510635000000 -9.69739 1197 9 7.4 0 245.8 1
-5.541740335000000 -4.80691 203 4 6.2 0 8 1
-5.568222714200001 -5.15869 159 11 7.6 0 28 1
-8.945681783400000 -8.06879 780 19 16.8 0 0 1
-5.379818094000000 -4.8402 55 16 13.8 0 0 1
-6.871727647399998 -6.75226 505 16 19.6 0 0 1
-6.487236209200000 -5.99103 106 13 9 0 0 -1
-12.135269693999998 -11.7291 38 22 19.4 0 0 1
-21.512219010999999 -20.982 2213 24 23.6 0 0 1
-13.883649773000000 -13.4957 95 65 58.4 0 0 1
-3.139473589000000 -2.73625 148 5 5 0 18 -1
-33.274582610199985 -32.8374 126 52 52.4 0 0 1
-7.511333317999998 -6.48151 420 8 8.4 0 0 -1
-6.701727721000000 -6.50276 765 12 10.8 0 108.8 1
-8.120359741000000 -7.88685 171 12 8 0 2.4 1
-8.294498076999998 -8.08364 85 23 22.8 0 0 1
-4.247896173000000 -3.82425 150 5 5.4 0 33 1
-1.710462702000000 -1.52791 43 4 4.8 0 5 -1
-9.433141497999998 -8.66238 211 8 9 0 0 1
-5.264909355000000 -4.82716 259 6 5.4 0 34.2 1
-5.495505232199999 -5.15673 133 7 9.4 0 21.4 1
-2.472851538000000 -2.40385 94 10 7.4 0 7.4 -1
-7.394505856999999 -6.99281 62 15 12.6 0 0.4 1
-8.440120451999999 -7.93415 139 21 19.8 0 0 1
-5.941833954000000 -5.73902 649 9 8.6 0 65.2 1
-8.939354716999999 -8.57467 389 18 13 0 0 1
-3.926036000000000 -3.28945 99 4 5.6 0 0 1
-3.520655518999999 -2.7846 45 4 4.6 0 6.2 -1
-4.426452332000000 -3.69178 106 5 5.8 0 4.2 -1
-5.649980743000000 -5.55721 2458 6 8.4 0 378.6 -1
-5.124444594200000 -4.26354 53 8 9 0 0 1
-7.970036499999998 -7.47986 60 6 7.8 0 0 1
-7.127402661000000 -6.01644 68 11 11 0 0 1
-8.454050609000001 -8.05482 62 9 9 0 0 1
-6.778846073000000 -6.11529 104 8 10 0 0.4 -1
-11.559014383199999 -11.3353 548 26 23.6 0 0 1
-7.477542301000001 -7.1649 316 9 10.4 0 0.2 1
-4.436833298000000 -4.23102 98 4 5 0 15.8 1
-5.004746529999998 -4.6223 139 5 5.4 0 13.6 -1
-13.930730202000003 -13.6614 249 37 35.8 0 1.2 -1
-8.359698611999999 -7.82764 208 16 13 0 0 1
-4.455170696000000 -3.62525 178 4 6.4 0 0.6 -1
-6.844835912999999 -6.06174 218 4 5.6 0 10.6 1
-5.057327639000000 -4.62532 93 5 5.2 0 8.4 1
-41.220242315999997 -40.8276 2262 152 145.6 0 0 1
-2.157089028000000 -1.99784 92 6 4.4 0 25.2 -1
-5.505515312999999 -4.28498 154 4 5.2 0 6 1
-10.255141653199999 -9.80088 436 16 12.2 0 0 1
-7.871719286999999 -7.53009 1409 13 9 0 32.4 1
-5.547238169999999 -5.30361 93 14 16.8 0 1.6 -1
-7.489451026399999 -6.69492 165 16 13.6 0 0 1
-6.893145829999999 -6.40545 196 6 6.2 0 13.4 1
-5.926149421000000 -5.10702 227 9 6.6 0 15 1
-5.323476539999999 -4.63257 186 5 4.6 0 44.6 1
-4.031829256000000 -3.69101 55 6 5 0 2.6 -1
-7.711667051000000 -7.10475 749 14 14 0 0 1
-4.336554556999999 -4.11558 89 4 4 0 5.8 -1
-5.099612695999999 -4.65185 108 8 7.6 0 7.2 1
-8.352942801199999 -7.94698 663 9 10.6 0 0 1
-7.319147035999999 -6.92431 57 16 10.4 0 7.4 1
-9.092093897000000 -8.62083 271 13 11.8 0 0 1
-6.416593231999999 -5.5407 179 6 5.6 0 14.4 1
-4.436719009999999 -3.93962 160 11 7.2 0 9.6 1
-10.608437841999999 -10.173 559 10 12.8 0 0 1
-7.678026244400002 -6.81533 87 13 10.8 0 1.6 -1
-7.581778210000000 -6.878 91 6 8 0 0 1
-9.143718788999999 -8.87684 803 14 13.6 0 0 1
-10.660900760199999 -9.98439 387 14 10.8 0 0 1
-6.873648739999998 -6.16508 158 9 5.4 0 69.2 1
-4.512591092999999 -3.94569 235 12 9.8 0 0 1
-7.244214238000000 -6.45912 96 14 15.6 0 0 1
-5.768717199999999 -5.14175 49 7 7.6 0 0 1
-5.860746712999999 -5.46328 97 5 5 0 19.2 1
-5.238939815200000 -4.66043 60 10 10.4 0 0.4 1
-1.953135371000000 -1.79238 82 4 4.2 1 11.2 -1
-1.440995480000000 -1.29635 39 14 8.2 0 5.6 -1
-7.021900678999999 -6.76062 176 6 5 0 0.2 1
-8.518878822000000 -7.89888 143 14 19.4 0 0 1
-7.589717085999999 -6.53797 419 5 7.6 0 2.6 1
-3.149804086000000 -2.50315 135 4 5.2 0 1.2 -1
-15.923182991000001 -15.7466 613 16 38.4 0 0 1
-4.560680074000000 -4.16737 332 5 5 0 3.8 1
-6.131845199000000 -5.40412 19 11 8.4 0 0 1
-8.334598259000000 -6.97283 231 6 4.8 0 22.6 1
-4.975871172999999 -4.55211 37 4 5.6 0 3 -1
-3.348634561999999 -2.91242 58 4 5.8 0 0.2 -1
-6.621621083999998 -5.27177 211 12 10.6 0 0 1
-6.831158517999999 -6.50814 119 7 5.8 0 2.4 1
-16.135340952599996 -15.4573 126 25 23 0 0 1
-5.340995244000000 -4.95916 147 9 5.8 0 17.8 1
-5.380264651999998 -5.22645 57 9 6 0 5 1
-3.994871080000000 -3.02342 145 5 4.2 0 46.4 1
-9.141631244200001 -8.75993 864 26 23.8 0 0 1
-5.039448382999999 -4.37961 43 10 8.4 0 0.2 -1
-9.331987886000000 -9.07934 858 15 12 0 2.2 -1
-10.243011917000000 -9.58111 165 12 10.8 0 25.4 1
-4.786139809999999 -4.52593 162 4 5 0 25.6 1
-4.880258581200000 -4.37716 150 8 5.6 0 23.6 1
-16.078547354999998 -15.8117 250 35 33.8 0 0 1
-2.124892546200000 -1.99951 139 4 4.6 0 24.6 -1
-6.732651146999999 -5.94963 148 11 9 0 0.4 -1
-38.210579945999989 -38.0364 1441 118 118.6 0 0 1
-6.414969422999999 -5.50226 165 5 4.8 0 0.2 1
-4.926224935000000 -4.8535 617 7 6.2 151 90.6 -1
-2.999955042000000 -2.29783 67 4 5 0 0 1
-3.325827798000001 -3.21144 113 5 5.4 0 1.4 -1
-8.243345653000000 -7.91678 229 24 27.8 0 0 1
-3.841932928999999 -3.36648 37 5 8.6 0 0 -1
-7.153110565199999 -6.61132 87 8 8.2 0 0 1
-5.946585609000000 -5.45128 84 13 11.4 0 0 1
-9.785725442000002 -9.71731 154 12 13.6 0 2 -1
-4.601194018000000 -4.12811 95 5 4.2 0 46 1
-6.695011227999999 -6.18388 55 7 7.2 0 0.2 1
-7.909472957000000 -7.35108 281 19 16.8 0 0 1
-5.739873529000000 -5.62485 135 7 6.6 0 0 1
-6.682983295200000 -6.26809 233 11 11 0 0 1
-2.977037162000000 -2.66745 60 9 7 0 1.6 -1
-6.353164000999999 -5.67407 42 7 6.4 0 7.4 1
-8.660032553399999 -8.23412 142 35 29.8 0 1.6 -1
-6.954032527200000 -6.77648 745 15 14.2 0 1.2 -1
-11.639126363200001 -11.4673 99 18 16.2 0 0 1
-5.473479462999999 -5.06197 146 8 7.2 0 0 -1
-6.039270772000000 -5.82232 180 9 9.8 0 1.2 -1
-6.622804902199999 -6.14001 91 12 9.6 0 13.4 1
-6.005543944199999 -5.64524 276 7 8.4 0 35.4 1
-13.495570528199996 -13.0923 78 56 53.6 0 0 1
-2.841069640400000 -2.53246 34 8 5.2 0 6.6 1
0.082191030000000 0.270753 26 4 4.2 0 7.8 -1
-5.681968027000000 -5.04472 120 7 6.8 0 0.6 1
-6.854727434999999 -6.30987 102 13 11.4 0 0 1
-3.651225964000000 -3.29508 137 4 5.4 0 0.2 -1
-6.422210555999999 -5.81989 155 9 9.8 0 0 1
-11.470663715400001 -10.9434 1183 16 19.6 0 0 1
-11.545554295999999 -11.2954 173 24 24.6 0 0 1
-8.164658923999999 -7.88625 1270 15 11.2 0 0 1
-8.332815740200001 -7.98823 148 18 10.2 0 0 1
-9.420305382000000 -9.10574 378 8 9.6 0 0 1
-6.929963442999999 -6.73113 144 5 10 0 0 1
-6.776927933000000 -6.56462 154 4 12.4 0 4.4 1
-6.103861268999998 -5.56029 57 13 10.6 0 0 1
-8.236365291599999 -7.70711 516 24 20.8 0 0 1
-4.714749265600000 -4.50692 1058 10 10.4 699 279.8 -1
-7.615732200000000 -7.17383 1006 6 5.8 0 132.4 1
-6.697144481000000 -6.14567 547 8 8.2 0 0 1
-14.291988374000001 -12.9024 56 12 11.4 0 0 1
-10.038504346400000 -9.53168 587 36 32 0 1 1
-4.868627619000000 -4.40049 113 7 7.4 0 11.2 -1
-5.825852519999999 -5.49604 68 7 8.6 0 0.4 -1
-9.408664181999999 -8.13738 117 11 17.8 0 0 1
-6.248943589999999 -5.84254 240 12 9.4 0 1.6 1
-10.096742332000000 -9.05481 45 23 21.2 0 0 1
-6.507103359000000 -6.49867 365 6 13 43 23.2 -1
-17.637387566399997 -17.0262 443 104 99.4 0 0 1
-6.318304465999999 -5.56921 175 5 7.2 0 27 1
-4.427319263999999 -2.75847 47 6 5.4 0 1.6 1
-11.831323516199999 -11.4228 1203 18 14.4 0 0 1
-7.066684947999998 -6.20024 59 7 6 0 0 1
-4.209796766999999 -3.33675 97 9 7.8 0 7.8 1
-8.169004543000000 -7.35336 347 10 10 0 0 1
-8.720875862400000 -8.49178 213 15 17.2 0 0 1
-6.290591647999999 -5.39817 127 5 5.2 0 26 1
-5.505515312999999 -4.68623 60 4 4.2 0 7 1
-8.606463173799998 -7.99331 402 36 41 0 0 1
-3.953237889200000 -3.50246 111 9 8.4 0 0 1
-3.533263632999999 -3.23745 54 5 5.2 0 2.4 -1
-13.227979967000001 -12.7839 599 28 24.8 0 0 1
-5.218250155000000 -4.61889 266 7 5 0 4 1
-4.496944007400000 -4.29025 206 21 11.8 0 25.8 1
-4.352275152200000 -3.64169 97 6 6 0 12 -1
-5.137850346000000 -4.49798 213 5 5.4 0 65.2 1
-4.116376612000000 -3.36845 22 11 9.8 0 0 1
-5.041185389000000 -4.25301 86 5 6 0 2.6 1
-4.940856326000000 -4.50619 213 16 9.6 0 1.4 -1
-6.519277656199999 -6.2146 265 12 11.8 0 0 1
-5.837370873999999 -5.4577 194 13 14.8 0 0 1
-16.698798922999998 -16.0549 133 34 29.4 0 0 1
-5.047426561000000 -4.83735 755 5 4.8 0 0 1
-4.025735963000000 -3.58187 215 5 5.2 0 1 1
-5.195160632999999 -4.86825 169 5 14.6 0 0.4 -1
-6.185082269999999 -5.12002 305 4 7.8 0 0 1
-6.731893658000001 -6.58772 314 10 9 0 0 1
-7.118620814999999 -6.88007 164 6 5.6 0 0 1
-6.381015432999999 -6.09436 293 5 5.8 0 8 1
-6.785845214999998 -6.20901 202 8 7 0 0 1
-3.820446564000000 -3.58068 78 10 7.8 0 1 -1
-4.332529238000000 -4.10539 276 4 6.6 0 0 1
-18.218343162000004 -17.6685 119 22 21 0 0 1
-6.443216956000000 -5.52089 127 5 5.4 0 0.2 1
-3.109139196000000 -2.64833 63 7 9.2 0 0 1
-13.174519719999999 -11.9797 169 18 16.4 0 0 1
-2.880877488000000 -2.72154 57 5 4.8 0 10.2 -1
-2.896952619400000 -2.70156 102 11 6.8 0 5.6 -1
-4.631183013999999 -4.03226 132 10 6.6 0 13.4 1
-8.552061836999998 -8.33475 576 11 11.4 0 0 1
-5.029932780999999 -4.38468 177 5 5.2 0 34.4 -1
-5.379559213199999 -5.16683 351 14 6.4 0 42.4 1
-5.330997582999999 -5.08139 299 8 8.8 0 0 1
-10.523124324000001 -10.3635 980 14 15 0 1 -1
-8.548268765999998 -7.57504 143 9 9.2 0 0 1
-5.000817213600000 -4.62879 103 15 14.8 0 1.4 -1
-4.010174829000000 -3.82029 400 5 4.4 0 55.4 1
-5.748203591999999 -5.08712 239 5 7 0 0.2 -1
-4.617108613999999 -4.3999 203 8 10 0 0 1
-15.154726939200000 -14.4058 161 25 23.8 0 0 1
-5.673226214000000 -4.70722 75 5 5.4 0 4.4 1
-6.895537424600000 -6.68993 319 14 12.8 0 0 1
-7.332942007999999 -6.57223 50 10 9 0 0.6 1
-5.015954020000000 -4.87372 193 5 5.8 0 0.6 -1
-2.550946235000000 -1.91343 36 4 4.8 0 0.8 1
-10.490124369400000 -9.94326 767 27 25.6 0 0 1
-5.611710026000000 -4.55223 43 8 9.2 0 0 1
-7.462153122999999 -6.94673 75 12 8.8 0 1.4 1
-6.776927933000000 -5.727 203 4 7 0 7.8 1
-3.848157950999999 -3.3642 147 7 5.8 0 16 1
-7.913901939399999 -7.30408 201 9 9 0 0 1
-3.033540155200000 -2.77895 199 7 6 0 0.4 -1
-5.706806144200000 -5.24426 131 19 17 0 1 -1
-4.850713780000000 -4.46372 574 4 4.8 0 45.4 1
-5.533440022000000 -4.82572 65 7 7.4 0 0 1
-3.922898711000000 -3.51873 73 5 5.4 0 4 -1
-21.498515228000002 -20.8125 125 18 17.4 0 0 1
-7.272771067999999 -6.96748 81 12 11 0 0 1
-4.314675517000000 -3.41452 164 5 5.2 0 0 1
-9.093707486000000 -9.0001 296 11 11.8 0 0 1
-2.550946235000000 -1.94496 12 4 4.2 0 1 -1
-3.491568340000000 -2.77668 97 9 5.8 0 6.8 -1
-4.251964549999999 -4.15153 81 5 8 0 0 1
-3.670504562999999 -2.93585 145 4 4.6 0 0.2 -1
-9.515731924999999 -8.70141 81 13 9.4 0 0 1
-6.702988716999999 -6.06738 164 7 7 0 0.4 1
-5.380296577000000 -5.14081 239 5 8.6 0 0 -1
-4.936322529999999 -3.84392 83 4 4.6 0 7.8 1
-6.009720320200000 -5.6387 48 7 5.2 0 11.8 1
-4.542681062000000 -4.11476 100 5 5 0 14 1
-2.023849534000000 -1.73225 147 4 4.8 0 26.8 -1
-6.137611317000000 -4.85278 88 4 4.2 0 21.6 1
-14.606668491999999 -13.7285 118 25 20 0 0 1
-5.460236895200000 -4.8018 92 5 5.2 0 3.6 1
-13.823638845000000 -13.5601 135 23 21.6 0 0 1
-7.988728901199999 -7.58585 244 13 13.8 0 0 1
-6.390479003999999 -5.99116 968 11 12 0 0.4 -1
-6.923559709999999 -6.37164 214 14 15.2 0 0 1
-4.328175839200000 -4.18439 132 6 10.6 0 7.2 -1
-3.991250973999999 -3.70146 22 6 5 0 0.2 1
-9.530310074999999 -8.49119 194 9 8.6 0 0.2 1
-10.628960343999999 -10.4227 398 23 17 0 0 1
-2.632721832000000 -2.32933 269 5 4.8 0 0 1
-5.545961855200000 -4.73952 129 12 8.2 0 0 1
-6.128013562000000 -5.91472 193 6 7 0 9.2 1
-4.041889799000000 -3.4277 284 7 10 0 0 -1
-4.752352340000000 -4.33279 163 6 6.6 0 0.2 1
-4.780071958999999 -4.28198 195 9 6.4 0 0 1
-5.365737941000001 -4.88398 358 9 6.4 0 0 -1
-8.884006234199997 -8.21306 1739 17 10.4 0 0 1
-7.329603204999999 -6.61447 247 12 8 0 30.2 1
-8.416827161399999 -8.20489 211 16 16.6 0 0 1
-4.185185206000000 -4.01667 181 5 8.8 0 0.6 -1
-3.509020733000000 -3.31865 96 4 4 0 5.4 -1
-4.149932923000000 -3.72265 25 5 5.4 0 2.6 -1
-7.385563118000000 -6.75466 219 8 8.4 0 0 1
-4.044834306000000 -3.8093 129 6 4.8 9 7.6 1
-8.088593702000001 -7.05875 114 6 12.8 0 12.6 1
-5.567716836000000 -4.29548 173 4 5.4 0 17 1
-6.572765861400001 -6.47336 197 16 12 0 0 1
-3.472324880000001 -3.23866 155 5 4.4 0 12.8 1
-1.629096332300000 -1.44326 37 4 4.8 1 3.6 -1
-7.470797509000000 -6.27963 86 8 7.2 0 0.4 1
-9.102004896200000 -8.67398 223 21 17.8 0 0 1
-6.308689028999999 -6.0209 164 4 6.4 0 21 1
-7.626402957999998 -7.18802 207 7 6.2 0 0 1
-2.151848566000000 -1.94391 110 12 6.4 0 13.4 -1
-5.362094473999999 -4.63979 292 12 11 0 7 -1
-28.626937660600003 -28.2125 762 132 136.4 0 0 1
-3.305532115999999 -2.78488 90 8 7.8 0 0.8 -1
-4.087505729000000 -3.27429 36 5 5 0 0.6 1
-3.701223483400000 -3.55724 56 15 14.8 0 1.4 -1
-9.741117672200000 -9.10796 1147 14 13.4 0 0 1
-10.262127044000000 -9.84849 548 19 16.4 0 0 1
-9.292075406000000 -8.92732 616 11 11.6 0 0 1
-4.164861629000000 -3.78624 67 10 7.4 0 0.6 1
-6.452543860000000 -6.25125 299 14 15.2 0 0.8 -1
-14.219348291999998 -13.5956 143 25 24.6 0 0 1
-7.986139029999999 -7.4781 858 4 16.6 0 1.6 1
-8.110350580399999 -6.78784 134 10 11 0 3 1
-7.879698856000000 -7.8123 146 20 17 0 0.6 -1
-3.396305166200000 -2.44291 66 4 4.2 0 16 1
-7.409940542999999 -6.32463 61 10 9.6 0 0 -1
-7.240528632999999 -6.04341 229 11 12.8 0 0 1
-9.960609116999999 -9.56971 635 18 15.2 0 0 1
-3.576928712999999 -2.41769 70 4 7 0 8.4 1
-1.136192279000000 -1.09479 37 4 4.4 16 17.2 -1
0.168209945000000 0.738252 17 5 4.4 0 0.6 1
-3.004731086000000 -2.70571 48 5 5.4 0 5.6 1
-8.798080856200000 -8.37258 708 14 11.2 0 0 1
-2.523233417000000 -2.09552 22 4 6.6 0 0 1
-8.205907911999999 -7.22277 551 12 10.2 0 0 1
-3.094865246000000 -2.83327 124 10 8 0 1.2 -1
-6.776927933000000 -5.23786 49 4 4.6 0 9 1
-6.205519296999999 -5.66047 157 4 5.4 0 26 1
-5.240778030000000 -3.96627 82 4 4.2 0 9.2 -1
-8.062702719999999 -7.43693 462 8 7 0 0 1
-6.122080355000000 -5.58972 61 9 7.8 0 0.6 1
-7.237574781999998 -6.72665 106 13 10.6 0 0 1
-9.951681954000000 -9.63378 138 14 10 0 0.6 -1
-5.150900904000000 -4.98969 258 6 6.8 0 12.2 1
-4.975871172999999 -4.66373 196 4 8.4 0 6.6 -1
-10.845270267999998 -10.5428 512 15 13.4 0 0.2 1
-2.841088561999999 -1.08164 32 4 4 0 0.8 1
-4.112501182000000 -3.65647 74 4 4.8 0 7.2 1
-5.681203703000000 -4.87382 124 5 5 0 36.4 1
-15.094100383200002 -14.1522 195 22 19 0 0 1
-5.979305621000000 -5.47603 90 18 14.2 0 0.2 -1
-5.471561323000000 -4.7412 488 4 4.8 0 56.2 1
-7.017771440000000 -6.27764 171 8 6.8 0 0 1
-6.259939681199999 -5.8633 22 19 15.6 0 0 1
-8.084949164999998 -7.92582 1155 42 20.4 0 0 1
-3.775674476199999 -3.48485 131 9 8.6 0 7.4 -1
-4.041169348000000 -3.85388 104 8 6.8 0 0.4 -1
-20.264353595399992 -19.8516 147 108 103.4 0 0 1
-9.445650214000000 -8.58419 107 16 16.6 0 0 1
-4.849613449200000 -4.54905 132 12 9.2 0 19 1
-2.129670531000000 -1.92469 144 4 4.4 72 43 -1
-5.790630386200000 -5.56185 199 7 6.2 0 0 1
-7.355854091000000 -6.58754 146 8 8 0 0 1
-2.976909737000000 -2.85245 77 5 7 41 16.8 -1
-3.647488798000000 -3.3343 64 6 4.8 0 3.8 -1
-10.612306587200001 -9.96535 241 15 16.2 0 0 1
-7.837551681000000 -7.21762 437 17 14 0 42.2 1
-24.236093315200002 -23.8369 170 94 94.2 0 0 1
-27.352774594000000 -26.7485 524 162 153.4 0 0 1
-3.994871079999999 -3.53469 82 5 6 0 11.2 1
-6.569923072999998 -6.13208 215 10 9.6 0 0 1
-2.721033212000000 -2.19436 101 4 4.6 0 12.2 -1
-3.885768600000000 -3.1265 13 7 6 0 1 -1
-9.408664181999999 -8.13738 292 11 17.8 0 0 1
-5.598928962999999 -5.23748 126 5 6.6 0 0.2 1
-10.377427328400000 -9.35121 1822 17 16.6 0 0 1
-7.201782074999999 -6.24295 188 6 6 0 0.2 1
-3.919219132999999 -3.63615 159 9 7.4 0 15.4 1
-7.864457411400002 -7.70395 473 30 28.4 0 1.2 -1
-4.685135071200000 -3.93782 64 8 6.8 0 8 1
-11.620778076999999 -11.0929 164 22 15.2 0 0 1
-4.645272888999999 -3.93145 31 6 6.4 0 0.6 1
-0.791317613800000 -0.767964 49 4 4.4 1 4.4 -1
-7.411620508999999 -6.27188 730 5 8 0 22.8 1
-8.864985377799998 -7.7522 87 19 18.2 0 1.6 -1
-6.137556137999999 -5.37612 144 4 7.6 0 5.8 1
-5.450395043199999 -4.69816 243 17 11.8 0 0.2 -1
-7.246401106000000 -6.62408 1515 13 11.2 0 1 -1
-10.323829280000000 -9.20238 1517 11 12.8 0 0 1
-8.010887665999999 -7.00979 400 8 7.2 0 0 1
-8.005700364999999 -7.48229 275 11 10.4 0 0 1
-5.186889928999999 -4.96736 1090 6 7.6 0 0 1
-8.560292975999999 -8.38531 565 23 23.4 0 1.2 -1
-12.249806172000000 -11.9858 197 25 17.6 0 0 1
-7.145296303999999 -7.01625 1209 16 10.8 0 0 1
-9.983719481999998 -9.60008 58 11 15.2 0 0 1
-8.732301061199998 -8.54028 246 17 16.4 0 0 1
-5.144113073000000 -4.55069 206 4 4.8 0 2.6 1
-13.823638845000000 -13.5601 138 23 21.6 0 0 1
-7.111999913000002 -6.95631 101 21 18.2 0 0.4 -1
-9.454222532999998 -8.43125 546 14 10.4 0 20.8 1
-8.349658732999998 -7.52758 396 17 13.4 0 0 1
-5.536621986999999 -5.15366 21 10 7.4 0 0.8 1
-6.604214670999999 -6.44235 94 11 20.6 0 0 1
-6.871727647399998 -6.75226 226 16 18.6 0 0 1
-6.167437207999999 -5.83272 185 10 12.6 0 0 1
-7.044163713000000 -6.87203 56 10 11.6 0 0 1
-10.588991901999998 -10.2849 56 16 14.4 0 0 1
-5.010417865000000 -4.37172 89 6 9.2 0 0 1
-10.753966597000000 -10.5203 339 15 11.6 0 0.4 1
-18.334041616000000 -17.4447 281 25 34.2 0 0 1
-23.126925379999996 -22.5953 291 64 64.2 0 0 1
-5.507433452999999 -5.26919 140 8 5.8 0 11 1
-10.351752949000000 -9.68257 1117 26 22.4 0 0 1
-5.761750250000000 -5.15709 236 18 8.8 0 0 1
-3.228425256000000 -3.04024 199 5 5.6 0 0.2 -1
-5.410666893000000 -5.00282 85 7 5.2 0 3.6 1
-7.214225040999999 -6.96327 1623 14 8.8 0 7.2 1
-8.254810161000000 -7.87186 530 10 12.8 0 0 1
-8.783181788200000 -8.56001 1942 12 10.6 0 0 1
-8.606463173799998 -7.99331 154 36 41 0 0 1
-6.493666784399998 -6.11163 43 14 13 0 0 1
-7.110085253999998 -6.27153 122 9 9.4 0 0 1
-8.280664891200001 -7.53453 1455 28 19.6 0 77.2 1
-5.505515312999999 -4.34757 10 4 4.4 0 1.2 1
-8.642016495999998 -8.13799 118 10 8.2 0 0.8 1
-5.047240600999999 -4.77597 245 12 9.8 0 0 1
-8.448019372999999 -7.73114 492 12 11.4 0 0 1
-17.845379771999998 -16.7755 648 21 20.4 0 0 1
-4.529854221600000 -4.21192 74 10 9.8 0 1.4 -1
-7.851393331999999 -7.39349 165 21 16.4 0 0 1
-3.313661186000000 -2.73957 288 4 4.2 0 51.8 1
-8.567853086999998 -7.86455 200 15 12.8 0 0 1
-11.806853134999999 -11.6975 77 17 18.2 0 0 1
-7.066372104999999 -6.53745 27 7 6.8 0 0.4 1
-14.075832692999997 -13.1536 679 12 13.4 0 0 1
-8.606463173799998 -7.99331 336 36 41 0 0 1
-8.717270976399998 -8.12313 174 14 12.8 0 0 1
-5.882267135999999 -5.45324 182 7 6 0 22.6 1
-9.386275104999999 -8.6384 169 14 19.6 0 0 1
-8.683977133999999 -8.14909 280 9 6.4 0 21 1
-17.988261651199998 -17.5097 112 28 27.8 0 0 1
-2.903290084999999 -2.08438 17 4 4.2 0 3.6 -1
-16.248828648000000 -15.9468 946 19 22.2 0 0 1
-5.281278630000000 -5.07759 217 7 7 0 0.6 -1
-3.486701529000000 -2.42812 69 4 4.6 0 8 -1
-6.426226029000000 -6.20348 247 12 12.6 0 0 1
-4.572946484999999 -4.0245 32 5 5.8 0 1 1
-21.773272397399992 -21.477 341 35 31.4 0 0 1
-4.186708320999999 -3.47588 153 6 6.4 0 0.2 1
-4.905221330000000 -4.60229 48 5 8.2 0 0 1
-2.494597836800000 -2.2884 47 5 6.8 15 13.6 -1
-4.304159920000001 -3.7445 65 7 4.8 0 0.2 1
-6.634761206000000 -6.2285 287 12 9.8 0 0 1
-6.992623043199999 -6.2526 234 12 10.8 0 0.4 1
-9.594414572000000 -9.25824 159 13 14.8 0 0 1
-8.478570267199999 -8.27113 643 39 28.2 0 0 1
-19.360779754199999 -18.6861 144 68 73.6 0 0 1
-6.623194268000000 -5.94175 888 6 6 0 104.8 1
-16.285281436599995 -15.8376 588 66 59.4 0 0 1
-6.512200700999999 -6.29241 485 11 10.6 0 0 1
-5.609648314999999 -4.67069 90 4 5.2 0 8.8 1
-6.950400469999999 -6.35999 115 5 5.4 0 0.2 1
-7.222377847000000 -6.90098 134 16 12.8 0 0 1
-13.962037251199998 -13.1428 108 32 31.8 0 0 1
-27.930725721000002 -27.492 1569 54 54.4 0 0 1
-8.999532583199999 -7.76278 675 12 13.4 0 0 1
-12.733773470200001 -12.0615 867 29 27.4 0 0 1
-3.688897419000000 -3.41644 95 4 5 0 6 1
-6.938639851999999 -6.44677 205 13 10.6 0 0 1
-3.283884723000000 -3.09121 36 5 4.6 0 11.2 -1
-12.108008950999999 -11.4227 184 10 9.2 0 0 1
-6.618204645999999 -5.96508 120 8 10 0 0.2 1
-9.298409924000000 -8.68778 422 14 10.6 0 24.6 1
-9.944098037000000 -9.67811 283 13 13.2 0 0 1
-7.257533330999999 -6.89307 256 10 9.4 0 0 -1
-11.343730360399999 -10.4918 492 35 31.2 0 0 1
-8.190893296199999 -6.92962 680 7 6.6 0 13.8 1
-7.319789866999999 -7.19888 322 11 12.8 0 27.8 1
-8.273755876999999 -7.91563 1365 11 9.2 0 24.4 1
-6.472872411999999 -5.87754 231 7 6.8 0 0 1
-6.387278159999999 -5.91106 84 4 5 0 1.8 1
-4.143713308999999 -3.61685 47 5 6 0 0.2 -1
-14.239742869000002 -12.6922 268 37 32.2 0 0 1
-8.065635067999999 -7.05289 140 11 10 0 0 1
-5.196142888999999 -4.1527 40 4 4.6 0 6.4 1
-5.000614493999999 -4.68529 83 10 9.8 0 0 1
-40.859112567999993 -40.6301 625 128 134.4 0 0 1
-25.700138818199996 -25.3873 447 37 34 0 0 1
-10.840668329000001 -10.2997 78 22 22 0 0 1
-9.408664181999999 -8.13738 288 11 17.8 0 0 1
-5.547238169999999 -5.30361 49 14 16.8 0 1.6 -1
-4.877620699000000 -4.69136 115 18 13.2 0 0 1
-9.340546870999999 -9.04395 118 14 15 0 0 1
-6.847609540199999 -6.26047 246 9 15.2 0 6.2 1
-5.888972691000000 -5.25789 94 6 8 0 0 1
-7.393348918399999 -6.49843 1347 9 13 0 6.2 1
-9.905015010000000 -9.12413 97 14 12.6 0 0 1
-8.807574777999999 -8.30891 93 13 17.6 0 0 1
-22.281804465400000 -22.0521 427 26 26.4 0 0 1
-11.870321890000000 -11.5379 29 16 14.6 0 0 1
-27.697542913999996 -27.2274 310 238 174.2 0 0 1
-8.276791663999997 -7.21325 427 11 11.4 0 9.4 1
-15.606319793999999 -14.9699 599 21 18.6 0 0.2 1
-8.730962110999998 -8.24043 46 28 20.8 0 0 1
-23.446481563199995 -23.1521 483 57 58 0 0 1
-9.370244501999998 -9.09307 122 15 12 0 0 1
-7.214225040999999 -6.47133 333 14 14.2 0 0 1
-6.995956039199999 -6.68142 439 7 16 0 0.2 1
-4.190180692000000 -4.03429 424 5 4.4 0 25.4 1
-6.219036259999998 -5.62234 189 4 21.2 0 0 1
-3.061116618000000 -2.32198 209 4 7 0 0.2 1
-6.542572539999999 -6.13801 378 10 7.2 0 22.2 1
-8.528076611199999 -8.12931 271 15 17.8 0 0 1
-2.874571721000000 -2.45507 37 5 6.6 0 0 -1
-17.714749885000000 -17.3622 889 25 21.8 0 0 1
-7.768194157999999 -7.12734 711 14 12 0 0 1
-5.081380550999999 -4.89063 74 5 7.6 0 21 1
-7.110880344000000 -6.60704 324 9 9.8 0 80 -1
-3.308670566000000 -3.22373 109 4 10.2 0 0.4 -1
-4.923888963000000 -4.47071 122 6 5.6 0 0 1
-8.666752184000000 -8.29639 64 16 13.2 0 0 1
-6.873592889999999 -6.52113 459 4 5.2 0 0 1
-5.601670825999999 -5.06756 98 4 5.4 0 17.4 1
-12.295524198199999 -12.1553 149 78 71.8 0 0 1
-1.960665015300000 -1.58882 25 4 4.6 2 1.8 -1
-6.107609087000000 -5.25444 136 10 6.6 0 12 1
-5.720752345999999 -4.8002 126 5 7.6 0 10.6 1
-7.447732110999999 -6.15809 134 9 7.6 0 0.2 1
-7.978880920999999 -6.88155 576 7 7.2 0 0 1
-11.157908142000000 -10.2986 1278 12 12.4 0 0 1
-5.673226214000000 -5.36369 330 5 5 0 33.6 1
-13.921738330000000 -13.0641 151 48 45.8 0 0 1
-5.806596771000000 -5.49377 58 11 12.4 0 0.2 1
-2.999955042000000 -2.25573 137 4 4.8 0 12 -1
-9.024291658999999 -8.60823 596 8 8.8 0 0 1
-9.788217096399999 -9.06647 146 14 11 0 0 1
-10.389958312199999 -8.85709 374 10 7.2 0 0 1
-3.947146831999999 -3.39697 128 5 5 0 9 1
-5.567716836000000 -4.80985 83 4 4.4 0 14.8 1
-1.946889340000000 -1.67811 40 4 4 0 1.8 -1
-6.091673335999999 -5.93081 122 11 8.4 0 10.2 1
-3.565247971000000 -3.33783 70 6 4.6 0 24.2 1
-7.811873282599999 -6.73679 144 17 13 0 0 1
-3.681863676000000 -2.8839 57 5 5.8 0 8.2 1
-15.128505914200003 -14.7837 96 29 27.8 0 0 1
-3.622978430999999 -3.18268 55 4 4.4 0 0 -1
-6.384250221999999 -6.04291 253 8 8.8 0 9.2 -1
-4.902368539999999 -4.41284 91 4 11 0 0 1
-22.312499438000003 -22.0265 181 28 23.6 0 0 1
-10.081424790999998 -9.68678 187 19 20.6 0 0 1
-6.264345512999999 -5.48695 149 11 7.8 0 10 1
-16.473483509200001 -15.5577 372 31 30.4 0 0 1
-9.944098037000000 -9.67811 240 13 13.2 0 0 1
-3.586255886000000 -3.15073 46 12 11.6 0 2 -1
-8.673969048000000 -7.9684 261 16 17.4 0 0 1
-6.603219698999999 -6.03385 166 7 19.6 0 0 1
-14.664981051200000 -14.4632 277 28 23.8 0 0 1
-5.065523942000000 -4.38927 376 4 5.4 0 0 1
-6.218778101000000 -5.87606 228 14 11.8 0 1.4 -1
-15.394924245599999 -14.6666 454 32 29.6 0 0 1
-5.539469302999999 -4.37233 123 4 9 0 1 -1
-11.769822195999998 -11.3785 74 15 11.8 0 0 1
-3.276353651000000 -3.19728 256 5 7 0 3.4 -1
-4.423097440999999 -3.12547 63 5 4.6 0 7.2 -1
-5.715819349999999 -4.69937 131 17 13 0 0 1
-7.015347968999999 -6.50006 133 14 15 0 0 1
-8.236050006999998 -7.77342 779 12 11 0 0.2 1
-21.192355579199994 -20.591 476 84 76.6 0 0 1
-3.740683574999999 -2.7164 29 4 5 0 0.6 -1
-11.058517340999998 -10.6285 103 20 20.4 0 0 1
-9.116213297400000 -8.71707 191 33 21.2 0 0 1
-7.140041009199999 -6.60787 110 14 14.6 0 0 1
-8.173128530000000 -7.78251 1070 5 5.6 0 113.4 1
-8.606616487999998 -8.41345 145 8 11.6 0 18.2 1
-23.923250634000002 -23.0244 183 27 27.2 0 0 1
-5.593829309000001 -4.49868 144 6 7.2 0 0 1
-21.133932747999999 -20.4247 137 19 19.2 0 1.4 -1
-10.824501237000000 -10.491 409 22 16.2 0 0 1
-15.539404744199999 -15.4163 163 22 45 0 0 1
-6.814728981000000 -6.31941 108 12 11.4 0 0 1
-7.030415138000000 -6.65475 142 21 20.2 0 0 1
-5.728494234000000 -5.36653 452 7 7.8 0 3 1
-7.079950598000000 -6.58034 154 12 9.6 0 0 1
-10.755602147999999 -9.9186 442 13 11.6 0 66 1
-12.778429701199997 -12.5287 504 16 13.8 0 0 1
-4.907963193000001 -4.13545 108 4 5 0 12 1
-3.139473589000000 -2.74454 145 5 4.6 0 1.4 -1
-12.674066338999999 -12.3033 304 17 25.2 0 0.2 1
-8.036919345999999 -7.87976 1213 8 10.8 0 0 1
-6.582680323999999 -6.19468 510 6 5.8 0 46 1
-3.019185139000000 -2.33981 77 4 4.4 0 2.8 1
-10.515340475999999 -9.70661 854 8 9.6 0 0 1
-6.383465704999999 -5.79656 120 9 7.8 0 10 1
-6.185082270000000 -4.83027 345 4 4.8 0 0 -1
-13.841067473200001 -13.4311 566 18 14.8 0 0.2 1
-6.573236504000000 -5.82948 43 12 11.2 0 0.8 1
-6.218778101000000 -5.87606 263 14 12.4 0 0 1
-9.995203691199999 -9.29399 235 18 14.6 0 0 1
-5.470250892999999 -5.25347 132 11 19.2 0 0.4 -1
-6.612450282999999 -5.92067 101 12 13.2 0 0 1
-14.264659644999998 -13.9574 51 17 12.4 0 0.4 1
-7.682386187799998 -7.1741 1061 21 16.2 0 0 1
-7.383308777999999 -7.06451 120 7 8.4 0 0 1
-5.720752345999999 -5.12938 607 5 8.4 0 44.8 -1
-7.914865560000001 -7.68746 258 28 28.6 0 1 -1
-6.292456665000000 -6.10927 384 19 11.2 161 143.4 1
-8.972345540999999 -8.25519 92 6 5 0 20.8 1
-4.860437061000000 -3.91555 64 4 5.8 0 2.4 1
-5.601670825999999 -5.33651 234 4 5.4 0 0 1
-19.397416652999993 -18.7513 240 13 14 0 0 1
-4.750328002000000 -4.28013 238 7 7.6 0 0.2 1
-7.060582389999999 -5.59355 168 5 5.2 0 3.8 1
-5.402622573200000 -5.09499 65 10 9.2 0 0 1
-5.533748933200000 -5.18946 119 8 8 0 0 1
-7.204498547000000 -6.93143 151 15 10.6 0 16 1
-6.997527464999998 -6.60513 99 9 8.6 0 0 1
-2.356016138000000 -2.02831 43 5 6.6 0 0.4 -1
0.187893271000000 0.274994 11 4 4.4 0 1.2 -1
-4.332150900000000 -4.01639 71 12 8.4 0 3.2 -1
-6.759603129999999 -5.0077 172 6 5.2 0 8.8 1
-6.103162312999999 -5.76822 109 18 11.8 0 0.6 1
-4.431995588800000 -3.97402 28 11 10 0 2.2 -1
-5.734275746000001 -5.04029 121 20 10.4 0 14.8 1
-7.114456004000000 -6.60219 83 9 5.6 0 0.4 1
-5.570448717999999 -4.64108 48 6 6.6 0 0 1
-4.473678279000000 -3.89349 147 4 5.4 0 20 1
-4.583822159999999 -4.20544 115 4 4.2 0 8.8 1
-2.470799211999999 -2.05056 79 5 4.6 0 7 -1
-16.604343719399999 -16.3768 2947 30 35.4 0 0 1
-3.919023812000001 -2.81668 54 4 5.4 0 8 -1
-3.769772768999999 -3.33579 199 5 4.8 0 6.6 -1
-3.831728006000001 -3.64439 71 7 7.2 0 0.4 -1
-8.293603155000000 -8.01716 127 14 9.2 0 8.6 1
-3.157781575000000 -2.55595 51 4 7.4 0 0.2 -1
-6.587471232200000 -5.94749 174 14 9.4 0 0 1
-6.282466638000001 -6.09565 302 12 11.2 0 0.4 1
-37.451359954999994 -36.428 155 127 126.6 0 0 1
-7.268431247999999 -6.90204 84 9 6.2 0 3 1
-5.264643571000001 -4.81063 265 6 5.4 0 17.2 1
-5.331578530000000 -4.24784 91 6 5.8 0 0.4 1
-4.607937779999999 -4.08006 242 9 8 0 16 1
-6.528522677200000 -5.79343 109 12 9.4 0 0 1
-2.946597939999999 -2.15689 83 5 5 0 0 1
-1.635570429000000 -1.50642 57 4 5.2 1 5 -1
-3.245698027000000 -2.6769 129 4 4.2 0 14.2 -1
-5.033673881199999 -4.65025 332 16 10.6 0 0 1
-7.067004294999998 -6.24098 122 13 13 0 0 1
-5.058905316000000 -4.72847 117 5 5 15 6 1
-3.964724778999999 -3.46682 56 8 6.4 0 0.2 1
-5.579318415199999 -5.199 262 6 5.4 0 0 1
-4.159208705000000 -3.59544 24 5 5.6 0 0 1
-1.828686788399999 -1.7168 50 4 4.2 0 0.4 1
-5.492115571999999 -5.21013 99 6 6.6 0 0.4 -1
-11.019923130000000 -9.85389 395 18 12 0 0.2 1
-5.283554885999999 -5.03289 193 6 7.6 0 0 1
-4.149342721999999 -3.77263 120 5 4.4 0 7.8 1
-8.829631413000000 -8.02419 48 8 8 0 0 1
-12.224629652999999 -12.155 253 85 30.4 0 0 1
-3.576928712999999 -2.74373 17 4 4.2 0 4.2 1
-4.487061740200000 -3.93872 243 11 7.8 0 0 1
-7.463311398000000 -6.9537 96 12 10.4 0 0 1
-3.647488798000000 -3.3343 87 6 4.6 0 7.4 -1
-10.184882263199999 -9.99069 92 14 12.2 0 0 1
-5.820020552000000 -5.33122 49 6 9.2 0 0 1
-4.975871173000000 -3.70577 45 4 4.2 0 6.6 1
-4.009348354999999 -3.8734 128 5 6.2 0 17.8 1
-8.202356030999999 -7.60118 845 13 11.8 0 281.2 1
-5.552541406000000 -4.91459 152 7 7.6 0 16.6 1
-7.169165523999999 -6.69371 65 16 13.8 0 0 1
-1.376672312000000 -1.13088 46 4 4 0 5 -1
-42.833511233799996 -42.3686 2163 156 161.2 0 0 1
-30.075982464200003 -29.1809 561 178 175.8 0 0 1
-17.400823124000002 -17.1013 94 22 21.4 0 0 1
-5.471561323000000 -5.11099 128 4 4.2 0 30.8 1
-4.038581498199999 -3.91936 200 8 8.8 0 11.4 -1
-5.837854329999999 -5.70179 272 5 7.6 0 0 1
-6.176855556200000 -5.63597 83 8 6 0 4.8 1
-4.715802492000000 -4.56551 111 7 6.8 0 0 -1
-10.994631091200000 -10.7668 153 38 29.4 0 0 1
-4.189761469000000 -3.42844 47 5 6 0 0.8 -1
-2.789130812000000 -2.50745 44 21 7.8 0 10 -1
1.299929516000000 1.37486 15 5 4.2 0 1.2 -1
-4.907963193000000 -4.49054 117 4 7.2 0 0 1
-11.920811709200001 -11.7942 1538 22 21.2 0 0 1
-8.567186792999999 -7.94412 91 11 8.8 0 20.6 1
-6.281997467999999 -5.44828 180 6 7.4 0 14 1
-8.056153966999998 -7.62932 131 14 15.6 0 0 1
-3.507155460999999 -3.00054 114 5 8.6 0 0.4 -1
-2.630685859000000 -2.54572 121 11 7 0 16.4 -1
-4.392498342000001 -3.56423 297 5 4.4 0 52 1
-9.408664181999999 -8.13738 262 11 17.8 0 0 1
-5.294749342999999 -3.92664 75 5 4.8 0 8.6 1
-8.156501681999998 -6.7807 60 6 5.4 0 8.8 1
-2.672948348000000 -2.20731 98 4 4 0 3.6 -1
-5.099477931999999 -4.29275 148 4 5.6 0 10 1
-10.592637139200001 -10.3669 2263 16 15.2 0 0 1
-4.483493729999999 -4.2863 96 13 11.2 0 0 1
-0.724565150000000 -0.360326 40 5 4.4 0 4 -1
-6.151128279999999 -5.00295 180 4 4.2 0 11.8 1
-5.079378260999999 -4.94432 662 12 8.8 0 0 1
-2.630121595800000 -2.34393 155 9 5.6 0 15.6 -1
-12.012864766399998 -11.4609 185 17 17.6 0 0 1
-5.946625612199999 -5.41874 206 12 8.2 0 0.2 -1
-16.420226491999998 -15.7673 223 22 24.4 0 0 1
-6.573835902999999 -5.87961 82 5 5.4 0 1.4 1
-5.165502534999999 -4.68426 34 7 6.6 0 0 1
-8.275883505999998 -7.42968 1069 11 8.4 0 0 1
-5.245056942000000 -4.96813 177 14 12 0 0.2 -1
-6.950400469999999 -6.00123 117 5 7.8 0 11.4 1
-4.987332416000000 -4.53974 166 6 6 0 20.2 1
-3.153428176199999 -2.48631 110 6 6 0 37.4 -1
-20.407448333199998 -20.0241 470 40 33.8 0 0 1
-3.781148132800000 -3.6097 78 8 6 0 4.8 -1
-9.853955341999999 -9.20957 657 12 9.8 0 14.8 1
-4.159492874000000 -3.77 71 6 6.6 0 2.2 1
-0.421378355000000 -0.308993 18 4 5.8 7 5.2 -1
-5.266318053000000 -4.70945 62 14 12.8 0 0 1
-7.626028038999999 -7.17226 188 8 12.4 0 0.2 1
-5.249622451000000 -4.91498 69 5 6.4 0 1 -1
-15.266263143000000 -14.2882 317 32 27.8 0 0 1
-6.477170945999999 -6.09593 187 5 5.6 0 17.6 1
-4.421216706000000 -3.8161 152 4 5 0 0 1
-5.389644617999999 -4.50846 105 7 6.4 0 1.6 1
-6.168455421999999 -5.21099 234 5 5.6 0 27.6 1
-4.773527005999999 -4.06745 70 10 5.2 0 13 1
-12.814483438200000 -12.4109 48 16 16.8 0 0 1
-8.515993106000000 -7.78802 249 7 7.8 0 0 1
-11.889094798999999 -10.8141 211 16 14.6 0 0 1
-2.468058583400000 -2.26508 195 4 5.2 0 20.6 -1
-3.384594058999999 -2.80345 132 7 6.2 0 0.6 -1
-4.029012820000000 -3.91346 91 4 5.4 44 17.4 1
-4.009289627200000 -3.31951 80 21 10.6 0 7.4 1
-7.689438006000000 -7.54927 1995 16 12.8 0 0 1
-5.239338844000000 -4.60768 109 7 4.8 0 27.2 1
-8.371284130999999 -8.03402 141 8 10.6 0 0 1
-4.858707095000000 -4.62576 100 9 9.4 0 0 1
-8.097983995999998 -7.69907 1429 7 7.2 0 233 1
-9.049554169399999 -8.51787 147 14 8 0 14.8 1
-12.473936130999999 -12.1878 136 18 18.2 0 0 1
-4.922548471999999 -4.66263 638 6 9 0 0 1
-12.095474149999998 -11.5034 87 19 18.2 0 0 1
-7.214179486999999 -6.64393 368 12 11.8 0 0 1
-28.592591894799998 -28.294 209 139 133.2 0 0 1
-3.115892456000000 -3.04399 66 6 6.2 0 1 -1
-2.490085238999999 -2.11552 71 7 5.2 0 6.6 -1
-4.328617108000000 -3.94662 142 5 4.8 0 1 1
-6.150232139999999 -5.2694 132 5 6 0 0 1
-5.072536130000000 -4.48882 112 4 5.2 0 0 1
-8.280849508999998 -7.93545 173 13 8.2 0 0.8 1
-8.948728492199999 -8.32074 326 17 19 0 0 1
-2.243536442000000 -2.02055 307 4 5.4 0 10.6 -1
-5.514092088999999 -5.0363 130 8 5.2 0 14.2 -1
-7.382095288999999 -6.96919 69 11 9.6 0 8.6 1
-3.397879419400000 -3.20208 52 18 16.4 0 0 1
-10.309120878999998 -9.03844 2354 7 9.6 0 0 1
-9.818742634199999 -9.10902 155 9 10.2 0 0 1
-18.070169895399999 -17.7171 98 62 53.4 0 0 1
-10.595774685999999 -9.93648 4434 11 14.4 0 0 1
-9.847816002999998 -9.57786 146 25 24.2 0 0 1
-20.691841346000004 -19.6345 173 18 17.4 0 0.4 1
-5.642300070000000 -5.54545 93 19 18 0 1.8 -1
-4.262350226000000 -3.41922 266 4 5 0 61.4 1
-1.912880171000000 -1.67201 197 4 4.6 0 0 1
-4.755446967000000 -4.33025 137 11 8.8 0 0.2 1
-7.026489785999999 -5.92208 151 7 8.8 0 0 1
-4.667991253999999 -4.41231 463 10 10.4 0 37.8 1
-9.188092017999999 -8.24685 539 7 8.6 0 0 1
-11.717595245999998 -11.0843 80 30 27 0 0 1
-2.547360729999999 -2.17362 115 4 4.2 0 7.8 1
-1.843104920000000 -1.81866 148 4 4.6 1 13.8 -1
-6.143253576000000 -5.8012 165 6 6 0 0.2 1
-6.122486103199998 -5.21007 66 8 7.4 0 2.2 1
-6.844835912999999 -4.99218 352 4 5.6 0 0 1
-7.387778302199998 -7.11258 124 10 6.6 0 0 1
-1.932835686000000 -1.62246 32 4 4.6 0 5.2 -1
-1.095205352000000 -0.962307 40 4 5 0 3 -1
-26.732156029999995 -25.6824 88 64 63 0 0 1
-6.306485470000000 -5.12177 97 6 6 0 11 1
-7.256006108999999 -6.64391 453 6 5.4 0 23.2 1
-4.523857729200000 -4.39218 158 12 10.8 0 0.6 -1
-8.033650202000000 -7.71826 162 44 27.6 0 0 1
-7.079899343200000 -6.14892 134 20 19.2 0 0 1
-7.906133242999999 -7.65923 337 10 7.8 0 0.2 1
-10.284011309999999 -9.63045 185 8 8.6 0 0 1
-7.938362934999999 -7.03361 42 10 11.8 0 0 1
-2.479664767000000 -2.29587 64 5 4.4 0 13.6 -1
-7.640987450999999 -7.47738 839 8 8.2 0 20 1
-5.492099289999999 -4.88735 43 9 12.2 0 0.4 1
-1.615123990000000 -1.47838 69 4 4.2 11 18 -1
-8.603759121000000 -8.16473 609 9 8.8 0 0.2 1
-4.893748075000000 -4.69485 67 7 4.6 0 22 -1
-4.962427350000000 -4.71628 177 7 6.8 0 19 1
-10.678257177999997 -9.42651 277 15 18 0 0 1
-8.026713041999999 -7.91414 1109 11 14.6 0 0 1
-11.316127777999998 -10.9491 248 19 18 0 0 1
-4.670900218000001 -4.41032 234 6 4.8 0 76.2 1
-9.587180197399999 -8.92608 1283 29 27.6 0 0 1
-7.715117494999999 -7.02091 71 19 19 0 0 1
-4.992777346000000 -4.52929 35 6 5.4 0 1.8 1
-4.146455172000000 -3.45243 44 4 6 0 6.6 1
-6.405288185999999 -5.82599 177 15 12.4 0 0 1
-5.639272224000000 -5.51603 311 5 4.2 0 85.8 1
-7.250515287400000 -6.69269 118 13 11 0 0.8 1
-9.239191115999999 -8.62755 114 11 10 0 0 1
-8.938391550999999 -8.52763 161 6 13.8 0 0 1
-4.752185820000000 -4.60052 160 4 6.6 0 0 1
-6.338960120000000 -6.12284 178 4 5.4 0 0.8 -1
-9.683767700999999 -9.34591 67 25 23.2 0 0 1
-9.616165274000000 -8.87384 196 12 11.6 0 0 1
-7.069426810999999 -6.81625 145 6 7.2 0 2.8 1
-7.137389969999998 -6.85109 273 6 4.8 0 12.6 1
-5.512819279200000 -5.22068 217 11 10.4 0 0.4 1
-7.855323345200000 -7.14444 294 16 10.6 0 0 1
-5.723865039000000 -5.2486 214 6 9.4 0 0 1
-4.614497216600000 -4.24252 101 5 6.2 0 0 1
-4.639470253200000 -3.9972 29 4 4.2 0 3.8 1
-9.655632767000000 -9.43001 812 10 10.4 0 0 1
-6.420907157000000 -5.8647 283 8 8 0 0 1
-1.559239070000000 -1.2774 47 6 4.8 0 4.4 1
-9.301323304999999 -8.68122 165 12 9.2 0 0.6 1
-8.394033124400000 -8.18332 183 14 13 0 1 -1
-1.940098302000000 -1.52867 47 10 6.8 0 2.4 -1
-6.100547442000000 -5.17251 267 5 5 0 19.2 1
-10.823132967999998 -9.8306 349 25 22.8 0 0 1
-7.012385528999999 -6.83403 1364 25 21.2 0 0 1
-7.757937430999999 -7.22378 383 6 10 0 0 1
-2.427042226000000 -1.62155 111 5 4.2 0 19.4 1
-7.230951719000000 -6.5037 198 7 5.4 0 1 1
-3.548448468000000 -3.43863 51 5 5.6 0 0.2 -1
-6.103602147999999 -5.45449 148 4 6.6 0 0 1
-20.785978964999995 -20.3592 2368 97 88 0 0 1
-5.662728561000000 -5.03651 144 8 7 0 0 1
-2.145040525000000 -1.6659 138 4 4.8 0 9.2 -1
-5.817180189000000 -5.75482 339 9 9.6 0 44.8 1
-7.140136822000000 -6.00343 155 5 8 0 0 1
-3.532785648000000 -3.08794 139 5 5.2 0 19.2 1
-10.503368129000000 -9.65796 234 18 13 0 0 1
-12.299457251000000 -11.9377 220 26 25.6 0 0 1
-6.137611316999999 -5.87846 273 4 7.4 0 0 1
-2.137063035999999 -1.18787 98 4 4.4 0 15.8 1
-7.502549187000000 -6.90683 70 10 8 0 0 1
-5.969012968999999 -5.44603 239 6 7.6 0 0 1
-5.025009997999999 -4.39248 130 4 4.8 0 0.4 -1
-5.926692469000000 -5.37653 210 8 7.6 0 0 1
-9.316017959000000 -8.75243 248 9 8 0 0 1
-7.133364650999999 -6.74692 119 6 7.4 0 0 1
-4.907963193000000 -3.93736 20 4 4.4 0 2 1
-6.323344234000000 -5.97266 770 8 7.2 0 0.2 1
-9.089727513000000 -8.7194 1372 14 21.8 0 0 1
-3.492970123200000 -3.25155 485 4 4.6 0 43.6 1
-7.118620815000000 -6.36777 88 6 8.6 0 0 1
-2.417008979000000 -2.30359 73 5 5.4 0 0.6 -1
-7.458775315000000 -6.34511 143 8 7 0 0 1
-4.873113063000001 -4.43122 139 5 6.6 0 9.6 -1
-5.613611371000000 -5.27372 319 8 6.6 0 0 1
-10.608437841999999 -10.173 558 10 12.8 0 0 1
-5.736917756000000 -4.76629 105 9 8 0 0 1
-15.962830003200002 -15.6496 347 23 20 0 0 1
-5.769891170999999 -4.99 94 5 5.8 0 13.6 1
-7.851393331999999 -7.39349 147 21 16.4 0 0 1
-6.151128280000000 -5.46752 98 4 6.6 0 9.2 1
-8.748378641000000 -7.98252 85 13 10.4 0 0 1
-3.982406553000000 -3.49008 179 5 5.6 0 3.8 1
-8.876891246000000 -8.29235 170 21 16.2 0 0 1
-6.243534477999999 -6.00075 676 10 9.4 0 0 1
-7.406351676200000 -6.64873 145 6 5.8 0 6.4 1
-37.441997434599998 -37.165 213 72 66.8 0 0 1
-7.976287157000001 -7.54568 416 8 8.8 0 0 1
-4.417204056199999 -3.40444 25 10 8 0 1.4 1
-7.374529761000000 -6.58145 158 12 12 0 0.4 1
-13.132372855000000 -12.5668 173 10 16.2 0 0 1
-7.530399439999999 -5.69829 163 8 8.2 0 0.2 -1
-6.397124208999999 -6.07258 36 11 9.6 0 0.8 1
-5.394333773000000 -4.90718 588 9 7.4 0 59.6 1
-7.607479961999999 -6.97126 155 12 8.2 0 0 1
-3.473271942000000 -3.02304 291 8 7.8 0 1.2 -1
-6.072724624000001 -5.85403 123 25 16.2 0 1 1
-7.308328174000001 -6.88505 356 21 21.6 0 0 1
-5.941462346600000 -5.57689 287 38 38.4 0 4.8 -1
-7.905998046000000 -7.58052 301 13 11.4 0 0.6 -1
-12.827436268200001 -12.32 736 56 56 0 0 1
-5.394455818000001 -5.15639 76 7 7.2 0 0.8 -1
-7.827880126000000 -6.60048 182 7 5.4 0 12 1
-3.856312845000000 -3.73877 128 4 4.4 0 8.6 1
-7.708798605999999 -6.732 374 6 8.2 0 9 1
-5.531390104000000 -5.16004 223 10 5.6 0 7.6 1
-21.986593148999994 -21.5005 396 29 28.6 0 0 1
-2.722979381200000 -1.04809 26 4 5.2 0 3.2 -1
-3.301096972000000 -3.1413 106 11 9.8 0 0 -1
-6.109710985999999 -5.85403 209 9 6.8 0 3 1
-3.557420928999999 -2.88913 16 9 8.4 0 1.4 1
-10.806945323199999 -10.1518 220 12 12.6 0 0 1
-6.496880857000000 -6.08203 38 13 10.4 0 0 1
-7.843341361999999 -7.37509 163 12 13.8 0 0 1
-7.593341176199998 -6.57735 160 7 6 0 6.8 1
-7.581778210000000 -7.2446 2099 6 7.6 0 0 1
-4.928345040999999 -4.48472 115 4 5.2 0 0 -1
-8.861639150000000 -7.63118 121 5 5.2 0 14.6 1
-2.486887019199999 -1.99999 49 7 4.6 0 2.8 -1
-24.498176355600002 -24.0553 511 36 30.4 0 0 1
-7.783047000000000 -7.25107 120 5 5.2 0 35 1
-6.318304465999999 -5.2029 118 5 4.8 0 0.2 1
-2.928066262200000 -2.69171 83 4 4.6 0 13.6 1
-3.306703082999999 -3.22884 106 4 8.4 0 2 -1
-2.208120785000000 -1.93423 47 4 4.6 2 4.6 -1
-4.067220706000000 -3.55701 183 7 6.4 0 9.4 1
-7.148213375400000 -6.80632 186 33 22.4 0 0.6 1
-3.288214598000000 -2.81195 12 4 4 0 0.8 -1
-8.764974193000000 -7.43205 176 5 5.2 0 10.6 1
-7.958499073000000 -7.41605 502 7 6.6 0 77.8 1
-18.601870577000000 -18.496 938 35 34.4 0 0 1
-7.411993935200001 -7.03443 63 8 7.4 0 6.6 1
-7.620354797999999 -6.82541 236 6 8.8 0 0 1
-14.575806691199997 -14.0202 106 31 26.4 0 0 1
-3.398755092000000 -3.06078 41 4 6.4 0 0.2 -1
-5.085240806000001 -4.7843 83 7 6.6 0 0.4 -1
-24.292569129000000 -23.5581 634 23 24 0 0 1
-6.964719591200002 -6.36039 98 14 14 0 0 1
-2.877103484000000 -2.63852 79 8 5.4 0 6.2 -1
-5.541740335000000 -4.93955 120 4 10.8 0 0 1
-13.861740159999998 -13.2696 213 23 19.8 0 0 1
-6.185082270000000 -5.48729 272 4 6.2 0 0 1
-6.396214192000000 -5.98048 711 8 8.4 0 0 1
-5.531020983000000 -4.76654 243 5 4.2 0 38 1
-3.956025653999999 -3.54921 105 7 6.6 0 0 1
-8.275883505999998 -7.48551 1062 11 7.4 0 0 1
-3.525431563000000 -3.02157 66 5 6.8 0 1.4 -1
-11.879263618000001 -11.4017 301 14 13.6 0 0 1
-2.502963666000000 -2.28018 203 5 5.4 0 5.8 -1
-7.167318641000000 -6.34873 50 6 9.4 0 0 1
-4.802323889999998 -4.04115 257 8 11 0 0.8 -1
-5.308679788000001 -5.12821 166 10 9 0 7.2 -1
-6.661470503199999 -6.18146 132 5 12 0 1 -1
-7.124956402999999 -6.42215 51 8 6.4 0 1.2 1
-4.979309794000000 -4.8616 98 17 17.8 0 0.4 -1
-7.839417552999999 -7.43526 811 6 6.8 0 171.6 1
-4.252019729000001 -3.77713 39 5 5 0 0.4 1
-6.185082269999999 -5.38482 445 4 5.2 0 0.4 -1
-11.849610096199997 -10.8503 120 14 15.6 0 0 1
-5.142142510199999 -4.71684 142 6 7.6 0 13.2 -1
-2.393385486000000 -1.76954 62 4 4.2 0 7.2 1
-6.763925175200000 -5.73685 40 7 7.8 0 5 1
-3.576952686200000 -3.23413 58 22 11.2 0 7 -1
-8.589130255199999 -8.06483 327 41 26.6 0 42.4 1
-6.347925075599999 -5.19353 126 15 15.6 0 1.2 1
-6.351702876199997 -6.11307 237 16 17 0 0 1
-6.432704761999999 -6.22841 47 14 15.6 0 0 1
-4.557911278999998 -3.90019 140 23 22 0 0 1
-2.097491986000000 -1.55063 66 4 4.2 0 6.2 -1
-3.237175608999999 -2.55436 35 6 4.8 0 0.2 1
-4.421216706000000 -3.67931 112 4 6.2 0 5.2 1
-11.506101262200001 -11.0523 945 28 23.4 0 0 1
-6.499294063000000 -6.02808 122 11 7.8 0 7.8 1
-12.132594202000000 -11.1342 83 8 8.8 0 0 1
-9.303492465000000 -8.38393 261 14 13.2 0 0 1
-4.611880982000000 -4.20396 105 7 8.4 0 0.2 1
-29.964887788999992 -29.0763 451 89 89 0 0 1
-0.150538571000000 -0.0421796 30 4 4.2 0 1 -1
-19.624531683000004 -18.9658 215 22 23.2 0 0 1
-4.469768357000000 -3.53094 173 5 5 0 4.6 -1
-4.300345206999999 -4.12895 111 9 7 0 20.4 -1
-5.437607333000001 -4.84756 385 4 4.4 0 85.2 1
-14.975566826999998 -14.8179 620 21 21 0 0 1
-9.405473577999999 -9.09902 153 15 13.4 0 0 1
-15.074065341000001 -14.6416 581 24 22 0 0 1
-12.372239566999996 -11.2064 700 26 26 0 0 1
-12.421117634200000 -12.2239 398 17 15.6 0 0 1
-11.635630917199999 -11.3902 304 22 21.8 0 0 1
-3.847835747000000 -3.70665 120 7 7.6 0 4.2 1
-4.324551749000000 -4.02489 37 4 6.2 0 0.6 -1
-9.137299163000000 -7.8755 476 7 7.2 0 6.2 1
-6.882437310999999 -6.6532 379 5 7 0 0 1
-8.837839555000000 -8.47096 182 11 13.2 0 0 1
-5.711405031999999 -5.35569 176 7 18.4 0 0 1
-5.368274382999999 -3.84157 156 5 4.8 0 0.2 1
-6.714230573000002 -6.50686 344 17 18.6 0 1.6 -1
-5.207172671000000 -4.66224 252 11 9.4 0 0.2 1
-5.371594962000000 -3.97023 53 6 5 0 3.6 1
-5.094952692999999 -4.87618 1262 5 5.4 0 247.2 1
-6.369297272200000 -5.68147 56 9 8.8 0 0 1
-23.515153374000000 -23.3907 127 80 77.2 0 4.4 -1
-5.225571639999999 -4.36832 50 5 5.4 0 0.2 -1
-3.585277344600000 -2.61453 36 6 6.4 0 0.2 -1
-8.965722424999999 -8.48312 150 15 14.2 0 0 1
-4.039132200000000 -3.52814 71 12 8.6 0 2.8 -1
-12.217471854999998 -11.5893 65 20 22 0 0 1
-2.004949780000000 -1.78619 119 5 4.2 0 8 -1
-17.400823124000002 -17.1013 419 22 21.4 0 0 1
-9.774134015999998 -9.14387 384 20 16.4 0 0 1
-4.713475567000001 -3.96277 93 5 6.2 0 11 -1
-5.830486351999999 -5.41691 165 10 6.8 0 0 1
-5.780748954999998 -5.4341 126 15 19.2 0 0 1
-8.132606294000000 -7.43173 180 11 10.4 0 0 1
-7.101829433200001 -5.87898 138 7 7.4 0 10.2 1
-6.264345512999999 -5.48695 253 11 7.8 0 6.4 1
-11.696695698999999 -11.2249 40 10 11.2 0 0 1
-7.631853973999998 -7.15067 69 10 11.8 0 0 1
-2.898189897000000 -2.06487 139 6 5.6 0 2.6 1
-7.946153804000000 -7.18629 68 7 9 0 0 1
-11.713127314999998 -11.4408 294 27 25 0 0 1
-8.077183326999998 -7.55043 118 14 12.4 0 0 1
0.258716515000000 0.361902 70 5 4.4 0 6.2 -1
-8.987735502999998 -8.41459 157 28 23.6 0 0 1
-7.394762329000000 -6.8999 110 9 10.6 0 0 1
-5.817652651000000 -5.72964 151 15 10.6 0 23.6 -1
-1.845090571000000 -1.67391 89 5 4.4 0 25 -1
-4.367859604000000 -3.87001 115 5 6 0 0 1
-6.538777124999999 -6.13549 522 7 7.2 0 0 1
-6.941500869999999 -5.95602 135 4 5 0 15.6 1
-6.051938266199998 -5.81883 155 22 11.8 0 10.6 1
-16.232909092000000 -15.9287 801 29 26.4 0 0 1
-7.404951660999999 -6.79965 154 11 13 0 0 1
-26.504368475199996 -25.8033 539 57 55.4 0 0 1
-4.899559590000000 -4.4622 91 7 5.8 0 20.2 -1
-21.773272397399992 -21.477 341 35 31.4 0 0 1
-13.121639885999997 -12.764 49 19 16.4 0 0 1
-3.966144468200000 -3.47268 67 4 5.2 0 2.8 1
-5.939232482000000 -5.53963 496 9 9.4 0 0.4 -1
-2.323574551000000 -2.13037 72 5 5 0 7 -1
-38.958120146799992 -38.6706 490 196 196 0 0 1
-0.175774321000000 -0.0548482 40 4 4.2 0 5.8 1
-13.669547440999997 -12.7513 338 25 23.6 0 0 1
-9.136756260999997 -8.77027 323 33 25.4 0 0 1
-5.980914105000000 -5.76081 322 13 11.6 0 0 1
-11.753269261399998 -11.0719 1773 32 32.6 0 0 1
-7.137031352999999 -5.67125 52 9 8.6 0 0 1
-7.327126321999999 -6.83501 135 6 6 0 3.6 1
-25.398379653000003 -24.7506 311 47 52.2 0 0 1
-3.050667586000000 -2.92449 109 5 6.8 0 0 -1
-2.444149470200000 -2.02962 36 4 5 0 2.2 -1
-8.947366819999999 -8.57053 159 12 15.4 0 0 1
-8.009091535000000 -7.66224 178 13 12.4 0 0 1
-7.518009074000000 -7.36068 284 23 23.8 0 0.8 -1
-8.878461059999999 -8.31124 369 6 9.2 0 0 1
-5.251731030000000 -5.17404 126 13 13.2 0 1 -1
-0.741634374000000 0.211225 41 4 4 0 14.8 -1
-6.988655676000000 -6.25545 297 7 7.2 0 0 1
-6.952231794199998 -6.35651 1302 14 11.4 0 0 1
-33.387713647399998 -32.5634 431 82 79.8 0 0 1
-7.682386187799998 -7.1741 1093 21 16.2 0 0 1
-5.080763859999999 -4.64964 44 6 4.6 0 6.6 1
-18.127856580000000 -17.8205 684 21 20.4 0 0 1
-8.960169399200000 -8.30982 271 19 11.4 0 0 1
-4.938328037000000 -4.64746 399 7 6 0 0 1
-6.695011227999999 -6.18388 35 7 7.2 0 0.2 1
-21.738867547000005 -20.9117 479 37 30.4 0 0 1
-5.103222164999998 -4.35156 122 7 6 0 3 1
-7.132159333000000 -6.72669 130 5 6 0 12.4 1
-5.089442303000000 -4.55852 50 6 6 0 6.8 1
-2.928066262199999 -2.5218 80 4 5 0 16.6 -1
-6.810881922999999 -5.59494 334 4 5.4 0 16.6 1
-10.493721973000000 -10.2173 236 28 24 0 0 1
-4.941917183000000 -4.29287 42 4 6.6 0 4.4 1
-8.035980073999999 -7.54978 143 16 12.6 0 0 1
-0.488891934000000 -0.433663 43 5 4.2 0 1.2 -1
-10.998926317999999 -10.6386 118 23 17.4 0 0 1
-6.745330790200000 -6.56117 181 18 14.2 0 21 1
-2.955753377800001 -2.80678 76 17 11.8 0 2 -1
-5.970190856999999 -5.85239 152 13 15.8 0 0 1
-7.995996045999998 -7.4294 2352 7 8.6 0 0 1
-6.234377213999999 -5.99943 241 9 8.2 0 0.2 1
-4.594140357800001 -4.47746 45 9 9.2 0 4 1
-6.520024535999999 -6.2625 299 6 9.2 0 0 1
-9.703698446999999 -9.19646 109 11 8.6 0 7.8 1
-3.272749093000000 -2.15027 38 4 4 0 8.4 -1
-14.728518379999999 -14.2611 484 15 12.4 0 0 1
-13.621322462199998 -12.9869 150 25 20.2 0 0 1
-15.602026019999997 -15.3192 254 27 25.4 0 0 1
-12.679090844399996 -12.0525 303 92 48 0 0 1
-5.267512604000000 -5.06318 122 7 14.6 0 4.4 1
-7.106619005000000 -6.12247 56 8 7.2 0 0 1
-12.628299460999999 -12.0416 107 18 16.2 0 0 1
-11.971024494999998 -11.7361 363 39 28.6 0 0 1
-6.907546879999999 -6.6205 833 4 9.4 0 46 1
-8.152617060999999 -7.84108 107 8 8.6 0 0 1
-8.627152316000000 -8.0427 490 8 9.4 0 0 1
-4.607966189000001 -4.33199 163 4 7.6 0 0.2 1
-8.980353310000000 -8.41229 198 20 10 0 0 1
-6.204660710000000 -5.41778 153 10 8.2 0 0.2 -1
-5.748773129000000 -5.32263 128 8 8.4 0 4 1
-6.500096952999999 -6.02256 122 6 5.6 0 10.8 1
-7.676930214000000 -6.96708 179 16 11.6 0 0 1
-8.159611566999999 -8.06313 1022 5 8.6 0 38 1
-6.370417740000000 -5.0766 57 5 6.2 0 0.2 -1
-7.626402957999998 -7.09702 144 7 5.6 0 11.2 1
-4.849613449200000 -4.54905 122 12 9.2 0 19 1
-4.760886926000000 -3.77895 112 6 6 0 7 1
-12.455136525000000 -11.5958 438 13 11.8 0 0 1
-10.717214026400001 -9.85711 255 31 27.4 0 0 1
-1.599261778000000 -0.665647 9 5 4.4 0 1.2 -1
-4.114857732999999 -3.856 40 6 6.8 0 0 1
-6.997871422999999 -6.23479 213 5 4.8 0 21.4 1
-4.225001613999999 -3.78032 145 6 4.6 0 55.6 1
-3.719581358999999 -3.15654 52 5 9.2 0 0 1
-6.639581875999999 -5.24317 155 6 5.2 0 7.2 1
-6.338117779999998 -6.06306 1086 5 4.8 0 418.6 1
-7.576539163199999 -6.61072 169 15 13 0 8 1
-13.745071383999999 -13.0227 114 49 50.4 0 0 1
-12.985577604999998 -12.3288 83 12 12.6 0 0 1
-12.595472921999999 -12.3075 29 17 14.2 0 0 1
-4.034597998800001 -3.80801 154 14 11 0 25.8 1
-4.941917182999999 -3.60607 92 4 5 0 19.2 1
-8.972345540999999 -7.58443 198 6 6 0 0 1
-4.252019729000000 -3.6085 98 5 6.2 0 16.2 1
-4.074420523000000 -3.79405 133 5 4.8 0 14.6 -1
-4.185185205999999 -3.67763 105 5 7.6 0 1.6 1
-6.857605970000000 -6.20987 92 9 10.4 0 0 1
-21.898534404999996 -21.4927 262 37 37.2 0 0 1
-5.971610045399999 -5.55387 400 26 15.6 0 0.8 -1
-5.235827581000001 -4.5486 138 7 6.4 0 8.6 -1
-20.919523334999997 -20.3251 264 49 48.4 0 0 1
-5.317038762399999 -4.86983 109 17 12.4 0 0 1
-3.961977795999999 -3.57556 71 9 5.8 0 3.6 1
-6.044325641400000 -5.7931 115 13 11 0 1.8 1
-8.598436019999999 -8.28977 66 22 21.4 0 0 1
-4.954047312000000 -4.48449 77 5 7.4 0 1.8 1
-6.137556137999999 -5.3188 913 4 4.6 0 141.2 1
-14.455319867199995 -14.2695 1007 89 81 0 0 1
-8.219112494999999 -7.29715 280 10 10.8 0 0 1
-6.984001208000000 -6.42699 1508 14 11.2 0 131 1
-9.265770777000000 -8.74855 301 11 9.2 0 0 1
-0.632910448000000 -0.418025 17 4 4.6 0 0.8 -1
-4.455170696000000 -3.0067 59 4 4.6 0 1.4 1
-2.333329608200000 -1.56783 13 4 5.2 0 0.4 -1
-6.631414588000000 -5.82345 299 7 7.2 0 0.6 1
-6.003496469200000 -5.87346 197 12 10.6 0 0 1
-14.925421677199996 -14.1209 139 60 58 0 0 1
-6.851135071999999 -6.17708 669 6 6.6 0 0 1
-6.758815399999999 -6.52505 518 9 8 0 0 1
-6.222266780200000 -5.68474 123 15 11 0 9 1
-6.377764125999999 -5.46672 145 6 5.6 0 0 1
-9.026135278000002 -8.89952 148 14 9.4 0 0.4 1
-3.828322591199999 -3.25761 78 7 5.6 0 0.8 1
-5.014978248200000 -4.26663 12 8 8 0 0 1
-3.795417053000000 -3.26745 108 4 6.8 0 0 1
-6.308689028999999 -5.83744 384 4 5.4 0 13.8 1
-6.852813401999999 -5.45552 217 4 5.8 0 0 1
-5.163020346000000 -4.63139 39 7 6.4 0 0.6 1
-7.317362996199999 -6.90153 185 20 20.4 0 0 1
-6.387278159999999 -5.0051 336 4 4.2 0 84.2 1
-6.108262151000000 -5.67893 206 7 6.8 0 0 1
0.970324490000000 1.41029 17 4 4 0 1.2 -1
-7.248438837000000 -7.08756 119 18 11 0 0.4 1
-13.736356505999998 -13.4021 404 25 23.8 0 0 1
-5.637981779000000 -5.20677 83 7 7.6 0 10.2 1
-10.618212481999999 -9.96512 109 13 12.6 0 0 1
-3.636550573000000 -3.36885 146 4 4.2 0 23.6 1
-16.309283493999999 -15.3909 127 20 18.4 0 0 1
-7.128944457999999 -6.86239 170 9 10.6 0 0 1
-6.966255179999997 -6.24291 115 12 13.6 0 6.8 1
-7.113366860199999 -6.51452 105 6 5.8 0 0 1
-10.575260886199999 -10.1053 99 21 13.8 0 3.2 1
-6.776927933000000 -5.76146 208 4 5 0 18 1
-5.616157506000000 -5.19187 167 7 6.2 0 0 1
-7.856656967200000 -6.90209 78 12 12.2 0 0 1
-9.801603623199998 -9.16859 791 16 16.2 0 0 1
-13.981054954199996 -12.9742 98 41 46.6 0 0 1
-5.355666268999999 -3.73628 112 4 4.2 0 27 1
-3.724962272000000 -3.4181 78 7 4.6 0 10.4 1
-4.949894672000000 -4.10032 92 4 4.8 0 10 1
-4.810024544400000 -4.58826 308 19 13.2 0 40.4 -1
-12.832481426999998 -12.5605 102 46 45.6 0 0 1
-8.397719428000000 -7.277 195 7 5.8 0 0.8 1
-13.151174367199999 -12.4242 332 24 19.8 0 0 1
-6.692917423000000 -6.13309 336 6 6 0 0.4 1
-9.216604179199997 -8.7898 122 14 18.6 0 0 1
-3.272749093000000 -3.02237 179 4 4 0 21.8 1
-5.342166210999999 -5.07526 371 5 6.8 0 14.2 1
-27.197319759999999 -26.8005 83 25 24.2 0 0 1
-7.682386187799998 -7.1741 1063 21 16.2 0 0 1
-20.016976550200003 -19.2011 529 78 71.2 0 0 1
-3.885741595999999 -3.7347 64 5 4.8 0 5 1
-7.794147168999999 -7.44041 103 11 9.4 0 0.6 1
-7.198079492400000 -7.04807 367 20 14 0 0 1
-6.304163789999999 -4.97369 50 5 8.8 0 0 1
-7.163843538000000 -6.65946 210 16 15 0 6.2 -1
-22.914584654000002 -22.4731 234 27 24.6 0 0 1
-9.188147196999999 -8.86542 166 7 5.2 0 13.4 1
-15.616641668000000 -15.0012 1608 27 26.4 0 0 1
-2.675323632000000 -2.36014 91 9 6.8 0 4.6 -1
-4.936502237999999 -4.72007 162 40 38.4 0 0.4 -1
-4.328226525000001 -3.5703 109 6 7.2 0 18 1
-7.751900890000002 -7.41902 487 10 10.8 0 0.6 -1
-5.648220325999999 -5.13042 435 6 6.4 0 0 1
-4.349594658600001 -4.20355 141 9 9 0 1.2 -1
-6.966255179999997 -6.24291 73 12 13.6 0 11.6 1
-8.349415694000001 -8.17528 230 13 9.6 0 16 1
-7.546593038399998 -7.09922 1028 37 19.2 0 0.8 -1
-6.022896584999999 -5.71807 118 7 10.2 0 0 1
-4.414986119200000 -4.15443 58 6 5.4 0 4.2 -1
-10.324774296199999 -10.11 704 20 20.2 0 0 1
-0.532132451000000 -0.439194 37 4 4 0 3.4 -1
-4.225874150399999 -4.12963 191 29 23 0 0.4 -1
-13.030248124199996 -12.2972 1377 32 29 0 0 1
-13.625783457000001 -13.4377 37 23 20.6 0 0 1
-7.547184801199999 -7.04099 238 17 15.8 0 0 1
-7.499404775000000 -7.04348 148 9 8.4 0 0 1
-0.484051293300000 -0.395433 27 4 4.4 1 3 -1
-2.809168753000000 -2.14168 66 6 4.6 0 7.6 -1
-4.907963193000001 -4.13545 171 4 5 0 12 1
-4.268591397999999 -3.76322 115 4 5 0 14.4 1
-7.547184801199999 -7.04099 114 17 15.8 0 0 1
-6.440572451999999 -6.18287 84 7 6.2 0 0 1
-10.711829908999999 -10.0538 533 8 8.6 0 1 1
-3.412878661400001 -3.13551 61 9 8.4 0 0.6 -1
-5.428579115000000 -5.00841 177 9 8.4 0 0 1
-6.545195398000000 -5.97697 66 19 15.8 0 0 1
-13.546849413999999 -13.2412 56 51 45.4 0 0 1
-14.952623049000000 -14.6209 845 21 16 0 0 1
-8.736102548200000 -8.1989 197 18 19.4 0 0 1
-10.377427328400000 -9.35121 3870 17 16.8 0 0 1
-18.650758850999999 -17.1121 103 20 19.8 0 0 1
-6.923372223999999 -6.74352 277 14 10 0 3.8 1
-16.419785046000001 -15.8785 165 22 20.8 0 0 1
-9.842478927400000 -9.31085 174 30 24.2 0 0.4 1
-13.169757466000002 -12.7418 182 27 24.2 0 0 1
-7.676996328000000 -6.57981 140 10 7.4 0 7.4 1
-8.051651419999999 -7.69894 164 16 17.2 0 0.2 1
-7.438624405000000 -7.14566 285 10 10.2 0 0 1
-4.560751044000000 -3.91569 76 5 5 0 0.8 -1
-5.865350973999999 -5.46605 162 21 15 0 0.6 -1
-6.308689028999999 -5.66334 214 4 5.8 0 2.6 1
-6.137646261200000 -5.85013 117 9 7.6 0 0 1
-14.926989983400000 -14.3136 102 46 42.4 0 0 1
-3.610308288000000 -3.04093 224 4 6.2 0 0 -1
-7.292575696000000 -6.76485 144 9 10 0 0 1
-11.400444774399997 -11.108 1303 22 26.6 0 0 1
-8.354735958999999 -7.78461 138 10 10 0 0 1
-6.426226029000000 -6.20348 85 12 12.4 0 7.4 1
-8.803855382000000 -7.63492 136 9 8.6 0 6.4 1
-5.404597656000000 -4.95531 144 9 10.4 0 0.6 -1
-9.503736611999999 -9.01473 175 23 32.4 0 0.2 1
-7.529814740000000 -7.15702 226 16 18.4 0 0.2 1
-3.312320143000000 -2.96064 83 4 5.6 0 0.2 -1
-4.268646577000000 -3.76823 41 4 4.4 0 7 -1
-6.409262966000000 -5.58109 51 5 4.2 0 5.4 1
-3.267579874999999 -2.91613 117 5 5.6 0 21 1
-5.819298037999999 -5.27541 320 6 5 0 56.6 1
-4.345734212400000 -3.88683 72 8 6 0 0.2 -1
-11.870321890000000 -11.5379 102 16 14.6 0 0 1
-5.025009997999999 -4.54451 320 4 10 0 0 1
-19.169197132000004 -18.4464 593 21 20.4 0 0 1
-4.421216706000000 -3.93166 148 4 5.8 0 35.4 1
-8.184784389999997 -7.89435 224 16 11.4 0 0 1
-19.587600511000002 -19.1559 242 29 30 0 0 1
-5.459322279999999 -5.11621 502 5 6 0 0 1
-5.467651106999998 -4.97025 121 14 8.8 0 42.4 1
-12.696630674399998 -12.4957 1002 40 33.6 0 0 1
-5.698335782999999 -4.97167 237 4 4.8 0 0 1
-3.798529746000001 -2.36454 34 5 5 0 0.8 -1
-4.905221330000000 -4.60229 72 5 8.2 0 0 1
-3.136996830000000 -2.82719 52 9 6.2 0 8 -1
-4.979309794000000 -4.75119 78 17 17.8 0 0.8 -1
-9.847995744199999 -9.29022 956 13 11.8 0 0 1
-3.732706085999999 -3.11644 133 4 5.6 0 0 1
-17.838608095999998 -17.402 460 56 47.6 0 0 1
-6.802903355000001 -6.62779 185 15 14.2 0 13 1
-7.674841186200000 -7.33641 101 14 14.4 0 0 1
-7.413414550000000 -6.65671 140 6 7.8 0 14 1
-4.351542250400000 -3.96982 102 11 10.6 0 1 -1
-6.888567252399999 -5.64739 199 18 16 0 0 1
-6.526741527999999 -6.30226 319 5 9.4 0 0 1
-5.350257380000000 -4.97416 44 8 10.2 0 1 -1
-8.932675050399999 -8.55246 193 32 24.4 0 0 1
-3.542974722999999 -3.29993 124 4 5.2 0 1.4 1
-4.648710168999999 -4.11284 170 8 8.8 0 4.2 1
-3.691479113000000 -3.10835 616 6 5.6 0 0 -1
-8.383306325000000 -7.56217 60 8 8.4 0 0 1
-7.833125157000000 -7.5194 240 10 11.8 0 0 1
-4.589439219999999 -3.60533 58 4 4.2 0 13 1
-1.939821973000000 -1.86351 93 4 4 0 10.2 -1
-6.349204252999999 -5.44167 380 15 10.2 0 0 1
-4.704383222000001 -4.38431 80 9 9.4 0 1.4 -1
-10.222876542200000 -9.74015 108 11 10.8 0 0 1
-5.186889928999999 -4.79095 117 6 4.6 0 27.6 1
-9.999592951199999 -9.41846 153 24 19.8 0 0 1
-1.850617961000000 -1.76811 57 9 6 0 2.2 -1
-7.538770465999999 -6.82219 94 18 14.8 0 2.2 1
-8.545122659200000 -7.52465 1823 15 12.2 0 0 1
-33.989690252600006 -33.4178 193 159 145.6 0 0 1
-4.445482935000000 -4.21573 86 11 6 0 24.6 1
-5.253501452999999 -4.81941 106 10 12.6 0 11.2 1
-6.077327668200001 -5.50105 46 18 14 0 0 1
-9.455972117999998 -9.23623 139 22 19.6 0 0 1
-7.527515562999999 -6.71103 833 5 5.6 0 125.8 1
-4.041858629000000 -4.01217 107 7 7.8 25 20.6 -1
-4.047720769000001 -3.60123 198 6 5.4 0 1.4 1
-8.496196317999997 -8.27321 593 15 15.4 0 0 1
-4.527846874000000 -3.46082 92 4 5 0 1 -1
-8.268785345999998 -7.89021 193 15 14.2 0 0 1
-3.851787606000000 -3.50264 89 5 4.2 0 9 1
-6.890406172000000 -6.43882 67 12 12.4 0 0 1
-5.099477931999999 -4.56041 120 4 4.4 0 14 1
-6.708476609999999 -6.30936 69 11 11.2 0 0 1
-10.124178445200000 -9.89171 75 19 17.2 0 0 1
-4.991863149000000 -4.48009 63 14 11.8 0 0 1
-12.552397426199997 -11.3539 157 43 36 0 0.2 1
-6.171565307000000 -4.74214 91 4 4.2 0 9.6 1
-12.676667767400000 -12.2302 89 43 39.6 0 0 1
-9.498688276999998 -9.19907 146 8 5.6 0 5.4 1
-5.992641933999999 -5.28503 155 25 20.6 0 0 1
-5.281069564199999 -4.93748 146 10 8.2 0 0.4 1
-6.171368821999998 -5.88659 303 12 12.4 0 0.2 -1
-8.054047009999998 -6.92818 84 4 7.6 0 0 1
-8.746181720199999 -7.6396 167 6 6.2 0 40.8 1
-5.934179566999999 -5.69098 121 14 10.4 0 0 1
-6.440572451999999 -4.65065 76 7 5.8 0 0 1
-7.770203841999999 -7.24925 105 6 5.6 0 0.4 1
-8.228642170199999 -6.98232 224 24 23.6 0 0 1
-13.302539479000002 -12.8291 212 45 34.2 0 0 1
-6.582680323999999 -6.239 107 6 9.2 0 0 1
-4.187111276000000 -3.8529 182 4 5.8 0 0 1
-7.354081517000000 -6.87927 118 10 13.4 0 0 1
-11.376886227999998 -10.8462 150 19 17.2 0 0 1
-8.137983592999998 -7.71442 126 14 12 0 0 1
-3.300149653200000 -2.51105 25 4 4.8 0 0.2 1
-8.880242991000001 -8.71053 253 25 24.8 0 0 1
-4.280835643000001 -3.64605 264 5 5 0 0.2 -1
-5.417806251000000 -4.99661 125 9 7.6 0 0 1
-6.474429082999999 -5.96817 284 6 6 0 2.8 -1
-12.278654100399999 -12.0777 264 63 57.6 0 0 1
-5.130157189999998 -4.81937 189 9 9 0 27.6 1
-6.297368397999999 -5.93168 86 10 9.8 0 0.2 1
-11.745047897999999 -11.5571 89 19 19 0 0 1
-1.931433706000000 -1.80161 121 12 7.8 0 15.4 -1
-5.969287404999999 -5.32506 116 19 18.8 0 0 1
-5.854388360199999 -5.47557 70 14 10.8 0 0.2 1
-9.805357604999998 -8.94748 147 15 11.6 0 1 1
-26.157698537000002 -25.1508 117 95 92.8 0 0 1
-9.093016085999999 -8.34933 94 19 19 0 0 1
-3.589024441000000 -3.33202 101 4 5.6 0 8.6 1
-5.121428809999999 -4.40888 195 6 6.2 0 85.2 -1
-6.597217767000000 -5.89694 15 6 7 0 0.2 1
-2.494170777000000 -2.03076 76 7 5 0 3.8 -1
-3.977699408200000 -3.67181 117 13 8.6 0 1.2 -1
-3.875455162000000 -3.50742 115 5 5.4 0 0.2 1
-6.455450959800000 -6.2288 119 30 28.4 0 2 -1
-5.084588188000000 -4.45018 183 6 5.2 0 0.2 1
-7.742798145399999 -7.24488 335 36 23.8 0 0 1
-12.530211691199998 -12.4589 1433 29 23.2 0 0 1
-9.860141181999998 -9.21363 361 25 24.8 0 0 1
-7.105117117999999 -6.29834 158 6 11 0 0.2 1
-3.149804086000000 -2.58988 39 4 5.8 0 2.4 1
-11.099506186999999 -10.4897 104 26 18.8 0 0 1
-9.675646548000000 -9.41551 148 13 12.4 0 0 1
-14.976815817999999 -14.3928 29 22 23.6 0 0 1
1.663268377400000 1.73455 29 4 4 0 5.6 -1
-7.607237386000000 -6.97032 851 13 12.6 0 0.2 -1
-4.861488230999999 -4.22497 60 8 7 0 0 1
-3.897162048999999 -3.83469 114 10 8 0 0 1
-10.268911683999999 -9.63386 299 13 12.8 0 0 1
-5.332802355999999 -4.72068 179 8 7.6 0 0.4 1
-2.241705482000000 -2.13992 89 4 5.4 0 0.4 -1
-5.030799713000000 -4.51991 50 6 7.6 0 0 -1
-2.547360729999999 -1.57743 49 4 4.6 0 0.8 -1
-7.094917744000000 -6.85772 258 14 12.2 0 0 1
-8.634298359999999 -7.70121 153 13 11.8 0 0.6 1
-6.387278159999999 -5.46272 60 4 5 0 0 -1
-8.238684324999999 -7.15601 469 8 6.8 0 0 1
-2.777375549000000 -2.55085 95 11 8.2 0 1.4 -1
-4.112501182000000 -3.00509 181 4 4.8 0 10 1
-15.495976986999999 -15.134 4284 19 18.6 0 0 1
-9.297701134000000 -8.96094 128 20 25.8 0 0 1
-4.890172504999999 -4.37992 81 9 7.2 0 20.8 1
-6.916391300999999 -6.19489 385 5 5.6 0 72.2 1
-4.894391050999999 -4.24888 119 4 6 0 0 1
-5.246567745000000 -5.04909 76 6 5 0 24.4 1
-10.219439669199998 -9.71892 146 17 17.8 0 0 1
-17.465029746999999 -16.6351 1130 25 25 0 0 1
-6.697558276999999 -5.86932 73 10 9.6 0 0 -1
-8.151193732999999 -7.8788 198 15 12.8 0 0 1
-6.950345290999999 -6.01883 693 5 4.6 0 21.6 1
-3.238490681000000 -2.3717 44 4 4.6 0 3.4 -1
-6.529224375199999 -6.31809 230 12 8.4 0 25 1
-9.785725442000002 -9.71731 706 12 13.6 0 2 -1
-4.409320765200000 -3.95275 451 20 14 0 0.6 1
-7.647842973200000 -7.4459 435 24 20.8 0 0 1
-0.406135212000000 -0.106527 35 4 4.2 1 2 1
-15.136932520000002 -14.7896 85 23 22.4 0 0 1
-11.251617319199999 -11.0889 710 30 24.6 0 0 1
-17.495480084999997 -17.3206 1160 22 26.2 0 0 1
-6.995129559999999 -6.81408 622 6 10.2 0 119.2 1
-5.679525373000000 -4.76744 139 7 6.4 0 0 1
-9.631652678999998 -9.34227 483 14 11.6 0 0 1
-5.218124447399999 -4.68991 231 10 8.2 0 3 1
-3.896200228000000 -3.59961 508 6 5.6 0 0.6 -1
-11.650719471200000 -11.2569 103 22 23 0 0 1
-5.747241833999999 -5.54538 117 8 6 0 20.2 1
-3.934042352000000 -3.32045 52 7 7.4 0 0.8 -1
-5.505515312999999 -5.31392 514 4 8.6 0 1.6 -1
-8.042520349999998 -7.81214 150 13 9.6 0 0 1
-8.994406073199999 -8.58424 450 12 11.8 0 0 1
-5.672359282000000 -4.90521 73 4 5.2 0 0.2 1
-3.511298213000000 -3.08724 106 4 4.4 0 0.4 -1
-20.793858476999993 -19.7869 1038 21 18.4 0 0 1
-8.280664891200001 -7.53453 1646 28 19.6 0 77.2 1
-8.139960042999999 -7.53234 49 12 9.4 0 0 1
-6.844835912999999 -5.29425 232 4 7.6 0 0 1
-4.348629506999999 -3.1894 20 5 4.8 0 1.6 1
-6.346448488199998 -6.14082 241 14 8.6 0 27 1
-2.654879084000000 -2.36359 81 4 4.8 1 0.2 1
-3.311684016999999 -2.53401 17 6 6.6 0 0 1
-12.249806172000000 -11.9858 471 25 17.6 0 0 1
-8.933158681199998 -8.0663 81 11 10.6 0 0 1
-7.851393331999999 -7.39349 252 21 16.8 0 0 1
-6.660141263199999 -6.39283 122 20 18.2 0 0 1
-3.658070996000000 -2.94668 80 6 4.4 0 4.6 1
-63.675764585400010 -63.3438 299 281 273.2 0 0 1
-2.563230118000000 -2.41319 50 7 6 0 1.8 -1
-7.663146798199999 -6.20465 124 19 18.2 0 0 1
-4.455170696000000 -3.71478 47 4 4.2 0 0.4 1
-8.805471755999999 -8.65959 309 27 21.8 0 0 1
-8.381189740999998 -7.59024 208 9 8 0 0 1
-7.401132383999999 -7.04979 263 13 12.6 0 0 1
-6.913649437999998 -6.4655 122 6 7.2 0 20.4 1
-6.269896422999999 -5.14357 209 6 5.4 0 3.6 1
-3.608579557000000 -3.47343 99 5 4.4 0 7.6 1
-14.324687290000000 -13.4503 296 15 12.4 0 0 1
-1.850404498400000 -1.72093 44 8 6 15 13 -1
-6.138124306000000 -6.01711 880 15 13.6 0 0.6 1
-6.205519296999999 -5.66 138 4 4.8 0 3.6 1
-8.262518423000000 -7.87572 509 9 8.6 0 0 1
-7.588685275000000 -7.29951 431 7 7 0 0 1
-13.134275090999999 -12.935 170 20 20 0 0 1
-4.697858975000000 -4.42441 102 5 5.8 0 0 1
-4.356003970200000 -3.97229 54 12 10 0 0 1
-6.179093883999999 -6.02831 164 7 7.8 0 0 1
-2.570731005000000 -2.35052 23 5 4.4 0 5.4 -1
-4.978983865999999 -4.74542 252 5 5.6 0 14.8 1
-5.601670825999999 -5.11306 100 4 5 0 4.2 1
-3.673593669999999 -2.9086 128 4 5 0 17.2 -1
-12.787895544200000 -11.8087 746 18 20.6 0 0 1
-12.244780689999999 -11.9976 1412 21 14.8 0 0 1
-20.564356540399999 -20.157 455 27 27.2 0 0 1
-5.720752345999999 -4.82001 109 5 4.4 0 20.8 1
-1.556638515000000 -1.05812 45 4 4.4 0 0 1
-4.941917182999999 -4.76361 1226 4 5.4 0 0.2 1
-10.822755630999998 -9.85673 339 22 25.4 0 0 1
-8.399426537000000 -7.78718 189 9 9.2 0 13.6 1
-6.502441419999998 -5.63956 84 16 12.8 0 0 1
-7.184463790999998 -6.40419 194 17 17.2 0 0 1
-8.618581426199999 -8.12563 121 10 12.8 0 0 1
-5.692590544400001 -5.25877 126 16 14 0 4.2 -1
-2.248786662600000 -1.95827 34 7 5.4 0 5.6 -1
-5.308937340600001 -4.89755 172 9 6.4 0 18.4 1
-9.641624212000000 -9.32377 577 16 14 0 60.8 1
-4.508799385999999 -4.15372 120 6 8.8 0 0 1
-4.400240493000000 -4.17791 296 10 7.6 0 24.8 1
-17.955850443000003 -17.2279 672 23 19.8 0 0 1
-18.359242399000003 -18.2471 60 21 24.2 0 0 1
-7.353081267999998 -6.73535 150 7 5.6 0 13.6 1
-2.629535366000000 -2.43073 170 4 5.2 0 0 -1
-6.495678528999999 -6.1022 107 5 6 0 4.2 1
-8.007637897999999 -7.60062 1782 7 7.6 0 0 1
-4.439018634000000 -3.68592 45 9 6.6 0 0.2 1
-7.259169747999998 -5.58986 152 8 5 0 24.8 1
-4.439550446000000 -3.81253 164 5 5.8 0 1.2 -1
-6.880921706200000 -6.32991 329 12 7.2 0 92.2 1
-4.444435042000000 -3.99151 312 4 4.6 0 4.6 -1
-5.321712279000000 -4.8471 50 4 9.2 0 0.8 1
-7.599070950999999 -6.47313 507 6 5.2 0 39 1
-7.936082509999999 -7.79621 263 6 22.4 0 0 1
-9.476749075000001 -9.31357 88 12 10.6 0 7.6 1
-10.693337310200000 -10.3009 319 30 31.2 0 0 1
-27.020134490000000 -26.8657 412 78 94.6 0 0 1
-7.603386052999998 -7.03908 308 7 11.4 0 0 1
-6.338117779999998 -6.02427 608 5 5.6 0 107.8 1
-14.985050040999999 -14.1509 184 22 21.6 0 0 1
-6.395679751999999 -6.0108 185 10 9.4 0 0.4 -1
-10.835960079000001 -10.6438 1061 14 12.4 0 0 1
-23.581846839999997 -23.1312 241 35 31 0 0 1
-9.153234889800000 -8.91827 76 44 31.6 0 1.6 1
-4.234637408000000 -3.37125 29 4 6.2 0 0 1
-2.154212980000000 -1.84986 52 4 5 0 1 -1
-10.376443263000001 -9.8957 269 26 21.6 0 0 1
-13.145337462999999 -11.9144 533 28 22 0 0 1
-5.152161658000000 -4.70365 105 11 8.4 0 3.8 1
-31.389276432199999 -31.1265 807 96 94.8 0 0 1
-3.780538738000000 -3.39071 104 5 5.2 0 8.6 -1
-4.463439715800000 -4.20399 103 14 13.6 0 1.2 -1
-6.099511910999999 -5.3476 118 8 7 0 0.2 1
-7.780772104999999 -7.21076 821 12 11.2 0 0 -1
-5.110332590000000 -5.00738 687 7 6.2 0 39.2 1
-13.227979967000001 -12.7839 631 28 24.8 0 0 1
-17.376841623200001 -17.1893 321 28 23.4 0 0 1
-15.046468027200000 -13.9912 550 25 25.8 0 0 1
-11.126834220999999 -10.2301 182 15 15.2 0 0 1
-1.739581193000000 -1.44475 33 4 4.2 0 2.2 -1
-19.752538101400006 -19.5851 375 26 25.6 0 0 1
-6.583864180000000 -6.11685 339 19 18 0 0 1
-5.028655643200000 -4.31292 142 5 5.8 0 18.6 1
-3.257136600000000 -2.64595 64 6 6.8 0 0 1
-7.280588144800000 -6.6091 156 24 21.8 0 0.6 -1
-2.923875687999999 -2.47136 38 5 5.2 0 0.4 -1
-2.841556241000000 -2.73742 88 13 8.8 0 1.4 -1
-8.301124727999998 -7.62364 563 16 13.2 0 0 1
-2.669775438000000 -2.4741 72 4 4 0 6.6 -1
-11.461173788999998 -11.2732 50 20 17.2 0 0 1
-18.274907591199995 -17.6893 285 106 97.8 0 0 1
-1.980075121999999 -1.91567 146 6 6.2 0 7.2 -1
-8.051506114000000 -7.83117 273 10 12.4 0 0 1
-20.285732590999999 -19.6296 314 24 24.6 0 0 1
-5.875778830000000 -5.32459 114 11 10.2 0 0.4 1
-7.425653593000001 -6.50105 82 5 6.2 0 0 1
0.519364700000000 0.666314 28 4 4.4 0 2.2 -1
-10.988482228999999 -10.0615 228 16 15.2 0 0 1
-9.654752285000001 -9.09164 42 12 16.4 0 0 1
-7.851393331999999 -7.39349 210 21 16.8 0 0 1
-12.682036194999998 -11.8655 213 17 16.2 0 0 1
-10.668892524000000 -10.1151 67 19 15.8 0 0 1
-5.777402223999999 -5.15282 256 9 8 0 0 1
-6.365452274000000 -5.99004 339 14 11 0 0 1
-13.453959655200000 -12.857 366 41 39.8 0 0 1
-7.197451994000000 -6.98623 431 7 7.8 0 1.6 1
-10.986056892199999 -10.3355 333 17 12.4 0 0.8 1
-42.833511233799996 -42.3686 2173 156 161.2 0 0 1
-10.999250153999999 -10.0073 222 11 10.4 0 0 1
-6.953489596000001 -6.74196 483 15 18 0 1.2 -1
-12.392508160999997 -11.6887 215 28 24.2 0 0 1
-8.725777250199997 -7.87149 103 22 18 0 0 1
-11.394823370200001 -10.996 55 20 19.6 0 0 1
-6.963917433000000 -6.19693 1537 5 5.4 0 170.2 1
-5.594487842999999 -5.45914 181 15 10 0 30.6 1
-6.341524671999999 -5.54975 173 10 12.4 0 20.2 1
-6.531249023000000 -6.23106 240 10 11 0 0 1
-2.664578416000000 -2.31045 80 5 5.6 0 0.2 1
-6.418180247999999 -5.73001 486 9 8 0 0 1
-6.950400469999999 -5.77026 130 5 6.2 0 0.4 1
-5.996465989999998 -5.77163 141 16 22.2 0 0.2 1
-7.309634798999999 -7.04297 689 8 11 0 0 1
-3.526746184000000 -3.22601 171 7 5.4 0 60.4 -1
-1.923946191600000 -1.80307 35 6 4.8 0 0.4 -1
-8.548065862000001 -8.12055 44 12 11 0 0 1
-6.187052330199999 -5.76125 167 6 6.4 0 26 1
-1.515501040300000 -1.22289 77 4 4.2 48 27 -1
-6.197212399000000 -5.25248 184 5 6.4 0 2.4 1
-7.052392872000000 -6.51526 409 16 14.2 0 0 1
-5.414788090000001 -4.95131 106 7 6 0 0.2 1
-25.987060426999996 -25.0037 890 26 25.2 0 0 1
-4.013670600199999 -3.10695 125 4 5 0 0 -1
-5.718612177999999 -5.38379 72 9 17 0 0 1
-6.722688920000000 -6.14378 380 6 6.4 0 0 1
-12.171539882999998 -11.7198 103 21 17.4 0 0 1
-3.532251208000000 -3.2639 172 7 5.6 0 1.8 -1
-4.454028308000000 -4.34567 21 6 7.2 0 0.2 -1
-6.572609777999999 -6.3148 163 11 7 0 0.2 1
-2.563760448000000 -2.20107 137 6 4.6 0 5.8 -1
-4.975871172999999 -4.29222 126 4 5.4 0 0 1
-8.241706988399999 -7.74781 204 15 22.2 0 0 1
-4.883825576600000 -4.70905 101 7 7.4 0 0.2 -1
-3.362901151000000 -2.93934 43 7 7 0 0.2 -1
-6.272010578999999 -5.86071 171 20 15.4 0 0 1
-6.370417740000000 -5.32991 104 5 4.8 0 13.2 1
-11.219875168000002 -10.7171 50 16 19.4 0 0 1
-4.763844964999999 -4.2366 128 7 6.4 0 0 1
-4.860509921999999 -4.24361 87 7 10.4 0 0 1
-1.660992062000000 -1.31726 62 4 4.8 0 2.4 -1
-7.072518633999999 -6.66727 232 7 6 0 13.8 1
-6.002752773000000 -5.53406 95 6 7 0 0 1
-3.722851409000000 -3.53633 230 4 5 0 6.8 1
-7.103435980000000 -6.93749 393 6 11.8 0 43 -1
-6.452061377000000 -5.40977 168 6 9 0 18.4 1
-5.044371855000000 -4.79188 91 6 6 0 9.8 1
-6.965214158200001 -6.54369 594 10 8.2 0 31.2 1
-5.523814794200000 -4.56306 109 6 6.8 0 16 -1
-2.405772018000000 -2.19867 78 4 4.6 0 24.8 -1
-4.392198156999999 -4.18147 95 4 9.6 0 0 -1
-5.006533244000000 -4.68965 158 8 7.2 0 0 1
-11.313451508000000 -10.3099 133 17 17.4 0 0 1
-4.109828848000000 -3.7412 102 6 6.6 0 0 -1
-2.225895923000000 -2.04817 223 4 4.6 0 19.6 1
-8.140284398999999 -7.84998 43 13 16.6 0 0 1
-5.932392518400000 -5.69821 175 21 16 0 1.4 -1
-5.461350194000000 -5.04654 192 8 8.4 0 0 1
-6.566852066000000 -5.56825 191 12 9.6 0 19.4 -1
-4.907963193000000 -4.44808 78 4 4.4 0 23.2 1
-7.480582808199999 -7.32196 244 15 12.8 0 0 1
-3.312320143000000 -2.85486 40 4 4.8 0 0 -1
-10.196748984999999 -9.67462 71 18 15.4 0 0 1
-5.038582139999999 -4.72216 201 4 8.4 0 14.8 1
-23.478096406000002 -22.9781 138 33 32.2 0 0 1
-7.799548161000000 -6.98345 193 12 6.6 0 24.2 1
-6.219036259999999 -5.85031 54 4 5.6 0 0.2 -1
-6.379529356999999 -5.61838 103 7 6.8 0 13 1
-8.919941712399998 -8.22662 589 13 17 0 0 1
-3.878565047000000 -2.96768 79 4 4.6 0 0.2 1
-6.227602318600000 -6.05683 254 18 14 0 2.4 -1
-4.615561139999999 -4.40589 230 4 9.4 0 26.4 1
-0.752033272000000 -0.526801 30 4 4.6 0 2.2 -1
-1.978897312000000 -1.73861 38 8 6.8 0 0.6 -1
-25.803652991999996 -25.1292 143 21 24.2 0 0 1
-2.367143201000000 -1.92338 47 4 4.6 0 2.4 -1
-4.302600566999999 -4.04345 388 4 4.4 0 16 1
-8.122547691999999 -6.50464 937 6 6.4 0 18.6 1
-7.810356884999999 -7.41065 157 14 18.2 0 0 1
-9.514162966199999 -8.66734 120 20 18.6 0 0 1
-6.187052330199999 -5.76125 120 6 6.4 0 8.2 1
-1.860780496000000 -1.70809 63 5 5.2 0 0.8 -1
-2.835694948000000 -1.98683 82 4 7.6 0 0.2 -1
-5.471561323000000 -4.46377 129 4 4.6 0 17.6 1
-7.341036104000000 -6.83287 1247 13 14.8 0 0 1
-3.942855659000000 -3.80547 268 4 7.4 86 27.6 1
-6.234690057000000 -5.84351 225 9 8.2 0 18.4 1
-7.588685275000000 -7.35849 771 7 13.8 0 0 1
-10.586949157199998 -10.2729 152 17 15.2 0 0 1
-3.071510430000000 -2.51257 25 5 5.4 0 1.2 1
-18.808057629999993 -18.4963 352 141 137.8 0 0 1
-5.716165037000000 -5.18996 181 16 11.6 0 0 1
-3.467890042999999 -2.79458 34 8 4.8 0 6.2 -1
-33.190117922399999 -32.4933 204 107 115.6 0 0 1
-7.707548675000000 -6.96067 154 16 17.4 0 0 1
-3.711195068000001 -2.96513 260 5 5.6 0 0 1
-20.318936963999999 -19.7245 64 48 47.4 0 0 1
-3.240967593000000 -3.00589 117 7 6.2 0 20.4 -1
-7.457811863999998 -7.38447 1138 15 13.6 0 0 1
-5.575694325000000 -4.6269 56 4 5.2 0 0.2 1
-10.236038756199999 -9.83413 371 18 17.4 0 0 1
-5.185629264000000 -5.00662 87 8 12 0 0 1
-6.151128279999999 -5.40799 300 4 12 0 0.4 -1
-6.415167481199999 -5.93663 90 11 8.4 0 0 1
-7.166640018199999 -6.53708 531 10 7.8 0 50 1
-3.722851409000000 -3.53633 143 4 5 0 6.8 1
-8.934167357999998 -8.18218 217 22 16.2 0 0 1
-10.672968698000000 -9.97548 161 10 16.2 0 0 1
-6.002752773000000 -5.28845 141 6 10.4 0 0 -1
-3.038685076000000 -2.37274 176 5 4.6 0 0 -1
-5.932032174999999 -5.38512 33 13 11.6 0 0 1
-4.894391050999999 -4.56992 1508 4 4.8 0 3.8 1
-4.520062845999998 -4.21025 76 9 9.4 0 0 1
-7.119485274000001 -6.76063 109 30 30.8 0 2 -1
-2.880937674200000 -2.02942 23 6 5 0 0.2 1
-9.802390206999998 -8.38116 213 12 8.6 0 0.2 1
-6.287536941999999 -5.62168 284 6 5.4 0 22.8 1
-6.377259131000000 -5.855 91 10 9 0 0 1
-4.894391050999999 -4.56992 1299 4 4.8 0 3.8 1
-5.873787855999999 -5.14124 284 6 6.6 0 6.6 1
-2.804510189000000 -2.23474 135 4 4.8 0 0 1
-6.336463750000000 -6.04494 221 5 7 0 0 1
-5.601670825999999 -4.8816 78 4 4.4 0 0.4 1
-9.105434204999998 -8.47388 154 10 10.6 0 0.8 1
-8.949221829999999 -8.0451 973 7 8.4 0 0.2 1
-6.282615075999999 -5.71793 164 16 15 0 0 1
-8.131916430999999 -7.14159 128 8 7 0 14.4 1
-3.569777703199999 -3.1407 199 5 5.4 0 0.2 -1
-4.190275906000000 -3.35018 65 5 6.4 0 1 -1
-7.479789670000001 -7.27417 237 10 11.4 0 0.2 1
-9.540744668999999 -8.97 155 10 8.6 0 0 1
-8.058435353000000 -7.16852 317 7 7.6 0 0 1
-6.253582951999999 -5.34422 285 6 6.2 0 0 1
-5.471561323000000 -4.88141 296 4 5.6 0 6.8 1
-4.615561139999999 -4.53124 348 4 6.2 0 84.4 1
-6.523894992999999 -6.26047 123 10 11.6 0 0 1
-8.864985377799998 -7.7522 223 19 18.2 0 1.6 -1
-3.486701529000000 -3.233 145 4 8.2 0 0.4 -1
-4.231582702000000 -3.87922 77 5 4.8 0 0.4 1
-15.353679770999998 -14.585 136 18 16.6 0 0 1
-4.941592536000000 -4.59504 85 16 10.2 0 0 1
-4.112501182000000 -3.54639 144 4 5.4 0 0 1
-2.341741115000000 -2.13772 84 4 4.8 0 15.2 -1
-3.525431563000000 -3.4717 140 5 4.6 0 26.4 1
-4.555485229999999 -3.59633 36 4 4.2 0 5.4 1
-1.801539823000000 -1.17634 51 4 4.4 0 5.8 -1
-5.821041393200000 -5.59001 191 7 7.2 0 1.8 1
-9.793170444999999 -8.55945 716 11 9.8 0 0 1
-9.449872349199998 -8.77086 277 9 8.4 0 28.8 1
-6.012579450000000 -5.52633 363 6 5.2 0 0 1
-7.212347833999999 -6.2388 260 9 9.8 0 0 1
-19.802421819199999 -19.2229 218 28 27.2 0 0 1
-5.405871849200000 -4.97694 282 7 6.8 0 0 1
-4.740290286000000 -4.33396 139 5 6 0 0.8 -1
-12.114265456000000 -11.9324 119 49 37.6 0 0 1
-4.459694218000000 -3.93266 57 8 10.8 0 1.4 -1
-5.297148583000000 -4.81043 291 5 5.6 0 0.2 1
-6.968050532199999 -6.74018 175 15 11.8 0 9 -1
-5.685935839999999 -5.0214 147 7 6.2 0 4.8 -1
-0.986799213000000 1.43144 7 4 4.2 0 1.2 -1
-8.159027956999999 -7.60919 119 17 12.6 0 0 1
-4.983827694999999 -4.70055 107 13 9.2 0 0.2 1
-3.579481865000000 -2.98583 140 6 6.2 0 14.6 -1
-7.082654995000000 -6.54643 125 10 13.2 0 0 1
-6.346551998999999 -5.16806 40 5 4.4 0 1.8 1
-4.728902587999999 -4.05491 173 5 7.2 0 0 1
-0.413474864600000 -0.181674 56 5 4.2 0 3.4 1
-16.147313780999998 -15.6955 313 41 46.8 0 0 1
-4.253912399000000 -3.58849 186 18 7.2 0 8.4 1
-1.556638515000000 -0.888038 54 4 4.2 0 11.6 1
-4.639470253200000 -4.17408 51 4 5.8 0 2.6 1
-11.785682202199997 -11.6386 819 37 31.2 0 0 1
-6.258116132800000 -6.0486 604 42 17.6 0 0 1
-8.668620456199999 -7.3313 604 16 15.8 0 0 1
-5.499322918000000 -5.15258 604 6 6 0 41.2 1
-6.426236879999999 -6.09276 66 8 8.4 0 2.4 1
-7.555763096000000 -6.97346 66 5 5.6 0 0.2 1
-10.374337280999999 -10.2437 116 21 17.6 0 0.2 1
-8.550562589000000 -7.88938 346 12 10 0 0 1
-8.699647498999999 -8.23171 187 17 15.4 0 0 1
-5.878313094999999 -4.95744 62 5 5 0 0.6 1
-6.702042166999999 -6.16615 1003 12 20.6 0 0 1
-6.240291602599998 -5.85803 135 15 10.2 0 9.2 1
-5.649980743000000 -5.30774 493 6 9 0 0.2 1
-4.902023309000000 -4.54037 134 7 11 0 0 1
-7.247586752999998 -6.67457 67 18 14.2 0 0.8 -1
-8.242467605999998 -8.11807 353 21 17.8 0 0 1
-4.259871142000000 -4.08996 195 11 7.8 0 17 -1
-4.485564748000000 -4.29095 70 5 7.8 0 0.4 -1
-6.069648158000001 -5.41577 80 4 6.2 0 8.2 1
-8.088000999999998 -6.56503 89 4 4.8 0 10.8 1
-17.280842383000000 -16.9166 116 17 18.6 0 0 1
-3.619923725000000 -2.68137 51 5 4.6 0 7.2 1
-6.646413840399999 -6.39692 400 39 31.4 0 3.6 -1
-4.228396236000000 -3.22491 123 4 4.2 0 14 1
-4.552267409999999 -4.37252 154 4 8.8 0 0 -1
-3.010916353600000 -2.81437 164 5 5.2 0 1 -1
-7.321551460199999 -7.11988 1246 10 9.8 0 0 1
-23.136033288000000 -22.6965 174 113 111.2 0 0 1
-10.100509760199998 -9.488 246 28 21.4 0 25.2 1
-3.410841096000000 -3.15637 181 4 5.4 50 29.2 1
-5.016226007999999 -4.67489 82 6 4.4 0 5.8 1
-5.050539253999999 -4.55607 150 6 7.2 0 0 -1
-6.526796706999999 -6.00021 232 5 5.4 0 11.4 1
-2.703993050999999 -2.46984 67 5 5 0 3.4 -1
-20.666149148999995 -19.7939 80 22 19.8 0 0 1
-5.228801494600001 -5.08983 443 14 10.2 0 1.2 1
-9.386569025000000 -8.72645 181 23 17.8 0 0 1
-8.225983513999999 -7.64637 903 13 8.6 0 0 1
-3.730790702200000 -3.41442 43 6 5 0 0.4 -1
-7.178277861999998 -6.53963 49 16 14.6 0 0 1
-3.568873369800000 -3.22241 57 16 15 0 1.4 -1
-8.102747767199999 -7.54986 136 12 13.8 0 21.8 1
-14.940211133200000 -14.0716 213 18 23.4 0 0 1
-21.943560731399998 -20.9184 545 133 130.6 0 0 1
-3.442939089999999 -2.45789 42 4 4.2 0 8.4 1
-9.237793322000000 -8.55227 107 14 15.4 0 0 1
-13.976028004000000 -13.435 387 20 22 0 0 1
-6.144797271000000 -5.59172 275 8 7.2 0 13.6 1
-6.789531296999999 -6.06187 183 10 9.4 0 18.2 1
-1.244995105200000 -0.963842 50 4 4.4 1 8 -1
-5.987238648000000 -5.14823 72 10 10.2 0 0 1
-2.826634509000000 -2.53046 43 5 5.4 0 0.4 -1
-2.290098545999999 -1.88553 69 5 4.4 0 10 1
-6.855946060199999 -5.95271 128 12 10.8 0 0 1
-3.708992056000000 -3.52749 55 6 5 0 5 1
-5.294072322000000 -4.82696 178 7 7.6 0 0 1
-3.251487742000000 -2.60153 16 6 5.2 0 0.6 1
-15.923454619199999 -14.7792 102 30 31.6 0 0 1
-5.787168239000001 -4.85909 145 9 8.6 0 0 1
-7.955886092999999 -7.25308 458 12 11.2 0 0 1
-1.762383066000000 -1.46709 37 4 4.2 1 2.8 -1
-8.494234889199998 -7.94064 434 33 49.4 0 0 1
-4.137277359200000 -3.68472 418 4 5.8 0 63.8 -1
-8.648536679199998 -8.19208 254 12 12.8 0 0 1
-6.542360523000000 -5.8787 111 9 9 0 0 1
-8.610838310999998 -7.50701 2297 9 6.8 0 113.6 1
-5.383322873999999 -5.24427 202 9 6.6 0 0 1
-5.660350455000000 -4.9386 95 7 8 0 0 -1
-7.724501616000000 -7.35949 864 25 21.4 0 0 1
-13.435920717000000 -12.2963 197 21 19.6 0 0 1
-11.845234748999999 -11.5378 250 16 14.2 0 0 1
-2.640353494999999 -2.35397 116 8 5.6 0 18 1
-11.146699461200001 -10.5923 772 26 27.6 0 0 1
-11.304449092000002 -10.7061 359 11 12.6 0 2 -1
-6.338117779999998 -6.03583 1064 5 4.8 0 99 1
-6.735483760000001 -6.29597 308 12 7.8 0 20.6 -1
-6.694622408199999 -5.80802 64 10 9 0 0 1
-8.775676650999999 -8.66973 162 19 24.2 0 0 1
-5.704149856999999 -5.08108 136 9 7.4 0 17.4 1
-2.294863096900000 -2.19613 98 8 6.6 16 12.8 -1
-11.686708440000000 -10.838 76 13 12.6 0 0 1
-6.898492776000001 -6.50137 238 14 11.6 0 0.2 1
-12.018643785199998 -11.6896 86 19 17.2 0 0 1
-3.153891394000000 -2.78268 51 4 4 0 7.4 -1
-4.820093799999999 -4.28535 127 4 5.4 0 0 1
-6.379620719000000 -6.1141 37 15 14.4 0 0 1
-16.079625575599998 -15.1497 120 49 50.4 0 0 1
-3.396305166200000 -3.16394 173 4 4.8 0 41.4 -1
-5.686798356000000 -4.98599 632 5 5.6 0 0 1
-8.610197480199998 -8.47518 353 30 23.4 0 0 1
-4.614852894000000 -4.54353 77 9 8.4 0 8.4 1
-6.261364077000000 -5.84529 242 10 7.6 0 0 1
-6.133630768999998 -5.94293 61 13 10.8 0 0 1
-6.794837655000000 -6.24764 174 10 15.6 0 3.6 1
-10.377427328400000 -9.35121 1763 17 16.6 0 0 1
-5.738769014999999 -5.63708 109 10 9.2 0 0 1
-9.830420492599998 -9.33959 194 34 26.4 0 0 1
-6.274735038999999 -6.13759 198 4 16.2 0 0 1
-9.815818867999999 -9.18042 103 13 10.6 0 0 1
-5.064350136200001 -4.75402 119 25 24 0 0 1
-7.980947160000000 -6.84977 169 11 10.6 0 0 1
-4.972917268000001 -4.67535 208 5 4.4 0 34.6 -1
-5.567716836000000 -5.17524 369 4 7 0 0.2 1
-4.804082066199999 -4.55774 132 8 8.2 0 0 1
-11.398208273000002 -11.2241 1154 14 11 0 0 1
-3.127014051000000 -2.54479 58 5 5.8 0 0.6 -1
-9.641516890999998 -9.15537 110 12 11.4 0 1 1
-6.362180801000000 -6.09655 141 11 10 0 2.8 1
-7.194449977800000 -6.56105 174 14 14.4 0 1.2 -1
-7.235391372000000 -6.83477 172 12 13.2 0 0 1
-7.692619967399999 -7.05589 124 10 9.8 0 0 1
-6.237453475000001 -5.67309 269 7 5.4 0 49.6 1
-8.411107373999998 -7.55851 952 13 12.4 0 0 1
-5.598354548000000 -5.32137 138 5 5 0 0.2 1
-5.733354895199999 -5.19343 58 10 6.2 0 2 -1
-19.255064599000004 -18.3648 1211 22 23 0 0.2 1
-6.433484435999999 -6.04009 128 14 13.2 0 0 1
-8.823030299999999 -8.33695 86 9 9.6 0 0 1
-8.271024775999999 -7.92175 220 8 7.8 0 0 1
-6.134939056199999 -5.77294 270 6 5.4 0 23.2 1
-8.625607649999999 -8.09875 40 6 8.4 0 0.4 -1
-31.183879350199994 -30.3733 383 143 152.6 0 0 1
-15.041509463999999 -14.7213 45 17 17.2 0 0 1
-13.572500290400001 -13.085 152 35 29.6 0 0 1
-9.980855992999999 -9.30014 123 16 11.4 0 0 1
-4.361556640000000 -4.14725 75 4 7.4 0 3 -1
-6.605822409999998 -5.17219 292 5 7 0 93.2 1
-5.539469302999999 -5.19118 200 4 6.4 0 0 1
-4.894391050999999 -4.62419 132 4 5.4 0 37.4 1
-12.249806172000000 -11.9858 450 25 17.6 0 0 1
-27.889908699599999 -27.5277 308 97 98.6 0 0 1
-3.689960206000000 -3.24302 60 11 8 0 1.6 -1
-5.731595008999999 -5.20394 282 13 10 0 19 1
-2.551758212000000 -2.14274 37 8 6.8 0 3 -1
-11.604679490999999 -11.3297 201 15 15.2 0 0 1
-9.322894257999998 -9.09511 114 19 17.2 0 0.6 -1
-6.916421677400000 -6.00113 136 11 10.8 0 0 1
-5.460904220000000 -5.2185 401 8 8.2 0 54.8 -1
-20.562415248000001 -20.1908 416 53 56.4 0 0 1
-3.493262499000000 -3.3136 205 12 6.6 0 36.8 -1
-6.165419801999999 -5.98178 125 7 5.2 0 0.2 1
-9.099482495000000 -8.30492 70 16 11.6 0 1.6 1
-5.827998041000000 -5.28278 163 6 8.6 0 0 1
-13.944661861999997 -13.2425 713 53 53 0 0 1
-5.607805758200000 -5.30472 161 12 12.2 0 0 1
-5.748203591999999 -5.57765 635 5 7.2 0 77.6 1
-5.179010808999999 -4.41204 261 5 6.2 0 45.2 -1
-9.854279962000001 -9.52077 299 31 27.4 0 1.6 -1
-3.820446564000000 -3.4942 56 10 6.8 0 1.2 -1
-3.975669541999999 -3.52972 139 9 6.8 0 14.8 1
-14.141713964999997 -13.8839 125 25 23.2 0 0 1
-2.463808158000000 -2.00775 86 4 4.4 0 12.6 -1
-9.328283759000001 -8.77386 162 9 8.4 0 0.6 1
-11.588038482199996 -11.1328 3277 51 43 0 0 1
-8.545687072000000 -7.06678 114 7 6.2 0 0.2 1
-2.706957517000000 -1.56419 19 4 4.2 0 4.8 1
-5.698335782999999 -4.66338 69 4 5 0 1.6 1
-2.399626658000000 -1.91405 84 4 4.4 0 4.6 1
-7.589717085999999 -6.30069 149 5 5.8 0 23.2 1
-8.351493030000000 -7.68931 105 10 10.8 0 0 1
-6.636546869999999 -5.76321 110 5 4.8 0 7.4 1
-6.171563713999999 -5.54959 70 10 8.8 0 0 1
-7.428630990999999 -7.16908 207 12 10.2 0 0 1
-17.461892945200002 -16.8981 49 28 29.8 0 0 1
-7.311217131799999 -7.17794 160 28 29.6 0 1.6 -1
-14.455319867199995 -14.1761 176 89 62 0 0 1
-7.975027138199999 -6.46857 120 10 7.8 0 9.2 1
-10.223818038999999 -9.86366 268 10 9.4 0 0.2 1
-2.320703978000000 -1.98819 150 4 4 71 33.8 -1
-4.750320547999999 -4.52457 143 5 5 0 0 -1
-5.030854892000000 -4.55242 58 6 7.4 0 0 1
-2.596853085000000 -2.29806 158 5 4.8 0 71.8 -1
-3.997612943000000 -3.8096 186 4 7.6 0 1.2 -1
-3.196559202000000 -2.57543 113 4 4.4 0 12.8 -1
-2.922594066000000 -2.7622 37 5 5 0 1 -1
-18.032503971999997 -17.0776 130 24 27.8 0 0 1
-6.850646933999999 -6.56771 79 17 15.4 0 0 1
-6.186665297000000 -5.99334 110 24 28.8 0 0 1
-3.196559202000000 -2.43594 216 4 5.2 0 17 1
-2.292675267000000 -1.87101 93 4 4.8 0 11.4 1
-2.498573933000000 -2.23144 58 6 4.6 0 4.8 -1
-2.836249169000000 -2.72295 111 4 5 0 8.4 1
-8.141329056000000 -6.57961 152 13 11 0 0 1
-5.657606177799999 -5.1639 213 21 14.6 0 64.2 -1
-6.718605157199999 -6.55187 194 11 10.2 0 0 1
-4.894957504000000 -4.66672 41 9 10.8 0 0.6 -1
-34.414065039399993 -33.8228 775 122 104.2 0 0 1
-8.609434330999999 -8.45148 200 12 15 0 0 1
-4.255550300000000 -3.80062 184 4 4.6 0 22.2 -1
-6.326820065399998 -6.06403 298 24 16.2 0 21.4 1
-8.020093019999999 -7.46218 283 4 11.6 0 19.2 -1
-8.798928182999999 -7.73338 473 5 4.8 0 29.2 1
-6.825313544000000 -6.63361 849 25 11.8 0 60.8 1
-7.013633812999999 -6.6536 149 12 8.8 0 0.2 1
-6.882437310999999 -6.6496 1238 5 19.2 0 0.6 -1
-14.831809259999993 -14.7671 288 101 95 0 0 1
-3.227622201000000 -1.9934 28 4 23.4 0 0.8 1
-5.094952693000000 -4.0586 67 5 4.4 0 5.6 -1
-3.719189123000000 -3.40753 53 4 6.2 0 0.6 1
-8.784869935000000 -8.36634 41 10 10.4 0 0 1
-5.751964472999998 -5.26202 116 6 5.4 0 0 1
-3.894175815000000 -3.53078 131 5 5.2 0 7.8 1
-3.982406553000000 -3.49008 82 5 5.6 0 0.4 1
-4.871267340000001 -4.09858 194 5 5.4 0 11 1
-6.666315253999999 -6.25011 108 6 5.4 0 34.8 1
-6.240010809999999 -5.89798 201 6 5.4 0 9.6 1
-3.509020733000000 -3.25085 101 4 4.8 0 0 -1
-18.114340877200000 -17.6568 155 73 56.8 0 0 1
-6.538350083000000 -6.44114 351 22 16.4 0 0 -1
-12.162313468000001 -11.5828 305 38 38.4 0 0 1
-8.024934912999999 -7.86438 180 8 10.6 0 0 1
-8.230573003200000 -7.50217 326 9 7.2 0 10.8 1
-9.825433031999999 -9.46963 134 11 10.4 0 0 1
-4.785032667999999 -4.23644 270 6 5 0 0.2 1
-4.190180692000000 -3.63871 227 5 6 0 38.8 -1
-6.052125112000001 -5.53192 102 21 14.6 0 3.6 -1
-5.471561323000000 -5.09906 309 4 7 0 40.2 1
-6.792185629000000 -5.71887 176 7 6.6 0 0 1
-6.387119832999997 -6.06621 121 32 27.2 0 0 1
-3.942512679000000 -3.62408 534 8 5 0 121 1
-9.842721509000000 -9.21206 260 10 8.8 0 0 1
-6.464334063000001 -6.20721 240 11 9.6 0 0 1
-7.256062608200000 -6.64072 799 10 9.4 0 0.2 1
-4.550775162199999 -4.03364 39 10 10 0 0.4 -1
-6.123985228000000 -5.52923 328 11 13.4 0 0 1
-7.026628400000000 -6.61665 126 5 7.4 0 0.2 1
-14.141713964999997 -13.8839 547 25 23.2 0 0 1
-9.303492465000000 -8.5761 264 14 13 0 0 1
-5.720752345999999 -4.82001 110 5 4.6 0 21.6 1
-6.818071525200000 -5.45712 238 8 6.4 0 14.4 1
-23.748224742999994 -22.4069 1472 25 20.4 0 0.2 1
-7.008664658000001 -6.81023 455 12 10.4 0 1 1
-22.621125909000000 -21.7712 70 19 19.8 0 0 1
-5.196371834000001 -4.71729 161 8 6.8 0 5.4 1
-5.975821756999999 -5.50091 478 25 13.6 0 0.4 -1
-9.273978094999999 -8.73868 516 20 7.8 0 21.6 1
-5.413205228200000 -5.07339 28 7 6.4 0 1.8 1
-8.820448605999999 -7.87783 140 7 7.8 0 0.2 1
-7.035715256000000 -6.47659 96 9 6 0 0 1
-10.465720361999999 -8.99144 1096 11 13.2 0 0 1
-6.956474504199999 -6.37171 584 11 8.2 0 0.2 1
-11.343461821999998 -11.0413 679 26 21.2 0 0 1
-7.166113322999999 -6.47896 858 5 6.8 0 112 1
-15.627579633999996 -14.7255 354 45 39.6 0 0 1
-20.666149148999995 -19.7939 108 22 19.8 0 0 1
-8.205460922000000 -7.7701 325 12 12.4 0 0 1
-1.155968680000000 -0.93704 28 4 4.4 0 1.8 -1
-8.109555046999999 -7.43085 1167 7 16 0 305.4 -1
-6.059123326000000 -5.35862 182 7 7.8 0 0 1
-8.712959905200000 -8.23769 236 16 12.8 0 0 1
-5.956902225999999 -5.47394 230 5 7.2 0 17.6 1
-5.651928839999998 -4.92426 83 6 6.2 0 8.6 1
-7.254835141999999 -6.59424 147 10 7.6 0 10.4 1
-5.581709860000000 -4.57987 119 4 4.4 0 3.2 -1
-6.423813843999999 -5.81017 729 6 6.2 0 67.6 1
-6.947290584999999 -6.31545 56 6 6.6 0 0 1
-4.302545387999999 -3.84667 604 4 4 0 144.2 1
-4.360154250000000 -3.93654 52 10 8.8 0 1.6 1
-7.631648564999999 -7.54446 170 5 8.4 0 0 1
-11.241012921999998 -10.6347 547 16 15.8 0 0 1
-13.178707207000002 -12.7217 214 39 34.8 0 0 1
-3.265282118000000 -3.03782 125 4 4.6 12 10 -1
-5.178517533199999 -4.63634 36 7 6 0 0.6 -1
-12.862317129200001 -11.9649 707 26 20.4 0 0 1
-10.759056053200000 -10.2251 768 15 14 0 0 1
-5.668447609199999 -5.3854 194 10 7.6 0 0 1
-6.935728162000001 -6.24446 89 9 8.6 0 0 1
-13.707174223999999 -13.1465 115 22 19.2 0 0 1
-5.040132760200000 -4.87768 61 12 8.2 0 0 1
-20.848692145199998 -20.4948 359 30 27.8 0 0 1
-3.432342635000000 -3.25747 79 4 4 50 19.6 -1
-8.720875862400000 -8.49178 503 15 17 0 0 1
-5.530304148999999 -4.55728 50 10 10.6 0 0 1
-4.962354209999999 -4.28004 59 4 4.6 0 14.6 1
-5.313292695000000 -5.05889 79 9 8.8 0 1 -1
-5.884953957000000 -5.51879 105 8 8.4 0 13 1
-1.710462702000000 -1.43027 109 4 4.8 0 0.8 -1
-7.200067312999999 -5.72481 74 5 4.4 0 4.4 1
-5.392335500199999 -4.74371 181 7 5.6 0 49 1
-3.372396052999999 -3.15329 94 4 4.4 0 13 -1
-3.061116618000000 -2.69208 52 4 6.8 0 8.8 1
-9.117463729999999 -8.1656 581 7 6.6 0 22.2 1
-3.507138555999999 -3.03664 68 4 4.2 0 2.4 1
-17.777263619999999 -17.1503 290 25 20.2 0 0 1
-48.481294770600002 -48.2199 210 192 183.2 0 4.8 -1
-4.376092737400000 -4.1061 52 25 18 0 5.6 -1
-11.615704848199998 -11.0235 79 18 13.4 0 0 1
-22.457689113000001 -21.9314 316 32 34 0 0 1
-3.595519970000000 -3.03027 57 6 6.8 0 0.8 -1
-6.441582385999999 -5.9339 523 18 14.6 0 1.8 -1
-5.965547686999999 -5.51601 1070 10 6.8 0 0 1
-9.592511598000000 -8.47224 136 9 8 0 0.4 1
-14.537236060400000 -14.3732 410 35 34.2 0 0 1
-24.833204768000002 -24.6792 123 46 52.2 0 0 1
-3.564623859000000 -2.63859 44 6 8.8 0 0 1
-6.272010578999999 -5.86071 366 20 16.4 0 0 1
-13.104888417200002 -12.7954 369 35 47.4 0 0 1
-5.598354548000000 -5.33186 325 5 6 0 0.2 1
-6.421232149999999 -4.84901 81 4 4.6 0 0.6 -1
-4.734363589999999 -4.51814 136 12 16.6 0 0.2 -1
-11.366761353200001 -9.99793 57 13 11 0 0 1
-5.228476024600000 -4.849 430 10 6.2 0 66.8 1
-9.067234667200001 -8.75872 721 14 14 0 0 1
-2.405873235000000 -2.13211 53 5 4.6 0 8.4 1
-9.405473577999999 -9.09902 128 15 14.4 0 0 1
-10.768584422199998 -9.63973 366 14 12.8 0 0 1
-0.893897949000000 0.442752 15 4 4.2 0 1.8 1
-6.440475092999999 -5.80607 494 6 5 0 103 1
-8.376589333000000 -7.86656 100 9 9 0 0 1
-8.904437560999998 -7.89263 1036 6 9.6 0 0 1
-3.829371043000000 -3.2752 144 4 5 0 0 1
-6.495424410999999 -6.14969 471 7 10.2 0 0 1
-5.355666268999999 -4.38972 58 4 5 0 15.8 1
-4.125109296000000 -3.67617 146 5 4.4 0 19.2 1
-2.065690204000000 -1.68576 40 5 5.2 0 10 -1
-19.947214360200004 -19.7018 374 21 20.4 0 0 1
-7.217085584400001 -7.09332 685 23 21.4 0 2 -1
-8.020093019999999 -7.0098 244 4 5 0 22.4 1
-6.443216956000000 -5.02275 28 5 4.8 0 1 1
-7.259169747999998 -6.48952 811 8 14.4 0 0 1
-10.119286904999997 -9.87196 252 28 21 0 0 1
-12.979871147999999 -12.5061 446 12 13.6 0 0 1
-8.623976435199999 -7.06541 103 9 7.2 0 0.6 1
-4.387359540999999 -3.99014 40 6 6.6 0 0.2 1
-8.231681160199999 -7.78167 298 9 10.6 0 0 1
-2.752149724000000 -2.42301 21 13 10.2 0 1.4 -1
-5.565344093999999 -5.2292 343 10 10.6 0 0 1
-2.468058583400000 -1.98977 70 4 5.2 0 0.6 -1
-7.657241136000000 -7.50922 445 9 11 0 0 1
-4.439724289000000 -3.744 136 4 8.2 0 1.6 1
-4.953724488000001 -4.40496 57 8 7.4 0 0 1
-11.343730360399999 -10.4918 534 35 31.2 0 0 1
-7.722467572999999 -6.62559 127 8 7.6 0 11.2 1
-3.874013244800000 -3.45228 228 12 8.6 0 10.6 -1
-10.112982229200000 -9.92031 308 23 15.2 0 19 1
-2.766183268000000 -2.37682 98 5 5 0 0.2 1
-9.050189250999999 -8.60581 112 14 13.4 0 0 1
-6.098679642999999 -5.44995 104 11 7.6 0 8 1
-4.403891902999999 -3.21066 81 6 4.6 0 12.8 1
-9.151083322000000 -8.45543 503 8 8.2 0 0 1
-8.153421979999999 -7.31011 86 9 11 0 0 1
-12.247631501199999 -11.8377 101 13 13.6 0 0 1
-11.723916577999999 -11.5362 203 20 17.6 0 0.2 1
-3.771348814000000 -3.70654 37 14 11.4 0 1 -1
-18.505584217200003 -17.5636 118 29 28 0 0 1
-4.368470243200000 -3.92628 130 5 5 0 5.4 1
0.262524982000000 0.358709 62 4 4 6 21 -1
-4.187205692000000 -3.33066 56 6 6.2 0 1.4 1
-5.809467720000000 -5.26161 83 9 11.2 0 0 1
-11.461173788999998 -11.2732 183 20 17.2 0 0 1
-3.548448467999999 -3.24355 31 5 5.8 0 2 1
-6.454899430000000 -5.99341 168 14 11 0 0 1
-9.256839220999998 -8.75087 26 12 11.8 0 0 1
-7.930944477999999 -7.71295 82 15 8.4 0 0 1
-7.123252101999999 -6.67296 114 8 6.8 0 13.6 1
-9.139969695000000 -8.6993 131 18 18 0 0 1
-2.556410068000000 -2.44291 126 5 9.4 0 7 -1
-0.652467193800000 -0.428165 23 5 4.6 0 1.6 -1
-4.521207704000000 -4.46906 431 11 11.4 0 0.2 -1
-6.947658606999999 -6.11535 86 6 9.8 0 2.4 1
-5.430815381999999 -5.19962 238 8 8.4 0 0 1
-5.294749342999999 -4.34303 83 5 5.8 0 0.6 1
-21.176324705999999 -20.1591 391 24 23.4 0 0 1
-6.796766688200000 -6.43149 121 22 20 0 0 1
-5.246567745000000 -4.76106 555 6 6.8 0 0 1
-4.438576260999999 -4.08783 137 15 8.2 0 0.6 -1
-4.337092080000001 -3.51092 47 6 4.6 0 1.4 1
-9.123872068399997 -8.91963 935 52 31 0 20.8 1
-6.342643018999999 -5.76139 609 4 4.2 0 146.6 1
-22.604632055199993 -21.9873 746 98 91.8 0 0 1
-6.794756996000000 -6.42623 457 16 14.4 0 30.8 1
-5.178517533199999 -4.63634 36 7 6 0 0.6 -1
-20.544149322199999 -20.175 584 51 46.8 0 0 1
-20.096907716599993 -19.7521 172 82 65.8 0 0 1
-6.118259510999999 -5.57817 340 7 6.6 0 1.6 1
-7.882169400000000 -7.44462 128 20 16.8 0 0 1
-4.143737667999999 -3.61603 154 8 7.6 0 20.6 1
-5.905172233999999 -5.63632 92 19 14.4 0 0 -1
-15.578450917999998 -15.0485 246 49 44.2 0 0 1
-7.678463141400000 -7.56676 710 12 9.4 0 0 1
-6.185082269999999 -4.76276 401 4 6.4 0 4 1
-6.442402554399998 -5.73917 119 21 16.6 0 0 1
-4.415385735999999 -4.08984 158 5 10.2 0 0 1
-8.115767093000001 -7.73283 230 12 8 0 15.6 1
-5.010186631999999 -4.78698 547 9 5.8 0 23.2 1
-5.611024690999999 -5.25959 100 5 4.4 0 12.2 1
-6.657148257999999 -6.11446 150 6 4.8 0 29.8 1
-6.566193786400000 -6.1584 79 50 30.2 0 7.8 1
-9.990272151999999 -9.54115 149 15 15.2 0 0 1
-5.333582142000000 -4.76792 160 10 8.2 0 0.4 1
-4.296304215999999 -3.76948 193 4 4.4 0 54.4 1
-5.333684266999999 -4.29994 182 7 6 0 21.6 1
-2.263990374000000 -1.9732 104 5 5 0 0.2 -1
-7.569472296999999 -7.01221 237 16 14.6 0 0 1
-2.521556069199999 -1.62171 20 5 5 0 1.6 -1
-5.991535914200000 -5.47791 190 12 8.4 0 0 1
-6.742873814999999 -6.19049 273 13 10.6 0 31.2 1
-8.362439709999999 -8.23788 681 7 9.8 0 0 1
-10.316927824000000 -9.88509 848 18 18 0 0.8 -1
-8.185134918999998 -7.77316 573 9 13 0 0 1
-4.278329879199999 -4.10618 314 12 5.8 0 54.4 1
-5.004628150000000 -4.72401 78 4 8 0 0 1
-11.133397449600000 -9.92803 543 32 30.2 0 0 1
-10.386157950999998 -10.0281 100 14 13.2 0 0 1
-11.728053894000000 -10.8558 82 11 8.6 0 0.8 1
-7.426008231999998 -7.21099 357 13 12.8 0 0 1
-4.965946439000001 -4.65341 76 5 4.6 0 0 1
-9.681244810999999 -8.91743 555 14 13.2 0 0 1
-9.472541727199999 -8.59148 168 19 15.6 0 0 1
-9.840826956399997 -8.92438 202 19 16.6 0 0 1
-5.684389256999999 -5.23221 175 9 11.2 0 0.8 -1
-2.647669680000000 -2.4926 159 7 5.6 0 42 -1
-2.107283365000000 -1.79708 62 8 6.4 0 4.2 1
-9.287756325000000 -8.69056 532 10 15 0 0 1
-4.395697933000000 -4.07355 64 6 9.2 0 0.6 -1
-9.732405712199999 -9.15328 140 17 15.6 0 0 1
-17.499525703000003 -16.4475 41 28 26.4 0 0 1
-5.096565386000000 -4.95565 212 5 7.4 0 0 1
-5.536494728000000 -5.03523 129 6 7 0 0 1
-10.434965442000001 -9.79668 88 11 13.8 0 0 1
-8.197157786000000 -7.02467 1041 6 6.4 0 0.2 1
-6.963917432999999 -6.2809 344 5 4.4 0 38 1
-16.823042132000001 -16.1368 657 27 27.8 0 0 1
-7.103435980000000 -6.93749 2220 6 12 0 247.6 -1
-8.936453251000000 -8.09931 143 13 13.6 0 0 1
-12.483087612000000 -11.8122 324 12 19.8 0 0 1
-3.116157439600000 -2.60935 109 12 7.8 0 1.2 -1
-4.352275152200000 -3.64169 101 6 6 0 12 -1
-7.565116960999999 -6.57452 173 6 5.8 0 2.4 1
-4.721734160200000 -4.06978 185 6 5.8 0 30 1
-4.745257078199999 -4.48287 74 9 7.6 0 0 1
-5.810405115000000 -4.91494 126 5 6 0 16.4 1
-8.668273768199999 -7.36325 149 10 7.6 0 0 1
-5.141036812000000 -4.33148 65 6 5.8 0 0.2 1
-3.391982920999999 -2.92032 48 5 4.4 0 0.8 1
-19.033733620400000 -18.4253 311 51 75.2 0 0 1
-31.183879350199994 -30.3733 1182 143 152.6 0 0 1
-5.800576960000000 -5.46399 125 5 6 0 1 -1
-5.128224636600001 -4.42988 82 12 10.4 0 0.4 -1
-4.309770146999999 -4.06947 127 10 8.6 0 0 1
-4.731812965000000 -4.49941 211 5 7.6 0 0 1
-10.105809499199999 -9.40625 136 15 16 0 0 1
-7.557447776999998 -7.17676 271 8 9 0 0 1
-5.929441918999999 -5.02027 171 6 6.4 0 0 1
-4.146455172000000 -3.56804 156 4 6.4 0 0 1
-6.115705895999999 -5.37429 81 9 8.6 0 0 1
-15.170834532000001 -14.6786 232 22 21.2 0 0 1
-5.195160632999999 -4.98702 151 5 5.6 0 17 1
-5.741028941000000 -5.00549 121 8 8 0 0 1
-5.624596525999999 -4.9625 89 14 12.2 0 0 1
-6.890414800000000 -6.62885 915 5 7 0 0 1
-8.037332880199999 -7.53469 87 13 13 0 0 -1
-3.435107020000000 -3.32551 49 4 5.4 0 0.6 -1
-8.151193732999999 -7.8788 162 15 12.8 0 0 1
-2.997213178999999 -2.56523 40 5 4.6 0 2 -1
-6.318304465999999 -5.72102 611 5 6.4 0 102.4 1
-4.941811196000000 -4.77134 122 10 9.2 0 0 -1
-15.768401331000000 -15.3492 1915 21 22.8 0 0 1
-2.204167972300000 -2.07598 51 4 4.4 1 0.4 -1
-8.013784446199999 -7.70673 268 12 22.4 0 18.2 -1
-8.480756157199997 -8.18745 328 46 37.8 0 0 1
-8.878461059999999 -8.40198 162 6 8.6 0 0.2 1
-5.099477931999999 -4.92315 108 4 8.6 0 7.4 1
-7.683236722999999 -7.23912 78 10 7.4 0 8 1
-4.045334137000000 -3.41796 107 6 6.8 0 0 1
-5.844400316000000 -5.48809 117 12 9.6 0 0 1
-8.155428469200000 -7.80739 547 11 15.6 0 0 1
-5.334472396999999 -4.62377 79 7 5.8 0 19.8 1
-18.656425472999999 -18.2561 201 25 22.2 0 0 1
-2.243536442000000 -2.12757 102 4 4.4 0 40 -1
-3.149033070000000 -2.59904 208 4 4.2 0 15.8 -1
-7.094536379999998 -5.74012 28 5 5 0 0.2 1
-1.834260681000000 -1.53107 49 5 4.2 0 4.8 -1
-7.081019416999998 -5.90278 129 5 4.4 0 9.2 1
-5.223942766999999 -4.59346 98 12 9.8 0 0 1
-5.496372742800001 -5.26452 199 12 13.2 0 1.8 -1
-2.392687331000000 -2.16044 85 7 6.4 0 9.8 1
-13.409517857999999 -12.968 110 19 18 0 0 1
-8.387423258000000 -8.27148 102 30 29.2 0 0 1
-11.903559355999997 -11.3386 388 28 23 0 0 1
-5.563260758000000 -5.10735 169 6 12.4 0 0 1
-5.564974972999999 -5.1312 62 5 10 0 0 1
-10.129621151000002 -9.58523 1370 23 24.4 0 0 1
-7.600541613000000 -6.68859 47 14 12.4 0 0 1
-8.304773588000000 -7.67877 79 16 14.4 0 0.2 1
-4.438603966000000 -3.74804 149 9 8 0 0 1
-9.675646548000000 -9.41551 38 13 12.4 0 0 1
-3.961958628000000 -3.75912 52 8 6.2 0 1.4 -1
-6.695011227999999 -6.09695 684 7 7.2 0 0.6 1
-3.648484100999999 -3.17714 146 5 4.4 0 27 1
-18.860383682999995 -18.2867 124 79 72.8 0 0 1
-11.675684230999998 -10.6602 308 16 9.2 0 8.4 1
-8.045820296199999 -6.93286 107 8 9 0 0.4 1
-3.036256590000000 -2.91574 84 5 5 0 4 1
-7.647842973200000 -7.36781 179 24 24.8 0 0.2 -1
-28.094198928399997 -27.4375 205 117 105.2 0 0 1
-2.657285528000000 -1.88137 54 4 4.2 0 11.6 -1
-4.328175839200000 -4.18439 40 6 11.2 0 0.4 -1
-6.500186297000000 -6.23259 176 17 15.6 0 0 1
-4.109935938000000 -3.71747 190 12 10.4 0 0.8 -1
-12.165257489000000 -11.6688 136 27 21.8 0 0 1
-15.476141892999998 -14.8033 400 16 15.6 0 0 1
-7.013056258000000 -6.68547 1138 5 5.2 0 0 1
-11.411744514999999 -10.5916 151 19 17.8 0 0 1
-12.827436268200001 -12.32 660 56 56 0 0 1
-5.347603653000000 -4.9681 156 8 7.4 0 0 1
-10.249592936999997 -8.82325 638 9 6.4 0 0 1
-3.766802368000000 -2.69836 191 4 4.2 0 64.4 -1
-6.489610695999999 -6.09811 161 11 9.8 0 35.6 1
-6.550835790000000 -6.28693 63 18 11.8 0 5.6 1
-8.820448605999999 -7.9724 736 7 10.2 0 0.2 1
-6.280972361000000 -5.9579 230 10 5.8 0 24.8 1
-5.542680127999999 -5.12134 178 8 6.8 0 0 1
-6.417987395399999 -6.22243 126 26 25 0 0 1
-5.396526993999999 -5.12893 376 9 10.2 0 27.8 1
-18.000262466000002 -17.7441 505 36 39.2 0 0 1
-2.158675984000000 -2.00361 65 5 4.8 0 0.4 -1
-10.201267553999998 -9.42311 226 13 10.4 0 0 1
-6.396460966999999 -5.79202 340 5 6 0 0 1
-6.780552023199999 -5.67773 535 6 7.8 0 0 1
-4.920902093999999 -4.66812 108 6 5.8 0 9.4 1
-6.638516036000000 -6.16311 85 9 9.4 0 0 1
-10.949552258999999 -10.5871 509 20 20.6 0 0 1
-4.600933222999999 -4.1944 101 7 6 0 7 1
-3.482682794999999 -3.1981 122 6 7.8 0 8.8 -1
-7.353695525000001 -7.12433 152 8 13.4 0 0 1
-6.255397230199998 -6.0448 126 16 14.6 0 0 1
-5.449875056000002 -4.75271 54 7 6 0 0.2 1
-4.068599140200000 -2.95815 79 6 5.2 0 5 -1
-5.757819028999999 -4.71835 96 6 5.4 0 0.2 1
-6.617432643200000 -5.58457 345 13 9.6 0 0 1
-15.456084747000000 -15.2126 186 16 35.4 0 0 1
-9.406866532000000 -8.54404 447 14 12.4 0 0 1
-7.805133289999999 -6.8327 267 13 11.2 0 0.2 1
-8.192472512999998 -7.81502 293 16 13 0 0 1
-9.325151121200001 -8.79599 105 23 14.4 0 0 1
-5.704125498000000 -4.79379 190 6 5.4 0 10.4 1
-3.756880510000000 -3.24253 112 5 4.8 0 28 -1
-8.366247105999999 -7.52662 135 12 11 0 0 1
-15.655864075600000 -15.0542 659 43 39.6 0 0 1
-10.988266562000000 -10.0393 1478 11 11.6 0 0 1
-10.223944486000001 -9.46858 725 19 12.2 0 84.4 1
-1.353958673000000 -1.18201 52 4 4.2 1 15.6 -1
-9.328283759000001 -8.77386 144 9 8.4 0 0.6 1
-3.288246928999999 -2.92729 91 8 5 0 13 1
-10.211667565000001 -10.0248 520 15 17.6 0 0 1
-6.790695866999999 -6.38749 189 15 9.6 0 0 1
-5.809361450000000 -5.0425 89 15 10.2 0 2.4 1
-5.557396820000001 -4.95125 164 5 5.6 0 0.6 -1
-2.497504997000000 -2.40368 45 5 6.4 0 0.4 -1
-4.083852238000000 -3.43477 45 9 7.6 0 0.2 -1
-8.009091535000000 -7.66224 21 13 12.4 0 0 1
-12.985250174200001 -11.5749 146 20 17.4 0 0 1
-7.492920643199999 -6.35997 830 11 10.2 0 0 1
-8.177146099000000 -6.81749 164 11 9 0 16.8 1
-2.594044831000000 -2.14528 36 6 6 0 0 -1
-4.691785957000000 -4.45777 80 5 5.4 0 5.8 -1
-6.451738552999999 -6.05942 85 9 10.8 0 0 1
-10.861419836199998 -9.89763 49 17 15.6 0 0 1
-10.377427328400000 -9.35121 3972 17 16.8 0 0 1
-7.368559352000001 -6.96295 850 13 11.2 0 0 1
-4.216372871000000 -3.81174 426 7 4.6 0 125.4 1
-8.714967150599998 -8.68468 691 30 31.2 0 0.8 -1
-4.302545387999999 -3.93885 129 4 5.4 0 4.8 1
-2.349374599200000 -1.98456 81 5 5 22 28.4 -1
-4.413001908000000 -3.84478 136 9 6.4 0 40 -1
-8.904437560999998 -8.04096 460 6 15.4 0 0 1
-19.031946372199997 -18.5208 213 65 69.6 0 0 1
-5.737824697400001 -5.52656 159 13 12 0 0.6 -1
-7.062974587400000 -6.69722 154 20 17.6 0 0 1
-3.047424023000000 -2.68779 38 5 6 0 1 -1
-7.269988452999999 -6.8897 818 7 6.6 0 0 1
-6.605467717000000 -6.03834 98 9 7 0 0.8 1
-4.146455172000000 -3.9474 214 4 4.8 0 0 -1
-5.835944299199999 -5.6819 813 10 8.2 0 0 1
-16.261473526800000 -15.4016 370 53 53.4 0 2.4 -1
-3.644262277999999 -3.44012 77 4 4.6 0 23.4 1
-3.772959234999999 -3.62062 232 6 6.6 0 8.6 1
-5.417607261200000 -4.87153 176 8 6.8 0 13.4 1
-4.455209572000000 -4.15263 83 8 5.2 0 11 1
-13.947466791999998 -13.295 153 18 18.6 0 0 1
-6.026952790999999 -5.487 47 11 10.6 0 0.2 -1
-3.727166612000000 -3.42799 93 4 5.2 0 0 1
-4.373457800000000 -4.19361 148 8 6 0 12.2 1
-7.731114364199999 -7.36981 143 19 14.2 0 0 1
-4.641205118999999 -4.2853 117 6 5.2 0 8.4 1
-10.163524083199999 -9.8676 190 20 16.8 0 0 1
-5.302654258999999 -4.97286 260 11 9.4 0 0 1
-5.763396060800000 -5.3746 169 12 12 0 1.4 -1
-6.537207528400000 -6.08544 62 9 7.4 0 0 1
-8.387361174199999 -7.89336 517 8 12.4 0 0 1
-1.456496533000000 -1.18365 104 4 4.4 36 21.2 -1
-4.647447742200000 -3.05619 29 4 4.8 0 2 -1
-9.963171 -9.37216 92 13 13.2 0 0 1
-4.349270 -4.13417 69 9 8.4 0 0 1
-13.336302 -12.6734 85 16 16.6 0 0 1
-2.067030 -1.80941 83 4 4.8 0 0 1
-5.429895 -5.02999 192 7 10.2 0 0.4 -1
-2.497762 -2.33116 125 4 4.8 0 0 -1
-3.217256 -2.9789 61 9 6.4 0 0 1
-8.073384 -7.77107 165 8 8.6 0 0 1
-1.945832 -1.37634 7 5 4.2 0 0.4 -1
-8.714918 -7.96672 123 7 8.6 0 0 1
-4.450071 -3.99645 132 6 6.2 0 0 -1
-5.768018 -5.05184 147 19 13.8 0 0 1
-7.883655 -7.71619 166 25 20 0 0 1
-8.479021 -8.34527 90 12 12.8 0 0 1
-12.378289 -12.126 75 24 23.4 0 0 1
-7.919283 -7.56116 101 8 8.2 0 0 1
-3.928639 -3.35314 82 5 4.8 0 21.6 1
-6.608153 -6.25053 131 17 16.8 0 0 1
-6.660141 -6.39283 124 20 20.2 0 0 1
-3.585970 -3.0532 164 5 5 0 0 1
-6.200343 -5.68338 239 20 17 0 0 1
-6.414970 -5.50602 185 5 6.4 0 0 1
-6.779421 -5.98798 159 24 24.6 0 0 1
-6.941501 -6.05002 731 4 7.2 0 0 1
-5.025010 -4.39248 93 4 5 0 0.4 -1
-5.775987 -5.36415 215 6 6.4 0 0 1
-8.230439 -7.80958 192 21 17.4 0 0 1
-1.864950 -1.29011 19 4 4.2 0 0.8 -1
-3.227622 -2.96467 37 4 8.8 0 0 1
-3.486702 -2.92182 92 4 5.8 0 30 -1
-2.877314 -2.4947 84 4 6.8 0 0 1
-2.703982 -2.29638 55 5 4.2 0 0.8 1
-5.052762 -4.43894 91 8 7.4 0 0 -1
-7.734814 -7.30944 198 7 7.2 0 38 1
-10.768623 -10.3472 91 23 21 0 0 1
-6.856024 -6.53869 390 8 9 0 0 1
-4.854641 -4.72221 194 6 8.4 0 0 1
-20.392527 -19.7714 266 24 24 0 0 1
-5.521310 -5.01329 184 6 5.4 0 0 1
-2.452271 -2.2736 60 4 4.8 2 1.6 -1
-5.278526 -4.87526 47 8 9.8 0 0 1
-14.506671 -14.1998 124 23 25 0 0 1
-14.997368 -14.6433 198 50 52.4 0 0 1
-4.927495 -4.62297 55 7 6.6 0 0 1
-4.219976 -3.28349 50 7 7 0 0.8 -1
-2.639151 -2.34006 212 7 5.4 0 0.2 -1
-10.270647 -9.84151 176 13 12.4 0 0 1
-12.154038 -11.5567 265 20 20.8 0 0 1
-7.060583 -6.69879 280 5 5.6 0 0 1
-8.542896 -8.28452 673 22 17.2 0 0 1
-11.714412 -10.6616 439 17 14 0 0 1
-5.664382 -4.39039 50 4 5.8 0 0 1
-6.107539 -5.40459 298 6 6.6 0 0 1
-9.313891 -8.22611 162 14 12.6 0 0 1
-6.752704 -6.46716 127 11 8.8 0 0 1
-6.510583 -5.45626 212 11 9 0 0 1
-5.471561 -4.42113 122 4 4.2 0 8.8 1
-7.648820 -6.9789 356 8 7.2 0 0 1
-8.919239 -8.27747 81 15 14.6 0 0 1
-5.391414 -3.68731 89 5 4.8 0 0 1
-4.860437 -2.91586 44 4 4.2 0 0.4 -1
-13.307959 -13.0708 2649 36 36 0 0 1
-5.094953 -4.15351 68 5 5 0 0 1
-6.174098 -5.25184 201 7 5.4 0 0 1
-11.559015 -11.3353 409 26 29 0 0 1
-4.426452 -3.97038 112 5 5.8 0 0 1
-5.091364 -4.46322 82 8 7.6 0 0 1
-5.025010 -3.97656 163 4 5 0 0 1
-16.612086 -16.2059 200 27 28 0 0 1
-6.402880 -5.8103 160 17 21.2 0 0 1
-3.258288 -2.8365 137 5 6.6 0 10.8 1
-4.316118 -4.20377 67 4 7 0 0 -1
-13.936109 -13.347 93 17 16.8 0 0 1
-6.873593 -5.78567 550 4 5.6 0 0 1
-5.415999 -4.91101 164 15 12.4 0 0 1
-11.213753 -11.083 267 20 26.8 0 0 1
-4.319819 -4.10007 123 9 7.8 0 0.8 -1
-5.826890 -4.66152 138 12 8.6 0 0 1
-7.055028 -6.78351 127 10 12.6 0 0 1
-3.398755 -3.14859 162 4 5.4 0 0 1
-4.941917 -4.06117 42 4 8 0 0 1
-16.064467 -15.3985 422 28 27 0 0 1
-4.302601 -3.66215 223 4 4.4 0 30 1
-5.223943 -4.59346 96 12 11.4 0 0 1
-5.676944 -5.1335 338 5 10 0 0 -1
-3.149804 -2.29519 59 4 4 0 6.6 -1
-1.992706 -0.807145 18 4 4 0 5.6 -1
-11.358742 -10.8653 141 51 46.6 0 0 1
-10.399896 -10.1577 98 18 21 0 0 1
-3.218209 -2.96131 240 4 5.6 0 0 1
-12.657352 -12.449 850 64 49.4 0 0 1
-8.909677 -8.31766 189 63 57.4 0 0 1
-10.030533 -9.77955 673 13 25.4 0 0 1
-6.301855 -6.17151 109 12 18.4 0 0.4 -1
-7.720929 -7.14911 85 7 7.4 0 0 1
-7.069427 -6.81625 185 6 7.2 0 0 1
-2.349046 -1.99593 83 5 4.8 0 0 1
-14.024044 -13.6888 92 16 14.2 0 0 1
-4.358506 -3.47 67 4 5.6 0 17.2 1
-3.829371 -3.42953 178 4 5.4 0 0 1
-7.328537 -6.43546 456 8 7.2 0 0 1
-15.833724 -14.9372 301 20 20 0 0 1
-2.442524 -1.95687 38 4 5 0 0 -1
-7.197326 -6.86225 169 6 17.8 0 0 1
-7.096669 -6.23861 229 7 7.2 0 0 1
-4.836126 -4.26296 234 6 5.4 0 10.2 1
-4.392969 -3.5511 98 4 5 0 0 1
-18.919616 -18.3004 643 84 85 0 0 1
-2.942987 -2.82375 66 9 7.4 0 0.2 -1
-7.969996 -7.85139 5063 9 9 0 639 1
-1.608630 -1.36654 104 6 4.8 0 4.8 1
-8.530317 -8.05323 49 13 13.2 0 0 1
-4.370321 -4.34281 162 4 5 1 8 1
-6.105319 -5.86885 150 16 14.6 0 0 -1
-6.844836 -6.50111 708 4 7.6 0 0 1
-5.514319 -5.04346 124 13 10.8 0 0 1
-8.495791 -7.62871 229 14 10.4 0 0 1
-4.639470 -4.00233 113 4 4.6 0 0 1
-6.821816 -6.4966 147 12 11.4 0 0.4 -1
-12.299457 -11.9377 530 26 25.6 0 0 1
-6.338010 -6.13893 234 13 12.6 0 0 1
-5.678605 -5.41457 81 7 5.6 0 0 1
-4.102448 -3.84607 178 13 7.8 0 0.2 -1
-6.339560 -5.64635 294 10 9.2 0 0 1
-7.142001 -6.64002 171 14 12.2 0 0 1
-8.101127 -7.25562 1663 13 10 0 0 1
-5.806352 -5.45831 80 9 8.2 0 0 1
-4.288627 -4.11533 97 6 7.2 0 0 1
-4.988207 -4.82812 67 14 11 0 0.4 1
-5.130981 -4.74391 244 14 8.4 0 0 1
-6.287537 -5.34896 121 6 7.4 0 0 1
-8.480834 -7.79206 1275 6 8.2 0 0 1
-9.002842 -8.35838 131 17 21.4 0 0 1
-6.603492 -6.27991 611 7 6 0 0 1
-2.019970 -1.96266 76 4 5.6 0 0.4 -1
-5.567717 -4.53465 39 4 4.6 0 0.8 1
-9.181342 -8.21824 79 7 9.2 0 0 1
-4.562838 -4.24855 122 8 10.4 0 0 1
-4.796807 -4.20218 92 14 12 0 0.8 -1
-8.448020 -7.73114 966 12 13 0 0 1
-6.139162 -4.82097 162 8 7 0 0 1
-2.844772 -2.22383 165 5 4.2 0 0 -1
-10.285949 -9.512 43 8 9.2 0 0 1
-5.664382 -4.32991 194 4 4.6 0 0 1
-10.975918 -10.3026 272 16 15 0 0 1
-5.364865 -5.03042 1271 14 8.6 0 0 1
-5.200856 -4.735 50 9 7 0 0 1
-6.854322 -6.02968 934 7 10 0 0 1
-5.713917 -5.36147 78 8 5.8 0 0 1
-8.819225 -7.87662 415 9 9.2 0 0 1
-6.192279 -5.57227 184 10 9.4 0 0 1
-9.791801 -8.98397 548 14 11.8 0 0 1
-6.381016 -5.50967 178 5 5.8 0 0 1
-6.177529 -5.96938 224 9 9.4 0 0 1
-7.933075 -7.31974 611 19 13.8 0 0 1
-17.225052 -16.3134 138 45 39 0 0 1
-6.491153 -5.53948 182 6 6.6 0 0 1
-5.423847 -4.89744 36 18 16.8 0 0 1
-7.121479 -6.80775 88 5 5.6 0 0 1
-8.706999 -8.14069 209 15 14 0 0 1
-4.949895 -3.70603 111 4 4.8 0 0 1
-5.826262 -5.46065 213 6 5.6 0 0 1
-6.137556 -5.53156 128 4 5.2 0 0 1
-4.122984 -3.63365 99 5 5 0 0.4 -1
-3.423534 -3.13015 98 6 6.8 0 0 1
-7.547774 -7.2412 1406 18 16.6 0 0 1
-30.839944 -30.489 179 70 70.6 0 0 1
-6.941501 -5.95681 116 4 4.2 0 18.8 1
-8.020093 -6.98829 110 4 5.2 0 0.2 1
-4.888595 -4.3003 61 6 7.8 0 14.4 1
-5.081436 -4.65529 146 5 5.6 0 0 1
-8.995813 -8.75442 828 19 17.8 0 0.8 -1
-11.745048 -11.5571 145 19 19.4 0 0 1
-8.889228 -8.09251 125 38 38.2 0 0 1
-8.925791 -8.33805 402 10 9.8 0 0 1
-9.509779 -8.705 60 13 15.6 0 0 1
-18.587562 -18.1254 137 24 26 0 0 1
-3.915206 -3.73311 70 10 11.2 0 0.8 -1
-4.155874 -3.54988 37 5 5.4 0 1.2 -1
-1.158245 -0.580439 29 4 4.2 0 0.4 -1
-5.115390 -4.70559 81 5 4.6 0 0.4 1
-4.169128 -3.92773 197 6 4.8 0 18.4 -1
-5.046289 -4.66055 71 13 11.4 0 0 1
-5.353212 -5.21347 242 7 8.4 0 1 -1
-11.279066 -11.1291 289 40 41.2 0 0 1
-8.705836 -8.22666 1128 9 8.8 0 0 1
-8.432565 -7.8784 691 12 15.4 0 0 1
-1.256670 -0.398048 78 4 4 0 26.4 -1
-3.011854 -2.70046 79 4 5.2 0 0 1
-10.117598 -9.38297 272 17 17.8 0 0 1
-6.847858 -6.32256 106 11 9.4 0 0 1
-11.347766 -10.4381 2977 20 19.4 0 0 1
-4.299491 -2.93545 35 5 5.6 0 0 1
-12.469240 -12.143 169 26 23 0 0 1
-0.671057 -0.566373 36 6 4.4 0 1.2 -1
-6.434918 -6.0892 260 20 18.2 0 0 1
-7.138483 -6.77707 95 16 11.6 0 0 1
-6.401230 -5.87712 407 11 12.4 0 0 -1
-4.884849 -4.1876 68 6 5.8 0 0 1
-6.421232 -6.1119 133 4 10.6 0 0 1
-6.463950 -6.19479 110 19 12.2 0 0 1
-7.279127 -6.83232 139 9 8.8 0 0 1
-3.887297 -3.6545 58 10 8.6 0 0 1
-15.407437 -15.1992 372 26 23.6 0 0 1
-3.792675 -2.83423 35 5 4.6 0 0.2 -1
-12.814483 -12.4109 90 16 16.8 0 0 1
-6.597654 -6.28639 54 9 7.8 0 0 1
-4.846993 -4.47945 200 7 9 0 0 1
-7.555763 -7.35627 1057 5 12.2 0 0 1
-5.601671 -4.5865 52 4 4.6 0 0.2 1
-11.966980 -11.4359 5379 20 18.8 0 0 1
-8.129559 -7.59238 152 18 14 0 0 1
-6.062390 -5.72502 203 7 7.6 0 0 1
-9.389524 -8.49746 401 36 32.6 0 0 1
-9.408664 -8.13738 126 11 18.4 0 0 1
-7.991782 -7.16597 395 8 7 0 0 1
-16.771111 -16.0518 1781 56 54.6 0 0 1
-5.205043 -4.61373 198 5 4.8 0 0.2 1
-28.029807 -27.4999 242 66 73.2 0 0 1
-5.240778 -4.5217 68 4 7.4 0 0 1
-8.146681 -7.59187 138 24 21.4 0 0 1
-6.112239 -5.99099 128 7 7.8 0 0.4 1
-3.589080 -2.85122 29 4 4 0 0.6 1
-4.770124 -4.13503 79 9 7.6 0 10.2 -1
-4.884517 -4.76061 665 4 4.2 352 140.8 1
-5.320047 -5.027 220 6 5.4 196 156.4 -1
-6.414970 -5.67876 402 5 5.2 0 82 1
-8.108322 -7.86113 237 12 18.4 0 0 1
-8.073033 -7.36298 97 23 14.2 0 0 1
-5.119287 -4.8841 939 10 9 0 0 1
-6.810882 -5.86433 94 4 4.8 0 0.2 1
-11.286222 -10.8368 63 19 16.6 0 0 1
-4.020365 -3.97244 616 4 6.8 112 45 -1
-10.922267 -10.5868 551 42 35.2 0 0 1
-10.203779 -9.10408 303 13 12.2 0 0 1
-2.999840 -2.76014 35 5 4.6 0 0.2 -1
-5.471561 -4.45296 185 4 5 0 0.4 1
-9.611088 -9.08402 60 16 15.8 0 0 1
-4.637862 -4.19642 64 7 7 0 0 1
-3.795417 -2.86227 123 4 4.2 0 14 1
-5.567717 -4.94642 394 4 6 0 5.2 1
-6.695425 -5.22 124 5 4.8 0 0 1
-4.711528 -4.40567 103 7 6 0 0 1
-3.951056 -3.09175 51 6 7.6 0 0 1
-8.120689 -7.56438 41 17 16.8 0 0 1
-6.571869 -6.27554 198 5 8.2 0 0 1
-6.270951 -5.84229 194 7 11.8 0 0 1
-4.667140 -4.13762 209 13 10.8 0 0 1
-6.409263 -5.50389 125 5 6 0 0 1
-5.324069 -4.83384 287 6 6.4 0 0 1
-10.305632 -9.764 76 32 22.4 0 0.4 -1
-10.042374 -9.34571 345 13 13 0 0 1
2.382835 2.42215 13 4 4 1 3.2 -1
-8.303824 -7.79241 102 25 26 0 0.6 -1
-4.767345 -4.61395 56 8 7.6 0 0 1
-8.524341 -7.13581 77 8 8 0 0 1
-30.461778 -29.9579 527 103 104.2 0 0 1
-4.715322 -4.41521 105 7 9 0 2 -1
-4.752186 -4.28623 592 4 5.8 0 0 1
-5.394396 -4.55529 189 5 4.8 0 0 1
-5.759367 -5.6662 138 8 6.4 0 0 1
-8.528577 -7.92743 184 12 12.4 0 0 1
-4.112939 -3.57826 123 5 5.4 0 7.6 -1
-7.240529 -6.04795 294 11 11.6 0 0 1
-4.537709 -4.34547 247 8 7.8 0 0 -1
-4.287713 -3.49668 58 6 5.4 0 0 1
-7.589717 -6.74104 94 5 9.4 0 0 1
-8.653970 -7.63314 103 10 12.8 0 0 1
-6.790597 -5.56426 46 6 5.4 0 0 1
-5.155955 -4.94711 136 9 8 0 0 1
-3.602077 -3.35217 44 7 5.6 0 0 1
-3.759576 -3.20805 43 9 7.4 0 0 1
-13.717876 -12.5266 475 59 44 0 0 1
-9.505079 -8.52683 163 19 17.8 0 0 1
-6.832976 -5.90588 90 8 7.8 0 0 1
-17.223318 -16.9686 233 21 22 0 0 1
-4.975871 -2.91214 81 4 4.2 0 14.6 1
-25.892400 -25.2462 908 21 22.2 0 0 1
-5.875572 -4.91779 212 6 5 0 0.4 1
-8.598436 -8.28977 69 22 21.8 0 0 1
-8.304009 -7.88803 550 11 10 0 0 1
-21.005927 -20.2727 595 33 32.2 0 0 1
-6.028111 -5.64836 98 9 8.8 0 0 1
-5.954011 -5.20174 148 7 7.6 0 0.8 -1
-14.274211 -13.0942 2081 13 13.8 0 0 1
-8.152694 -7.68537 69 17 15.8 0 1.2 -1
-6.324971 -5.76212 101 9 9 0 0 1
-7.614934 -6.95779 67 8 9.2 0 0 1
-5.036266 -4.67478 185 8 6.6 0 21.4 1
-9.386289 -8.5743 256 12 10.6 0 0 1
-12.799086 -12.6384 1162 42 40.4 0 0 1
-7.064723 -6.0029 69 16 12.4 0 0 1
-5.290377 -4.50395 82 6 5.4 0 0 1
-4.184603 -4.02902 156 5 5 0 0 1
-7.213618 -6.23764 48 6 6.8 0 0 1
-9.104999 -8.58285 241 7 7 0 0 1
-10.552021 -10.165 505 35 34 0 0 1
-6.526742 -6.30226 268 5 8.4 0 0 1
-7.320479 -6.91479 836 11 9.6 0 0 1
-8.307266 -7.71193 512 10 11.8 0 0 1
-9.979051 -9.5712 1294 13 14.8 0 0 1
-7.599071 -6.76787 606 6 6.4 0 0 1
-2.268694 -1.08074 29 5 4.2 0 0 1
-9.725260 -9.48099 2170 20 19.8 0 0 1
-6.486681 -6.26096 153 11 11.6 0 0 1
-7.010439 -6.5083 181 7 5.6 0 0 1
-4.527764 -4.36348 63 8 6 0 0 1
-4.318225 -3.89461 50 29 14.2 0 14.8 -1
-8.947406 -8.32278 335 14 15.4 0 0 1
-3.872225 -3.41182 79 5 5.2 0 0 1
-5.932322 -5.38804 209 16 12.8 0 0 1
-6.329953 -5.73685 139 11 9.2 0 0 1
-5.828529 -5.24852 214 21 16 0 0 1
-6.264791 -5.62055 98 8 6.6 0 0 1
-6.053619 -5.54116 213 15 12.8 0 0 1
-5.698336 -5.59642 571 4 14.2 0 0 1
-6.002972 -5.83424 79 9 8.8 0 0 1
-7.813525 -7.09243 278 15 15 0 0.8 -1
-42.823363 -42.334 918 279 269.8 0 0 1
-5.178067 -4.33962 235 4 7.2 0 0.4 -1
-6.810882 -6.104 159 4 4.2 0 41.6 1
-7.269798 -6.53447 58 11 11 0 0 1
-4.236456 -4.00237 107 8 7.8 0 0 1
-1.388824 -1.33019 22 6 6.6 0 0.4 -1
-3.085417 -2.89542 181 4 5.6 0 0.8 -1
-10.440102 -9.58409 1286 8 8.2 0 0 1
-6.542209 -5.47592 531 10 12.2 0 0 1
-9.399691 -9.1244 122 9 9.6 0 0 1
-4.601062 -4.27273 116 10 9.6 0 0 1
-13.286616 -12.6969 1179 22 21.6 0 0 1
-19.802422 -19.2229 165 28 27.6 0 0 1
-8.668274 -7.43807 236 10 9 0 0 1
-7.250515 -6.69269 141 13 11.8 0 0 1
-2.090939 -1.73815 98 4 5 0 0 1
-9.839002 -9.28479 117 6 8 0 0 1
-2.535701 -2.21908 103 5 5 0 0.4 1
-5.399796 -5.16065 123 19 16 0 0.4 -1
-5.191618 -4.30917 238 5 5.2 0 0 1
-5.362658 -5.06393 76 5 5.4 0 0 -1
-0.732512 -0.318046 24 4 4.4 0 4 -1
-12.388097 -11.5757 1337 16 30.2 0 0 1
-6.137611 -4.7068 308 4 5.8 0 136.8 1
-6.185082 -5.44276 121 4 6.4 0 0 1
-4.637930 -4.41534 121 4 4.4 72 35.6 1
-6.776928 -5.51913 151 4 4.8 0 0 1
-5.698336 -5.5065 68 4 4.2 0 18.4 1
-19.763188 -19.3742 776 29 27.4 0 0 1
-7.645526 -6.72884 260 13 13.2 0 0 1
-5.367098 -4.88083 117 8 6 0 0 1
-5.301537 -4.98321 171 8 13 0 0 1
-4.720743 -4.21298 120 6 5.4 0 0 1
-4.483457 -4.21324 81 10 11 0 0 1
-7.029232 -5.82975 85 6 5.6 0 0.4 1
-6.828993 -6.17516 43 9 12 0 0 1
-25.003024 -24.7461 937 23 22 0 0 1
-3.143612 -2.94096 59 6 5.4 0 0 1
-9.263347 -8.59946 380 12 11 0 0 1
-3.050536 -2.82283 236 8 8.4 0 1.2 -1
-4.632830 -4.47836 236 16 11.6 0 0 1
-6.103602 -5.21449 26 4 6.4 0 0 1
-12.985970 -12.0948 781 18 16.8 0 0 1
-5.942191 -5.38633 147 7 6.6 0 0 1
-32.657469 -32.0391 340 60 70.2 0 0 1
-6.859323 -6.60134 187 7 7 0 0 1
-5.115390 -4.64835 19 5 5.2 0 0 1
-7.666736 -7.10772 122 12 11.2 0 0 1
-5.692505 -4.48861 280 5 6.4 0 0 1
-6.215658 -5.41242 200 8 6.4 0 10.8 1
-6.984194 -6.68669 115 8 6.8 0 0 1
-4.492078 -4.38505 149 9 11.4 0 2.4 -1
-7.639101 -7.29928 171 19 26.6 0 7.6 -1
-2.635345 -2.09065 100 4 5 0 1.4 1
-6.379530 -5.61838 152 7 7.6 0 0 1
-8.979824 -8.16705 174 16 16.2 0 0 1
-6.698308 -6.43742 158 9 10.2 0 0 1
-10.017997 -9.42226 284 8 7 0 0 1
-7.410451 -7.08896 194 19 18.6 0 0.8 -1
-8.907457 -8.17053 46 9 8.4 0 0 1
-20.818264 -20.393 100 20 18.6 0 0 1
-4.620133 -4.16463 143 7 7.8 0 30 1
-7.243076 -6.52993 113 8 7 0 0 1
-6.490045 -6.19026 376 27 25 0 0 1
-2.235726 -1.32981 63 4 4.2 0 1.6 -1
-5.074792 -4.92789 211 9 8.4 0 0 1
-4.708521 -4.25236 201 5 4.4 0 63.6 1
-5.462499 -5.12531 125 14 11.8 0 0 1
-18.557097 -17.465 628 36 35.8 0 0 1
-5.779793 -5.38814 71 10 10 0 0 1
-4.651514 -3.98881 61 6 4.8 0 0 1
-10.697503 -10.4226 88 20 15.4 0 0 1
-5.503238 -5.03645 358 9 8.2 0 0 1
-3.048652 -2.73611 71 5 6.8 0 0.8 -1
-7.959166 -7.03691 59 11 14 0 0 1
-8.472006 -8.02894 87 12 10.6 0 0 1
-5.906503 -4.7194 89 8 6.6 0 0 1
-6.671607 -6.317 243 12 9.2 0 0 1
-5.960236 -5.62274 43 25 18.6 0 0 1
-20.314807 -20.0506 380 29 40.2 0 0 1
-5.144265 -4.8699 407 6 4.6 0 9.2 1
-12.655872 -11.3862 783 24 22.8 0 0 1
-11.859688 -11.6808 94 18 18.6 0 0 1
-5.234006 -4.34292 113 5 7 0 0 1
-7.308348 -6.34071 58 12 10.8 0 0 1
-7.730298 -6.64841 107 9 7.6 0 0 1
-6.137611 -5.33976 216 4 4.8 0 43.2 1
-20.649250 -20.2989 299 86 72.2 0 0 1
-3.790744 -3.63885 138 5 5 0 0 -1
-5.750816 -5.44815 78 10 7.2 0 0 1
-3.709126 -3.3785 119 11 7.6 0 0 1
-6.835292 -6.10089 118 11 12.4 0 0.2 -1
-8.034842 -7.30279 28 7 6.6 0 0.2 1
-8.246189 -7.8043 178 22 18.4 0 0 1
-6.212398 -5.82827 229 9 8.6 0 0 1
-21.628126 -20.5904 200 23 29.6 0 0 1
-5.389645 -4.72391 49 7 6.6 0 0.2 1
-9.611088 -9.08402 66 16 15.8 0 0 1
-6.483470 -6.0161 197 7 8.4 0 0 1
-7.371967 -6.7322 142 8 9 0 0 -1
-6.389049 -6.03796 448 9 8.8 0 0 1
-19.014388 -18.6543 259 48 46.4 0 0 1
-3.102654 -2.63755 48 7 6.2 0 0 1
-6.810882 -5.00567 91 4 4 0 5.2 1
-8.058436 -7.16852 93 7 7.8 0 0 1
-4.505769 -3.78791 40 8 6 0 0 1
-4.781362 -4.57201 98 5 5.6 0 0.4 1
-8.340305 -7.75495 84 6 6.6 0 0 1
-3.931826 -3.41446 156 6 5.8 0 0 1
-28.480540 -27.9526 61 44 43.6 0 0 1
-5.848681 -4.97664 187 4 5.8 0 0 1
-2.691240 -2.38349 28 4 4.8 0 0.4 -1
-6.997872 -6.47686 778 5 5.2 0 0 1
-6.384250 -6.04291 59 8 9.6 0 0 1
-11.360358 -11.0651 178 24 22.8 0 0 1
-4.544924 -4.27641 130 7 7.2 0 0 1
-6.973913 -6.29315 116 11 9 0 0 1
-4.367860 -3.772 164 5 4.8 0 0.2 -1
-0.158371 0.197489 9 4 4.2 0 0.4 -1
-6.722746 -6.13881 35 7 7.2 0 0.6 -1
-8.372423 -7.77722 106 10 9.2 0 0 1
-8.184032 -7.93453 255 10 11 0 0 1
-3.794112 -3.19275 137 4 4.8 0 0 1
-5.973996 -5.28886 316 6 8.6 0 0 1
-2.953548 -2.60397 21 6 6.6 0 0.4 -1
-39.791851 -38.9993 214 88 93 0 0 1
-14.575807 -14.0202 100 31 29.4 0 0 1
-6.287975 -5.97591 178 7 11.2 0 0 1
-4.673424 -4.39655 94 4 4.6 0 0 1
-3.425895 -3.13698 67 12 9.2 0 0 1
-6.997872 -6.80442 185 5 4.2 0 10 1
-16.287172 -16.0773 77 42 42.8 0 0 1
-11.534559 -10.9903 670 14 14 0 187.2 1
-7.623280 -7.3341 225 14 15.4 0 0 1
0.424090 0.741259 21 4 4.2 0 2.2 -1
-9.246069 -8.96583 150 12 13.2 0 0 1
-8.091648 -7.15544 515 5 8.2 0 0 1
-5.180649 -4.73972 275 6 5.4 0 0 1
-4.818804 -3.86615 162 6 6 0 0 1
-4.907963 -3.84604 107 4 5 0 0 1
-3.987130 -3.58901 49 10 7.4 0 0 1
-3.936617 -3.38107 326 5 6 0 0 1
-7.919875 -7.61005 86 10 14.6 0 0 1
-2.084317 -1.73244 103 5 5.2 0 0 -1
-6.709739 -6.11036 128 7 5.8 0 0 1
-2.985027 -2.73807 128 11 8.6 0 0 1
-6.811266 -6.31967 143 12 9 0 0 1
-7.011072 -6.78391 66 12 11 0 0 1
-5.949396 -5.69436 788 7 6.2 0 0 1
-5.740306 -4.90454 49 8 9.6 0 0 1
-5.137341 -4.8996 180 5 9.8 0 0.4 -1
-5.321712 -4.18037 185 4 5 0 19.6 1
-5.944043 -5.2062 41 13 12.6 0 0 1
-34.286275 -34.1121 354 127 125.8 0 0 1
-4.689387 -3.81367 110 5 5.4 0 14.4 1
-7.704709 -7.03095 162 10 10.6 0 0 1
-4.335723 -3.67106 92 10 8.6 0 0 1
-4.146455 -3.79513 693 4 4.8 0 14.6 1
-5.593871 -5.35511 249 13 9.4 0 0 1
-4.580551 -4.26954 85 7 6.8 0 0 1
-6.220038 -5.27395 217 10 8.4 0 0 1
-3.275148 -2.92971 108 4 5 0 0 1
-4.501720 -4.19697 65 6 5.6 0 5.6 -1
-4.416326 -3.82937 76 4 5.4 0 0 1
-7.221021 -7.00627 1439 8 13.4 0 0 1
-2.676237 -2.5837 59 8 7.2 0 0.8 -1
-4.738456 -4.41583 102 7 9.6 0 0 1
1.169664 1.23361 18 4 4 2 5.4 -1
-5.099478 -4.61335 335 4 4.2 0 81.6 1
-5.932825 -5.7221 180 15 10.4 0 0 1
-4.859712 -4.47994 183 4 6.4 0 0.2 -1
-5.759876 -4.77054 58 8 7 0 0 1
-4.740979 -4.4839 61 11 13 0 2 -1
-5.533749 -4.77258 65 8 7.4 0 0 1
-4.134022 -3.2903 45 6 5.2 0 0 -1
-4.013671 -3.63466 102 4 4.6 0 2 1
-7.550309 -6.81201 173 12 10.6 0 0 1
-7.008980 -5.52397 74 7 5.8 0 1.2 -1
-4.589439 -4.13268 123 4 6.8 0 0 1
-6.594947 -5.78311 312 6 8.2 0 0 1
-8.938392 -8.27681 133 6 7.6 0 0 1
-8.054047 -7.62217 150 4 11.6 0 0 1
-7.366311 -7.09443 199 18 17.2 0 0 1
-3.979470 -3.74484 68 6 9.6 0 0 -1
-5.670540 -4.96027 61 6 6 0 0 1
-2.883221 -2.67235 78 4 5 0 0 1
-15.777463 -14.9801 227 25 25 0 0 1
-2.677287 -2.55367 53 15 15 0 0.8 -1
-8.387361 -7.82267 218 8 13.8 0 0 1
-6.966878 -6.63865 97 11 10.6 0 0 1
-11.408877 -10.9083 96 36 35.6 0 0 1
-7.205380 -6.79645 310 19 14.2 0 0 1
-6.442657 -5.57585 53 24 22.8 0 1.2 -1
-5.018395 -4.39647 69 6 5.4 0 0 1
-5.712743 -5.26623 176 10 9 0 0 1
-4.266985 -4.05678 191 14 9.4 0 1.2 1
-4.740658 -4.24204 24 6 4.8 0 0 1
-3.885742 -3.07615 129 5 4.4 0 0 1
-41.220243 -40.8276 2507 152 150.4 0 0 1
-14.575807 -14.0202 453 31 29.4 0 0 1
-7.503131 -7.12927 293 14 11.8 0 0 1
-4.296912 -4.18071 125 7 12.2 0 0 -1
-6.063062 -5.37791 268 9 9 0 0.4 1
-7.240029 -7.00413 813 17 13.4 0 0 1
-5.145319 -4.52191 48 5 4.6 0 0 1
-11.030022 -10.0967 2198 9 10.4 0 0 1
-12.473481 -12.2496 1571 21 19.2 0 0 1
-5.471561 -4.88141 433 4 6.2 0 0 1
-8.280665 -7.53453 1165 28 23 0 0 1
-5.799751 -5.39853 325 6 5.6 0 0 1
-3.380228 -3.1172 46 4 4.2 0 11.2 1
-5.756372 -5.41551 275 10 8.4 0 0 1
-6.871728 -6.75226 371 16 21.6 0 0 1
-6.947315 -6.69642 232 9 16.4 0 0 1
-2.497329 -2.46181 135 4 4 48 32.4 1
-2.332102 -2.14875 55 8 6.8 0 0.4 -1
-5.512819 -5.33661 397 11 8.8 0 0.4 -1
-1.809974 -1.31509 53 4 4.2 0 0 1
-8.913920 -8.63528 168 10 14 0 0 1
-5.601671 -4.27568 213 4 4.2 0 73 1
-3.300150 -2.63564 48 4 4.6 0 0 1
-5.025010 -4.37124 419 4 9.2 0 0 1
-3.492970 -3.14035 142 4 4 0 17.6 1
-12.421118 -12.2239 273 17 17 0 0 1
-5.720752 -4.83181 156 5 5.8 0 9.8 1
-10.384998 -9.8707 198 12 11.6 0 0 1
-8.303795 -7.82249 1668 12 12.8 0 0 1
-3.553367 -3.39997 113 10 7.2 0 0 -1
-6.707049 -5.53539 66 6 13.8 0 0 1
-5.750816 -5.44815 128 10 7.2 0 0 1
-2.693452 -2.07806 53 5 5.2 0 0 1
-11.870377 -11.417 236 121 117.4 0 0 1
-8.110102 -7.38976 100 26 22.4 0 0 1
-4.907963 -3.96007 502 4 4.6 0 60.8 1
-6.556704 -5.87023 231 6 6.4 0 0 1
-18.274908 -17.6893 336 106 108.8 0 0 1
-8.396350 -8.04287 497 11 14.4 0 0 1
-7.851394 -7.39349 192 21 16 0 0 1
-3.683142 -3.01022 43 7 6.8 0 0 1
-8.251496 -8.1414 1096 9 12.4 0 0 1
-7.489451 -7.06136 206 16 23.8 0 1.4 -1
-7.428326 -7.15409 200 42 45.6 0 0 1
-6.611440 -6.34229 264 5 6.6 0 0 1
-6.112587 -5.12166 192 5 6.4 0 1 -1
-9.188621 -8.90112 183 29 28.8 0 0 1
-2.703848 -2.22018 107 5 5.2 0 0 1
-2.097081 -1.78314 29 5 4.6 0 0.6 -1
-11.100407 -10.8482 113 12 11.2 0 0 1
-12.196715 -11.8138 99 31 29.6 0 0 1
-10.933798 -9.98594 157 18 19.4 0 0 1
-25.531218 -24.6944 345 70 70.8 0 0 1
-10.117828 -9.4646 58 12 12.4 0 0 1
-30.517633 -29.9565 188 75 73.6 0 0 1
-7.158143 -6.44437 168 10 16.2 0 0 1
-4.894391 -4.26682 218 4 6 0 0 1
-12.808062 -12.1794 132 15 14.4 0 0 1
-6.424122 -5.81916 147 9 10.8 0 0 1
-4.988001 -4.03375 184 5 6 0 0 1
-3.785491 -3.60701 112 5 8.4 0 17.2 -1
-6.918264 -6.56862 168 10 11 0 0 1
-8.441721 -7.59103 46 11 13 0 0 1
-3.346274 -3.19856 64 4 5.2 0 1.4 -1
-6.137556 -5.15488 170 4 4.4 0 12.6 1
-9.898116 -9.2823 1158 13 12 0 0 1
-6.798201 -5.86857 228 14 13.4 0 0 1
-5.382107 -5.25138 162 7 5.6 0 0 1
-5.888994 -5.46684 118 5 10 0 0 1
-1.502182 -1.16901 47 4 4.2 0 0.4 -1
-9.038732 -8.66486 678 24 22 0 0 1
-6.495679 -6.1022 395 5 6.8 0 0 1
-7.325103 -6.82001 156 11 11 0 0.8 -1
-4.116937 -3.89395 137 19 14.2 0 4.8 -1
-4.991056 -4.42414 253 4 4.8 0 0 1
-12.372240 -11.2064 672 26 25.8 0 0 1
-3.745616 -3.51695 236 7 6.4 0 12.8 -1
-5.673226 -5.30619 99 5 5.4 0 0 1
-4.936378 -4.77014 60 4 6 0 0 1
-5.833596 -5.54801 75 9 7.4 0 0 1
-18.523219 -18.0473 574 76 77.6 0 0 1
-5.483919 -4.99363 54 11 9.8 0 0 1
-4.894446 -4.4611 179 4 6 0 0 1
-8.140727 -7.70761 268 11 11.6 0 0 1
-4.478097 -4.0448 82 5 5 0 6.4 1
-4.452429 -4.02156 211 5 7.2 0 0 -1
-4.887055 -4.65333 149 13 12.2 0 0.4 1
-4.754605 -4.13618 120 6 6 0 0 1
-4.403892 -3.17818 66 6 5.2 0 0 1
-4.183196 -4.04618 88 11 12.2 0 0.8 -1
-10.816613 -10.3997 319 19 19.8 0 0 1
-6.284351 -5.85646 337 5 8.4 0 0 1
-7.665543 -7.31161 321 16 11.6 0 0 1
-8.181077 -7.58779 72 7 7.4 0 0 1
-12.756051 -12.3527 194 18 17.6 0 0 1
-3.303805 -2.79496 54 5 7.2 0 0 1
-4.240335 -3.56736 88 11 8 0 0 1
-4.373458 -4.19361 298 8 6.8 0 0 1
-10.424056 -9.67351 205 16 12.4 0 0 1
-42.599919 -42.4856 394 274 273.4 0 0 1
-3.998818 -3.50002 216 5 4.6 0 0 1
-4.505769 -3.95 86 8 6.2 0 0 1
-11.728054 -10.8558 518 11 10.4 0 0 1
-5.049163 -4.65029 179 5 6 0 0 1
-20.681732 -20.2257 148 23 22.6 0 0 1
-10.211668 -10.0248 503 15 17.6 0 0 1
-4.989376 -4.90729 215 8 6.2 0 37.2 1
-6.370418 -5.23464 91 5 6.4 0 0 1
-4.661172 -4.57183 55 4 4.6 1 1.2 -1
-6.694868 -6.21169 303 12 9.8 0 0.4 1
-14.651680 -14.1167 375 18 18.6 0 0 1
-7.245918 -6.53818 440 6 6.8 0 0 -1
-10.253323 -9.80596 55 12 11.8 0 0 1
-4.220367 -3.28727 246 7 6.8 0 0 1
-4.844930 -4.53605 291 7 6.4 0 0 1
-4.406816 -3.61491 79 6 5.4 0 6.4 1
-8.506258 -7.81997 473 13 12 0 0 1
-27.641445 -27.3616 258 96 109 0 0 1
-5.248602 -4.93994 864 8 6.2 0 0 1
-48.423060 -47.4566 476 244 243 0 0 1
-4.541481 -4.22508 136 9 8.8 0 0 1
-5.894298 -5.67435 127 9 7.6 0 0 1
-9.894706 -9.08915 712 19 17.4 0 0 1
-3.476893 -2.65828 44 4 5.4 0 3.8 1
-4.426152 -3.96155 51 4 5.4 0 0 1
-20.529980 -20.1868 372 102 98.4 0 0 1
-6.742974 -6.13125 106 4 9.6 0 0 1
-1.597924 -1.50975 131 4 4 0 26 -1
-4.336555 -3.17311 79 4 4.6 0 2.2 1
-7.462153 -6.94673 88 12 10.2 0 0 1
-6.873593 -6.28398 806 4 21.2 0 0.2 -1
-7.794406 -7.37581 495 32 30.4 0 0 1
-2.878035 -2.10456 76 4 4.6 0 8.2 1
-8.813677 -8.28341 72 8 8.2 0 0 1
-10.755602 -9.9186 185 13 13.2 0 0 1
-11.998599 -11.5323 2564 20 20 0 0 1
-17.367005 -17.1983 1568 24 22.8 0 0 1
-4.768699 -4.59168 163 8 8 0 0 1
-4.169443 -3.97995 106 13 10.8 0 0.4 -1
-3.926036 -2.85408 42 4 5.8 0 3.2 1
-2.541448 -2.4437 45 5 4.4 0 4.8 1
-7.690542 -7.30258 552 19 17.8 0 0 1
-4.183119 -3.89352 36 9 8.4 0 0 1
-2.556410 -2.44291 127 5 10.6 0 0.6 -1
-3.408035 -2.85111 89 14 10.2 0 1.8 -1
-11.214512 -10.8304 681 12 12 0 0 1
-4.533081 -4.29961 98 12 7.2 0 0 1
-36.253787 -35.9593 291 179 167.2 0 0 1
-6.844836 -5.29425 207 4 6.8 0 0.2 1
-7.284299 -6.76258 136 7 6 0 0.2 1
-3.491477 -3.08212 200 5 5.6 0 0.4 1
-6.681008 -5.71778 144 12 10.8 0 0 -1
-10.991426 -10.1623 1155 22 22 0 0 1
-5.289523 -4.29111 164 5 5.2 0 6.8 1
-8.829632 -8.02419 62 8 8.2 0 0 1
-5.342306 -4.96254 52 13 9.8 0 0 1
-8.313334 -8.08742 269 13 13 0 0 1
-13.338413 -13.1132 74 20 19.6 0 0 1
-7.163287 -6.33531 51 9 7 0 0 1
-7.250515 -6.69269 184 13 11.8 0 0 1
-12.715956 -11.752 134 25 24.8 0 0 1
-8.930404 -8.71612 934 20 13.8 0 0 1
-9.444913 -9.03619 182 17 16 0 0 1
-6.498929 -6.34858 270 17 17.8 0 0.4 -1
-4.673424 -4.40723 492 4 6.4 0 61.2 1
-4.879340 -4.23206 26 8 8 0 0 1
-27.564208 -27.1175 651 86 75.8 0 0 1
-3.706730 -3.27777 56 4 9.4 0 0.2 -1
-6.338118 -6.19423 220 5 6.8 0 0 1
-6.308689 -5.54871 271 4 4.2 0 49.2 1
-7.001838 -6.50681 325 20 15 0 2 -1
-5.368275 -3.84157 114 5 4.8 0 0 1
-1.877249 -1.69 97 5 5.4 0 0.4 -1
-5.258449 -4.60353 142 14 11.8 0 0 1
-5.436811 -5.28397 573 13 11.4 0 0 1
-6.697875 -6.30332 202 5 6 0 0 1
-7.952185 -6.81079 270 4 5.6 0 0 1
-6.817564 -6.42415 371 17 20.4 0 0.2 -1
-5.609649 -5.09529 326 4 11.4 0 0 1
-6.679777 -6.43465 164 6 5.6 0 0 1
-3.049823 -2.2368 52 5 5.2 0 0 1
-5.174970 -4.53823 39 7 6.4 0 0 1
-18.082655 -17.1401 127 20 18.2 0 0 1
-11.416398 -9.90459 1005 8 8.4 0 0 1
-6.947291 -6.31545 61 6 7.2 0 0 1
-9.000745 -8.83201 192 14 12.8 0 0 1
-7.446167 -7.0867 280 7 10 0 0 1
-11.690299 -10.4799 2113 14 11.2 0 0 1
-1.445367 -0.817575 40 4 4.4 0 6 -1
-8.192036 -7.46206 456 8 8 0 0 1
-12.064240 -11.3254 288 14 14.4 0 0 1
-9.141186 -8.19406 929 10 8.4 0 0 1
-1.401752 -1.21577 53 6 5.2 0 0.2 -1
-6.572309 -5.95519 131 10 8.8 0 0 1
-2.447153 -2.16071 33 4 4.8 0 1 -1
-7.759397 -7.3122 250 15 15.8 0 0 1
-6.958378 -6.71091 171 5 5.6 0 11.2 1
-14.811850 -13.6249 156 20 19.6 0 0 1
-5.246334 -4.83923 110 6 6.2 0 0 1
-4.821806 -4.37023 150 14 10.2 0 0 1
-18.505584 -17.6914 159 29 34 0 0 1
-8.118046 -7.74845 197 14 12 0 0 1
-9.752310 -9.5292 340 12 13.8 0 0 1
-3.292435 -3.08181 32 11 8.8 0 0.4 -1
-6.691222 -6.34541 216 9 8.6 0 0 1
-3.380228 -3.08882 44 4 4.2 0 8 1
-6.776928 -6.01135 260 4 7.8 0 0 1
-7.386749 -6.8503 190 13 13.8 0 0 1
-8.057258 -7.05028 127 8 7.4 0 0 1
-7.264906 -6.73394 128 7 8.8 0 0 1
-16.843873 -16.4284 429 23 20.8 0 0 1
-4.615561 -4.01893 115 4 4.8 0 0.2 -1
-5.979828 -5.58428 73 6 5.6 0 0 1
-4.224135 -4.00549 238 5 4.8 0 26.8 1
-5.365200 -5.07854 151 12 9.6 0 0 1
-3.406350 -2.24759 101 4 4.4 0 2.4 1
-5.631084 -5.58118 138 11 9.2 0 0.4 -1
-5.940959 -5.92533 99 11 12.2 0 0.8 -1
-15.879290 -15.2643 321 22 23 0 0 1
-4.903840 -3.97778 92 7 6 0 0 1
-8.706999 -8.14069 209 15 14 0 0 1
-4.468170 -4.10418 140 6 5.4 0 0 1
-5.034974 -4.24441 175 7 6.4 0 0 1
-21.948149 -21.4636 206 59 57.8 0 0 1
-8.034631 -6.74885 215 17 13.6 0 0 1
-7.081449 -6.40188 502 7 8.6 0 25.2 -1
-5.547432 -5.14031 230 6 7.6 0 0 -1
-8.482039 -7.93896 292 7 10.8 0 0 1
-8.177645 -7.45902 136 11 10.4 0 0 1
-6.408092 -5.94685 641 9 8 0 0 1
-7.088289 -6.59608 165 11 10.4 0 0 1
-6.446839 -5.93647 147 13 9.8 0 0.8 1
-8.627628 -7.97676 526 7 9.4 0 0 1
-10.114662 -8.90146 48 8 7.4 0 0 1
-12.864618 -12.6274 40 26 24.4 0 0 1
-11.297442 -9.95676 1513 21 20.8 0 0 1
-6.873593 -5.31984 137 4 9.8 0 0 1
-6.416081 -5.99743 247 13 14 0 0.4 -1
-1.721703 -1.60921 35 4 4 2 1 -1
-9.635090 -9.34695 1085 18 17.4 0 0 1
-3.829886 -3.68685 96 21 10.2 0 0 1
-4.639470 -3.18598 59 4 5 0 3.4 1
-11.413597 -11.0775 63 38 38.2 0 0 1
-10.389959 -8.85709 611 10 8.4 0 0 1
-8.506735 -8.38881 85 15 16.4 0 0 1
-4.858249 -4.66517 56 5 4.6 0 8.8 1
-7.474780 -7.21843 93 8 8 0 0.8 -1
-3.959608 -3.90739 166 16 12 0 2 -1
-4.941917 -4.21499 98 4 6 0 0 1
-9.388104 -9.1449 195 18 16.2 0 0 1
-5.713250 -5.51572 298 8 7.4 0 0 1
-4.548362 -3.83012 149 8 10.2 0 0.8 -1
-9.287305 -9.14851 382 26 19.2 0 0 1
-3.996705 -3.91632 132 7 13 0 3.2 -1
-5.206279 -4.57883 133 8 8.2 0 0 1
-7.235547 -7.14448 635 13 17.2 0 0 1
-5.749628 -5.54924 151 6 14.6 0 0 1
-7.065142 -6.85685 259 10 8.2 0 0.4 1
-39.600982 -39.0964 188 94 104 0 0 1
-5.357460 -4.28815 105 5 6 0 0 1
-33.253736 -33.0918 1076 26 24.8 0 0 1
-3.648171 -2.64251 46 5 5.8 0 0 1
-11.161674 -10.5867 287 14 13 0 0 1
-7.850745 -7.46857 123 19 14.2 0 0 1
-9.466532 -8.88598 280 18 16.8 0 0 1
-6.135814 -5.67167 205 9 8.4 0 0 1
-5.925530 -5.54654 159 7 7 0 0 1
-4.155474 -3.85275 264 8 6.6 0 0 1
-5.178067 -4.60393 156 4 4.2 0 6.8 1
-12.473481 -12.2496 1507 21 19.2 0 0 1
-1.731216 -1.41535 207 4 4 43 53.2 1
-5.575694 -3.52404 45 4 4.6 0 0 1
-1.327904 -1.21381 17 7 6.2 0 0.8 -1
-1.090662 -0.940487 28 4 4.2 0 0.4 -1
-8.560293 -8.38531 334 23 23.6 0 0.6 -1
-3.491813 -3.17923 114 13 9.6 0 0.8 -1
-4.936378 -4.61661 137 4 4.8 0 0 1
-1.148403 -0.727032 32 4 4.2 1 4.4 -1
-3.212006 -2.12294 72 4 4.2 0 4.6 1
-31.183880 -30.3733 1235 143 152.8 0 0 1
-12.194761 -11.9718 248 70 54.2 0 0 1
-6.201688 -5.58566 70 12 10.8 0 0 1
-5.577071 -5.15857 96 5 7.8 0 0 1
-3.658654 -3.22573 60 6 6.2 0 0 1
-12.755615 -12.4431 91 25 25 0 0 1
-8.856944 -8.45112 386 7 7.6 0 0 1
-4.262350 -2.79522 148 4 4.2 0 26.4 -1
-5.673226 -5.44173 167 5 11.6 0 0 1
-6.449320 -5.73949 172 7 6.6 0 0 1
-8.169004 -7.20868 137 10 8.6 0 0 1
-4.452429 -4.01805 162 5 6.6 0 0 1
-4.098269 -3.41021 69 8 6.2 0 0 1
-6.176856 -5.63597 196 8 6.4 0 0 1
-6.790703 -6.34338 694 24 15.2 0 0 1
-5.219511 -4.58001 509 9 7.4 0 0 1
-6.443217 -5.62385 156 5 6.4 0 0 1
-2.413823 -2.03928 69 4 4 0 6 -1
-8.126086 -7.21464 168 9 10.4 0 0 1
-7.807345 -7.34968 183 7 6.8 0 0 1
-17.981471 -17.4669 148 23 32 0 0 1
-4.796051 -4.50169 117 9 5.8 0 0 -1
-9.171253 -8.99616 198 7 14.8 0 0 1
-3.651226 -2.51309 141 4 5.4 0 25.6 -1
-5.730106 -5.56819 254 6 4.8 0 0 1
-6.916391 -6.02398 107 5 6 0 0 1
-3.595975 -2.94805 235 5 7.2 0 0 1
-8.088001 -6.56503 105 4 4.8 0 0.4 1
-7.181944 -6.37707 184 10 9.8 0 0 1
-14.102537 -13.3833 79 48 42.6 0 0 1
-9.836114 -9.36159 112 14 12.6 0 0 1
-7.968128 -7.77071 514 14 15.2 0 0 1
-8.088001 -6.79453 1290 4 5.2 0 0.2 1
-4.608617 -4.04092 258 6 6.2 0 0 -1
-6.056568 -5.5104 216 15 10.8 0 0 1
-7.552481 -7.21214 122 26 24.6 0 0 1
-6.111511 -5.83418 132 12 10.6 0 0 1
-8.198204 -7.79951 240 9 8.4 0 0.6 -1
-8.460532 -7.63642 169 13 14.8 0 0 1
-12.033841 -11.1413 159 23 21.4 0 0 1
-4.151231 -3.71717 115 5 5 0 0 1
-4.324552 -3.28835 130 4 4.2 0 7.2 1
-6.529986 -5.9452 219 10 10 0 0 1
-4.546005 -4.215 121 5 4.8 0 0 1
-9.938969 -9.15129 796 14 12.2 0 0 1
-5.564975 -4.21541 57 5 4.8 0 0 -1
-6.230596 -5.44794 91 10 7.8 0 0 1
-6.566574 -5.8153 76 8 7.8 0 0 1
-30.293777 -29.695 135 80 82.2 0 0 1
-8.397719 -7.277 243 7 6.4 0 0 1
-6.924369 -6.14776 204 5 4.8 0 0 1
-4.603403 -4.40706 142 16 10.2 0 0 1
-4.154855 -3.71768 123 7 6.4 0 0.4 -1
-16.612086 -16.2059 708 27 28 0 0 1
-2.379813 -1.72421 31 4 5 0 0.4 -1
-12.171540 -11.7198 134 21 17.8 0 0 1
-7.119485 -6.76063 207 30 30 0 1.8 -1
-4.146455 -3.45551 122 4 4.2 0 6.8 1
-3.712154 -3.50968 35 11 10.2 0 0.2 -1
-5.978095 -5.79291 245 21 14.4 0 0 1
-7.197452 -6.98623 227 7 9 0 0 1
-5.725989 -5.32283 19 7 7 0 0 1
-5.525016 -4.67201 235 5 6.4 0 31.2 1
-8.840102 -8.51052 244 10 14.6 0 0 1
-5.291826 -4.92279 217 5 6 0 0 1
-5.519457 -5.16183 277 9 8.8 0 0 1
-6.995130 -6.81408 601 6 11 0 0 1
-5.264909 -4.82716 163 6 6 0 0 1
-2.564267 -2.29221 42 6 4.8 0 0.2 -1
-15.305134 -14.8449 266 37 34.8 0 0 1
-7.578271 -6.98149 294 13 13.2 0 0 1
-10.351753 -9.68257 1057 26 25.4 0 0 1
-4.983849 -4.23744 64 4 4.8 0 0 1
-1.748639 -1.56078 18 6 5 0 0.4 -1
-3.495373 -3.19125 77 10 8.8 0 0.2 -1
-3.380228 -2.58969 157 4 4.2 0 6.4 1
-9.260552 -8.73728 104 11 10.4 0 0 1
-6.385331 -6.07328 456 14 11.8 0 0 1
-19.705582 -19.3197 365 22 22 0 0 1
-9.913719 -9.58139 85 16 17.8 0 0 1
-3.801929 -3.5954 69 5 6 7 2.8 1
-11.366761 -10.0052 227 13 14.2 0 0 1
-8.651813 -8.16524 170 22 24.2 0 0 1
-4.758552 -4.38854 130 5 4.6 0 0 1
-5.505515 -4.28498 99 4 5.2 0 0.2 1
-1.707964 -0.993566 37 4 4.2 0 0.4 -1
-8.784687 -8.60394 412 19 19.4 0 0 1
-7.380461 -6.29037 551 9 7.8 0 0 1
-5.110137 -4.12357 99 5 6 0 0 1
-4.931143 -4.71271 125 10 6.8 0 0 1
-14.542171 -14.0652 210 25 23 0 0 1
-3.693213 -3.38698 186 4 4.4 0 14 -1
-8.553236 -8.04495 677 14 12.6 0 0 1
-4.426152 -2.76511 77 4 5.2 0 6.4 -1
-8.896313 -8.0084 553 19 27 0 0 1
-16.086770 -15.3143 1266 24 21.2 0 0 1
-4.763449 -4.32217 182 7 6.4 0 0 1
-7.883534 -7.46614 546 7 6.8 0 0 1
-8.219113 -7.29715 68 10 11.4 0 0 1
-8.193008 -7.97784 489 12 11.2 0 0 1
-23.161624 -22.5895 82 65 65 0 0 1
-6.941501 -6.71855 879 4 6.4 0 0 1
-5.695594 -5.07124 172 5 5.4 0 0 1
0.773368 1.03753 13 4 4 0 3.6 -1
-20.666150 -19.7939 30 22 21.4 0 0 1
-6.286888 -5.02951 312 6 4.8 0 1.2 -1
-1.535407 -1.36653 14 6 6.6 0 0.4 1
-7.735480 -7.3097 106 8 7.4 0 0 1
-4.860866 -4.20116 67 8 7.2 0 0.4 1
-3.430259 -1.63352 60 4 4.2 0 3 1
-4.605516 -3.86736 136 4 4.6 0 0 1
-6.877175 -6.2832 94 10 13.2 0 3.2 -1
-7.101829 -5.8019 107 7 7.8 0 0 1
-4.209094 -3.39832 29 5 5.6 0 0 1
-11.413274 -11.0582 204 46 44.6 0 0 1
-10.490550 -10.1131 222 10 9.6 0 0 1
-5.579187 -4.63911 191 9 6.8 0 0 1
-4.526726 -3.81107 63 5 8 0 0.2 -1
-7.180122 -6.91935 112 10 8.6 0 0 1
-20.044494 -19.8931 224 74 71.6 0 0 1
-8.274900 -8.00948 275 22 21.2 0 1.6 -1
-5.328703 -4.98033 48 5 5.2 0 12.8 1
-0.237772 -0.0191162 26 5 4.2 0 2 -1
-6.839639 -6.32656 423 4 6.8 0 0 1
-6.697089 -6.38549 50 8 6 0 0 1
-2.403782 -2.16855 45 12 9.8 0 0.4 1
-1.982065 -1.82706 48 7 5.6 0 0.4 -1
-8.252822 -7.04764 128 12 13.2 0 0 1
-3.302247 -3.01128 94 6 5.2 0 11.6 -1
-6.345520 -5.8873 199 7 7.8 0 0 1
-4.860437 -4.65905 189 4 13 0 0.4 -1
-13.038312 -12.1869 149 32 31 0 0 1
-20.826716 -20.2049 177 98 98.4 0 0 1
-8.866837 -8.39706 115 5 6 0 0 1
-6.137684 -5.73799 226 7 10.2 0 0 1
-6.987340 -6.81908 161 12 11.6 0 1.6 -1
-4.773194 -4.50724 116 6 7 0 0.4 -1
-6.633831 -6.25799 261 8 7.6 0 0 1
-10.406681 -9.89833 702 24 23.4 0 0 1
-8.338294 -7.36316 261 7 6.8 0 0 1
-17.056731 -16.5005 164 26 26.6 0 0 1
-7.682217 -7.50712 304 12 10.6 0 0 1
-12.713102 -11.8731 80 29 27.2 0 0 1
-4.564924 -3.96989 37 10 10 0 0 1
-10.203779 -9.10408 1107 13 12.2 0 0 1
-7.479292 -6.9621 1009 8 11.2 0 0 1
-4.013671 -3.43414 118 4 5 0 0 1
-5.885415 -5.58338 282 10 10 0 0 1
-4.851398 -4.54042 81 10 8.4 0 0 1
-4.477587 -3.79967 122 5 4.8 0 0 1
-12.074334 -11.4935 137 13 14.4 0 0 1
-8.051652 -7.69894 121 16 18.4 0 0.4 -1
-22.008566 -21.6536 473 43 44.8 0 0 1
-3.732706 -3.24368 71 4 4.4 0 6.8 1
-7.511861 -7.18799 173 7 11 0 0 1
-12.955899 -11.7559 164 25 24.4 0 0 1
-7.538439 -6.89127 193 7 6.8 0 0 1
-8.517251 -7.7126 200 15 11.2 0 0 1
-8.088001 -7.19073 200 4 4.2 0 21.6 1
-1.355486 -1.14453 89 4 4 0 24.2 -1
-2.846575 -2.65297 49 12 8 0 0.2 -1
-8.890749 -8.40467 69 14 14.6 0 0 1
-8.761434 -8.1037 117 8 7.8 0 0 1
-3.806017 -2.33553 16 6 4.8 0 0 1
-3.698752 -3.36212 231 4 5.4 0 54.8 -1
-4.486975 -3.96873 169 7 5.6 0 8 1
-9.353869 -8.83169 135 16 15.6 0 0 1
-3.507654 -3.10057 32 6 7.6 0 1.6 -1
-5.515546 -5.18831 449 10 10.8 0 0 1
-5.941024 -5.57387 233 5 6.8 0 0 1
-24.531812 -23.6704 175 23 21.6 0 0 1
-5.047427 -3.59069 37 5 7.8 0 0 1
-7.669331 -7.2556 136 22 18.2 0 0 1
-2.176290 -1.76373 10 4 4.6 1 1.2 -1
-8.289596 -8.01894 65 13 12.8 0 0 1
-5.425706 -4.68375 71 17 13.4 0 0 1
-5.761047 -5.46788 205 4 7 0 0 1
-5.976552 -5.39228 84 14 12.4 0 0 1
-9.642711 -9.07301 96 7 8.2 0 0.8 -1
-4.337092 -3.51092 185 6 4.8 0 0 1
-2.849987 -2.70239 41 7 5.6 0 0 1
-7.750730 -7.47702 177 6 7 0 0 1
-4.234637 -3.8966 53 4 6 0 0 1
-8.228057 -7.67567 176 7 9.2 0 0 1
-3.367655 -3.17259 54 8 6 0 0 1
-4.973283 -4.44044 166 13 10.4 0 0 1
-8.021526 -7.16756 195 17 11.4 0 0 -1
-5.664382 -4.79961 37 4 5.4 0 0 1
-6.929963 -6.06106 74 5 5.6 0 0 1
-5.551915 -5.39424 54 9 9.6 0 0.6 -1
-5.315701 -4.84087 216 8 14.2 0 0 1
-7.077431 -6.3156 147 8 8 0 0 1
-3.306703 -2.69017 87 4 4.4 0 43.2 -1
0.416201 0.532667 14 4 4 6 3.4 -1
-5.672250 -5.33977 129 7 10 0 0 1
-4.418273 -4.25169 35 5 5.4 11 6.6 1
-1.907802 -1.78224 166 5 5.2 0 48.4 -1
-4.430947 -4.09267 74 7 5.6 0 1.2 1
-3.461273 -3.3909 111 5 5.8 0 0.4 -1
-7.688013 -7.44755 107 19 14.6 0 0 1
-3.467580 -3.11463 106 4 6.4 0 0 1
-3.672782 -2.92865 43 6 4.8 0 0.4 -1
-4.673424 -4.39507 218 4 7.8 0 0 -1
-6.460039 -5.81986 529 6 12.4 0 0 1
-5.766766 -5.42427 307 9 7.8 0 1.2 -1
-6.346571 -5.77655 742 7 8.8 0 0 -1
-6.415840 -5.55141 119 10 7.4 0 0 1
-5.960699 -5.77609 256 7 7.6 0 13.6 1
-8.945682 -8.257 1827 19 17 0 0 1
-0.448799 -0.363918 25 4 4 0 4.4 -1
-8.198197 -7.3567 204 17 20.6 0 0 1
-6.408092 -5.94685 681 9 8 0 0 1
-4.122984 -3.82297 136 5 10 0 0.2 -1
-7.686417 -7.19534 571 10 10.6 0 0 -1
-44.776627 -44.5798 128 88 89 0 0 1
-6.647313 -5.32158 191 13 12.6 0 0 -1
-4.552770 -3.65476 59 5 5.8 0 0.8 -1
-5.352132 -5.18817 96 7 6.4 0 0 1
-6.759711 -6.41083 173 10 12.4 0 0 1
-3.150301 -2.46827 103 4 4 0 26.8 -1
-7.326235 -6.91352 776 9 7.2 0 0 1
-4.872544 -4.12794 63 6 6 0 10 1
-4.745906 -4.19159 68 7 7.2 0 0.4 1
-7.149341 -6.39834 289 10 9.4 0 0 1
-38.210581 -38.0364 2436 118 121 0 0 1
-7.868332 -7.58004 514 11 12.2 0 0.8 -1
-5.367168 -5.00842 179 8 8.6 0 0 1
-3.053139 -2.21459 58 4 4.4 0 0.4 1
-7.696102 -7.24868 82 16 15.4 0 0 -1
-7.439436 -6.77285 152 8 8 0 0 1
-4.262350 -4.01191 134 4 7.4 0 0 1
-5.170318 -4.48751 118 7 7.2 0 0 1
-8.020093 -6.70251 218 4 4.6 0 32.4 1
-4.460961 -3.93539 236 6 6.8 0 0 1
-6.409263 -5.50389 144 5 6 0 0 1
-5.453015 -5.04209 18 11 9.6 0 0 1
-1.279975 -1.12293 40 8 5.2 0 0.4 -1
-5.551697 -5.33677 222 15 13 0 0 1
-6.238446 -6.09462 173 8 17 0 0 1
-9.336419 -8.23811 247 9 10.2 0 0 1
-8.505815 -7.85004 115 14 12.4 0 0 1
-7.527516 -6.71103 903 5 6.4 0 0 1
-6.389860 -5.7031 77 6 6.4 0 0 1
-5.820903 -5.66972 97 9 6.4 0 0 1
-5.800791 -5.29482 97 6 5.4 0 0 1
-6.214754 -5.83662 212 7 9.8 0 0 1
-7.353579 -6.53249 122 7 7.2 0 0 1
-5.973566 -5.38172 410 7 6.2 0 0 1
-2.726635 -2.02252 44 5 4.6 0 0 1
-8.359338 -7.95893 104 10 11.2 0 0 1
-3.856313 -3.56905 269 4 4 0 78 1
-5.935059 -4.84131 94 6 5.2 0 0 1
-6.605641 -5.65186 75 8 8.6 0 0 1
-0.323593 -0.241505 67 5 4.8 16 14.6 -1
-9.185031 -8.72122 107 14 11.6 0 0 1
-6.389915 -5.81257 106 6 5.8 0 0.2 1
-9.686570 -9.17484 243 24 22.2 0 0 1
-5.601671 -3.88862 74 4 4.4 0 4 1
-15.170835 -14.6786 294 22 21.4 0 0 1
-8.213610 -7.89173 226 13 14.6 0 0 1
-4.416326 -3.23251 41 4 4.2 0 0.4 1
-2.770505 -2.55419 116 4 7.6 0 0 1
-5.117056 -4.87514 22 7 7 0 0 -1
-21.224559 -20.8553 198 43 41.2 0 0 1
-5.389621 -5.0389 182 4 4.4 0 32.4 1
-1.352015 -0.678519 24 6 5.2 0 0.6 -1
-3.876331 -3.31442 36 7 6.2 0 0.4 -1
-6.419950 -5.42591 141 7 6.8 0 0 1
-2.869336 -2.51181 101 4 4.8 0 10 1
-6.526742 -5.78592 115 5 6.8 0 0 1
-8.546683 -7.97327 192 25 19.8 0 0 1
-14.814311 -14.5878 105 28 27.2 0 0 1
-7.742753 -6.59455 84 6 5.4 0 0 1
-5.695594 -5.07124 161 5 5.4 0 0 1
-4.358506 -4.20474 732 4 6.4 0 0 1
-10.377427 -9.35121 3961 17 17.4 0 0 1
-4.538004 -4.0971 55 6 5.4 0 0.6 -1
-8.511259 -8.06619 154 33 35.6 0 0 1
-3.931826 -3.3243 81 6 5.2 0 0 -1
-3.007174 -2.71715 68 8 8.6 0 0.4 1
-8.796721 -8.22623 147 20 19.6 0 0 1
-12.472727 -11.6963 1011 15 15.4 0 0 1
-2.179741 -1.91583 106 5 5 0 0.8 -1
-1.477667 -1.27001 13 5 5 0 1.6 -1
-4.504797 -3.73621 70 4 4 0 28.4 1
-7.771607 -7.43938 1233 8 11 0 0 1
-2.184376 -1.74241 29 7 5.4 0 1.6 -1
-7.441211 -6.24316 647 8 10.2 0 0 1
-5.809848 -4.93234 239 12 9.8 0 0 1
-13.777454 -12.8326 150 68 70.6 0 0 1
-3.147985 -2.70075 76 12 9.2 0 0 1
-3.341381 -2.63534 57 5 7.6 0 0 1
-3.804876 -3.46151 124 7 8.2 0 0.2 -1
-5.355666 -4.46601 48 4 4.8 0 0 1
-4.910717 -4.63427 184 5 5.8 0 0 -1
-6.645394 -6.32587 542 5 12.6 0 0 1
-5.645970 -4.80272 117 11 7.8 0 0 1
-9.223722 -8.4046 526 18 18.2 0 0 1
-6.520025 -5.94147 166 6 6 0 0 1
-6.226135 -5.79651 123 16 12.6 0 0 1
-7.346840 -6.75981 274 7 5.8 0 0 1
-3.038685 -2.37274 159 5 4.6 0 0 -1
-7.417788 -6.96651 88 18 16.6 0 0 1
-5.750816 -5.44815 171 10 7.2 0 0 1
-6.766980 -6.2949 530 6 7.2 0 0 -1
-6.787316 -6.66234 336 19 17 0 0.2 -1
-3.968141 -3.81988 158 6 9.4 0 1.8 -1
-3.900759 -3.49748 111 7 6.8 0 0 1
-5.555264 -4.82382 75 6 5.8 0 0 1
-8.009787 -7.35966 446 8 8.6 0 0.2 1
-10.325225 -10.1174 237 19 17 0 0 1
-5.595352 -5.30817 367 9 8.4 0 0.6 -1
-5.839153 -5.32927 129 13 11.6 0 0 1
-7.220788 -6.70792 271 12 11.8 0 0 1
-7.200101 -6.90396 1909 6 6 0 0 1
-7.632241 -7.15183 980 7 7.4 0 0 1
-3.605470 -3.33624 99 6 5.4 0 0.4 -1
-9.118815 -8.33798 133 11 11.6 0 0 1
-4.264573 -3.47472 84 6 5.8 0 0 1
-5.075140 -4.43372 127 5 4.8 0 0 1
-5.914082 -5.24116 113 5 7.4 0 0 1
-8.364644 -7.70685 309 5 4.8 0 0.2 1
-6.593562 -5.75818 90 5 6.6 0 0 1
-18.638153 -18.3611 1366 27 26.8 0 0 1
-27.930726 -27.492 1579 54 54.4 0 0 1
-5.779114 -5.46061 92 11 10.2 0 0 1
-6.222684 -5.7936 52 5 5.2 0 0 1
-5.746908 -5.28894 150 12 15.8 0 0 1
-4.149171 -3.7603 120 7 8.2 0 0 1
-7.071523 -6.67729 158 12 9.8 0 0 1
-8.799220 -8.6498 461 35 24.8 0 0.2 -1
-7.646597 -6.85166 244 6 8.4 0 0 1
-7.812193 -7.43963 1407 13 15.6 0 0 1
-26.760444 -26.5398 523 71 68.8 0 0 1
-9.442802 -8.80736 1002 14 14 0 0 1
-25.887529 -25.0641 296 71 70 0 0 1
-13.960122 -13.1471 753 16 16.8 0 0 1
-6.318305 -5.26016 156 5 6.6 0 0 1
-6.035671 -5.08515 189 5 5.2 0 0 1
-2.893950 -2.03973 60 7 6.6 0 0 1
-3.380228 -2.45125 98 4 5 0 43.2 -1
-4.719505 -4.41934 129 8 6.2 0 0 1
-11.204075 -11.0226 1257 16 20 0 0 1
-16.201321 -15.9711 133 20 21.4 0 0 1
-6.675163 -5.80879 120 6 8.4 0 3 -1
-8.942814 -7.87928 144 20 14 0 0 1
-7.125387 -6.47901 159 6 5.4 0 0.2 1
-7.763800 -6.84332 103 11 10.4 0 0 1
-2.792077 -2.61517 74 6 7 0 18.8 -1
-11.788148 -11.5039 305 18 18.4 0 0 1
-5.114484 -4.94652 264 8 8 0 60.4 -1
-6.394653 -5.94091 44 12 12.2 0 0 1
-0.797742 -0.40372 20 4 5.8 0 0 1
-12.247528 -11.804 76 11 11.2 0 0 1
-6.920974 -6.2601 663 16 11.8 0 0 1
-9.336419 -8.23811 228 9 10.2 0 0 1
-2.850544 -2.38779 139 5 4.6 0 0 1
-9.615330 -9.4602 181 38 36.8 0 0 1
-3.900759 -3.49748 121 7 6.8 0 0 1
-2.734846 -2.50331 59 6 6.4 0 0 -1
-6.984892 -6.68809 582 7 13.6 0 0 1
-7.499405 -7.04348 382 9 8.4 0 0 1
-1.979407 -1.57161 23 4 5.4 0 0 1
-6.858795 -6.76676 455 11 13 0 2 -1
-5.541740 -4.53506 77 4 5.4 0 0 1
-5.280198 -5.07254 1112 9 8 0 0 1
-5.004628 -4.38517 221 4 5.6 0 0 1
-7.028187 -6.72769 300 11 8.2 0 0 1
-9.666837 -9.08019 165 16 14.6 0 0 1
-7.770947 -7.51718 178 19 15.8 0 0 1
-5.100502 -4.85979 81 7 9.8 0 0 -1
-4.899559 -4.26044 39 7 7.4 0 0.4 -1
-6.972763 -6.67901 324 14 11.6 0 0 1
-7.261345 -6.72794 121 13 12.8 0 0 1
-5.076598 -4.61031 36 18 14.6 0 0 1
-8.159612 -6.90323 303 5 5.4 0 0 1
-8.060687 -7.7047 225 26 24.8 0 0 1
-9.344821 -8.59978 69 16 11.8 0 0 1
-3.911900 -3.42845 41 5 5 0 0.8 -1
-2.583156 -2.54089 53 4 5.2 0 0.8 -1
-10.797613 -9.85906 128 17 14 0 0 1
-4.296304 -3.52301 68 4 4.2 0 3.6 1
-5.427026 -5.02789 92 7 5.8 0 0 1
-5.085174 -4.15749 35 7 6.4 0 0 1
-10.164305 -9.2448 81 16 15.4 0 0 1
-6.605823 -5.59301 53 5 6 0 0 1
-14.810887 -14.6125 169 93 90.8 0 0 1
-9.736563 -9.39706 46 22 19.2 0 0 1
-7.170751 -6.83213 191 16 14 0 0 1
-4.573242 -3.37362 31 6 5.4 0 0 1
-6.492788 -6.10178 507 5 5.2 0 0 1
-4.262742 -3.76319 91 5 6 0 0.4 -1
-6.290592 -5.93572 583 5 6.4 0 0 1
-8.831014 -8.04956 408 10 10 0 0 1
-3.630941 -3.20335 71 6 5.8 0 0 1
-8.866580 -8.01834 650 11 9.2 0 0 1
-7.097140 -6.08422 109 6 5.8 0 0 1
-5.934105 -5.39504 71 11 8 0 0 1
-2.479665 -2.17521 48 5 4.8 0 3.6 1
-6.844836 -5.91289 171 4 4.4 0 7.8 1
-5.860271 -5.4232 106 6 6.2 0 0 1
-3.178392 -2.61241 50 5 5.8 0 0.4 -1
-6.360410 -5.93035 381 18 18.4 0 1.2 1
-12.551886 -11.7793 448 24 23.2 0 0 1
-4.363553 -3.66983 181 8 7.2 0 0 1
-16.184513 -15.5742 186 30 31.2 0 0 1
-5.644622 -5.25565 274 12 10.2 0 30.8 1
-4.916707 -4.76678 238 18 14.2 0 0 1
-5.208975 -4.89032 42 13 12 0 0 1
-25.531218 -24.6944 365 70 70.8 0 0 1
-6.922466 -6.42272 590 7 6.4 0 0 1
-5.730164 -5.00826 230 8 5 0 0.2 1
-12.551886 -11.7793 284 24 23.2 0 0 1
-4.318311 -4.11885 196 12 7.4 0 0 -1
-5.433676 -4.93703 97 11 11.8 0 0 1
-3.149033 -2.45467 159 4 4.6 0 0.4 1
-8.683103 -8.25309 94 9 16 0 0 1
-12.756051 -12.3527 164 18 17.6 0 0 1
-2.870203 -2.31814 87 4 4.6 0 12.8 -1
-3.651226 -3.21865 191 4 4.8 0 0 1
-12.350223 -11.8051 301 25 19.8 0 0 1
-24.326524 -23.5921 597 23 24 0 0 1
-6.219037 -4.74082 162 4 4.4 0 6 1
-10.003137 -9.7831 198 13 12 0 0 1
-12.171540 -11.7198 738 21 17.8 0 0 1
-5.078326 -4.43816 108 6 5.6 0 0 1
-8.082467 -7.10309 450 13 16.4 0 0 1
-15.591921 -14.1976 173 31 30.4 0 0 1
-4.415386 -4.14355 116 5 7.4 0 0 1
-4.445831 -3.62125 56 7 8.4 0 0 1
-8.249365 -7.54479 385 8 9 0 0 1
-18.505584 -17.6914 133 29 34 0 0 1
-5.306332 -4.77225 65 6 5.6 0 0 1
-10.260187 -9.75437 825 14 11.8 0 0 1
-15.449736 -14.923 234 34 32.6 0 0 1
-12.395056 -11.4854 108 32 32.6 0 0 1
-6.151128 -5.8489 187 4 10.2 0 0 1
-2.880778 -2.13441 31 6 6 0 0.8 -1
-5.646841 -5.25997 135 6 8.4 0 0 1
-4.559813 -3.7563 39 4 5.8 0 0.2 -1
-5.045129 -4.39273 207 7 6.2 0 0.6 -1
-2.479213 -2.24436 76 7 8.2 0 0 1
-4.671459 -4.09607 72 8 8 0 0.2 -1
-8.220796 -7.86444 481 11 11.6 0 0 1
-10.377427 -9.35121 3984 17 17.4 0 0 1
-5.698336 -4.99784 319 4 10 0 0 -1
-8.589954 -8.18478 53 13 14.4 0 0 1
-4.860437 -4.17404 173 4 9.2 0 0 -1
-6.043479 -5.80835 536 7 7.4 0 0 1
-2.830407 -2.53019 71 9 7 0 0 1
-6.999748 -6.80185 296 15 15.4 0 1.2 -1
-5.321712 -5.12556 99 4 5.8 0 0 1
-6.256693 -5.27624 82 5 7.6 0 0 1
0.925832 1.71509 7 4 4 0 0.6 -1
-7.504484 -7.10858 42 7 6.6 0 0 1
-5.012938 -4.26672 235 5 6.2 0 0.4 1
-22.351228 -21.6708 1505 24 22.8 0 0 1
-13.591134 -12.4069 247 12 13.4 0 0 1
-5.922927 -5.7415 249 6 4.6 0 0 1
-8.933194 -8.05531 823 6 13.2 0 0 1
-7.948141 -7.20422 69 8 11.2 0 0 1
-5.083117 -4.50657 138 5 7 0 0 1
-5.168832 -4.98044 140 6 9.8 0 0 1
-7.402862 -6.0704 160 9 8.8 0 0 -1
-8.757030 -7.58327 125 14 12.6 0 0 1
-5.065524 -3.41537 240 4 4 0 40.4 1
-11.758801 -10.6094 466 15 17.6 0 0 1
-18.295496 -17.1404 884 19 20.4 0 0 1
-8.169004 -7.20868 38 10 8.6 0 0 1
-2.734328 -2.63154 129 16 14.6 0 0.4 -1
-5.394396 -4.82198 198 5 6.6 0 0 1
-20.441242 -19.9591 417 23 23.6 0 0 1
-3.179932 -2.87144 114 5 6.4 0 0 1
-13.021398 -11.633 621 21 21.8 0 0 1
-9.452413 -8.81596 161 9 11.8 0 0 1
-5.922927 -5.66676 53 6 6.4 0 0 1
-8.391244 -7.89173 96 16 15.4 0 0 1
-8.874187 -8.40712 149 13 14.6 0 0 1
-23.006696 -22.5099 175 60 61.4 0 0 1
-6.886061 -6.62171 375 7 10.2 0 0 1
-8.225984 -7.64637 851 13 10.2 0 0 1
-6.360449 -6.02145 36 19 16.2 0 0.8 -1
-23.126926 -22.5953 269 64 62.4 0 0 1
-5.334679 -4.86386 38 6 5.8 0 0 1
-11.601053 -11.0226 384 20 18.8 0 0 1
-14.074937 -13.0845 111 13 15.4 0 0 1
-12.937472 -12.1336 938 29 27.2 0 0 1
-5.885454 -5.55284 165 8 6.2 0 0 1
-7.196272 -6.85432 272 8 9.2 0 0 1
-6.093011 -5.05318 176 9 12 0 0 1
-6.888567 -5.90579 206 18 14.8 0 0 1
-3.722193 -3.28364 66 8 6.6 0 1.6 -1
-7.262778 -6.46099 552 5 4.6 0 44.8 1
-9.154104 -8.10147 473 12 12 0 0 1
-8.557351 -8.07745 212 46 33.4 0 0 1
-7.757774 -6.94492 631 13 12.4 0 0 1
-6.778650 -6.56023 258 16 16 0 0.8 -1
-22.315759 -22.086 427 26 26.4 0 0 1
-4.116125 -3.96368 547 6 4.8 0 0 1
-18.618777 -17.8875 192 26 28.4 0 0 1
-5.601671 -4.60425 75 4 4.4 0 0.4 1
-11.365332 -10.7148 107 32 23.6 0 0 1
-7.461999 -6.9726 264 8 9.2 0 0 1
-6.080263 -5.54231 218 7 8.6 0 0 1
-3.807015 -3.43456 65 6 5 0 16.4 -1
-4.324552 -3.65481 353 4 5.4 0 0 1
-3.902039 -3.62858 81 7 7.6 0 0.4 -1
-3.108519 -2.92476 45 4 5 0 0.4 -1
-4.229007 -4.14114 86 8 9.6 0 0.4 -1
-2.433850 -2.30586 156 4 4 33 13.2 1
-4.531509 -4.47385 96 5 5.2 19 7.6 1
-4.455171 -2.75633 18 4 4.8 0 0 1
-4.820094 -3.66155 238 4 4.2 0 4.4 1
-6.604559 -5.7203 190 11 10.8 0 0 1
-10.081425 -9.68678 425 19 25 0 0 1
-2.804092 -2.32571 36 4 4 0 0.6 1
-6.700613 -6.26756 417 10 12.6 0 0 1
-5.061321 -4.54203 130 7 8 0 0 1
-8.985383 -8.61865 109 19 20.2 0 0 1
-18.079979 -17.4347 174 25 24.8 0 0 1
-6.588241 -6.46499 289 9 7.4 0 5.8 1
-6.776928 -6.28215 396 4 6.4 0 0 1
-3.430259 -2.62304 58 4 5.4 0 0 1
-47.466091 -46.7343 346 188 186.2 0 0 1
-6.097108 -5.73886 49 9 7.8 0 0 1
-4.975871 -4.61952 135 4 4.6 0 0 1
-6.054385 -5.96113 59 14 17.6 0 3.6 -1
-2.734328 -2.63154 62 16 14.6 0 0.4 -1
-10.725601 -10.607 427 23 23.4 0 0 1
-4.146893 -3.61625 150 5 7.8 0 0 1
-4.902431 -4.62189 69 6 6 0 0.4 -1
-5.783463 -5.13847 263 5 4.4 0 0 1
-17.302477 -16.5418 73 27 23.6 0 0 1
-5.365738 -5.00639 357 9 7 0 0 1
-6.304338 -5.59018 166 19 19.4 0 0 1
-10.355567 -9.36706 232 9 9.8 0 0 1
-12.190566 -11.3305 330 18 17 0 0 1
-9.194476 -8.98998 1266 15 17.2 0 0 1
-4.903367 -4.49254 185 10 8.4 0 0 -1
-12.003477 -11.6002 91 28 29 0 0 1
-7.672966 -6.99505 179 10 9.8 0 0 1
-1.797617 -1.36359 58 4 4 0 6 1
-7.613909 -7.40652 143 11 11.8 0 0 1
-4.899073 -4.64373 61 10 22.8 0 0 1
-5.634197 -5.20033 75 15 13.8 0 0 1
-9.672573 -8.95195 195 11 9 0 0 1
-8.065635 -7.05289 89 11 11.4 0 0 1
-0.488892 -0.433663 49 5 4.2 0 3.2 -1
-3.474851 -2.4851 38 6 5.8 0 0 1
-6.497748 -6.12241 217 15 18.8 0 0 1
-7.648820 -7.39229 224 8 8 0 0 1
-5.289523 -4.5783 187 5 5.2 0 19.6 1
-4.928400 -4.61179 128 4 6 0 3.8 1
-6.700231 -6.51942 411 8 8.2 0 0 1
-1.597924 -1.05037 38 4 4.8 0 0.2 -1
-8.044135 -7.31582 84 15 10.6 0 0 1
-5.710898 -4.60459 157 5 7.6 0 10.8 -1
-6.316170 -5.75634 199 9 9.6 0 0 1
-7.867220 -7.32897 56 13 11.6 0 0 1
-6.173232 -5.60982 96 6 12.6 0 0.4 -1
-5.355666 -4.7555 138 4 6.2 0 0 1
-8.399405 -8.09565 764 10 13.2 0 0 1
-5.809635 -4.90122 345 7 8.2 0 0 1
-5.784443 -5.68204 136 14 15.2 0 1.2 -1
-8.553236 -8.04495 666 14 12.6 0 0 1
-6.689835 -6.15658 111 16 14.2 0 0 1
-6.963918 -5.59531 82 5 5 0 0 1
-2.644189 -2.44561 193 5 4.6 0 56.4 -1
-8.753103 -8.1466 1698 19 17.6 0 0 1
-11.087957 -9.56936 65 8 8.4 0 0 1
-5.711374 -5.49625 704 20 15 0 2 -1
-8.428237 -7.79585 112 27 26.6 0 0 1
-5.886252 -5.14298 199 6 5.4 0 0 1
-4.190181 -3.5954 277 5 6.2 0 0 1
-4.465858 -4.02761 169 6 5.8 0 0 -1
-3.105520 -2.7245 145 5 6.4 0 8.4 -1
-18.450819 -18.0216 712 30 29 0 0 1
-10.462108 -9.86361 179 8 13 0 0 1
-20.143502 -19.942 422 76 77.6 0 0 1
-7.573521 -7.32946 65 18 20.2 0 0 1
-3.942407 -3.59425 230 7 5.4 0 0 1
-19.780332 -19.5376 1433 50 66 0 0 1
-6.197212 -5.54376 195 5 7.2 0 0 1
-12.655872 -11.3862 746 24 22.8 0 0 1
-5.681411 -5.51716 192 7 9.6 0 0 1
-3.149804 -2.58988 50 4 5.4 0 0.2 1
-7.618474 -6.03063 167 5 5.4 0 0 1
-14.394784 -13.4692 358 26 27.6 0 0 1
-6.862895 -6.63936 148 16 20.4 0 0 1
-3.263346 -2.91419 71 5 4.6 0 0.2 -1
-5.750773 -5.20897 166 12 11 0 0 1
-7.962042 -6.64268 154 7 8 0 0 1
-4.946150 -4.57479 110 11 9.8 0 0 1
-7.141755 -6.55543 629 17 17.6 0 0 1
-3.995832 -3.43116 75 5 5.6 0 0.6 -1
-4.535445 -4.15341 39 9 9 0 0 1
-5.137341 -4.23965 138 5 5.8 0 0 1
-5.601671 -4.02843 93 4 4.6 0 20 1
-7.351427 -6.69129 558 7 7.6 0 0 1
-6.452061 -6.22354 720 6 7.4 0 0 1
-6.551377 -6.31035 128 5 6.4 0 0 1
-7.857337 -7.6407 150 9 12.6 0 0 1
-10.577271 -10.0752 300 12 13.2 0 0 1
-6.820626 -6.61681 97 26 15 0 0 1
-4.930576 -4.5179 68 6 12 0 0.6 -1
-5.196444 -4.9066 109 8 8.6 0 0 1
-7.622464 -6.70187 193 13 12 0 0 1
-8.043532 -7.198 147 10 9.4 0 0 1
-3.313661 -3.01515 36 4 4 0 0.2 1
-5.350184 -5.23758 160 9 9.4 0 0.4 -1
-3.997613 -3.40553 173 4 5.2 0 0.2 -1
-6.165755 -5.55924 297 15 13.6 0 0 1
-5.567869 -5.2622 208 6 7.8 0 0 -1
-5.950640 -5.5836 237 6 10.8 0 0 1
-10.007019 -9.25177 200 15 13 0 0 1
-21.704934 -21.5593 295 40 38.8 0 0 1
-3.740152 -3.49206 139 10 8.6 0 0 1
-5.099478 -4.69792 211 4 5.6 0 0 1
-4.623823 -4.46736 125 5 5.2 0 0 1
-5.820903 -5.66972 113 9 6.4 0 0 1
-4.169128 -4.02396 145 6 7.2 0 2 -1
-1.448075 -0.920417 65 4 4.2 0 0.8 -1
-5.479527 -4.83489 154 9 8.2 0 21 1
-3.148318 -2.77698 41 6 5.2 0 0 1
-18.332387 -17.2137 66 27 26.4 0 0 1
-16.468842 -15.8725 71 19 19.6 0 0 1
-3.014633 -2.76746 100 4 5.4 0 0 1
-6.062658 -5.82545 241 12 11 0 0 1
-7.766318 -7.48987 201 8 6.8 0 0 1
-1.389132 -1.27342 30 5 4.4 0 0.6 -1
-4.182589 -3.97998 44 18 15.8 0 0.6 -1
-8.907955 -8.2266 598 21 18.2 0 0 1
-3.873529 -3.77147 127 8 8.2 0 0.4 -1
-8.255985 -7.59159 44 15 13.4 0 0 1
-7.851548 -7.48336 1012 7 7.2 0 38 1
-2.304843 -2.02347 30 9 7 0 0 -1
-3.115850 -2.51886 51 4 4.4 0 0.8 -1
-8.427685 -8.18333 824 11 9 0 0 1
-4.498572 -3.91221 99 9 7.4 0 0 1
-3.532675 -3.21344 78 5 6.6 0 0 -1
-7.763220 -7.47649 985 22 21.2 0 0 1
-9.336245 -8.79257 273 16 15.8 0 0 1
-6.019613 -4.70559 189 5 4.4 0 0 -1
-17.211327 -17.0078 169 16 14.6 0 0 1
-7.975027 -6.46856 118 10 9.4 0 0 1
-8.151194 -7.8788 97 15 12.8 0 0 1
-5.540231 -5.01331 165 7 8.2 0 1.2 -1
-3.919219 -3.63615 142 9 7.6 0 0 1
-1.566857 -1.32851 59 5 4.4 0 0 -1
-7.040512 -6.69772 127 13 11.6 0 0 1
-3.531294 -2.75079 75 6 7.6 0 0 -1
-7.526344 -6.85486 157 24 24 0 0.8 -1
-4.777079 -4.62153 62 9 6.4 0 0 1
-6.721072 -6.46821 585 9 8.8 0 0 1
-19.864844 -19.6373 169 53 57.6 0 0 1
-7.623042 -7.32965 459 12 11.4 0 0 1
-5.202979 -4.84224 51 8 7 0 0 1
-10.023549 -9.48617 107 10 10.2 0 0 1
-4.271805 -3.72444 83 5 6.8 0 0 -1
-5.967763 -4.97911 233 5 18.4 0 0.6 -1
-11.063001 -10.8178 113 35 36 0 0 1
-5.570693 -5.00052 183 10 9.6 0 0 1
-3.386527 -3.15044 98 6 6.4 0 0 1
-3.555367 -3.40659 100 6 9.6 0 0 1
-4.379079 -3.88947 27 6 8.8 0 0 1
-4.029177 -3.78359 171 5 5.8 0 0.8 -1
-4.298661 -3.43794 141 7 8.6 0 0 1
-5.888973 -5.40442 331 6 6.2 0 0 1
-5.311351 -4.86657 107 8 9 0 0.4 -1
-4.764523 -4.40732 120 6 6 0 0 1
-24.399188 -23.0487 918 23 24.8 0 0 1
-4.100860 -3.87504 686 11 7 0 116 1
-6.609795 -5.95943 226 12 12.4 0 0 1
-3.173965 -2.81463 40 7 5.8 0 0 1
-13.707174 -13.1465 111 22 20.8 0 0 1
-9.524391 -9.19232 1052 9 16.6 0 0 1
-8.995910 -8.31772 209 12 13.4 0 0 1
0.733212 0.944432 13 4 4 0 1.6 -1
-6.231914 -5.93856 101 10 17.6 0 0 1
-2.442015 -1.93049 89 4 6.4 0 0.4 -1
-5.649981 -5.11318 245 6 5.6 0 0 1
-3.175720 -2.94132 221 6 5.2 0 3.6 1
-7.686382 -6.97068 192 5 5.2 0 20 1
-6.501971 -5.41229 139 6 18.6 0 0 -1
-10.971031 -9.81945 117 16 14.2 0 0 1
-9.979588 -9.2253 1527 32 32.2 0 0 1
-3.658573 -3.27244 54 12 9 0 0.4 1
-5.094953 -4.57234 145 5 5.4 0 0 1
-4.379774 -3.69079 56 7 7.2 0 0 1
-4.507668 -3.91632 352 7 5.6 0 0 -1
-8.471007 -8.00694 102 8 9 0 0 1
-7.222358 -6.31654 309 10 9.2 0 0 1
-3.730621 -3.3502 101 8 6.6 0 0 1
-8.502010 -8.11332 52 32 26.6 0 0 1
-4.894391 -4.20645 152 4 5.6 0 0 1
-10.185277 -9.58236 519 10 9.4 0 0 1
-6.198559 -5.97206 325 8 6.8 0 0 1
-4.554977 -4.34991 80 9 7.8 0 0 1
-2.480924 -1.9793 65 5 5 0 0.8 -1
-4.463148 -3.54404 72 4 4.8 0 0 1
-11.924364 -11.3494 377 19 19.4 0 0 1
-2.390105 -2.13488 48 6 5.4 0 0.4 -1
-5.429219 -5.24181 91 14 14.6 0 0 1
-3.477980 -3.01333 52 15 12 0 0 1
-5.826262 -5.16099 158 6 4.8 0 0 1
-5.959573 -5.44249 955 9 10 0 0 1
-8.443424 -7.60609 45 10 12 0 2 -1
-15.768401 -15.4201 1676 21 24.4 0 0 1
-6.821434 -6.11453 110 11 7.2 0 0 1
-11.237895 -10.3788 483 13 17 0 0 1
-20.388355 -20.0356 161 64 59 0 0 1
-4.949895 -4.69425 169 4 5.2 0 0 1
-7.483009 -7.15478 147 8 6.8 0 0 1
-11.017850 -9.65081 685 19 19 0 0 1
-8.131525 -7.52287 1481 17 15.4 0 0 1
-4.975871 -4.7804 167 4 11.6 0 2.8 1
-4.200044 -2.95339 64 8 7 0 0.4 1
-8.385854 -7.96367 169 13 12.8 0 0 1
-5.611025 -5.02719 157 5 7.8 0 0 1
-27.656919 -27.2232 240 107 122.4 0 0 1
-11.014642 -10.2671 180 14 13.4 0 0 1
-6.513864 -6.00126 257 8 10.8 0 0 1
-7.626589 -7.03837 213 14 12.4 0 0 1
-9.615270 -9.50696 218 16 13.8 0 0 1
-7.096311 -6.56507 580 19 15.4 0 0 1
-7.874574 -7.64003 173 18 11.6 0 0 1
-8.329975 -7.49674 143 7 7.4 0 0 1
-10.393503 -9.40811 544 18 16.2 0 0 1
-2.263990 -1.81403 74 5 4.6 0 0 -1
-5.328026 -5.13065 573 11 8.8 0 0 1
-9.731996 -8.58784 623 10 9.4 0 0 1
-5.481739 -4.52171 168 6 7 0 0 1
-11.445702 -10.7073 132 19 17.6 0 0 1
-2.796379 -2.39255 94 4 5 0 0 1
-6.230311 -5.28088 161 11 10 0 0 1
-15.307360 -14.7757 175 90 91.8 0 0 1
-3.935217 -3.55925 105 10 7.4 0 0 1
-4.470787 -2.93823 128 4 4.6 0 0 1
-22.742915 -22.2283 323 45 43.6 0 0 1
-5.234471 -4.79898 187 6 5.2 0 0 1
-4.438294 -4.23639 273 11 6.6 0 0 1
-6.950240 -6.67397 229 8 8.4 0 0 1
-6.670319 -5.39499 73 8 7.2 0 0 1
-9.983543 -9.55595 510 16 15.8 0 0 1
-6.579851 -6.07948 99 8 10 0 0 1
-3.498756 -3.22252 131 10 11.2 0 1.2 -1
-5.270519 -5.19472 214 5 6.8 0 1 -1
-5.649902 -5.20446 325 6 5.8 0 0 1
-2.087759 -1.87015 110 4 4.2 0 0.8 -1
-3.689050 -2.98929 85 8 6.4 0 0 -1
-18.218586 -17.4265 244 26 25.4 0 0 1
-17.777264 -17.1503 290 25 24.8 0 0 1
-5.326488 -4.74673 104 5 9.8 0 0 -1
-10.775491 -9.85917 151 31 31 0 0 1
-3.481045 -3.21726 122 8 6.4 0 0 1
-11.617909 -10.9623 225 17 17.8 0 0 1
-3.764234 -3.41017 46 8 6.8 0 0.4 -1
-12.827152 -12.4067 328 80 81 0 0 1
-8.207083 -7.41658 1286 5 7 0 49.8 1
-8.217297 -7.97076 5314 13 12 0 0 1
-6.776928 -5.75442 165 4 4.4 0 44 1
-2.379769 -1.99955 108 6 4.4 0 10.8 -1
-10.735157 -10.503 461 20 23.6 0 0 1
-4.568628 -4.3248 44 11 12.2 0 0 -1
-7.044297 -6.51418 141 10 9 0 0 1
-7.166113 -6.8686 280 5 5.4 0 0 1
-4.547653 -3.1865 55 4 4.6 0 1.8 -1
-4.777846 -4.15433 194 6 7.6 0 2.4 -1
-8.301579 -8.16873 108 12 9.8 0 0 1
-6.741481 -5.64864 74 11 10 0 0 1
-8.327155 -8.05 332 8 10.4 0 0 1
-4.769325 -4.58755 174 8 12.2 0 0 1
-3.847836 -3.70665 186 7 7.8 0 0.4 -1
3.122585 3.28629 15 4 4 1 0.8 -1
-7.610206 -6.94642 103 9 9 0 0 1
-3.439175 -2.50116 147 4 4.8 0 0 1
-6.896863 -6.64135 181 11 11.2 0 0.4 -1
-5.613273 -4.85679 99 6 6.8 0 0 1
-5.291826 -4.74404 174 5 5.6 0 0 1
-6.743505 -6.20222 90 16 15.4 0 0 1
-4.770642 -4.53983 94 14 15.2 0 0 1
-27.479490 -26.8758 430 22 23.4 0 0 1
-6.777080 -6.28829 171 6 8.2 0 16.8 1
-8.153422 -7.3198 130 9 8.4 0 0 1
-15.022535 -14.4381 146 45 41.4 0 0 1
-4.872914 -4.57378 160 10 8.4 0 0 1
-0.769755 -0.526495 22 4 5 0 9.2 -1
-8.553236 -8.04495 81 14 12.6 0 0 1
-10.125041 -9.95983 241 19 19.6 0 0.6 -1
-7.589717 -6.87801 72 5 4.2 0 0.4 1
-8.798928 -7.73338 399 5 5 0 29.2 1
-3.856313 -3.06814 50 4 5 0 8.4 -1
-8.765362 -8.16728 145 14 13.2 0 0 1
-6.722959 -6.49446 122 11 8.8 0 0 1
-9.634374 -8.95003 138 15 12.8 0 0 1
-4.488361 -4.1952 121 7 6.4 2 0.8 -1
-8.181077 -7.69356 174 7 8.4 0 0 1
-1.962396 -1.87002 105 4 4.2 0 0 -1
-5.276270 -5.15845 355 8 7.2 0 0 1
-12.355415 -11.5787 120 30 27.6 0 0 1
-7.438065 -6.36547 96 14 12 0 0 1
-6.477171 -5.66155 262 5 5.8 0 51.2 1
-8.866837 -7.78545 894 5 4.6 0 0.4 1
-19.306089 -19.037 316 52 48.2 0 0 1
-3.414180 -2.77167 73 5 4.6 0 0 1
-31.183880 -30.3733 1242 143 152.8 0 0 1
-4.598215 -4.54788 205 10 8.6 0 1 -1
-7.283519 -6.89146 212 7 9 0 0 1
-7.511861 -6.71597 162 7 7.4 0 0 1
-4.994737 -4.83964 264 4 8.2 81 32.6 -1
-1.604602 -1.51599 19 5 4.4 0 0.4 -1
-4.884964 -4.49058 184 6 5.8 53 21.6 -1
-4.872009 -4.5381 78 7 8.8 0 0 -1
-3.228741 -3.17735 79 6 4.6 0 4 1
-7.052653 -6.37695 219 7 6.4 0 0 1
-6.185082 -4.03098 92 4 4.6 0 0.4 1
-12.733774 -12.0615 2988 29 28.6 0 0 1
-2.253819 -2.16324 72 5 4.8 30 24.4 -1
-4.034108 -3.49629 406 4 9.6 0 0.4 -1
-16.076722 -15.7458 776 43 43 0 0 1
-5.542680 -5.06522 74 8 8.4 0 0 1
-5.929228 -5.61016 81 14 11.2 0 0 1
-8.241037 -7.56975 178 5 8.6 0 0 1
-10.188828 -9.94941 80 9 8 0 0 1
-6.711137 -6.48409 137 7 11 0 0 1
-5.040607 -4.75562 67 12 11 0 0 1
-6.961176 -6.66417 97 6 7.2 0 0 1
-5.664382 -5.25713 185 4 8 0 0 1
-6.691962 -6.35323 130 7 7 0 0 1
-11.649327 -11.3251 5537 21 18.8 0 0 1
-12.249806 -11.9858 396 25 20.2 0 0 1
-6.036936 -5.65041 101 10 9.2 0 0 1
-4.736135 -4.03389 416 4 5.6 0 11.2 1
-7.713972 -7.31689 230 22 25.6 0 0 1
-4.850894 -4.40975 197 6 7.2 0 0 1
-5.452973 -4.95275 87 10 8.2 0 0.8 -1
-5.448502 -5.27567 109 14 12.8 0 0 1
-3.526924 -2.74385 54 4 4.6 0 0 1
-23.971839 -22.9904 978 48 56 0 0 1
-1.939822 -1.86351 101 4 4 0 20.4 -1
-5.878313 -5.35983 91 5 5.2 0 0.2 1
-36.890255 -36.5446 274 111 110.4 0 0 1
-3.555702 -3.35321 193 4 4.2 79 31.6 -1
-12.310057 -11.5196 186 30 29.2 0 0 1
-7.160103 -6.08058 456 9 8 0 0 1
-5.438327 -4.59172 62 7 8.6 0 0 1
-10.970370 -10.5881 190 23 30.4 0 0 1
-5.645590 -5.34942 285 5 7 0 0 1
-4.730569 -4.55711 490 6 10.2 0 0 1
-30.736580 -30.6335 170 103 100 0 0 1
-3.688491 -3.49373 86 9 9.8 0 0 1
-6.873593 -6.08205 89 4 4.8 0 0 1
-3.989597 -3.84722 151 6 5.4 0 0 1
-4.907101 -4.38757 260 6 5.2 0 0 1
-7.763220 -7.47649 955 22 21.2 0 0 1
-6.780598 -5.73214 137 9 9 0 0 -1
-6.389028 -5.9545 77 9 10.4 0 0 1
-5.313721 -5.0554 88 8 7.6 0 3 1
-4.459274 -3.86115 72 7 9.6 0 0.4 -1
-6.563759 -5.68021 220 12 8.2 0 0 1
-4.894391 -4.23112 284 4 6.2 0 0 1
-6.476965 -5.83634 532 9 8.4 0 0 1
-6.447012 -6.17519 211 18 18 0 0 1
-4.979310 -4.8616 124 17 15.2 0 0.4 -1
-1.031489 -0.590258 11 4 6.8 6 2.8 -1
-10.325225 -10.1174 127 19 17 0 0 1
-9.066619 -8.0784 1060 32 28 0 0 1
-2.341832 -1.9233 41 5 5 0 0.8 -1
-18.936099 -18.3738 362 33 31.8 0 0 1
-10.335258 -9.83103 1599 12 12.4 0 0 1
-3.886869 -3.47651 85 10 8.4 0 0 1
-6.720283 -6.17385 248 17 14.2 0 0.8 -1
-5.539722 -5.26311 54 7 7.8 0 0 1
-4.971157 -4.43278 40 12 8.8 0 0 1
-6.956043 -6.246 338 7 6.4 0 0 1
-7.229592 -6.76654 969 10 8.4 0 99.2 1
-5.515719 -5.06712 90 10 8.2 0 0 1
-4.754464 -4.16369 110 4 4.6 0 0.4 -1
-6.347061 -4.87782 167 5 6.8 0 0 1
-16.859122 -16.3911 146 28 25.6 0 0 1
-3.864290 -3.53358 330 4 8.2 0 0.8 -1
-7.311771 -6.93707 243 13 11.8 0 1.2 -1
-6.342643 -5.65566 934 4 9.6 0 0 1
-2.972046 -2.33044 95 6 7.2 0 1.2 -1
-21.762771 -21.4389 300 53 53 0 0 1
-8.884027 -8.31293 66 16 13.4 0 0 1
-13.605321 -13.1011 151 24 25.4 0 0 1
-7.225139 -6.55704 191 6 13.8 0 0 1
-2.041875 -1.88798 111 6 5.2 0 9.2 -1
-4.032028 -3.52107 47 8 7.4 0 0 1
-8.260357 -7.5073 396 11 9.8 0 0 1
-4.047625 -3.49796 100 4 7.2 0 0 1
-11.008511 -9.8515 1622 9 11.4 0 0 1
-10.854883 -10.1196 197 6 11.8 0 0 1
-3.566984 -3.13907 63 6 6.2 0 0 1
-15.902789 -15.0865 83 19 17.8 0 0 1
-6.814941 -6.28219 311 13 15.8 0 0 1
-7.807555 -7.55399 1089 25 27.6 0 0 -1
-7.182837 -6.53187 194 11 13 0 0 1
-6.466748 -6.32475 106 21 13 0 0 1
-8.566911 -8.28508 748 13 14 0 0 1
-10.952316 -10.2592 106 13 14.4 0 0 1
-4.955928 -3.89368 143 6 6.4 0 0.4 -1
-3.804792 -3.01489 155 4 4.2 0 3.6 1
-28.281303 -27.7955 648 42 63.2 0 0 1
-12.796792 -11.6486 965 23 22.4 0 0 1
-8.168283 -7.75895 77 45 43.2 0 0 1
-5.799244 -5.56923 145 20 17.6 0 0 -1
-5.698336 -4.50677 66 4 5 0 0 1
-8.784687 -8.60394 371 19 19.4 0 0 1
-5.877171 -5.50705 68 8 6.2 0 0 1
-1.285834 -1.01201 21 4 5 0 0.8 1
-7.515235 -7.37106 43 17 16.6 0 0 1
-5.974978 -5.74896 199 5 5 0 0 1
-8.012267 -7.44836 44 21 19.8 0 0 1
-12.406230 -12.0493 256 15 14.8 0 0 1
-5.698336 -4.37112 743 4 6.8 0 76.6 1
-5.881496 -5.53199 200 7 7.6 0 0 1
-4.227416 -3.69347 68 10 7.4 0 0.6 -1
-6.257162 -5.8987 214 7 6.2 0 0.4 -1
-7.520894 -7.13115 146 6 9.8 0 0 1
-6.491448 -5.435 145 7 5.8 0 0 -1
-6.851135 -6.17708 409 6 7 0 0 1
-5.754707 -5.175 217 5 6.8 0 0 1
-9.913853 -8.94714 105 14 12.6 0 0 1
-3.806471 -3.58298 131 4 4 26 22.8 1
-6.171565 -5.69618 88 4 4.2 0 0.4 1
-5.474748 -4.28652 128 5 5.2 0 0 1
-5.890255 -5.35899 846 9 11 0 0 1
-7.238714 -6.83158 127 10 12.8 0 0 1
-4.523661 -3.85352 44 9 11.4 0 2.4 -1
-6.311129 -6.0888 145 14 13.4 0 0 1
-9.290896 -8.0561 95 13 11.8 0 0 1
-22.316939 -21.5646 74 25 25.6 0 0 1
-15.704076 -14.8312 101 29 26.6 0 0 1
-2.603615 -2.51616 95 7 7.6 68 54.4 -1
-6.064369 -5.78858 1372 12 12 0 0 1
-14.230707 -14.1041 60 44 42.8 0 0 1
-11.422953 -11.1598 141 22 22.8 0 0 1
-3.344487 -2.74054 47 11 8.4 0 0 1
-3.754583 -3.59779 103 11 19.8 0 0.4 -1
-7.607423 -7.04707 65 10 10.2 0 0 1
-4.576649 -4.10508 159 8 12.8 0 0 1
-9.139082 -7.75064 282 10 11.4 0 0 1
-7.349111 -7.17189 167 7 8.2 0 0 1
-6.913949 -6.03451 151 15 14.6 0 0 -1
-8.430439 -7.28799 484 15 16.2 0 0 1
-3.685180 -3.27018 144 4 5.8 0 38.4 1
-2.999955 -2.60204 176 4 4.2 0 3.6 1
-3.040581 -2.38757 60 5 4.6 0 2.6 -1
-2.357901 -2.20244 114 8 4.8 0 16 1
-10.547254 -10.3432 426 11 8.8 0 0 1
-5.528279 -4.70015 149 6 7.4 0 0.6 -1
-23.155960 -22.9532 161 28 26.2 0 0 1
-3.951807 -3.61164 68 8 7 0 0 1
-37.710138 -37.3592 175 96 96.6 0 0 1
-0.706498 -0.0464734 31 4 4.4 0 0.8 -1
-4.974028 -4.34778 76 7 8 0 0 1
-6.447012 -6.17519 106 18 18 0 0 1
-5.387041 -4.20749 41 6 5.4 0 0 1
-17.012690 -16.3999 199 29 29.2 0 0 1
-6.741881 -6.26857 221 11 11.2 0 0 1
-18.650759 -17.1121 231 20 19.8 0 0 1
-4.608206 -4.29586 174 5 5.8 0 0 1
-9.031517 -8.70916 62 10 14.8 0 0 1
-4.439724 -3.66992 137 4 9.4 0 0.6 -1
-0.887932 -0.758037 36 5 5.4 0 7.6 -1
-11.685582 -10.3612 261 21 21.6 0 0 1
-7.931410 -7.1308 707 7 6.6 0 0 1
-3.534899 -2.97578 53 7 5.8 0 0 1
-8.700586 -8.54255 356 25 18.4 0 0 1
-21.322656 -20.8902 178 26 25 0 0 1
-15.223022 -14.8868 194 27 25.8 0 0 1
-7.166113 -6.8686 280 5 5.4 0 0 1
-6.185082 -5.20896 167 4 4.8 0 27.6 1
-9.142764 -8.1455 723 37 37.2 0 0 1
-3.198902 -3.06325 106 7 8 0 0 1
-5.465533 -5.05546 119 5 8.4 0 0 1
-8.478571 -8.27113 504 39 28.6 0 0 1
-10.808429 -9.87943 924 13 12.4 0 0 1
-4.786140 -3.5237 13 4 5.2 0 0.4 1
-20.385008 -20.0128 114 24 23.4 0 0 1
-5.137904 -4.92362 169 8 7.4 0 0.6 -1
-8.371284 -8.03402 117 8 11 0 0 1
-7.530726 -7.33055 222 9 12.4 0 0 1
-7.841189 -7.20033 131 10 8.6 0 0 1
-6.336464 -5.64703 75 5 6.6 0 0 1
-7.519815 -7.24324 601 16 13.2 0 0 1
-5.751627 -5.19455 319 8 12.8 0 0 1
-9.255696 -9.08019 639 15 14 0 0 1
-4.421369 -4.10694 116 6 6.6 0 0 -1
-6.540945 -5.95759 75 6 7 0 0.4 -1
-21.876524 -21.486 399 53 88.6 0 0 1
-11.168979 -10.1668 871 21 21.6 0 0 1
-8.712960 -8.23769 110 16 14.2 0 0 1
-6.189724 -5.39401 89 8 10.8 0 0 1
-15.814152 -15.1867 164 14 14.2 0 0 1
-6.738858 -6.50517 48 16 13.4 0 0 1
-2.581533 -2.4363 154 5 4.8 0 0.8 -1
-8.284494 -7.67804 110 21 18.8 0 0 1
-6.839639 -5.87309 397 4 7.8 0 0 -1
-2.506607 -2.14596 52 5 4.6 0 0 -1
-6.866965 -6.30977 424 13 8.8 0 0 1
-3.740684 -2.96454 64 4 4.4 0 2.4 1
-5.320819 -5.06847 171 27 23.8 0 0 1
-8.711849 -8.51519 141 18 17.4 0 0 1
-4.421627 -4.23499 44 5 4.4 0 0 -1
-8.253191 -7.74722 110 9 8.4 0 0 1
-3.059435 -2.3757 25 4 4.2 0 0.4 1
-6.071807 -5.63744 149 21 20.4 0 0.6 -1
-6.810882 -5.59046 232 4 4.2 0 0.4 1
-7.091025 -6.28051 203 13 12.8 0 0 1
-5.664549 -5.53726 231 11 9 0 0 1
-6.776928 -5.63663 109 4 4.8 0 0 1
-14.673795 -14.1011 386 17 16.4 0 0 1
-9.606718 -9.18685 1134 32 30 0 0 1
-6.482162 -6.27038 114 5 4.2 0 0.4 1
-12.949777 -11.9393 186 22 21 0 0 1
-6.240066 -5.36466 107 6 6.6 0 0 1
-12.993698 -12.3851 420 48 41.8 0 0 1
-7.827880 -7.51908 159 7 5.8 0 0 1
-7.097140 -5.9717 218 6 6.8 0 0 1
-1.511263 -1.01275 14 4 4.2 0 0.4 1
-6.324601 -5.37665 336 5 7.2 0 0 1
-4.158970 -3.38418 28 6 6.4 0 0 1
-5.860747 -5.04675 65 5 5.2 0 0 1
-2.719894 -2.54166 52 6 4.8 0 0 1
-5.651929 -5.39875 138 6 7.2 0 0 1
-9.368768 -8.54487 40 28 29.8 0 0 1
-7.995808 -7.41735 91 10 8.8 0 0 1
-5.268853 -4.95246 128 18 17 0 0 -1
-6.695425 -5.75132 238 5 5.4 0 19.4 1
-6.799536 -6.57963 283 11 10.4 0 0 1
-5.542656 -4.8586 93 5 6.4 0 0 1
-7.776707 -7.12456 2519 6 6.8 0 0 1
-2.521556 -1.79748 32 5 5.8 0 0.8 1
-5.848681 -5.52881 131 4 5.4 0 0 1
-4.881957 -4.48624 100 6 7.4 0 0 -1
-4.603403 -4.40706 160 16 10.2 0 0 1
-7.247572 -6.52946 82 6 8.4 0 0 1
-5.037892 -4.91272 287 12 13 0 0.4 -1
-6.159077 -5.88925 105 6 6.2 0 0 1
-11.317628 -10.765 916 13 11.8 0 0 1
-5.561467 -5.37342 568 9 5.4 0 0 1
-6.425126 -5.78147 391 15 9.6 0 0.4 -1
-2.064531 -1.01104 48 5 4.8 0 0.4 1
-5.681411 -5.58259 213 7 7 0 0 -1
-7.333177 -6.27215 225 6 6.8 0 18.8 -1
-17.056731 -16.5005 94 26 26.6 0 0 1
-8.830141 -7.9837 119 6 6.4 0 0 1
-11.096158 -10.7878 1113 10 8.6 0 0 1
-6.264894 -6.18093 74 28 23 0 2.4 -1
-7.588741 -7.25378 245 7 7.8 0 0 1
-8.627097 -7.87927 383 8 7.8 0 0 1
-7.631649 -7.54446 291 5 8.2 0 0 1
-6.131498 -5.6037 252 9 9.4 0 1.2 -1
-2.333764 -1.27534 11 4 4.4 0 2.4 1
-8.436970 -7.64647 597 6 5.8 0 0 1
-9.001103 -8.59438 282 6 15.2 0 0 1
-5.920207 -5.72129 894 6 11.8 0 0.2 -1
-5.013472 -3.98908 44 5 5.6 0 0 1
-2.554133 -2.27935 77 5 6 0 0.2 -1
-6.324443 -5.72077 588 7 8 0 0 1
-7.123252 -6.67296 138 8 7.6 0 0 1
-8.054047 -7.18165 117 4 12.2 0 0 1
-5.423392 -5.02224 110 7 8 0 0 1
-5.369941 -5.02194 38 6 5.2 0 0 1
-6.373287 -6.08234 177 9 11.2 0 0 1
-8.044230 -7.95063 222 27 28.4 0 0 1
-7.166113 -5.48805 80 5 5 0 0 1
-21.005927 -20.2727 595 33 32.2 0 0 1
-6.346552 -5.39033 127 5 10.8 0 0.2 1
-11.841437 -11.3538 581 16 16.6 0 0 1
-4.520063 -4.21025 82 9 9.6 0 0 1
-3.536275 -2.89704 149 8 6.6 0 0 1
-6.218652 -6.04643 110 8 6 0 0 1
-4.451618 -4.10809 270 7 6.6 0 0 1
-4.355189 -3.83324 404 5 5.6 0 20.4 -1
-12.383580 -11.866 141 14 13.4 0 0 1
-9.263347 -8.59946 455 12 11 0 0 1
-5.625017 -5.47789 328 14 10.2 0 0 1
-7.599857 -7.02661 228 13 11.8 0 0 1
-7.856240 -7.35726 214 7 9 0 0 1
-8.483416 -8.0246 225 8 8.6 0 0 1
-7.688108 -6.96565 157 24 20.2 0 0 1
-4.264407 -3.63155 90 6 5.6 0 11 -1
-6.755991 -6.3297 111 15 11 0 0 1
-6.421128 -5.74007 136 7 6 0 0 1
-5.000228 -4.38649 167 7 6.6 0 0.2 -1
-5.234113 -5.09451 245 9 10.6 0 0 1
-2.444437 -2.09024 101 4 5.4 0 0.2 -1
-5.914041 -5.63069 849 8 7.8 0 0 1
-8.473672 -7.91261 941 9 11.2 0 0 1
-2.618384 -2.04234 81 5 4.4 0 0.4 -1
-11.400184 -11.0745 100 32 30.8 0 0.4 -1
-14.673795 -14.1011 275 17 16.4 0 0 1
-3.139206 -2.78521 116 4 8 0 0.4 -1
-18.650759 -17.1121 240 20 19.8 0 0 1
-7.203715 -6.44449 116 6 9 0 0 1
-7.145597 -6.6381 163 15 16.2 0 0 1
-6.277075 -5.893 212 5 4.8 0 0.2 1
-6.338960 -6.26278 69 4 5 0 0.4 -1
-8.725016 -8.54282 111 23 22.6 0 0 1
-4.630625 -4.50002 961 8 8.8 0 0.4 -1
-5.033855 -4.35568 100 5 5.4 0 0 1
-8.392418 -7.465 127 6 9 0 0 1
-4.701644 -4.18269 154 7 7.2 0 0 1
-4.707107 -3.94707 186 6 6.2 0 0.8 -1
-4.563700 -4.0082 720 8 5.4 0 124.8 1
-6.750865 -6.58681 153 11 18 0 0 1
-6.719144 -6.36745 281 8 8.2 0 0 1
-8.636451 -7.94197 746 9 9.2 0 0 1
-9.205112 -9.10797 171 15 12.4 0 0 1
-10.336479 -9.85366 585 23 20.8 0 0 1
-4.426452 -3.67583 167 5 6.4 0 0.2 -1
-6.872696 -6.24685 148 10 8.6 0 0 1
-5.038444 -4.4621 169 6 8.2 0 0 1
-8.034842 -7.30279 68 7 6.6 0 0.2 1
-7.298607 -6.22189 128 9 8.8 0 0 1
-2.231950 -2.03976 99 4 6.2 6 2.6 -1
-7.485836 -6.88113 96 9 8.8 0 0 1
-7.952926 -7.06342 397 6 7 0 0 1
-6.918149 -5.83888 307 11 9.4 0 0 1
-3.288394 -2.85732 137 4 4 0 70.8 -1
-10.519990 -9.60158 146 21 22.4 0 0 1
-7.129083 -6.6859 276 7 5.6 0 0 1
-4.994702 -4.6044 766 5 5 0 0 1
-8.086486 -7.45417 187 31 22 0 0.6 -1
-10.428203 -9.96331 394 8 14.4 0 0 1
-6.916391 -6.19972 138 5 6.6 0 0 1
-20.931246 -20.6186 140 46 38 0 0 1
-11.796346 -11.5593 69 30 27.2 0 0 1
-22.110506 -21.1259 245 69 74.8 0 0 1
-6.416485 -5.8212 453 9 8.6 0 0 1
-6.045337 -5.05763 220 6 5.2 0 0 1
-3.791118 -2.54434 47 6 5.6 0 0 1
-5.047272 -4.63278 476 9 11 0 0 1
-3.507163 -2.9148 62 7 6.2 0 0 1
-6.945148 -6.24295 77 5 5.2 0 0 1
-5.412721 -4.54197 85 8 8.2 0 0 1
-2.103109 -1.61804 30 4 8.2 0 0.4 -1
-5.190348 -4.37209 105 8 7 0 0 1
-8.088001 -7.63025 75 4 7.4 0 0 1
-5.147985 -4.9361 112 10 8.8 0 0 1
-5.094181 -4.74165 157 8 9.2 0 0 1
-7.374515 -7.1804 509 9 8.6 0 0 1
-7.555763 -6.14731 123 5 5 0 0 1
-5.371595 -4.62105 155 6 7.4 0 0 1
-9.278417 -9.14752 1943 8 9.2 0 0 1
-23.996941 -22.5731 112 95 94.8 0 0 1
-6.999748 -6.83592 738 15 14.2 0 0.8 -1
-19.005145 -18.705 203 33 28.4 0 0 1
-5.495621 -5.16033 48 11 12.2 0 0 1
-7.220135 -6.51082 153 10 9 0 0 1
-9.575677 -9.27047 172 15 13.4 0 0 1
-5.362043 -4.87925 324 5 5.6 0 0.4 -1
-3.231232 -3.14123 279 4 4.8 42 22.4 1
-4.212073 -3.62282 95 9 7.8 0 0 -1
-9.178847 -8.83105 99 32 28 0 0 1
-6.950240 -6.67397 278 8 8.4 0 0 1
-4.874750 -4.55888 158 6 6.8 0 0 1
-2.703714 -1.9815 116 4 4.4 0 1.2 -1
-12.070108 -11.7371 98 24 23.6 0 0 1
-7.353929 -6.37037 48 14 13.6 0 0 1
-9.075571 -8.19944 167 6 9.4 0 0 1
-18.195430 -17.7183 339 44 44.2 0 0 1
-6.950401 -5.58324 40 5 5.4 0 0.2 1
-15.128506 -14.7837 136 29 29.2 0 0 1
-7.246623 -6.48734 195 8 7 0 0 1
-39.165510 -38.64 1616 122 125.8 0 0 1
-17.752926 -17.2025 169 34 33.8 0 0 1
-8.611588 -8.21286 110 12 12 0 0 1
-7.404630 -7.1986 40 13 15.8 0 0 1
-3.172221 -3.04259 204 5 4.6 0 12.6 1
-3.430259 -2.34498 98 4 4.6 0 0 1
-8.293125 -7.88463 173 19 19.6 0 0 1
-4.078547 -2.9166 174 4 5.4 0 0 1
-7.857279 -6.64782 75 10 8.8 0 0 1
-12.790312 -12.5963 582 25 25.2 0 0 1
-8.057671 -6.67423 268 6 7.2 0 0 1
-6.245400 -5.062 56 9 8 0 0 1
-5.389621 -5.23903 226 4 6.6 0 0 1
-12.400925 -11.9695 956 22 19 0 0 1
-9.589007 -8.85257 1203 18 15 0 0 1
-12.595417 -11.4383 1680 36 24.8 0 0 1
-4.368179 -4.14328 81 11 10.6 0 0 1
-4.601703 -4.42496 60 5 5.2 0 0 1
-4.404734 -4.11806 54 6 5.2 0 1.2 -1
-4.355764 -3.70535 68 5 6.4 0 0 1
-11.573556 -11.1805 90 15 13.6 0 0 1
-1.636438 -1.48577 87 4 4.2 0 0.2 -1
-4.874750 -4.48507 124 6 4.8 0 0 1
-5.992149 -5.34376 102 14 14.2 0 0 1
-8.598436 -8.28977 137 22 21.8 0 0 1
-8.169539 -7.43294 129 8 7.2 0 0 1
-1.597924 -1.28275 37 4 4 0 6 -1
-3.762210 -3.60217 82 11 7.8 0 0.4 1
-5.144113 -3.75829 32 4 4.4 0 0 -1
-5.778736 -5.13648 64 6 5.4 0 0 1
-8.125976 -7.37642 354 16 16.4 0 0 -1
-6.008311 -5.78034 83 11 7.8 0 0 1
-14.939515 -14.2129 1886 41 41.8 0 0 1
-3.604149 -3.36453 62 10 8.2 0 0 1
-12.634148 -11.799 169 28 27.2 0 0 1
-3.589025 -3.40264 171 4 4.6 0 44.4 1
-10.940698 -10.2242 225 18 20 0 0 1
-5.504817 -5.30705 202 7 9.2 0 0 1
-5.062782 -4.20485 101 5 4.6 0 32.4 1
-5.313815 -4.70581 34 5 5 0 0.8 -1
-14.669138 -14.139 2568 20 18 0 0 1
-5.053859 -4.54052 153 8 5.8 0 0 1
-7.292591 -7.02752 125 11 12.4 0 0 1
-37.570619 -37.1559 971 95 96.2 0 0 1
-14.126211 -13.8794 808 35 31.6 0 0 1
-7.251529 -6.95762 122 13 12.6 0 0 1
-5.038777 -4.563 624 6 6 0 0 1
-4.053962 -3.4157 40 6 6 0 0 1
-2.662569 -2.41868 75 7 6.6 0 1.2 -1
-6.568005 -5.70266 83 6 5.2 0 0 1
-4.726263 -4.47547 111 11 6.2 0 2.8 1
-6.956738 -6.70357 238 24 18.6 0 0 1
-4.892204 -4.37751 151 5 10.6 0 0 1
-2.762256 -2.12618 44 9 5.4 0 2 -1
-8.744255 -7.90538 640 15 12.8 0 0 1
-5.355666 -3.76811 67 4 4.6 0 20.4 1
-7.734814 -7.30944 242 7 7.2 0 38 1
-4.117474 -3.85462 40 7 6 0 0 1
-14.264160 -13.6331 863 26 25.8 0 0 1
-9.322555 -9.07027 155 16 25.8 0 0 1
-4.228396 -2.93429 61 4 8 0 0.8 -1
-7.796278 -7.43448 250 18 10.2 0 0 1
-10.014609 -9.45289 680 40 37.2 0 0 1
-5.838629 -4.99419 169 9 12.2 0 3.2 -1
-11.059377 -10.6623 157 16 17.2 0 0 1
-2.215948 -2.12017 56 6 4.6 0 0.4 -1
-5.327882 -4.90586 44 28 17.8 0 0 1
-21.204260 -20.664 133 39 37.6 0 0 1
-7.163843 -6.65946 175 16 16.6 0 0.4 -1
-13.240141 -12.9166 205 19 19.4 0 0 1
-3.022556 -2.35485 46 7 5 0 2 1
-27.062654 -26.7667 1554 165 166.6 0 0 1
-7.174377 -6.38246 958 11 11.6 0 0 1
-5.918742 -5.13211 123 8 8 0 0 1
-7.844093 -6.86557 207 11 10.4 0 0 1
-4.127470 -3.30825 80 5 6.2 0 3.4 1
-11.318135 -10.9879 298 15 19.6 0 0 1
-5.064479 -4.77815 48 7 8.6 0 0.8 -1
-4.252001 -3.96214 62 11 11 0 0.8 -1
-4.691354 -4.12588 183 5 4.2 0 0.4 1
-3.796468 -3.5925 194 8 6.4 0 0.4 -1
-6.151128 -5.28965 145 4 4 0 19.6 1
-3.160609 -3.00938 17 7 7.2 0 0 1
-9.637700 -9.50147 807 22 21.8 0 0 1
-7.505876 -7.07002 169 19 15.2 0 0 1
-5.720752 -5.25605 609 5 7.4 0 0 -1
-22.604633 -21.9873 707 98 97 0 0 1
-7.237669 -6.70893 187 6 6 0 0 1
-2.837234 -2.79203 77 8 8.8 27 22 -1
-2.208723 -2.00674 22 5 4.2 0 0.8 -1
-12.386056 -11.4057 69 23 20.6 0 0 1
-9.257627 -8.67707 194 10 10.6 0 0 1
-3.764234 -3.41017 37 8 6.8 0 0.4 -1
-5.591867 -5.2889 433 6 6 0 61 1
-21.728244 -20.7558 334 149 144 0 0 1
-12.239111 -11.0802 214 17 17 0 0 1
-8.075551 -7.75016 175 14 14 0 0 1
-6.776928 -6.19289 167 4 4.6 0 35.2 1
-8.148044 -7.85317 117 13 10.4 0 0 1
-5.099478 -4.99738 247 4 7.4 0 0 1
-2.699070 -2.01743 223 4 5.2 0 0 1
-1.176686 -1.1045 17 4 4.4 3 2.8 -1
-16.378432 -15.4813 120 44 44.6 0 0 1
-8.306351 -7.91835 275 6 6.2 0 4.4 1
-7.324820 -6.98004 321 8 14.6 0 0.6 -1
-5.927580 -5.43645 581 13 9.4 0 65.6 1
-8.331423 -7.91641 536 7 6.6 0 0 1
-10.792435 -10.1007 84 15 17.2 0 0 1
-4.669907 -4.47434 144 6 8.6 0 0 1
-5.021756 -4.90877 68 10 10.6 0 0.6 -1
-7.629939 -7.41029 353 14 13.6 0 0 1
-4.623823 -4.46736 129 5 5.2 0 0 1
-3.576608 -3.32536 163 9 6.8 0 0 1
-11.654436 -11.2725 109 14 15.6 0 0 1
-3.332697 -3.22262 248 5 5.4 57 22.8 -1
-6.751960 -6.35118 138 12 12.8 0 0 1
-5.656620 -5.07144 716 9 9.8 0 0 -1
-10.312137 -9.47455 98 23 23.8 0 2 -1
-6.223757 -5.98283 954 8 10.6 0 0 1
-3.777750 -3.67885 52 5 7 0 0 1
-7.051454 -6.76722 345 8 9 0 0 1
-4.050976 -3.82393 171 8 7.6 0 0 1
-5.698336 -5.01875 141 4 6.6 0 0 1
-8.499172 -7.81445 454 6 11.6 0 0 1
-4.988001 -4.64052 131 5 7.2 0 3.6 1
-7.042167 -6.59413 153 14 14.2 0 0 1
-7.184184 -7.03375 945 14 12.8 0 0.4 1
-7.806149 -7.23501 150 15 9 0 0 1
-5.463309 -5.21969 309 7 7 0 0.4 1
-5.644917 -5.02021 227 6 4.8 0 0.4 1
-8.504699 -7.91239 594 8 7.6 0 0 1
-11.728436 -11.4079 130 23 25 0 0 1
-5.603179 -5.27335 568 12 10.8 0 0 1
-5.220648 -4.9963 132 21 23.2 0 0 1
-5.767193 -5.41508 308 12 12.2 0 0 1
-3.149033 -2.52741 204 4 4.4 0 41.6 1
-5.954011 -5.20174 115 7 7.6 0 0.8 -1
-4.675874 -4.20243 126 4 5.6 0 0 1
-13.499387 -12.6816 221 24 22 0 0 1
-10.074253 -9.80748 1349 16 17.2 0 0 1
-6.137863 -5.85566 107 29 27.6 0 1 -1
-9.752829 -8.99177 130 9 7.4 0 0 1
-8.499735 -7.99565 396 24 18.2 0 0 1
-36.070154 -35.8109 507 98 94.4 0 0 1
-5.860747 -5.62511 184 5 6.2 0 0 1
-3.012563 -2.06361 59 5 4.8 0 0.2 -1
-4.574447 -4.09894 92 7 7.6 0 0 1
-5.826262 -5.66796 111 6 5.8 0 0 1
-6.089396 -5.90004 693 9 11.6 0 0 1
-3.795135 -3.60839 93 7 8.8 0 0 1
-6.079610 -5.67313 40 19 14 0 0 1
-6.868222 -6.62202 273 8 8.2 0 0 1
-7.985791 -7.558 300 9 7.8 0 0 1
-5.136680 -4.27609 99 9 8.4 0 0 1
-5.462314 -5.07263 58 7 5.8 0 0 1
-4.623350 -4.19493 236 8 6.4 0 0 1
-23.161624 -22.68 178 65 66.8 0 0 1
-3.667638 -3.35511 99 7 7 0 0.8 -1
-6.316992 -5.68211 41 10 8.8 0 0 1
-3.412260 -2.4663 57 4 4.2 0 0.2 -1
-9.699805 -8.9818 348 11 11 0 0 1
-3.542975 -3.0776 206 4 4 0 17.4 1
-6.147110 -5.0449 151 6 5.8 0 0 1
-12.473481 -12.2496 1495 21 19.2 0 0 1
-10.278119 -10.1929 38 17 19.8 0 0 1
-4.498024 -3.96758 43 5 5.8 0 0 -1
-6.776928 -5.40016 108 4 5 0 0.4 1
-138.133126 -137.757 395 228 226 0 0 1
-3.093390 -2.8886 64 4 5.8 0 0 -1
-5.414788 -4.95131 137 7 7.2 0 0 1
-6.489260 -5.82424 122 9 11 0 0 1
-9.408975 -8.98115 403 16 20.6 0 0 1
-2.563168 -2.35945 63 8 7.4 0 0.6 -1
-8.164200 -7.2524 69 18 18 0 0 1
-5.294749 -4.5629 87 5 5 0 0 1
-10.266348 -9.51074 138 15 18.6 0 0 1
-4.415386 -3.56252 131 5 4.8 0 0 1
-6.075984 -5.26708 65 6 5.6 0 0 1
-6.449409 -6.34762 319 20 19.6 0 0.8 -1
-6.844836 -6.00783 183 4 4.6 0 20.8 1
-1.833840 -1.5355 75 4 4.2 0 0.4 -1
-4.175212 -3.78095 85 4 7.4 0 7.2 1
-16.131380 -14.5993 88 19 20.8 0 0 1
-4.172015 -3.80399 111 4 4.2 1 15 -1
-1.921725 -1.35747 26 5 4.8 0 0 1
-7.012756 -6.76518 383 10 10.8 0 0 1
-12.113389 -11.3258 206 11 11.6 0 0 1
-3.542975 -3.13879 107 4 6.2 0 0 -1
-5.371595 -5.14372 53 6 6.6 0 0 1
-7.674951 -6.80939 175 20 20.6 0 0 1
-4.416075 -3.50865 258 9 6.2 0 0 1
-6.742510 -4.95983 72 5 4.4 0 0.2 1
-12.084054 -11.3509 977 25 24.6 0 0 1
-5.196974 -4.48364 185 7 8 0 0 1
-7.589717 -6.74104 154 5 9.4 0 0 1
-4.987528 -4.1482 60 12 11.4 0 0 1
-8.581123 -8.05818 432 12 14.4 0 0.4 -1
-4.317154 -3.94247 117 7 7.8 0 0.8 -1
-6.831851 -6.5402 365 13 10.8 0 0 1
-4.358506 -3.4353 90 4 4.8 0 1.6 -1
-5.124306 -4.50744 60 10 8 0 2 -1
-3.587734 -3.18336 129 6 7.6 0 0.8 -1
-15.617690 -15.1819 825 21 20.2 0 0 1
-4.212563 -3.77438 178 7 8 0 0.4 -1
-3.139206 -2.7385 78 4 4 0 10.4 1
-28.188058 -27.6042 330 76 74.8 0 0 1
-17.848696 -17.4778 459 20 22.2 0 0 1
-19.765792 -19.4331 87 66 68.4 0 0 1
-6.957045 -6.42391 87 20 16.4 0 0 1
-9.931668 -7.77474 62 8 7.4 0 0 1
-6.069648 -5.58725 75 4 4.2 0 4.6 1
-7.652428 -7.49704 253 5 16.6 0 0 1
-6.353078 -6.13459 139 13 14.2 0 1.2 -1
-4.423567 -3.882 33 8 6.4 0 0 -1
-7.626428 -7.24903 71 14 17 0 0.4 1
-1.925013 -1.74393 135 4 5 0 0 -1
-5.845526 -5.45273 300 7 7 0 62.4 1
-5.471561 -5.02918 141 4 8.4 0 0 1
-5.998937 -5.54805 308 12 9 0 0 1
-4.120986 -3.31299 35 6 6.4 0 0.8 -1
-5.394396 -4.92816 523 5 6.2 0 0 1
-5.489831 -5.05208 102 7 11.2 0 0.4 1
-4.761242 -4.00474 57 6 5.4 0 0 -1
-6.640189 -6.46209 236 9 10 0 0 1
-4.623823 -4.46736 56 5 5.2 0 0 1
-3.946722 -3.77657 91 11 11 0 0.8 -1
-5.574246 -5.09812 211 10 8.6 0 0 1
-4.907963 -4.09631 66 4 5.2 0 0 1
-3.576929 -3.03596 109 4 5.4 0 0 -1
-7.347490 -7.00306 94 23 22.8 0 0 1
-8.036920 -7.87976 551 8 11.8 0 0 1
-3.698752 -3.4629 335 4 5.6 0 0 -1
-4.543763 -4.48885 300 4 5 157 85.2 -1
-5.218560 -4.07866 142 5 5 0 0 1
-16.129109 -15.0465 218 62 61.8 0 0 1
-8.646082 -8.46785 203 16 17.4 0 0 1
-3.408371 -3.11242 69 5 4.2 0 22.8 1
-8.734071 -8.27064 283 17 17.4 0 0 1
-10.325685 -9.45344 143 19 18.4 0 0 1
-6.595242 -5.90611 184 7 8.2 0 0 1
-6.191713 -6.10798 144 14 10.4 0 0 1
-11.694665 -11.357 139 20 19.4 0 0 1
-0.569154 -0.414935 11 4 4.4 1 0.6 -1
-14.575807 -14.0202 202 31 29.4 0 0 1
-7.997767 -7.27958 431 8 12 0 0 1
-14.733437 -14.5513 410 44 37.8 0 0 1
-11.031194 -9.96831 625 14 12.6 0 0 1
-6.494048 -5.6896 161 6 5.8 0 0 1
-20.215391 -19.9401 269 23 23.6 0 0 1
-17.482422 -16.9244 229 23 24 0 0 1
-5.108984 -5.10898 229 13 13 0 60.8 1
-5.612358 -5.1999 84 9 7.8 0 0 1
-5.069378 -4.64089 283 12 9.6 0 0 1
-8.232757 -7.68395 139 14 14 0 0 1
-4.975871 -4.15433 188 4 4.8 0 0 1
-5.686798 -5.47852 145 5 6.4 0 0 1
-6.571053 -6.07721 454 9 9.8 0 0 1
-2.834684 -2.60501 86 5 4.2 0 11.6 1
-3.698752 -3.05205 136 4 9 0 0.4 -1
-20.732361 -20.5705 188 60 63 0 0 1
-4.460965 -4.16123 177 4 5.2 0 94.8 -1
-6.501821 -6.09573 210 13 8 0 0 1
-16.270550 -15.4563 777 18 19.4 0 0 1
-5.639272 -5.01409 244 5 7.4 0 0 1
-5.759110 -5.16091 1096 13 7.2 0 0 1
-21.540378 -21.0792 124 83 80.4 0 0 1
-8.646775 -7.72534 411 7 6.6 0 0 1
-6.775898 -6.65876 98 27 28.4 0 1 -1
-2.494687 -2.47339 83 4 4.8 40 31.2 1
-4.615561 -4.05427 188 4 4.6 0 0.4 -1
-18.861367 -17.7025 145 46 47.4 0 0 1
-13.415559 -12.8581 241 25 24.4 0 0 1
-4.709606 -4.58066 272 9 7.6 0 0 1
-11.005273 -10.763 403 11 15.2 0 0 1
-10.901344 -10.3534 235 16 14.4 0 0 1
-4.508800 -4.24301 132 6 6.6 0 0 1
-7.883000 -7.70644 586 9 7.8 0 0 1
-4.137277 -3.78747 60 4 4.2 0 7.2 1
-5.423392 -5.02224 218 7 8 0 0 1
-4.268646 -4.01874 99 4 4.4 0 0.4 1
-5.070184 -4.73756 317 7 6.4 0 0 1
-5.544138 -5.37709 193 9 10.2 0 1.2 -1
-8.911557 -8.5476 355 24 22.8 0 0 1
-7.428321 -6.91117 265 23 21.8 0 1.2 -1
-3.781900 -3.464 47 4 6 0 0 1
-6.695011 -6.18388 139 7 7.8 0 0 1
-7.197452 -6.98623 393 7 9 0 0 1
-4.421217 -4.03868 164 4 6.4 0 0.4 -1
-2.827206 -2.75009 62 4 4.4 1 0.8 -1
-8.514788 -7.76027 184 6 6.2 0 0 1
-7.260997 -7.10691 156 6 8.2 0 0 1
-9.717227 -8.84903 249 7 7 0 0 1
-14.913597 -13.3757 751 22 19.8 0 0 1
-8.070984 -7.65828 107 8 8.2 0 0 -1
-6.695011 -6.18388 73 7 7.8 0 0 1
-3.589156 -2.92031 37 6 5.2 0 0 1
-7.051933 -5.73074 53 6 5.8 0 0 1
-3.719189 -3.28786 103 4 5.6 0 31.6 -1
-5.808743 -5.51948 84 24 16.4 0 0 1
-9.212208 -8.59245 323 17 17 0 0 1
-6.154645 -5.93081 152 15 14.4 0 0 1
-7.682386 -7.1741 1093 21 19.6 0 0 1
-10.462588 -9.16863 757 10 12.8 0 0 1
-6.916391 -6.28913 123 5 5.8 0 0 -1
-3.725608 -3.04547 20 8 6.6 0 1 -1
-3.303961 -3.11917 198 5 6 0 0 1
-3.394770 -3.00414 47 7 5.6 0 0.8 1
-4.860437 -3.91555 140 4 6 0 0 1
-7.558495 -7.22621 452 7 6.8 0 0 1
-53.927874 -53.416 343 255 257.4 0 0 1
-13.686286 -13.4824 367 89 96.2 0 0 1
-6.568258 -5.91786 235 9 9.6 0 0 1
-15.384724 -14.8588 479 30 30.2 0 0 1
-4.439724 -4.03626 142 4 6 0 0 1
-5.211430 -5.02118 155 12 10.2 0 0.4 -1
-3.942856 -3.80547 288 4 7.4 86 34.4 1
-10.377427 -9.35121 1882 17 17.4 0 0 1
-3.025426 -2.60625 37 4 6 0 0 1
-4.714247 -4.26234 103 5 7.2 0 0 1
-5.539722 -5.26311 230 7 7.8 0 0 1
-16.575537 -15.9651 566 38 33.2 0 0 1
-5.126120 -4.90928 248 12 9.6 0 8.4 -1
-6.992674 -6.82363 568 5 6.8 0 0 1
-5.377026 -5.19036 190 7 9 0 0 1
-4.555019 -4.13509 121 6 6.8 0 0 -1
-3.785829 -3.43814 227 7 5.8 0 0 1
-7.678803 -7.08036 133 8 8.4 0 0 1
-7.826513 -7.53325 564 22 20.8 0 2 -1
-3.219794 -2.63487 49 8 5.8 0 0.2 -1
-6.883350 -6.41098 115 12 10.4 0 0 1
-0.491934 -0.477812 12 5 4.8 4 3.6 -1
-6.552284 -6.08706 521 9 8 0 0 1
-8.807575 -8.30891 97 13 16.2 0 0 1
-6.073396 -5.73919 158 9 10 0 0 1
-7.325539 -7.04873 187 21 15.4 0 0 1
-9.780011 -8.78741 304 10 8.8 0 0 1
-8.029151 -7.39699 338 21 20.8 0 0 1
-5.875401 -5.21172 1860 6 6.8 0 0 1
-7.811874 -7.0895 503 17 12.8 0 0.4 -1
-4.615561 -4.30187 188 4 7.2 0 0 1
-7.870682 -6.4916 328 5 5.6 0 0 1
-22.281804 -22.0521 444 26 26.4 0 0 1
-7.952185 -7.32966 1268 4 6.8 0 0 1
-3.526924 -2.80186 37 4 4.8 0 0 1
-3.545149 -3.37834 87 5 6.2 0 2 -1
-8.755650 -8.50169 247 20 19.2 0 0 1
-19.337824 -18.5466 873 20 19.6 0 0 1
-7.851548 -7.55405 849 7 6.8 0 38 1
-14.269993 -13.4905 449 20 20.6 0 0 1
-7.582329 -6.89871 140 23 20.2 0 0 1
-54.452582 -53.9872 312 237 223.2 0 0 1
-4.944671 -4.08771 218 5 6.8 0 0 1
-6.603492 -6.10802 153 7 8.2 0 0 1
-15.383451 -14.8685 1084 22 28.2 0 0 1
-13.044279 -12.1399 212 16 19.2 0 0 1
-7.352917 -6.80204 311 14 15.6 0 0 1
-6.984507 -6.40066 322 10 8.8 0 0 1
-9.643796 -9.37488 204 19 26.2 0 0 1
-10.481261 -9.89153 228 16 18 0 0 1
-5.128907 -4.80451 130 5 5 0 0 1
-6.776928 -5.82358 134 4 6.4 0 0 1
-5.368275 -3.88013 219 5 4.6 0 0 1
-4.053056 -3.81677 91 9 9 0 0 1
-7.160502 -6.73057 425 9 7.4 0 0 1
-4.382372 -3.17588 69 4 5.6 0 0 -1
-12.177970 -12.0275 167 26 25 0 0 1
-6.757662 -6.52108 333 14 11.6 0 0 1
-1.851487 -1.33553 76 4 4.4 0 0.4 -1
-6.988656 -6.25545 238 7 7.6 0 0 1
-5.543117 -4.26725 187 5 5.6 0 0 1
-4.572947 -3.94114 44 5 4.2 0 0.4 1
-5.492311 -5.24644 94 6 6.8 0 0 1
-8.649077 -8.08996 283 21 19.2 0 0 1
-21.211149 -20.6402 262 50 51 0 0 1
-4.321667 -3.58463 44 6 5.2 0 0 1
-14.075833 -13.1536 897 12 13.4 0 0 1
-5.075140 -4.43372 122 5 4.8 0 0 1
-6.623194 -6.07864 1233 6 6.2 0 0 1
-5.873940 -5.29162 66 8 8.4 0 0 -1
-4.366483 -3.34795 57 4 4.4 0 0.2 1
-4.754271 -4.30985 132 7 6.4 0 1 -1
-13.669548 -12.7513 343 25 24 0 0 1
-3.548449 -3.43863 48 5 5.4 0 0 1
-8.409279 -7.70758 135 5 5.2 0 12.8 1
-7.247243 -6.83372 118 17 14.6 0 0.4 1
-4.661744 -4.41654 431 6 5.4 0 1 -1
-8.498465 -7.80713 599 15 14.6 0 0 1
-4.501720 -4.19697 89 6 5.6 0 5.6 -1
-1.476744 -1.32975 44 6 5.2 0 15 -1
-8.410484 -7.45922 77 6 6.8 0 0 1
-5.394396 -4.82198 168 5 6.6 0 0 1
-9.303492 -8.85931 261 14 15 0 0 1
-1.422088 -0.955473 49 4 4 0 10.4 -1
-6.113149 -5.75379 58 10 9 0 0 1
-6.523411 -6.06122 271 23 17.2 0 0 1
-5.702833 -5.27027 195 10 9.4 0 0 1
-6.950240 -6.67397 271 8 8.4 0 0 1
-7.096669 -6.23861 291 7 7.2 0 0 1
-9.405894 -9.24076 209 27 24 0 0 1
-3.754583 -3.59779 65 11 19.8 0 0.4 -1
-10.351753 -9.61264 1094 26 25.4 0 0 1
-0.764980 -0.642323 38 4 4.2 17 10 -1
-7.162854 -6.38734 246 9 9 0 0 1
-8.946369 -8.35298 151 6 5.8 0 0 1
-4.421217 -4.2893 124 4 7.4 0 21.2 1
-5.791521 -5.60712 338 10 12.6 0 0 1
-11.599005 -11.3666 150 23 23.8 0 0 1
-8.660033 -8.23412 141 35 32.4 0 1.8 -1
-7.493562 -6.35749 221 5 7.6 0 0 1
-8.333877 -7.82489 73 13 12.4 0 0 1
-7.764917 -7.10987 291 26 22.8 0 0 1
-5.777402 -5.07434 160 9 7.4 0 0 1
-7.980947 -6.84977 232 11 10.2 0 0 1
-22.314460 -21.8792 179 23 33.2 0 0 1
-4.625574 -3.84477 55 8 7 0 0.2 -1
-7.668494 -7.17695 508 17 17.2 0 0 1
-9.075408 -8.77619 61 16 15.2 0 0 1
-5.773466 -5.52445 140 11 8.2 0 0 1
-10.163524 -9.8676 174 20 16 0 0 1
-5.512636 -5.38053 137 14 11.2 0 0 1
-4.987332 -4.53974 183 6 6.2 0 0.4 1
-7.807235 -7.08769 55 10 8.2 0 0 1
-3.380374 -3.00234 120 4 4.6 0 12.6 -1
-4.506002 -3.91058 68 5 4.6 0 0 1
-3.611722 -3.20091 38 10 7.8 0 0.4 -1
-8.420648 -8.17732 165 13 13.8 0 0 1
-18.079979 -17.4347 327 25 24.8 0 0 1
-2.651278 -1.73461 43 5 4.6 0 0.6 -1
-3.943762 -3.51077 82 7 8.6 0 0.2 -1
-16.998084 -16.2935 324 41 40.6 0 0 1
-1.231421 -0.87652 72 5 4.6 0 0.2 -1
-11.667173 -10.8349 111 14 13.4 0 0 1
-9.135533 -8.90788 79 30 25.2 0 0 1
-5.010187 -4.78698 553 9 6.8 0 29.2 1
-6.825920 -6.21367 702 13 10.6 0 0 1
-8.203922 -7.73661 487 23 23.2 0 0 1
-2.609389 -2.48177 13 5 5.8 0 0.4 -1
-5.144113 -4.7767 305 4 5.6 0 0 1
-10.492153 -9.68399 630 7 7.2 0 0 1
-8.982362 -8.20116 215 10 9.4 0 0 1
-17.065360 -16.69 95 38 41.4 0 0 1
-4.704029 -4.2244 129 8 8 0 0.8 -1
-8.705498 -8.32104 371 11 10 0 0 1
-6.825144 -6.24174 90 8 15.6 0 0 1
-5.143767 -4.65284 152 7 5.8 0 0 1
-11.008511 -10.5522 1697 9 13.4 0 0 1
-5.410907 -4.60715 59 6 11.2 0 0 1
-8.103605 -7.14852 135 10 9 0 0 1
-11.922914 -11.0317 136 20 20.2 0 0 1
-3.450330 -2.66779 48 7 7 0 0.8 -1
-6.601193 -6.2025 412 13 14 0 0 1
-6.353679 -5.69689 187 8 8 0 0 1
-6.634761 -6.2285 250 12 11 0 0 1
-6.425956 -6.02776 91 12 10.8 0 0 1
-4.269060 -4.1447 114 9 7.2 0 0 1
-5.094953 -4.68545 23 5 5.2 0 0 1
-15.639110 -14.832 173 32 31.4 0 0 1
-6.569924 -6.13208 82 10 8.6 0 0 1
-7.983655 -6.87955 301 19 16.6 0 0.4 1
-5.167850 -4.65452 141 10 8.2 0 0 1
-5.454474 -4.96957 85 14 11.4 0 0 1
-7.114788 -6.89937 116 12 10.4 0 0 1
-4.112501 -3.73013 122 4 8 0 0 1
-1.876184 -1.49343 30 5 4.8 0 0 1
-6.929963 -5.71325 223 5 5.2 0 0 1
-5.021029 -4.77384 156 10 10.2 0 0 1
-5.809594 -5.52834 221 8 7.4 0 0 1
-11.293325 -11.0118 729 29 21.6 0 0 1
-6.122755 -5.36628 31 12 12.4 0 0 1
-4.660686 -4.57633 270 4 4.6 1 0.8 -1
-4.460699 -4.19988 101 6 5.8 0 0 1
-2.649711 -2.57568 53 6 6.2 0 0.4 1
-8.835756 -8.57759 686 16 15.4 0 0 1
-3.724426 -3.27887 108 14 9.8 0 0 1
-8.205731 -7.73721 213 11 10.8 0 0 1
-5.482331 -5.13283 281 9 6.4 0 0 1
-5.746767 -5.10321 333 6 5.4 0 0 1
-20.564357 -20.157 455 27 27 0 0 1
-4.513619 -4.27031 45 6 6 0 0 1
-10.444303 -9.92671 161 22 21.4 0 0 1
-4.916707 -4.81094 69 18 17.4 0 0 1
-7.197452 -6.98623 205 7 9 0 0 1
-5.168347 -4.28578 119 6 5.2 0 16.4 1
-5.594606 -5.26835 118 25 25.4 0 0.8 -1
-4.286121 -3.98095 412 6 5.2 219 88 -1
-8.165242 -7.40181 443 13 11.4 0 0 1
-2.516326 -2.24898 66 5 4.4 0 0 -1
-10.319092 -9.70965 1169 26 24 0 0 1
-7.807235 -7.08769 72 10 8.2 0 0 1
-4.871918 -4.77221 48 8 10.6 0 0 1
-5.637302 -4.98748 506 7 7.6 0 0 1
-5.682485 -5.13739 83 11 9.6 0 0 1
-4.184056 -3.24456 167 5 4.8 0 0 1
-6.142216 -4.93581 80 7 6.4 0 0 1
-6.343810 -5.81227 489 6 6.6 0 0 1
-5.675937 -5.48614 288 5 11.8 0 0.4 -1
-7.930945 -7.71295 133 15 12.6 0 0 1
-6.370418 -5.45251 96 5 6 0 0 1
-5.611025 -5.21243 228 5 5.4 0 0 1
-6.565106 -6.10677 161 13 12.8 0 0 1
-5.355666 -5.20676 212 4 7.8 0 0 1
-8.914962 -8.76934 2967 12 10.8 0 0 1
-9.612375 -9.32533 288 16 23.4 0 0 1
-0.368866 -0.346068 28 4 4.2 0 4 -1
-6.196682 -5.97801 528 17 12.6 0 0.4 1
-2.903303 -2.43368 146 6 5.6 0 28 -1
-5.044145 -4.68868 84 9 6 0 0 1
-4.013671 -3.77079 90 4 6.4 0 0 1
-7.949623 -7.55555 496 36 36.2 0 0 1
-4.730569 -4.55711 222 6 10.2 0 0 1
-8.571383 -8.24391 766 13 12.8 0 0 1
-10.037637 -9.36568 212 7 8.4 0 0 1
-6.349284 -6.01312 87 7 8.2 0 0 1
-6.012841 -5.58059 145 6 7.4 0 0 1
-7.424658 -6.38302 62 7 7.6 0 0 1
-20.784494 -19.6354 167 36 40 0 0 1
-3.149033 -2.72623 76 4 4.6 0 0.4 -1
-11.525931 -10.9269 59 14 14.2 0 0 1
-8.011866 -7.5085 139 8 7 0 0 1
-5.368275 -4.63693 117 5 6 0 0 1
-7.110086 -6.22004 91 9 9.6 0 0 1
-4.112939 -3.57826 231 5 5.4 0 7.6 -1
-7.887849 -7.69115 875 8 10.4 0 0 1
-8.329924 -7.87731 290 13 10.4 0 0 1
-2.836249 -2.72295 152 4 5.4 0 4.2 1
-7.663925 -6.96374 158 7 8.4 0 0 1
-7.471177 -6.62748 235 12 12.6 0 0 1
-2.401097 -1.98888 47 4 4.4 0 0 -1
-10.860648 -10.3491 369 15 28.6 0 0 1
-14.144670 -13.9963 115 24 24.2 0 0 1
-10.125861 -9.61374 137 21 22.8 0 0 1
-11.595911 -11.071 633 27 25.6 0 0 1
-3.919219 -3.63615 149 9 7.6 0 0 1
-6.137611 -5.99985 142 4 7.8 0 0 1
-6.427001 -5.92771 535 7 5.8 0 0 1
-1.419771 -1.12958 35 4 4.4 0 0.6 -1
-2.976544 -2.72681 60 5 8.8 0 3.4 -1
-7.723983 -7.27858 943 6 8.2 0 0 1
-7.386749 -7.03289 208 13 12.2 0 0 1
-5.973996 -4.75684 102 6 5.8 0 0 1
-8.351261 -6.95439 224 9 8 0 0 1
-6.128014 -5.23949 72 6 6.4 0 0 1
-5.757095 -5.23208 154 11 10 0 0 1
-7.156457 -6.56783 283 15 12.4 0 0 1
-11.525931 -10.9269 29 14 14.2 0 0 1
-4.747810 -4.37907 104 8 6.6 0 0 1
-4.164511 -3.74987 104 5 5.6 0 0.4 1
-5.664382 -5.36961 264 4 6 0 0 1
-7.581778 -7.2446 691 6 7.4 0 0 1
-0.417827 0.182255 17 4 4 0 0.8 -1
-4.134022 -3.84968 115 6 5.2 0 0 1
-11.947453 -11.5047 1363 15 14.4 0 0 1
-8.351261 -6.95439 220 9 8 0 0 1
-5.187945 -4.78245 253 10 7 0 0 1
-8.331857 -7.80464 170 7 9.2 0 0 1
-6.776928 -5.40016 227 4 5 0 0.4 1
-3.435586 -3.15733 119 7 6.8 0 0 1
-7.106619 -6.12247 134 8 8.2 0 0 1
-20.480837 -19.7192 668 29 36 0 0 1
-2.810321 -2.47097 93 5 4.6 0 0.2 -1
-7.897572 -6.7096 264 7 7.6 0 0 1
-5.545962 -4.53413 135 12 7 0 11.6 1
-4.826460 -4.23797 122 5 7.4 0 0 -1
-8.814701 -8.08902 1461 26 23.8 0 0 1
-9.842649 -9.66722 2211 7 8.4 0 0 1
-5.160908 -4.98427 156 11 8 0 0 1
-11.717595 -11.0843 140 30 28.8 0 0 1
-6.427001 -6.02525 1096 7 7 0 108.4 1
-3.053139 -2.18002 71 4 6.6 0 0 1
-7.450993 -6.60846 147 8 9 0 0 1
-5.368275 -4.71961 130 5 5.4 0 0 1
-3.695867 -3.22047 252 6 4.6 0 0 1
-2.841089 -2.45719 169 4 5.4 0 13.2 -1
-7.942237 -7.76308 569 6 9 0 0 1
-2.328150 -1.97086 36 7 6.4 0 0.2 -1
-6.159077 -5.88925 86 6 6.2 0 0 1
-40.719539 -40.543 1229 72 70.8 0 0 1
-6.844382 -6.29486 257 18 20.2 0 0 1
-5.567717 -4.76552 573 4 4.2 0 19.6 1
-7.326086 -7.0911 2851 11 8.2 0 0 1
-5.538999 -5.06497 122 5 5.8 0 0 1
-5.263195 -4.78991 223 5 5.2 0 0 1
-14.247155 -13.9006 792 25 23.4 0 0 1
-7.182914 -6.81845 593 7 6.6 0 0 1
-7.784684 -7.22556 77 6 4.8 0 5.6 1
-2.129231 -1.06101 39 4 5 0 0 -1
-6.513818 -6.23388 209 8 10 0 0 1
-8.650194 -7.656 209 13 11.8 0 0 1
-6.722959 -6.49446 150 11 8.8 0 0 1
-6.543294 -6.07412 171 10 10.2 0 0 1
-1.806361 -1.57605 66 5 4.4 0 6.8 -1
-8.141534 -7.51586 145 22 17.4 0 0 1
-1.806041 -1.66429 117 9 6.6 0 6.4 -1
-6.507857 -6.14106 306 10 8.8 0 0 1
-9.611522 -8.94194 131 11 10.8 0 0 1
-4.392969 -3.64201 49 4 4.8 0 0 1
-19.224126 -18.6452 951 86 115.8 0 0 1
-4.907067 -4.80691 166 5 5.6 0 12.4 1
-7.163465 -6.77402 505 13 12 0 0 1
-12.021861 -11.5343 121 17 18 0 0 1
-10.075542 -9.85291 176 34 35 0 0 1
-5.234416 -4.95509 168 6 6.8 0 0 1
-4.143022 -3.76892 111 5 5.2 0 0 1
-6.346448 -6.15606 322 14 11.2 0 0 1
-8.745283 -8.15381 136 25 21.4 0 0 1
-5.819194 -5.3177 328 10 9.8 0 0.2 -1
-6.318305 -5.39805 38 5 4.8 0 0.2 1
-2.316005 -2.14095 113 6 5.2 0 3.6 1
-4.470787 -4.04845 180 4 5 0 0 1
-9.405635 -9.03243 137 25 23.4 0 0 1
-9.110692 -8.01282 91 8 8 0 0 1
-5.324069 -5.07577 53 6 4.8 0 0 1
-8.646775 -7.72534 479 7 6.6 0 0 1
-5.100924 -4.37211 64 6 4.4 0 0.4 1
-5.412085 -4.81349 141 7 6 0 0 1
-6.245371 -5.83237 155 8 12.4 0 0 1
-7.217810 -6.59207 307 19 13.8 0 0 1
-2.230019 -1.8745 68 4 4.2 0 11 -1
-2.771961 -2.58032 54 6 4.8 38 31.2 -1
-17.777264 -17.1503 227 25 24.8 0 0 1
-5.230613 -4.84803 361 6 4.4 0 40.8 -1
-20.088339 -19.2033 134 24 24.6 0 0 1
-6.503957 -5.64347 474 7 7.4 0 0 1
-2.898190 -2.1175 156 6 4.6 0 0 -1
-9.845098 -9.09085 123 17 16.6 0 0 1
-7.610206 -7.05113 154 9 8.4 0 0 1
-6.870301 -5.92932 168 10 8.8 0 0 1
-7.800229 -6.91516 208 13 13 0 0 1
-6.766354 -5.33042 155 8 7 0 0 1
-9.377339 -9.08421 795 11 10 0 0 1
-14.375832 -13.3887 1171 22 23.2 0 0 1
-5.234006 -4.76409 71 5 5.6 0 0 1
-4.607966 -4.20163 79 4 10.2 0 0 1
-4.927783 -4.90271 418 10 7.6 138 112 1
-3.909076 -3.73077 54 6 4.8 0 0 1
-7.780772 -7.21077 657 12 11.8 0 0 1
-3.651226 -3.36783 129 4 11.8 0 0.4 -1
-4.464015 -4.08599 105 5 5.4 0 0 1
-4.910717 -4.63427 221 5 5.8 0 0 -1
-6.489611 -6.09811 65 11 11.8 0 0 1
-6.565584 -6.12893 103 17 14.8 0 0 1
-8.508617 -7.61417 149 25 22.2 0 0 1
-8.745283 -8.15381 149 25 21.4 0 0 1
-9.809087 -9.1539 120 32 31.4 0 0 1
-23.319101 -22.3712 224 93 80.8 0 0 1
-5.426331 -4.80618 122 7 6.2 0 0.4 -1
-7.648946 -7.22099 61 21 19.4 0 0 1
-3.368058 -2.75076 23 4 6.8 0 0 -1
-13.471212 -12.6621 348 21 20.4 0 0 1
-12.411032 -11.8386 197 35 36.6 0 2.4 -1
-5.411130 -4.78242 65 6 5.8 0 0.4 1
-3.135525 -2.56215 76 6 5.8 0 6.8 1
-12.814483 -12.4109 161 16 16.8 0 0 1
-3.488946 -2.98518 87 6 4.8 0 0.2 -1
-14.096748 -13.2848 1382 17 20.2 0 0 1
-6.402850 -6.07898 122 24 20.4 0 0 1
-4.198332 -3.96486 49 16 11.2 0 0 1
-4.752186 -3.48486 185 4 6.4 0 0.2 -1
-4.390215 -3.99996 137 7 6.2 0 0 1
-5.402229 -5.19572 165 5 5 0 0 1
-3.685180 -2.8212 203 4 4.2 0 63.6 1
-5.137079 -4.50778 128 5 6.6 0 0 1
-5.694097 -5.33432 455 9 6.2 0 8.8 1
-2.447497 -2.33971 87 5 4.4 0 14.4 -1
-8.295741 -8.02554 167 41 43.2 0 0 1
-8.271432 -7.96253 278 30 22.4 0 0 1
-7.426598 -6.92097 226 10 9.6 0 0 1
-4.623823 -3.18989 93 5 5.6 0 0 1
-3.670505 -3.09219 56 4 6.4 0 0.4 -1
-3.698752 -3.4629 334 4 5.6 0 0 -1
-26.920012 -25.936 337 135 134.4 0 0 1
-8.679030 -7.90807 168 12 12.2 0 0 1
-21.228516 -20.9323 328 25 26 0 0 1
-5.601671 -4.96625 84 4 5.2 0 0.4 1
-2.369570 -2.27149 51 4 8.2 0 0.4 -1
-6.812856 -6.4358 732 17 10.4 0 45.2 1
-9.189719 -9.08493 293 10 15.4 0 0 1
-28.188058 -27.6042 570 76 74.8 0 0 1
-4.949895 -4.21928 87 4 4.8 0 0 1
-9.677426 -9.21588 408 10 11.4 0 0 1
-5.728730 -5.37951 131 5 5 0 0 1
-6.447944 -6.02077 300 23 17.8 0 0 1
-4.170333 -3.61793 47 9 7.6 0 0 1
-7.625220 -7.18498 188 8 7 0 0 1
-2.178801 -1.77597 24 6 5 0 0.4 -1
-7.081020 -6.64465 253 5 17.2 0 0 1
-4.112501 -3.49317 145 4 6.4 0 0 1
-7.773685 -7.49698 184 20 18.4 0 0 1
-10.112917 -9.74431 60 13 15.8 0 0 1
-9.188712 -8.55586 549 24 24 0 0 1
-16.575537 -15.9651 566 38 33.2 0 0 1
-7.392823 -6.30189 207 17 17.8 0 0 1
-20.215391 -19.9401 287 23 23.6 0 0 1
-10.234615 -9.33472 382 11 12.6 0 0 1
-0.676538 0.31436 9 4 4.4 0 0.8 -1
-2.380949 -2.22743 103 4 4.6 1 1.2 -1
-15.368866 -14.8604 588 19 18.8 0 0 1
-30.075983 -29.1809 619 178 177.2 0 0 1
-8.509404 -7.80891 90 11 10.8 0 0 1
-3.290679 -3.17959 222 4 4.4 190 114.2 -1
-16.335077 -15.9643 438 29 29.6 0 0 1
-3.007862 -2.78615 300 6 7.6 0 0 1
-16.473866 -15.6531 269 49 53.4 0 0 1
-9.260054 -8.98209 191 14 13.6 0 0 -1
-10.307912 -10.1768 100 28 29 0 0.4 -1
-6.733026 -6.0361 142 6 6.6 0 0 1
-6.833002 -5.81432 102 19 16 0 0 1
-5.085551 -4.9781 130 14 14.4 0 0 1
-6.291870 -6.06221 33 18 14.8 0 0 1
-6.552284 -6.08706 526 9 8 0 0 1
-6.584617 -6.14568 21 7 7.8 0 0 1
-14.141714 -13.8839 566 25 23.8 0 0 1
-6.500097 -6.02256 115 6 5.6 0 0 1
-6.979996 -6.32292 161 22 19.6 0 0 1
-9.265771 -8.74855 440 11 9 0 0 1
-6.151008 -5.52937 112 13 11.4 0 0 1
-7.426134 -6.95009 204 12 10.8 0 0 1
-5.428351 -4.73512 123 5 5.6 0 0 -1
-7.214225 -6.96327 1650 14 9.8 0 0 1
-13.656783 -13.0435 1024 52 47.2 0 0 1
-18.711412 -17.7787 448 21 21.2 0 0 1
-4.991111 -4.59047 122 4 5.2 0 0 1
-34.424743 -33.831 365 205 204.4 0 0 1
-2.850650 -2.31653 94 5 5.2 0 0.4 1
-20.863653 -20.6339 348 25 25.4 0 0 1
-10.952742 -10.3107 126 18 19 0 0 1
-27.178725 -27.0249 297 156 149.2 0 0 1
-14.141714 -13.8839 562 25 23.8 0 0 1
-4.304282 -3.589 75 4 5.2 0 0 -1
-6.147110 -5.48983 412 6 6.2 0 0 1
-5.082299 -4.58128 84 14 14.6 0 0 1
-6.859323 -6.51888 125 7 7.2 0 0 1
-20.963562 -20.2094 423 54 61.8 0 0 1
-7.715445 -7.20747 708 13 11.8 0 0 1
-8.600254 -8.06426 238 7 8.4 0 0 1
-7.235547 -7.14448 1075 13 17.2 0 0 1
-4.752186 -3.42294 91 4 5.2 0 0 1
-4.877621 -4.52103 24 18 17.4 0 0 1
-8.024043 -7.66118 65 12 12.8 0 0 1
-3.835529 -3.32212 16 6 7.2 0 1.4 1
-12.028286 -11.6835 277 20 17.2 0 0 1
-9.705901 -9.17004 396 42 37 0 0 1
-6.963918 -6.59907 481 5 6.4 0 0 1
-26.928307 -26.4173 174 79 81 0 2 -1
-3.019185 -2.43748 165 4 5 0 5 1
-15.234095 -14.1831 371 25 24.4 0 0 1
-3.264213 -2.64053 65 6 5.4 0 0 1
-3.894176 -3.29412 76 5 4.8 0 0.4 1
-4.714247 -4.26234 47 5 7.2 0 0 1
-3.295827 -2.90914 111 5 5.6 0 10.8 1
-13.566407 -12.3134 421 23 22.8 0 0 1
-5.747200 -5.64028 262 7 11 0 0.2 -1
-5.779114 -5.46061 70 11 10.2 0 0 1
-5.691793 -5.09979 72 9 7.2 0 0 1
-8.088001 -7.3404 126 4 5.4 0 0 1
-7.720336 -7.27781 188 5 12 0 0 1
-6.454899 -5.6973 72 14 12.4 0 0 1
-20.863653 -20.6339 374 25 25.4 0 0 1
-9.709942 -8.95078 58 28 26.6 0 0 1
-3.912515 -3.60525 79 20 9.8 0 0 1
-15.653996 -14.7681 2005 18 17.8 0 0 1
-13.340683 -12.9038 370 21 26 0 0 1
-6.243066 -5.55807 81 5 4.8 0 0 1
-19.947214 -19.7018 348 21 21.4 0 0 1
-4.620649 -4.43916 99 6 5.2 0 0 1
-4.594689 -3.69222 53 5 5.4 0 0 1
-6.421232 -5.90318 79 4 6.2 0 0 1
-6.614760 -6.35772 200 6 10 0 0 1
0.415033 0.533982 25 4 4 0 0.4 -1
-8.171642 -7.83317 364 10 10.4 0 0 1
-3.001940 -2.80652 69 4 5.4 1 0.6 -1
-6.069212 -5.63775 137 7 6.4 0 0 1
-5.546548 -5.40637 400 13 11.6 0 0 1
-2.635777 -2.24617 135 4 4.2 0 0.8 -1
-7.043622 -6.32493 155 7 6 0 0 1
-6.465148 -6.11749 156 8 7.4 0 0 1
-6.408749 -6.20667 4417 12 15 0 0 1
-5.561467 -5.37342 551 9 5.4 0 0 1
-15.316224 -14.7886 1022 27 25.6 0 0 1
-20.564357 -20.157 455 27 27 0 0 1
-19.052074 -18.3108 156 46 49.4 0 0 1
-6.346552 -6.01872 102 5 6.6 0 0 1
-5.817417 -4.7584 193 5 5.2 0 0 1
-9.320522 -8.56394 225 13 12.4 0 0 1
-6.603417 -5.57083 648 8 8.8 0 0.6 -1
-3.919024 -3.25077 267 4 6 0 36.4 1
-6.992623 -6.54517 285 12 10.2 0 0 1
-2.885067 -2.56082 110 4 5.2 0 0 1
-10.516609 -9.72196 479 23 23 0 0 1
-5.305495 -4.50801 451 9 6.4 0 103.6 -1
-36.184741 -35.4322 1128 182 178.8 0 0 1
-8.184032 -7.9358 272 10 11 0 0 -1
-3.760157 -3.55984 129 4 5.4 0 0.4 -1
-8.021092 -7.7736 105 11 12 0 0 1
-27.096301 -26.4313 141 56 61 0 0 1
-7.261350 -6.86152 207 7 13 0 0.6 -1
-14.014391 -13.6757 595 18 19 0 0 1
-5.086680 -4.72021 366 4 6.4 0 0.4 -1
-9.822366 -9.41377 542 26 17.6 0 0 1
-8.863746 -8.17153 129 10 11 0 0 1
-13.929558 -13.2154 351 10 9 0 0.4 1
-3.934881 -3.35639 74 5 6.4 0 0 1
-22.857508 -22.538 788 72 73.8 0 0 1
-9.251464 -8.57602 235 11 14.6 0 0.4 -1
-3.826491 -2.85268 64 7 5.4 0 2 1
-8.270044 -7.11703 837 7 6.4 0 0 1
-7.901873 -7.1597 109 28 25.8 0 0 1
-7.819011 -7.32939 144 21 20.6 0 0 1
-6.446841 -6.12659 283 7 10.6 0 0 1
-6.136266 -4.97874 196 6 5.6 0 18.4 1
-4.834086 -4.30646 126 7 7.8 0 0.4 -1
-4.086346 -3.2214 151 9 7.8 0 1.2 -1
-10.095431 -9.5462 226 39 35.8 0 0 1
-4.876237 -4.68822 113 10 7.2 0 0 1
-7.416102 -7.23178 455 25 26 0 0 -1
-4.720056 -4.35591 173 5 5.8 0 0 1
-7.555763 -7.24423 205 5 17.8 0 0 1
-8.326164 -7.6743 410 6 6 0 0 1
-3.030349 -2.5797 25 5 5.4 0 0 1
-9.625524 -9.29698 171 27 26.6 0 0 1
-5.566917 -4.65819 95 11 8.6 0 0 1
-11.697443 -11.3883 258 43 36.8 0 0 1
-4.430947 -4.09267 113 7 5.6 0 1.2 1
-1.801540 -1.62778 52 4 5.2 0 0 1
-8.916027 -8.45945 101 12 10 0 0 1
-7.060985 -6.64112 186 28 27 0 0 1
-10.389959 -8.85709 326 10 8.4 0 0 1
-8.384182 -8.11244 141 12 13.2 0 0 1
-6.854728 -6.30987 61 13 12.6 0 0 1
-6.626108 -6.22442 200 10 8.2 0 0 1
-5.144113 -4.54804 113 4 5.6 0 0 -1
-3.725513 -3.53532 106 13 13 0 0.8 -1
-10.474607 -9.81073 1516 34 33.8 0 0 1
-21.948149 -21.4967 326 59 73.2 0 0 1
-3.139206 -2.84565 221 4 4 0 34 1
-6.829661 -6.76198 132 7 9 0 0 1
-1.496062 -1.29961 39 5 4.4 0 6 -1
-4.263566 -4.063 132 7 6.4 0 0 1
-4.415386 -3.53631 42 5 4.8 0 2.8 1
-6.375719 -5.48659 63 6 4.8 0 0 1
-43.420415 -42.9537 1473 84 83.2 0 0 1
-6.604215 -6.43828 252 11 22.4 0 0 1
-63.220699 -62.7582 534 239 236.8 0 0 1
-6.488359 -6.04129 320 9 9 0 0 1
-8.857866 -8.71886 904 16 20 0 0 1
-6.884666 -6.31061 274 12 10.2 0 0.4 -1
-5.515546 -4.82095 76 10 10.6 0 0 1
-11.404071 -10.9189 665 25 24 0 0 1
-4.864889 -4.55585 62 15 12.4 0 0 1
-6.691962 -6.35323 352 7 7 0 0 1
-3.656871 -3.15473 171 5 6.6 0 0 1
-6.449516 -6.10842 72 7 10.4 0 0 1
-7.677372 -7.1593 153 10 8.8 0 0 1
1.220502 1.28673 9 4 5 3 2 -1
-6.505928 -6.03198 435 5 7.6 0 0 1
-6.344834 -6.11532 222 22 13.8 0 0 1
-15.085739 -14.2921 154 21 21.2 0 0 1
-13.707174 -13.1465 34 22 20.8 0 0 1
-10.028652 -9.46671 133 12 12.2 0 0 1
-4.537413 -4.03066 217 7 5.2 0 0 1
-3.543734 -3.4734 143 5 4.6 74 44.8 -1
-3.644263 -3.37179 71 4 4.2 0 16.4 1
-5.848681 -5.01622 299 4 4.2 0 47.6 1
-7.386794 -6.89919 149 15 14.2 0 0 1
-7.746402 -7.37192 219 19 18.8 0 0 1
-4.720509 -4.10616 56 4 5.4 0 0 1
-7.442756 -6.84792 128 6 5.8 0 0 1
-10.796284 -10.3558 498 14 13.4 0 0 1
-8.014793 -7.58985 546 15 11.6 0 0 1
-5.943302 -5.76005 185 14 9.6 0 0 1
-2.427340 -2.22076 97 4 4 0 2.4 1
-7.201864 -6.37167 134 15 11.4 0 0 1
-7.569432 -6.26332 220 7 7.2 0 0 1
-7.052957 -6.7235 191 12 10.8 0 0 1
-7.923617 -7.52613 151 12 12.6 0 0 1
-6.159077 -5.88925 61 6 6.2 0 0 1
-8.943401 -8.17375 144 10 9.6 0 0 1
-5.051363 -4.77382 182 7 5.8 0 0 1
-17.910698 -17.0143 41 28 25.4 0 0 1
-9.834568 -9.5892 1111 13 12.4 0 0 1
-7.125387 -6.16619 58 6 8 0 0 1
-7.768124 -7.41319 104 29 30.4 0 0 1
-11.564143 -11.1667 890 42 38.2 0 0 1
-10.032180 -9.33308 2229 12 10.4 0 0 1
-8.081187 -7.96258 108 17 17 0 0.8 -1
-7.870682 -7.02204 230 5 8.6 0 0 1
-1.607557 -1.57202 53 5 5 0 13.2 -1
-10.788242 -10.5243 3588 16 19.2 0 0 1
-11.914778 -11.1035 141 9 11.2 0 0 1
-16.646128 -16.523 110 22 30.2 0 0 1
-10.279054 -9.75974 350 49 40 0 0 1
-5.150901 -4.98969 218 6 7 0 0.4 1
-5.533763 -4.79034 150 4 5.8 0 7.8 1
-9.085063 -8.75548 1135 12 14.6 0 0 1
-20.695407 -20.1426 154 34 37.8 0 0 1
-3.006656 -2.33752 38 4 5.2 0 2 -1
-7.447221 -7.15579 352 16 14.6 0 0 1
-4.365507 -4.03338 105 6 5.2 0 0.4 1
-1.917180 -1.64259 78 4 4.4 0 20 -1
-3.576608 -3.32536 168 9 6.8 0 0 1
-11.745048 -11.5571 236 19 19.4 0 0 1
-5.587993 -5.07829 96 7 7 0 0 1
-3.804876 -3.46151 158 7 8.2 0 0.2 -1
-5.542656 -4.26726 136 5 5.2 0 0 1
-6.035671 -5.08515 138 5 5.2 0 0 1
-6.467847 -6.21881 177 10 12.6 0 0 1
-9.505079 -8.52683 149 19 17.8 0 0 1
-6.681477 -6.57282 448 9 9.6 0 0 1
-4.728643 -4.36227 119 10 7.2 0 0 -1
-7.612643 -7.40883 412 6 13.8 0 0 1
-5.762812 -5.07829 114 8 8.8 0 0 1
-3.019788 -2.74639 87 6 5.2 0 0.4 1
-5.945669 -5.53752 168 14 10.4 0 0 1
-12.505354 -11.7674 73 21 18.6 0 0 1
-5.916686 -5.48051 197 6 5.8 0 0 1
-7.162704 -6.80238 170 8 9 0 0 1
-6.493238 -5.49704 98 8 6.2 0 0 -1
-8.062703 -7.43693 559 8 8 0 0 1
-8.436970 -7.85417 450 6 7.8 0 0 1
-5.172809 -4.5382 102 7 7 0 0.8 -1
-4.321848 -3.89518 227 7 4.6 0 68 -1
-6.247655 -4.83906 59 6 6 0 0 1
-7.213627 -6.11538 108 9 8.2 0 5.8 1
-4.602667 -4.14592 119 5 10.6 0 0.4 -1
-6.552284 -6.08706 514 9 8 0 0 1
-0.963578 -0.623119 50 4 4.4 0 9.2 -1
-6.176856 -5.63597 145 8 6.4 0 0 1
-13.458856 -12.8224 162 17 15.4 0 0 1
-7.771023 -7.50747 724 13 29.6 0 0 1
-7.852460 -7.28243 141 19 19.2 0 0 1
-6.379475 -5.5105 324 7 6 0 0 1
-7.254216 -7.08008 86 16 14.8 0 0 1
-35.970643 -35.4812 1512 288 278.8 0 0 1
-4.988980 -4.51583 124 10 8.6 0 0 1
-3.670505 -2.64179 61 4 6.8 0 0 1
-10.506008 -9.96399 102 19 20 0 0 1
-5.567717 -5.25862 171 4 7.6 0 0 1
-6.907547 -5.17006 67 4 5.2 0 0 1
-5.150505 -5.03853 160 4 5.2 22 8.8 1
-14.305963 -13.9984 257 20 21.8 0 0 1
-5.221524 -4.61636 111 12 9.2 0 0.4 -1
-5.205732 -4.92866 264 9 7 0 0 1
-5.083117 -4.41601 150 5 5.2 0 0 1
-6.917511 -6.60159 167 7 7.6 0 0 1
-14.350532 -13.866 250 28 25.8 0 0 1
-6.772001 -6.34566 76 14 12.6 0 0 1
-3.670505 -3.4487 169 4 7 0 0 1
-3.155155 -3.12871 95 4 4.4 45 35.6 1
-3.478244 -2.70449 110 6 5.2 0 0.8 -1
-4.163003 -3.62705 70 14 8 0 0.2 -1
-7.052393 -6.51526 484 16 15.8 0 0 1
-7.307807 -7.02141 913 15 11.8 0 0 1
-3.469307 -3.18397 117 7 5.2 0 0 1
-10.263377 -9.58801 116 23 22 0 0 1
-8.397314 -8.13019 124 20 20.4 0 0 1
-3.972677 -3.27625 157 8 6.4 0 0 1
-18.955013 -18.6493 142 22 28 0 0 1
-6.151128 -5.31262 100 4 5.8 0 0 1
-5.187599 -4.79281 102 7 8.6 0 0 1
-7.299314 -7.04095 193 7 5.4 0 0 1
-6.513818 -6.23388 258 8 10 0 0 1
-5.294749 -4.71672 108 5 5.2 0 0 1
-17.544888 -17.163 349 78 79 0 0 1
-4.748201 -4.22294 51 5 6.4 0 0 1
-12.855297 -12.3883 79 20 20.2 0 0 1
-8.051652 -7.45877 1032 16 15.2 0 0 1
-5.848681 -4.78466 299 4 4.6 0 0 1
-12.004271 -11.1921 137 13 14.2 0 0 1
-9.633088 -8.63504 1000 25 22.2 0 0 1
-6.066093 -5.78644 104 13 11.2 0 0 1
-54.869305 -54.2612 184 163 163 0 0 1
-22.979970 -22.4508 144 85 84.8 0 0 1
-15.015553 -14.6264 93 40 39 0 0 1
-5.308035 -4.36571 175 13 10 0 1.8 -1
-4.395877 -4.28047 122 6 8.2 0 0 1
-11.767888 -11.428 394 19 44.2 0 0 1
-10.019997 -9.40929 262 32 36 0 0 1
-5.381502 -5.07526 91 6 7.6 0 1.2 -1
-5.875401 -5.20813 137 6 6.8 0 0 1
-8.891985 -8.47368 272 8 8.4 0 0 1
-3.787809 -3.27755 34 9 8 0 0 1
-3.179932 -2.58385 125 5 4.6 0 0 1
-10.820929 -9.97298 429 6 6.8 0 0.2 1
-18.992918 -18.4821 53 27 25.4 0 0 1
-2.576351 -2.0596 18 4 5 0 0.2 -1
-6.283847 -5.95203 104 17 14.2 0 0 1
-6.821403 -6.55516 389 12 8.6 0 0 1
-7.774557 -6.79549 177 9 8.4 0 0 1
-7.333025 -6.73977 329 17 16.4 0 0 1
-4.422557 -3.92062 131 14 9.2 0 0 1
-7.338352 -7.04237 147 11 10.2 0 0 1
-2.137063 -1.3235 156 4 4.4 0 2.8 -1
-6.400181 -5.24697 75 9 8.8 0 0 1
-18.061063 -17.8479 148 38 37.4 0 0 1
-7.994423 -7.5677 247 9 8.2 0 0 1
-0.349292 0.0421518 16 5 4.2 0 3 -1
-11.516746 -10.4766 1384 13 11 0 0 1
-12.383580 -11.866 249 14 13.4 0 0 1
-16.999779 -16.2109 410 19 18.4 0 0 1
-5.301978 -4.9356 67 8 8.2 0 0 1
-2.533460 -2.2127 64 5 6.4 0 0.4 -1
-13.922210 -13.5595 79 26 21 0 0 1
-6.142216 -4.93581 143 7 6.4 0 0 1
0.387837 0.558854 14 4 4 0 3.6 -1
-6.594904 -5.72986 180 13 10.4 0 0 1
-4.560680 -4.06707 134 5 6.6 0 0 1
-30.905109 -30.6622 179 106 104.8 0 0 1
-4.751970 -4.12773 229 6 4.8 0 0 1
-7.122992 -6.45674 137 14 15.8 0 0 1
-6.731894 -6.58772 132 10 9.6 0 0 1
-3.396305 -3.15093 141 4 6 0 43.2 1
-8.020093 -7.05499 73 4 10.2 0 0 1
-1.694142 -1.53989 76 4 4.8 0 0.4 -1
-4.997283 -4.46674 104 7 9 0 0 1
-8.754929 -7.84049 89 12 13.6 0 0 1
-6.037424 -5.7517 904 18 13.6 0 0 1
-4.727108 -4.33644 184 16 10.8 0 0 1
-3.284756 -3.1809 153 6 5.8 21 8.4 1
-2.807135 -1.90225 66 4 4.2 0 4 1
-5.617975 -4.64745 127 6 6 0 0 1
-5.303853 -5.03851 97 8 8 0 0 1
-13.283107 -12.8701 119 19 18 0 0 1
-5.199805 -4.6556 93 5 6.4 0 1.4 -1
-4.641920 -4.24695 109 4 6 0 0 1
-2.230019 -1.66584 24 4 5.8 0 0.4 -1
-21.008966 -20.2921 87 32 33 0 0 1
-0.990714 -0.76708 60 5 4.2 0 19.6 -1
-17.224172 -16.9629 591 28 27.4 0 0 1
-19.926456 -19.2309 258 23 24 0 0 1
-9.495821 -8.41757 582 11 10.4 0 0 1
-14.462474 -13.7949 134 24 22.6 0 0 1
-3.997613 -3.54844 89 4 12.6 0 0.2 -1
-5.664094 -4.88973 252 8 7 0 0 1
-8.568807 -7.90946 552 17 16 0 0 1
-2.933811 -2.07691 87 5 5.2 0 0 -1
-14.173836 -13.5314 277 23 25.6 0 0 1
-5.266078 -5.0738 119 10 8.2 0 0 1
-10.098634 -9.40587 200 14 12.6 0 0 1
-7.044164 -6.87203 54 10 10.2 0 0 1
-8.642017 -8.13799 252 10 9.2 0 0 1
-4.265537 -3.35401 79 5 4.2 0 3.2 1
-5.728902 -4.75135 60 6 5.4 0 0 1
-23.802113 -22.9576 850 86 71.8 0 0 1
-4.555485 -4.14424 218 4 4.2 0 5.6 1
-5.470251 -5.02129 114 11 9.8 0 0 1
-9.728943 -9.29604 305 11 9.6 0 0 1
-1.563969 -1.00651 39 4 4.4 0 9.2 -1
-6.346083 -6.02467 258 9 9.4 0 0 1
-2.802684 -2.288 56 9 6.6 0 0 1
-5.414251 -4.93951 55 5 5.2 0 0.4 -1
-6.206603 -5.79759 141 6 4.8 0 0 1
-7.626589 -7.14068 319 14 12.2 0 0 1
-7.021628 -6.77398 466 15 18.6 0 0 1
-7.581778 -6.878 82 6 8 0 0 1
-9.287136 -9.16409 388 25 21.4 0 0 1
-12.236865 -11.8927 276 17 20 0 0 1
-7.581778 -6.878 109 6 8 0 0 1
-4.941917 -4.84388 150 4 8.8 0 0.4 -1
-6.581759 -6.28577 197 8 7.2 0 0 1
-13.597008 -12.5888 212 30 25.4 0 0 1
-8.802512 -8.41824 86 18 19.2 0 0 1
-6.645391 -5.58759 144 6 7 0 0 1
-4.035881 -3.94143 207 10 7 0 0 1
-2.792609 -2.23094 61 6 5.2 0 0 -1
-6.143254 -5.8012 88 6 6 0 0 1
-4.607966 -3.58267 73 4 4.8 0 0 -1
-6.594624 -5.66226 352 9 8.8 0 0 1
-12.186665 -11.9144 170 39 36.8 0 0 1
-3.759200 -3.47798 25 8 7.6 0 0.6 -1
-3.268655 -2.86617 76 8 8 0 0 1
-9.154160 -8.50029 356 6 6.2 0 22.2 1
-35.776147 -35.323 155 98 100.2 0 0 1
-5.150353 -4.86247 61 9 10.6 0 0 1
-9.070894 -8.72935 1588 15 22 0 0 1
-7.183001 -6.75113 173 25 20 0 0 1
-4.321810 -3.79396 79 5 9.2 0 6.6 1
-3.198902 -3.06325 112 7 8 0 0 1
-9.164269 -9.02866 68 11 18 0 0 1
-8.623132 -7.5677 408 16 14.2 0 0 1
-1.854794 -1.71698 127 4 4 11 9.6 -1
-5.072536 -3.74628 97 4 5.2 0 0 1
-4.931528 -4.63282 109 6 4.6 0 0 1
-10.227594 -9.61253 397 19 19.2 0 0 1
-5.898348 -4.61662 114 6 6.2 0 0 1
-3.795417 -3.0079 158 4 5 0 6 1
-7.689695 -7.44262 77 14 14 0 0.4 -1
-6.760682 -6.16017 137 11 10.4 0 0 1
-3.725488 -3.49456 71 6 4.4 0 0.4 1
-4.641920 -3.63607 111 4 5 0 0 1
-3.759794 -3.32191 69 9 10 0 0.4 -1
-3.641774 -3.61251 68 11 9.8 0 0.4 1
-19.436404 -19.0916 62 29 29.2 0 0 1
-6.079342 -5.77354 375 24 23.2 0 1.6 -1
-8.382629 -7.73108 149 33 22.6 0 0 1
-1.007352 -0.851231 22 4 4.2 0 0.4 -1
-7.728314 -6.47653 172 5 7.6 0 0 1
-6.831451 -6.27331 259 17 15.8 0 1.2 -1
-7.200736 -6.77894 497 16 17.2 0 0 1
-4.296304 -3.81654 271 4 4.8 0 0 1
-12.077184 -11.4412 1583 21 18.4 0 0 1
-5.865351 -5.46605 98 21 17.4 0 1.2 -1
-6.294118 -5.65924 39 16 14.8 0 0 1
-3.062666 -2.4308 126 4 4.4 0 0 1
-5.242394 -4.86407 78 6 5.4 0 0 1
-9.225295 -8.78599 204 19 16 0 0 1
-6.733564 -6.32463 219 10 8.6 0 0 1
-6.408749 -6.20667 4444 12 15 0 0 1
-7.587568 -7.21252 157 8 10 0 0 1
-3.380228 -2.20675 45 4 5.4 0 7.6 -1
-7.373434 -7.14846 117 11 9.8 0 0 1
-6.555032 -6.17807 68 9 8.4 0 0.6 -1
-5.601671 -4.58817 119 4 5.6 0 0 1
-3.567237 -3.34133 41 5 6 0 0 1
-4.349066 -3.78334 117 5 11.8 0 0 -1
-8.258256 -7.7724 151 6 6 0 0 1
-3.949996 -3.38118 163 5 6.4 0 9.8 -1
-12.509124 -12.2813 345 14 13.4 0 0 1
-5.698813 -5.16502 146 7 6.2 0 0 1
-5.186179 -4.8434 44 10 9.2 0 0 1
-4.146455 -3.84855 126 4 8.4 0 0 1
-8.496757 -8.25614 889 11 11.2 0 0 1
-6.717216 -6.44218 87 17 16.4 0 0.8 -1
-2.997262 -2.61159 155 14 7.6 0 31.6 -1
-5.289523 -4.34312 149 5 6.8 0 1.8 1
-10.005669 -8.63903 58 10 10.6 0 0 1
-10.662547 -10.1148 146 17 16.6 0 0 1
-9.637700 -9.50147 783 22 21.8 0 0 1
-2.706958 -2.3279 77 4 5.6 0 0.4 -1
-44.803740 -44.2375 485 218 216.6 0 0 1
-19.605021 -19.4908 488 54 53.8 0 0 1
-9.505079 -8.52683 199 19 17.8 0 0 1
-10.919749 -10.7457 97 24 23.6 0 0 1
-5.541740 -4.40495 170 4 5.4 0 0 1
-5.860747 -5.62511 243 5 6.2 0 0 1
-5.881496 -5.553 258 7 7.2 0 0 1
-5.078767 -4.71503 163 9 6.2 0 0 1
-3.971885 -3.2304 127 7 6.6 0 0 1
-3.623589 -3.1917 133 4 4.6 0 0 1
-6.790597 -5.56426 57 6 5.4 0 0 1
-2.019970 -1.69102 25 4 5.4 0 1 -1
-4.523858 -4.39218 184 12 10.6 0 0.2 -1
-11.946454 -11.171 525 19 15.2 0 0 1
-6.151128 -5.10936 155 4 6.2 0 0 1
-8.241037 -7.84658 246 5 8.2 0 0 1
-8.930126 -8.43942 198 11 10.4 0 0 1
-3.856313 -3.34919 230 4 6.4 0 0.4 -1
-5.575694 -4.20512 76 4 8.4 0 0 1
-22.715494 -22.2577 253 32 31 0 0 1
-10.648107 -10.4296 818 25 22.2 0 0 1
-4.336797 -3.51045 211 6 5.4 0 0.6 -1
-5.654709 -4.43908 100 5 5 0 0.8 -1
-6.575157 -6.19886 350 9 7.8 0 0 1
-2.756933 -2.32438 50 4 4.8 0 0 1
-2.268313 -1.51093 90 4 4 0 7 -1
-7.643081 -7.24554 730 9 9.4 0 0 1
-31.183880 -30.3733 1212 143 152.8 0 0 1
-21.073212 -20.5452 79 49 50.2 0 0 1
-5.991762 -5.54691 130 7 6.6 0 0 1
-6.091878 -5.50058 188 11 10.2 0 0 1
-9.848723 -9.64869 91 17 15.2 0 0 1
-6.548086 -6.46273 83 16 14.8 0 0.4 -1
-26.760444 -26.5398 558 71 68.8 0 0 1
-12.130333 -11.0004 195 16 16.6 0 0 1
-3.670505 -3.21649 93 4 5 0 0 1
-4.600933 -3.99788 98 7 6.8 0 0 1
-4.455171 -4.06396 75 4 4.2 0 10 1
-8.499210 -8.20916 221 48 40 0 0 1
-5.389621 -4.07379 36 4 4.8 0 8 1
-7.239384 -6.27992 199 7 11 0 0 1
-5.166281 -4.45969 144 9 7 0 0 1
-10.578970 -9.845 89 19 16.6 0 0 1
-11.758801 -10.6094 607 15 17.6 0 0 1
-1.885315 -1.58528 49 5 4.6 0 29.2 -1
-6.264536 -5.56182 184 13 7 0 0 1
-7.358020 -7.05285 182 12 12.6 0 0 1
-4.031567 -3.82504 201 4 7.2 0 0 1
-1.637072 -1.42069 100 9 6 0 7.6 -1
-4.400793 -3.62988 152 8 6.8 0 0 1
-6.152043 -5.63596 113 7 7 0 0 1
-3.542975 -2.30216 113 4 4.8 0 0 1
-5.328703 -4.75592 138 5 6 0 0 1
-4.302546 -3.12544 292 4 5.4 0 1 -1
-6.084908 -4.82759 99 6 8 0 0 1
-4.903370 -4.48628 84 10 11.6 0 0 1
-6.361939 -5.95913 285 15 11.8 0 0 1
-2.691715 -2.3882 25 5 5.8 0 0 -1
-5.580257 -4.97719 241 6 9.4 0 0 1
-7.404915 -6.94918 47 20 16.4 0 0 1
-8.536980 -7.6416 231 9 9 0 0 1
-2.849110 -2.74105 181 8 6.8 0 0 1
-9.810309 -9.10623 65 14 14.8 0 0 1
-5.183406 -4.26382 114 7 6.4 0 0 1
-4.519519 -4.1413 109 5 5.2 0 0.4 -1
-6.360984 -5.562 94 10 10.4 0 0 1
-2.237608 -1.73748 25 4 4.4 0 3.6 1
-4.949895 -4.35936 235 4 5 0 0 1
-4.442064 -3.59903 50 5 5.8 0 0 -1
-4.028901 -3.24973 57 11 9 0 2 -1
-6.992793 -6.31209 306 6 8 0 0 1
-6.691543 -6.56348 136 23 19 0 0 1
-7.409551 -6.72349 228 7 6 0 0 1
-2.356016 -1.70893 39 5 4.6 0 1.2 -1
-5.297625 -4.80015 169 6 7.4 0 0 1
-4.322314 -3.74934 97 9 8.2 0 0 1
-4.605516 -4.58455 465 4 4.6 0 67.2 1
-11.172549 -10.589 362 30 27.2 0 0 1
-3.008800 -2.88763 52 5 7 0 0 1
-3.691479 -3.10835 185 6 5.8 0 0 1
-7.417270 -6.74111 248 9 7.8 0 0 1
-9.393963 -9.12874 352 12 11 0 0 1
-31.621137 -30.6479 399 123 129.4 0 0 1
-5.337931 -5.22429 120 14 8.6 0 0 1
-6.053839 -5.34878 82 14 10.8 0 0.4 -1
-9.737424 -9.27908 132 20 17.6 0 0 1
-3.385326 -3.10689 35 5 6.2 0 0 1
-5.639272 -5.03925 243 5 5.2 0 0 -1
-5.644622 -5.25565 289 12 10.2 0 30.8 1
-6.343810 -5.85896 631 6 9.6 0 0 1
-9.947814 -9.44952 210 9 10 0 0 1
-8.923314 -8.6176 171 10 11 0 0 1
-5.081381 -4.9282 108 5 4.2 0 8.6 1
-2.137063 -1.19213 85 4 4.4 0 0.2 -1
-8.088001 -6.50165 162 4 12.8 0 0 1
-4.710136 -4.34669 115 10 10 0 0.4 -1
-4.648649 -3.99126 58 26 23 0 2.2 -1
-5.394396 -4.90166 162 5 5.8 0 0 1
-5.394396 -4.55529 131 5 4.8 0 0 1
-8.623977 -7.06541 74 9 7.6 0 0 1
-5.714108 -5.13436 33 9 9.4 0 0 1
-5.200462 -4.46075 192 6 5.2 0 0 1
-13.146490 -12.8446 532 50 56 0 0 1
-10.524813 -9.94636 199 24 22.8 0 0 1
-3.715818 -3.53576 115 5 4.4 0 0 1
-5.068088 -4.77176 125 7 9 45 28 -1
-6.136315 -5.8606 161 10 13.4 0 0.4 1
-10.883106 -10.4756 95 54 45.6 0 0 1
-5.554971 -5.21099 416 14 12.2 0 0 1
-8.764453 -7.90861 836 11 11.2 0 0 1
-5.754707 -5.61871 300 5 7.4 0 0 1
-8.520108 -7.55438 92 17 15.8 0 1.2 -1
-3.486702 -2.99986 185 4 6.2 0 0 1
-27.398190 -26.6654 342 44 46 0 0 1
-2.889790 -2.39825 17 5 5.2 0 0 1
-4.705469 -4.33792 1207 9 8.2 0 0.4 1
-2.277491 -1.71034 67 4 4.8 0 0.2 -1
-6.860822 -6.22691 171 15 14 0 0 1
-10.356421 -9.74918 204 10 13.4 0 0 1
-10.471001 -10.1184 318 9 8.4 0 0 1
-4.115379 -3.80892 181 8 8.4 0 0 1
-19.829363 -19.3697 174 122 95.4 0 0 1
-8.057486 -7.33294 854 8 8.6 0 0 1
-3.909339 -3.33842 85 13 9.2 0 0 1
-10.217546 -9.58517 126 18 23.8 0 0 1
-3.824699 -2.8972 112 5 4.6 0 0 1
-3.590474 -3.15641 124 6 5.2 0 0 1
-7.466652 -7.02739 249 14 13.2 0 0 1
-7.170247 -6.8082 228 15 10 0 0 1
-5.567717 -4.8822 459 4 5.4 0 0 1
-6.601540 -6.21824 286 5 14.6 0 0 1
-5.931808 -5.2205 111 9 12.4 0 0 1
-4.565622 -4.33917 68 7 7.8 0 0 1
-25.093908 -24.3404 305 91 89.6 0 0 1
-5.707628 -5.20876 101 6 5.4 0 0 1
-7.944223 -7.73942 1005 12 15.6 0 0 1
-2.789908 -1.81788 27 4 4.2 0 0.4 -1
-4.964021 -4.25735 89 6 6.6 0 0 1
-7.926156 -7.57819 223 7 11.4 0 0 1
-10.860648 -10.3491 120 15 28.6 0 0 1
-7.451634 -7.24977 162 8 6.8 0 0 1
-4.927783 -4.90271 322 10 7.6 138 112 1
-5.639272 -5.2988 81 5 6.4 0 0 1
-7.754811 -7.46648 107 8 7.4 0 0 1
-20.421484 -19.987 63 28 25.2 0 0 1
-4.941917 -4.28751 127 4 8.6 0 0 1
-6.052390 -5.71774 120 15 13 0 0 1
-10.807092 -10.6588 672 23 23.4 0 0 1
-7.614517 -7.13239 66 15 14.8 0 0 1
-6.320173 -5.8397 52 13 14.8 0 0 1
-7.967881 -7.44046 1254 12 12.4 0 0 1
-7.388305 -7.219 124 7 12.6 0 0 1
-8.119326 -7.84027 1543 17 17.6 0 0 1
0.027413 1.23094 7 4 4.8 0 0 1
-4.071654 -3.73674 414 5 4.6 0 0 1
-20.279430 -19.909 144 42 43.6 0 0 1
-6.343810 -5.70821 201 6 5.6 0 0 1
-6.308689 -5.25433 724 4 5.2 0 0 1
-6.818860 -5.87489 508 4 6.6 0 0 1
-9.518199 -8.25231 432 9 11.4 0 0 1
-5.079379 -4.94432 631 12 7.6 0 0 1
-4.154855 -3.71768 144 7 6.4 0 0.4 -1
-4.921210 -4.79318 878 9 6 0 0 1
-8.780285 -8.25677 158 11 9.8 0 0 1
-23.731348 -23.1805 256 26 25.4 0 0 1
-8.217297 -7.97076 5412 13 12 0 0 1
-2.582141 -2.33543 95 6 5.8 0 5.8 -1
-8.192479 -7.90117 271 17 12.8 0 38.6 -1
-6.572134 -6.2925 121 23 17 0 0.4 -1
-3.729964 -3.42028 78 5 4.8 0 0 1
-3.778790 -2.93596 80 5 4.8 0 22 1
-1.982493 -1.87227 99 4 4.4 2 1.2 -1
-6.041068 -5.39189 130 13 10.8 0 0 1
-8.830141 -8.56349 222 6 7.2 0 0 1
-5.826262 -5.46065 276 6 5.6 0 0 1
-4.446090 -4.22323 110 10 9.4 53 42 -1
-5.730106 -5.06244 243 6 7.6 0 55.2 1
-3.922072 -3.42478 136 7 5.4 0 0 1
-11.102204 -10.8647 78 18 15.4 0 0 1
-6.470054 -6.22628 152 12 11.4 0 0 1
-6.225618 -5.61981 89 12 11.2 0 0 1
-8.412710 -8.04843 218 13 11 0 0 1
-4.427909 -3.9211 114 7 9.4 0 0 1
-3.496350 -3.03031 54 7 8.6 0 0.4 -1
-5.004628 -4.1035 87 4 5 0 0 1
-7.383671 -6.69344 278 15 16 0 0 1
-7.913607 -7.49576 109 21 21 0 0.8 -1
-7.967881 -7.44046 1237 12 12.4 0 0 1
-2.892578 -2.66391 68 9 5.6 0 0 -1
-6.407746 -6.00492 897 12 13 0 0 1
-6.776928 -5.88165 175 4 6.6 0 0 1
-6.564827 -5.9961 190 12 7.6 0 17.2 1
-21.222245 -20.525 443 168 167.8 0 0 1
-5.512819 -5.26619 427 11 8.8 0 0.4 1
-5.848681 -4.75469 299 4 4.6 0 0 1
-6.506360 -6.1846 194 5 10.8 0 0 1
-7.881349 -7.46187 74 6 18.4 0 0 1
-12.504930 -11.9174 173 18 17.4 0 0 1
-13.535775 -12.3808 356 20 19.4 0 0 1
-10.011361 -9.32477 118 19 19.2 0 0 1
-18.516940 -18.251 96 40 33.4 0 0 1
-1.600121 -1.35975 24 5 5 0 0.4 -1
-3.116790 -2.7991 36 6 7.6 0 0.4 -1
-5.310497 -3.97935 28 6 5.8 0 0 1
-7.235392 -6.83477 111 12 12.8 0 0 1
-6.158245 -5.65264 233 9 10.2 0 1.2 -1
-10.377427 -9.35121 1943 17 17.4 0 0 1
-5.054272 -4.43245 198 7 6.8 0 0 -1
-8.721024 -8.5003 324 16 15.8 0 0 1
-5.581710 -4.8343 84 4 4.4 0 6 -1
-9.875405 -9.11623 83 13 11.4 0 0 1
-11.589028 -11.1571 270 16 15.6 0 0 1
-5.394396 -4.45113 64 5 5.6 0 0 1
-6.011364 -5.64935 168 14 12.4 0 0 1
-5.004628 -4.09339 118 4 4.6 0 3.6 1
-3.744848 -3.4869 71 7 5.4 0 0.4 -1
-4.065555 -3.89287 73 5 6.2 0 0.4 -1
-7.663949 -7.35777 85 10 10.2 0 0 1
-3.898206 -3.38985 77 5 5 0 0 -1
-1.040493 -0.944699 118 4 4.6 0 3.6 1
-3.063989 -2.97205 28 18 8.8 0 4.4 -1
-4.752186 -4.26264 53 4 4.6 0 0 1
-5.035072 -4.75134 187 9 7.6 0 0 1
-6.061730 -5.73063 501 16 12.8 0 0 1
-7.518565 -7.08926 115 10 9.8 0 0 1
-7.172667 -6.78952 196 10 11.2 0 0 1
-24.060027 -23.7235 815 141 129.6 0 0 1
-12.983629 -12.5728 451 27 30.4 0 0 1
-14.603398 -13.4353 145 26 25.4 0 0 1
-7.392208 -6.87502 188 8 5.4 0 20.8 1
-0.402598 -0.381939 11 4 5.2 0 1.2 -1
-6.658460 -5.9465 102 11 11.6 0 0 1
-5.391414 -3.68731 95 5 4.8 0 0 1
-7.438625 -7.12303 237 10 10.6 0 0 1
-6.489260 -5.82424 69 9 11 0 0 1
-7.452986 -6.52662 155 6 9.2 0 0 1
-8.995813 -8.75442 214 19 17.8 0 0.8 -1
-5.935059 -4.84131 94 6 5.2 0 0 1
-5.664382 -4.98061 162 4 6 0 0 1
-3.719189 -3.23045 32 4 8.2 0 0 1
-4.189445 -3.76964 55 8 9.6 0 0 1
-10.103508 -9.71123 246 17 14.6 0 0 1
-9.460336 -9.05815 1575 9 13.4 0 0.4 -1
-4.451980 -4.1164 54 5 4.6 0 0.8 -1
-6.711137 -6.48409 130 7 11 0 0 1
-29.062734 -28.7207 371 182 149.8 0 0 1
-5.848681 -5.50754 461 4 5.4 0 0 1
-3.612797 -3.02126 165 6 5.4 0 0 1
-10.505710 -9.9418 211 24 22.8 0 0 1
-4.639470 -3.58581 68 4 5.8 0 4.6 1
-9.728378 -9.11981 142 25 23.8 0 0 1
-16.371168 -16.1821 121 14 13.6 0 0 1
-10.639597 -9.79419 194 12 10.4 0 0 1
-8.597247 -8.47808 393 11 11.8 0 0 1
-5.099478 -4.34699 334 4 5.4 0 0 1
-4.975871 -4.22334 152 4 5.2 0 0 1
-6.458907 -5.78163 106 8 7.2 0 0 1
-9.209028 -8.12636 190 16 13.4 0 0 1
-4.860437 -3.52313 133 4 6.6 0 0 1
-5.639206 -5.36102 142 21 19.6 0 1 -1
-7.589717 -6.30069 159 5 6.4 0 0 1
-11.355105 -11.0548 372 19 18 0 0 1
-6.346552 -5.60479 148 5 8.8 0 0 1
-5.075140 -4.43372 101 5 4.8 0 0 1
-2.927920 -2.75472 41 5 4.6 0 12.8 -1
-6.377578 -6.24332 483 24 29.2 0 0 1
-6.123985 -5.84475 442 11 7.8 0 0 1
-5.066540 -4.81721 116 17 16.2 0 0 1
-7.070427 -6.3968 95 10 9.4 0 0 1
-8.366625 -7.58734 1275 12 12.2 0 0 1
-5.246568 -4.48828 174 6 7.2 0 0 1
-9.099482 -8.30492 190 16 14.2 0 0 1
-5.038582 -4.39003 138 4 6.4 0 0.4 -1
-6.397124 -6.07258 64 11 10 0 0 1
-6.742974 -6.12273 70 4 5.4 0 9.2 1
-8.370307 -8.16472 141 22 20.6 0 0 1
-4.361515 -4.11786 106 10 9.2 0 0 1
-6.345076 -6.20009 806 9 8.2 0 0 1
-7.809664 -7.62965 79 17 18.4 0 0 1
-3.245698 -2.01872 11 4 6.4 0 0 1
-7.805464 -7.56546 362 6 9.4 0 0 1
-7.545815 -6.90553 269 7 8.8 0 0 1
-6.319210 -5.91338 144 7 7.6 0 0 1
-7.052393 -6.51526 75 16 15.8 0 0 1
-4.941917 -3.57817 73 4 4.4 0 3.8 1
-4.535376 -4.12415 57 12 10.4 0 0 1
-9.799300 -9.2862 292 9 9 0 0 1
-7.276742 -6.91586 657 17 17.6 0 0 1
-6.342643 -5.27811 40 4 5 0 0.4 1
-8.393828 -7.98432 148 15 14.8 0 0 1
-20.579016 -20.367 95 47 49.6 0 0 1
-20.785980 -20.3592 2367 97 90 0 0 1
-10.100510 -9.488 249 28 25.8 0 0 1
-6.868254 -6.53426 44 13 12.6 0 0 1
-2.956625 -2.11705 57 4 4.4 0 0.4 1
-6.019613 -5.81493 138 5 9.2 0 0 1
-4.750914 -4.40952 89 9 8.4 0 0.2 -1
-8.606537 -7.76643 184 15 14.2 0 0 1
-6.020424 -5.91636 230 18 19.6 0 1.6 -1
-9.208175 -8.39805 388 13 14.8 0 0 1
-5.094991 -4.58829 166 7 5.6 0 0 1
-9.927733 -9.64018 161 21 19.4 0 0 1
-26.681548 -26.2942 565 118 119 0 0 1
-4.711053 -4.29277 157 6 5.2 0 0 1
-6.277995 -5.705 90 15 13.6 0 0 1
-6.028481 -5.70283 219 12 12.8 0 0 1
-7.241584 -6.64024 1272 9 12 0 0 1
-7.026957 -6.21686 551 8 7.4 0 0 1
-5.575694 -4.37396 116 4 5.4 0 0 1
-19.972412 -19.1871 136 29 28.4 0 0 1
-6.683521 -6.38469 252 12 8.8 0 0 1
-10.521172 -9.37893 506 7 10.4 0 0 1
-6.774035 -6.16802 298 16 18 0 0 1
-3.463697 -2.73107 107 7 5.8 0 0 1
-0.936689 -0.799305 45 4 4.2 26 10.8 -1
-8.103642 -7.69851 279 18 19 0 0 1
-3.305703 -3.13411 49 5 5 2 1.2 -1
-7.788605 -7.30716 88 14 16.4 0 0 1
-8.436606 -7.7192 898 12 10.4 0 0 1
-7.682540 -7.11256 1081 9 7.4 0 0 1
-6.250184 -5.68284 456 13 9.4 0 36 1
-6.465997 -5.95504 196 14 15.2 0 0 1
-4.367860 -2.93948 99 5 5 0 0 1
-7.921627 -7.21752 219 11 11.6 0 0 1
-4.525184 -4.12832 71 13 11.8 0 0.8 -1
-5.100381 -4.7128 437 10 7 0 0 1
-15.063750 -14.4375 111 16 16.4 0 0 1
-7.479477 -7.18222 284 13 15.2 0 0 1
-5.044368 -4.35209 174 7 5.6 0 0 1
-11.121558 -10.041 180 17 16.8 0 0 1
-12.244781 -11.9976 830 21 19.4 0 0 1
-7.330653 -7.20275 119 22 27.2 0 0 1
-18.079979 -17.4347 113 25 24.8 0 0 1
-7.785830 -7.28399 150 27 17 0 0 1
-3.898206 -3.74032 56 5 9.2 0 0.4 1
-4.928345 -4.45451 102 4 7.6 0 0 1
-7.975027 -6.46856 129 10 9.4 0 0 1
-6.739433 -6.40085 118 7 6.4 0 0 1
-5.153996 -4.80577 122 4 4.6 19 7.6 1
-7.384547 -6.83562 402 14 14.8 0 0 1
-13.686286 -13.4824 511 89 96.2 0 0 1
-3.860483 -3.64665 134 16 12.2 0 0 1
-6.196164 -5.63417 233 8 8.2 0 0 1
-6.103602 -5.70139 100 4 4.8 0 0 1
-6.185082 -5.49991 726 4 5.4 0 0 1
-3.259942 -2.80192 20 5 4.6 0 0.2 -1
-9.048778 -8.8088 189 26 28 0 0 1
-12.978032 -12.0135 162 20 19.4 0 0 1
-7.827880 -6.60048 382 7 5.6 0 0 1
-19.982821 -19.4448 1260 24 23.4 0 0 1
-9.839002 -9.08332 65 6 7 0 0.2 1
-7.416397 -6.49924 112 6 5.4 0 0 1
-10.003204 -9.61034 150 17 33 0 0.8 -1
-4.468170 -4.10418 109 6 5.4 0 0 1
-5.433557 -4.91307 74 7 9 0 0.4 -1
-4.358506 -3.7974 105 4 4.2 0 4.8 1
-6.871166 -6.7501 213 15 15 0 0.8 -1
-3.545254 -3.47099 98 8 6.6 0 0 1
-6.463676 -6.32368 171 15 14.4 0 0.6 -1
-4.184603 -4.02902 195 5 5 0 0 1
-7.888557 -7.28978 176 6 7.6 0 0 1
-3.230513 -2.7631 63 4 7 0 0 1
-6.692918 -5.90919 309 6 5.6 0 75.6 1
-10.968234 -9.44766 191 13 14 0 0 1
-8.731400 -8.04593 157 16 14.2 0 0 1
-10.770826 -10.646 137 14 12.2 0 0 1
-6.308689 -5.63692 111 4 4.8 0 0 1
-4.105030 -3.76227 126 9 8.4 0 0 1
-14.431825 -14.1894 505 28 26.4 0 0 1
-3.856313 -3.40429 71 4 4.6 0 7 1
-11.745048 -11.5571 172 19 19.4 0 0 1
-7.474260 -6.58605 49 6 6.2 0 0 1
-5.069378 -4.34905 118 12 9 0 0 1
-4.087938 -3.51898 64 5 5.2 0 0.2 -1
-8.062703 -7.43693 225 8 8 0 0 1
-7.597695 -6.82655 213 5 4.4 0 11.6 1
-6.681819 -6.22261 232 9 8.8 0 0 1
-7.120675 -6.72523 79 9 13.4 0 0 1
-6.963918 -6.3592 2046 5 5.6 0 0 1
-3.149804 -2.51336 58 4 4.8 0 0 1
-18.618777 -17.8875 285 26 28.4 0 0 1
-12.384355 -11.3766 219 23 25.4 0 0 1
-3.018353 -2.62271 86 7 6 0 0 1
-5.974978 -5.60517 117 5 6.4 0 0 1
-4.373458 -4.19361 261 8 6.8 0 0 1
-8.036920 -7.87976 100 8 11.8 0 0 1
-3.953238 -3.50246 107 9 8.2 0 0 1
-8.074654 -7.76638 1727 13 9.8 0 0 1
-3.736860 -3.49864 36 11 10.4 0 0.4 -1
-4.295833 -3.445 96 5 5 0 0 1
-4.735741 -4.56826 174 11 8.4 0 0 -1
-3.519276 -3.2997 76 4 4.8 0 0 1
-2.903290 -1.77341 106 4 4.4 0 13.2 -1
-7.586976 -7.1172 74 6 7 0 0 1
-8.485233 -7.83603 419 13 14.4 0 0 1
-6.997872 -6.33247 140 5 4.2 0 0.4 1
-5.973238 -5.56947 69 23 18.6 0 0 -1
-8.485167 -8.21869 62 15 14 0 0 1
-29.572962 -29.3914 246 196 199 0 0 1
-3.670505 -3.56881 247 4 4.2 0 37.2 1
-5.144113 -4.31358 73 4 5.4 0 0 -1
-6.149239 -5.6378 248 8 6.6 0 15.6 1
-7.341433 -7.12136 21 9 7.6 0 0.4 -1
-2.853330 -2.37272 42 12 10.8 0 0 1
-6.119521 -5.62283 44 9 10.4 0 1 -1
-7.042858 -6.47196 232 28 27.2 0 0 1
-4.393534 -4.2104 249 7 5.4 0 14.8 -1
-6.918341 -6.56103 602 13 12.8 0 0 1
-7.662217 -7.30759 212 19 19 0 0 1
-5.292949 -4.69514 101 7 14.2 0 0.4 -1
-8.275884 -7.48552 1030 11 8.6 0 0 1
-12.765724 -12.1047 154 28 26.6 0 0 1
-3.470668 -3.17827 110 4 4.6 1 1.2 -1
-3.008800 -2.79277 51 5 5.6 0 0 1
-5.947283 -5.21738 93 10 9.8 0 0 1
-4.902369 -3.64148 60 4 4.4 0 0.2 -1
-4.449340 -4.03548 60 5 5.8 0 0 1
-32.221023 -31.5969 150 82 73.4 0 0 1
-11.376887 -10.8462 244 19 18.4 0 0 1
-9.336792 -9.01991 203 12 11 0 0 1
-11.889488 -11.489 208 20 19.4 0 0 1
-7.159851 -6.61875 148 6 6.8 0 0 1
-8.653970 -7.77766 143 10 13.2 0 0 1
-4.654002 -4.45685 122 17 12.2 0 0 1
-11.601053 -11.0226 158 20 18.8 0 0 1
-13.760991 -12.3174 45 17 18.4 0 0 1
-7.952185 -6.81079 143 4 5.6 0 0 1
-7.081020 -5.90278 116 5 4.4 0 8.4 1
-5.162189 -4.56922 101 4 4.8 0 0 -1
-6.287003 -5.86255 95 8 6.8 0 0 1
-2.128254 -1.65764 40 6 4.6 0 6.6 -1
-8.105593 -7.70883 99 26 24.2 0 0 1
-7.187974 -6.26696 135 7 7 0 0 1
-5.569488 -5.07222 232 9 8.4 0 0 1
-10.377427 -9.35121 1817 17 17.4 0 0 1
-7.164108 -6.26213 200 9 9.4 0 0 1
-8.450384 -7.95884 381 17 17.2 0 0 1
-10.377427 -9.35121 1849 17 17.4 0 0 1
-5.947516 -5.41848 186 10 12.4 0 0 1
-3.340657 -2.315 117 4 4.6 0 30.8 1
-16.030492 -15.3224 1387 34 33 0 0 1
-9.399803 -8.53327 856 17 16.2 0 0 1
-10.903721 -9.69603 90 11 14.8 0 0 1
-7.757774 -6.94492 190 13 12.4 0 0 1
-4.337013 -4.01968 44 18 9.8 0 0.2 -1
-13.823639 -13.5601 220 23 22.2 0 0 1
-1.571977 -1.46051 72 11 9.2 0 0.8 -1
-5.324069 -5.16742 165 6 8.8 0 0 1
-4.332574 -4.11266 57 11 13 0 0.2 -1
-4.789334 -4.62534 104 9 9.2 0 0.4 -1
-7.398953 -6.51134 485 7 8 0 0 1
-7.424229 -6.63444 92 6 7.2 0 0 1
-3.693557 -2.97031 138 7 7 0 0 -1
-12.272569 -10.8505 339 15 15 0 0 1
-6.907547 -6.11888 441 4 5 0 120.4 1
-10.942570 -10.5046 130 28 29.4 0 0 1
-15.056006 -14.1719 77 14 13.8 0 0 1
-12.319445 -12.1334 258 19 50.6 0 0 1
-4.130647 -3.57239 41 8 7 0 0 1
-7.248537 -6.79805 271 6 9.4 0 0.6 -1
-4.480025 -4.29299 211 5 5.8 0 13.2 -1
-4.455171 -4.24885 190 4 5.8 0 0 -1
-5.826793 -5.25794 408 5 5.4 0 98 1
-6.851135 -6.59906 2875 6 6 0 299.4 1
-7.850329 -7.6971 1374 18 14.2 0 0 1
-5.967402 -5.95718 73 9 10.2 0 0.8 -1
-9.200596 -9.0673 226 13 12.4 0 0 1
-7.144667 -6.63535 143 14 15 0 0 1
-9.710127 -8.29811 80 17 15.4 0 0 1
-1.351695 -0.846728 17 4 5.2 0 0.2 -1
-8.022182 -7.46449 197 9 10 0 0 1
-2.662520 -2.04377 177 6 5 0 0.6 -1
-4.777921 -3.84315 167 5 7 0 2 -1
-6.980006 -6.2167 100 7 11.8 0 0 1
-4.748063 -4.37894 99 21 14.2 0 5.4 -1
-6.329953 -5.73685 48 11 9.2 0 0 1
-6.974374 -5.75498 137 13 12.4 0 0 1
-5.882636 -5.38894 102 4 10.2 0 0 1
-3.305929 -2.87479 139 5 5 0 20.4 -1
-4.225619 -3.79364 74 10 9.6 0 1.2 -1
-5.365738 -4.88398 314 9 6.8 0 0 1
-4.183119 -3.89352 37 9 8.4 0 0 1
-5.508702 -5.14839 140 5 6.4 0 15.6 1
-6.735716 -5.91876 58 7 6.6 0 0 1
-3.589080 -3.12025 30 4 5.4 0 0 1
-5.070184 -4.36119 66 7 5.2 0 0 1
-5.737825 -5.52656 105 13 13.6 0 0.4 -1
-4.348417 -4.19753 203 4 6.6 0 0 1
-3.674936 -3.55771 183 24 19.6 0 4.4 -1
-6.206603 -5.71477 62 6 5.4 0 0 1
-5.800791 -5.1262 165 6 5.6 0 0 1
-2.333764 -2.00837 96 4 4.6 0 0.6 -1
-5.404162 -5.06831 322 7 7 0 0 -1
-5.153296 -4.79537 358 5 5.6 0 0 1
-7.708799 -7.1735 1253 6 10.6 0 0 1
-9.090214 -8.74153 311 30 28.8 0 0 1
-3.795417 -3.34392 11 4 6 0 0 1
-4.865097 -4.7761 83 7 12.4 0 0 1
-5.795001 -4.33315 113 4 4.2 0 0.4 1
-3.656961 -3.42448 70 12 9.4 0 0.4 1
-3.766149 -3.23669 176 10 6.4 0 0 1
-4.894446 -3.39916 82 4 4.2 0 2.6 1
-6.233523 -6.05759 498 7 8.8 0 0 1
-26.920012 -25.936 400 135 134.4 0 0 1
-1.173887 -1.0089 191 4 4.6 0 80 -1
-19.864844 -19.6373 212 53 57.6 0 0 1
-6.454899 -5.99341 151 14 11.6 0 0 1
-16.685832 -16.2937 225 15 15.2 0 0 1
-9.850124 -9.47241 126 17 21 0 0 1
-11.022240 -10.3329 218 17 15.2 0 0 1
-4.696583 -4.03734 118 7 7 0 0 1
-7.044476 -5.92628 217 9 8.4 0 0 1
-8.660941 -7.66015 771 13 11.6 0 0 1
-0.249229 0.211409 21 5 4.4 0 0 -1
-4.465156 -4.3306 263 13 10.4 0 0 1
-6.035671 -5.32695 135 5 7.6 0 0 -1
-4.460720 -4.35556 37 9 8 0 0.4 1
-3.172568 -2.86145 94 6 5.4 0 9.2 -1
-6.962024 -6.55465 633 11 9.6 0 0.4 -1
-8.146906 -8.01187 273 19 17.6 0 0 1
-4.786095 -4.16598 176 13 11.6 0 0.4 -1
-5.803900 -5.47841 666 5 5.2 0 109.8 1
-2.183240 -1.83276 25 8 6 0 0.2 -1
-5.954139 -5.54979 182 7 5.4 0 0 1
-8.915562 -8.66691 126 27 23.2 0 0 1
-5.689875 -5.29512 217 6 6.2 0 0.4 -1
-13.777454 -12.8326 111 68 70.6 0 0 1
-2.835695 -1.99708 80 4 6 0 4 1
-6.677413 -6.45549 316 17 17.2 0 0 1
-4.611023 -4.584 53 9 8 0 0.4 1
-3.547409 -3.38235 205 7 6.4 0 0 1
-5.239775 -5.18588 30 11 10.6 0 0.4 -1
-10.142219 -9.58851 169 11 11 0 0 1
-5.906088 -5.65138 256 6 7 0 0 1
-6.168456 -4.8985 120 5 6 0 0 1
-8.895593 -7.74171 210 5 5.6 0 0 1
-3.638372 -3.32443 52 14 9.2 0 1.2 1
-7.757889 -7.33333 169 19 20.6 0 1.6 -1
-4.851471 -4.53265 56 12 12.2 0 0 1
-2.884805 -2.56413 77 6 6 0 0.8 -1
-9.654752 -9.09164 40 12 15.4 0 0 1
-4.732108 -4.2727 221 11 14.6 0 0 1
-4.692968 -4.49268 242 5 5.6 0 28.8 1
-6.414199 -6.0958 188 5 7.6 0 0 1
-4.786140 -4.52593 230 4 5.2 0 0 1
-2.623976 -1.45375 20 4 4.8 0 0 1
-3.090233 -2.80608 119 7 6.6 0 0.4 -1
-3.053139 -2.63769 93 4 4.6 0 12 1
-4.278868 -4.02573 100 5 7.4 0 18 -1
-21.044916 -20.6119 216 71 93.6 0 0 1
-6.529986 -5.9452 124 10 10 0 0 1
-4.694488 -4.11519 176 13 9 0 0 1
-4.961401 -4.5178 159 15 16.6 0 0 1
-7.361571 -7.23336 405 7 9.2 0 0 1
-6.319370 -5.89258 197 4 7.2 0 0 1
-5.074089 -5.00521 81 7 6 0 0.4 1
-5.191618 -4.7742 119 5 5.2 0 0 1
-10.918896 -10.4839 704 27 24.8 0 0 1
-5.609649 -4.67024 70 4 4.6 0 0 1
-2.872101 -2.82132 59 5 4.6 0 2 -1
-7.828789 -7.55284 56 13 11.6 0 0 1
-6.696140 -6.38136 485 12 11 0 0 1
-8.364471 -7.75261 918 13 12.2 0 0 1
-8.876892 -8.29235 140 21 18 0 0 1
-6.844836 -6.34285 159 4 7.6 0 0.2 1
-14.305030 -13.7933 144 23 22.8 0 0 1
-5.954191 -5.67149 65 5 5.2 0 0 1
-11.230407 -10.9826 46 24 23 0 0 1
-12.717015 -12.4975 180 13 14.6 0 0 1
-5.925585 -4.87855 66 7 6.8 0 0 1
-8.122548 -7.05678 77 6 6 0 0 1
-8.312265 -7.62975 235 11 11 0 0 1
-5.882636 -5.37012 213 4 9.6 0 0 -1
-15.768401 -15.3492 1539 21 23.4 0 0 1
-4.537413 -3.88346 118 7 7 0 0 1
-5.664382 -5.04296 77 4 4.8 0 5.2 1
-8.088001 -7.75474 1365 4 4.2 0 330.4 1
-4.146455 -2.48525 53 4 4.2 0 15 1
-4.987742 -4.75766 178 13 8.6 0 0 1
-14.502154 -14.195 83 25 24.4 0 0 1
-3.082649 -2.55585 58 4 5.2 0 0.2 -1
-7.991782 -7.16597 342 8 7 0 0 1
-3.526924 -3.38388 211 4 5.6 0 33.2 -1
-8.035486 -7.90505 124 12 19.4 0 0 1
-4.780783 -4.1796 94 10 8.8 0 0 1
-6.873593 -6.4261 157 4 5.6 0 0 1
-2.484021 -1.88657 57 5 4.6 0 0.2 -1
-8.476345 -8.09889 239 13 12.4 0 0 1
-6.585960 -6.12232 102 14 12.8 0 0 1
-13.981229 -13.3415 116 29 28.2 0 0 1
-4.673424 -4.37104 29 4 5.4 0 0 1
-53.619743 -53.3338 193 101 99.8 0 0 1
-6.103602 -5.25486 98 4 5.6 0 0 1
-6.023203 -5.77986 102 12 10.6 0 0 1
-2.703714 -2.40592 33 4 6.4 0 2.4 -1
-5.716472 -5.35491 158 7 9.8 0 0 1
-4.003716 -3.74834 127 6 5.4 0 0 1
-5.795253 -5.35516 233 9 10 0 0 1
-4.054335 -3.89237 85 5 5 0 2.8 -1
-6.963918 -6.49759 199 5 6.4 0 0 1
-10.996680 -10.2769 293 28 30 0 0 1
-4.197313 -3.88158 103 23 11.2 0 1 -1
-4.229007 -4.14114 114 8 9.6 0 0.4 -1
-3.341170 -3.27789 42 11 9.8 0 0.8 -1
-9.730799 -8.94244 625 7 8 0 0 1
-7.462153 -7.23465 179 12 10.2 0 0 1
-5.430943 -5.17048 143 8 12.2 0 0 1
-2.491288 -2.34219 37 6 4.6 0 0.4 1
-3.740684 -3.27973 101 4 5.4 0 0 1
-6.542069 -6.3093 284 5 4.8 0 5.4 1
-6.892828 -6.37088 192 15 14.4 0 0 1
-8.767113 -8.61787 626 13 12.4 0 0 1
-7.967256 -7.43958 202 22 21.4 0 0 1
-6.095039 -5.36722 678 10 16 0 0 1
-5.470189 -4.94824 147 6 5.4 0 0 1
-5.300670 -4.65462 131 6 6 0 0 1
-8.934499 -8.02113 154 12 12.8 0 0 1
-8.040168 -7.33274 185 19 19.4 0 0 1
-5.935059 -5.39309 227 6 10.8 0 0.2 -1
-8.197231 -7.93754 160 9 12 0 0 1
-9.023715 -8.35254 133 16 14.6 0 0 1
-5.399603 -5.2738 147 7 9.4 0 0 1
-7.501208 -7.01116 702 16 8 0 0 1
-6.585770 -6.1555 105 10 9.2 0 0 1
-35.507270 -35.1378 205 101 99.8 0 0 1
-8.504699 -7.91239 454 8 7.6 0 0 1
-4.949653 -4.52845 131 7 6.6 0 0.4 1
-4.962354 -4.28908 37 4 6.4 0 0 1
-2.373736 -2.13297 56 7 6.4 0 4.4 -1
-19.377863 -18.9298 380 27 41.2 0 0 1
-2.111086 -1.93414 47 4 4 0 8 1
-7.027420 -6.81351 125 14 16.4 0 0.8 -1
-5.741190 -4.8913 114 5 5.6 0 0 1
-2.946598 -2.63384 56 5 5 0 0 1
-7.791892 -7.1913 163 6 5.4 0 0 1
-4.610644 -4.22289 12 5 5.6 0 0 1
-5.059019 -4.77112 154 4 5.6 0 0 1
-8.648537 -8.19208 134 12 12.4 0 0 1
-20.092743 -19.4267 660 24 24 0 0 1
-8.955188 -8.30073 215 14 15.8 0 0 1
-9.930679 -9.28634 1104 12 15.2 0 0 1
-1.914434 -1.85481 52 6 5.6 0 28.4 -1
-4.182265 -3.55844 86 14 10.8 0 0.4 -1
-3.048150 -2.86396 62 9 20.8 0 4.2 -1
-7.763800 -6.84332 108 11 10.4 0 0 1
-7.356601 -7.02312 85 14 15.4 0 0 1
-4.219033 -3.46147 113 6 6.8 0 0 -1
-3.991968 -3.67979 60 7 5.8 0 1.2 -1
-7.607053 -6.96441 619 9 7.6 0 0 1
-5.845041 -4.78196 141 9 10.6 0 0 1
-8.563018 -8.34064 434 44 30.4 0 0 1
-4.652323 -4.06669 61 6 5 0 0 -1
-6.928117 -6.35205 418 25 16.8 0 0.4 1
-4.901076 -4.45832 168 9 9.4 0 0 1
-16.698799 -16.0549 129 34 31.2 0 0 1
-7.751901 -7.41608 338 10 12.4 0 0.4 -1
-4.352275 -3.77385 185 6 13.8 0 0.2 -1
-7.939502 -7.70062 185 35 31.6 0 0 1
-11.649327 -11.3251 5497 21 18.8 0 0 1
-11.393789 -10.7218 352 29 27.8 0 0 1
-4.780072 -4.28198 134 9 6 0 0 1
-12.474730 -12.1158 1525 21 17.6 0 0 1
-6.696222 -6.47969 263 7 5.6 0 0 1
-7.919283 -7.56116 144 8 8.2 0 0 1
-3.354904 -3.24054 147 10 9.8 0 0.6 -1
-6.907547 -6.14545 310 4 5.4 0 0 1
-4.426452 -3.86223 165 5 6 0 0 -1
-2.497518 -1.87096 123 4 4.6 0 9 1
-6.491644 -5.89154 216 15 13 0 0 1
-5.869532 -5.59124 939 9 9 0 0 1
-23.965037 -23.3593 178 52 52.6 0 0 1
-7.450993 -6.60846 221 8 9 0 0 1
-10.494628 -9.45895 813 21 18.8 0 0 1
-6.421279 -5.59284 122 9 13.8 0 0.4 -1
-6.672757 -6.18198 47 10 11 0 0 1
-10.806946 -10.1518 1293 12 13 0 0 1
-3.567237 -3.1179 49 5 6.8 0 0 1
-3.455482 -2.70906 164 6 5.8 0 0.4 -1
-5.513090 -5.38621 155 8 9 0 0 1
-3.149804 -2.65433 120 4 5.2 0 0 1
-4.295668 -3.85152 121 8 6 0 0 1
-4.911587 -4.57237 106 6 7 0 0 1
-6.946695 -6.67999 222 29 16.6 0 0 1
-10.124179 -9.89171 62 19 18.8 0 0 1
-2.874486 -2.48806 57 7 5.6 0 0.2 -1
-14.264160 -13.6331 162 26 25.8 0 0 1
-6.526742 -4.95047 168 5 5.8 0 0 -1
-22.458659 -21.9212 284 90 89.6 0 0 1
-6.134630 -5.52804 121 8 11.8 0 0 1
-5.722723 -5.44272 195 9 9.6 0 0 1
-6.185082 -4.97601 71 4 11 0 0 1
-4.807518 -4.16761 26 5 5.6 0 0.4 1
-4.323089 -4.13389 196 12 12.2 0 0.4 -1
-8.535702 -8.14707 769 32 30.4 0 0 1
-5.581082 -5.16319 128 9 9.6 0 0.4 1
-4.299491 -3.38376 77 5 5.4 0 12.4 -1
-4.239732 -3.78975 112 6 4.8 0 0 1
-19.306730 -18.5919 88 81 82 0 0 1
-7.797024 -6.80581 95 13 11.2 0 0 1
-3.620445 -3.29614 26 8 8.4 0 1 -1
-6.776928 -6.14482 326 4 6.6 0 0 1
-20.772893 -19.7233 222 29 30.2 0 0 1
-8.648631 -8.26388 242 23 20.2 0 0 1
-10.521764 -8.72053 249 9 9.2 0 0 1
-4.805392 -4.69585 82 11 8.4 0 0.2 -1
-2.714858 -2.03205 73 4 4.8 0 19.2 1
-0.317237 0.484934 13 4 4.6 0 0 1
-19.224126 -18.6452 932 86 115.8 0 0 1
-8.106736 -7.42519 977 16 13.2 0 0 1
-5.137341 -4.23965 206 5 5.8 0 0 1
-3.155550 -2.5209 51 4 4.6 0 0.4 -1
-8.008908 -6.92966 218 13 11.4 0 0 1
-8.415938 -8.16005 161 18 19 0 0 1
-6.810882 -5.1619 141 4 4.4 0 41.8 1
-5.355666 -3.78827 264 4 4 0 30.4 1
-4.236374 -3.67989 185 4 4.8 0 39.2 1
-8.748845 -8.19164 67 12 16.4 0 0 1
-7.511742 -7.09576 156 16 19.8 0 0 1
-13.818683 -13.0044 151 18 19.4 0 0 1
-6.929963 -6.17439 180 5 10.2 0 0 1
-3.034294 -2.8458 64 12 9 0 0.8 -1
-19.262401 -19.0532 780 84 79.6 0 0 1
-8.159612 -7.04645 254 5 5.8 0 9.6 1
-6.109711 -5.85403 132 9 7.4 0 0 1
-8.110102 -7.38976 131 26 22.4 0 0 1
-6.292254 -5.71842 123 8 9.6 0 0 1
-3.971041 -3.51481 40 16 7.4 0 4.4 -1
-10.519990 -9.60158 150 21 22.4 0 0 1
-4.610960 -4.22059 125 6 9 0 8.8 1
-5.265481 -5.02769 95 23 21.4 0 0.4 -1
-5.571884 -5.38738 733 13 10.6 0 0 -1
-6.372030 -6.28388 395 19 14.8 0 0 1
-4.594689 -3.77283 183 5 4.4 0 0.4 -1
-7.368288 -6.80998 241 6 5.6 0 0 1
-7.427240 -6.82432 542 9 8.4 0 0 1
-9.805096 -9.02395 430 28 24.4 0 0 1
-6.679799 -5.93694 117 9 11.8 0 0 1
-5.955645 -5.17182 97 7 7.8 0 0 1
-7.187543 -6.74157 172 13 11.4 0 0 1
-1.885130 -1.63054 68 4 4 23 13.2 -1
-5.394396 -4.60007 208 5 6.6 0 0 1
-6.883489 -6.19748 74 13 21.4 0 0 1
-4.415854 -4.2221 151 9 8 0 0 -1
-15.223022 -14.8868 61 27 25.8 0 0 1
-7.695227 -6.86172 154 6 6.6 0 0 1
-16.177681 -15.7019 178 18 17.4 0 0 1
-5.927373 -5.47447 251 8 8.8 0 0 1
-8.944076 -8.26539 51 14 12.2 0 0 1
-4.921576 -4.59926 75 16 15.4 0 0 1
-4.382069 -3.87389 62 11 8.8 0 0 1
-10.108224 -9.7949 421 16 18.4 0 0 1
-3.311684 -3.0814 97 6 6 0 0 1
-8.054047 -6.16498 96 4 4.8 0 0.4 1
-30.129412 -29.3263 145 79 77.8 0 0 1
-10.857923 -10.174 1632 15 14.2 0 0 1
-1.829453 -1.71777 64 5 5.8 4 3.2 1
-3.781900 -2.27988 25 4 4.2 0 0.6 1
-6.914549 -6.11312 128 10 8.4 0 0 1
-9.792548 -9.38514 60 19 17.8 0 0 1
-30.918715 -30.5884 831 106 106 0 0 1
-29.166200 -28.4672 894 60 59 0 0 1
-12.973302 -12.6704 163 39 32.4 0 0 1
-3.053139 -2.48238 73 4 5.4 0 0.4 -1
-4.392969 -3.40104 69 4 5.4 0 0 1
-8.312462 -7.5835 118 15 15.2 0 0 1
-6.264536 -5.93094 335 13 7.4 0 0 1
-5.707180 -5.39572 164 5 6.8 0 0 1
-7.585562 -6.91371 122 15 14.4 0 0 1
-15.860382 -15.1642 451 21 18.4 0 0 1
-6.055758 -5.4997 129 15 12.8 0 0 1
-5.941462 -5.57689 259 38 40.4 0 2.4 -1
-6.100547 -4.9833 130 5 5.6 0 0 1
-4.122984 -3.82297 143 5 10 0 0.2 -1
-9.711605 -8.98518 280 23 20.4 0 0 1
-9.168682 -8.63476 1317 9 11.4 0 0 1
-7.968128 -7.77071 686 14 15.2 0 0 1
-6.075056 -5.64053 113 10 11.4 0 0 1
-6.929963 -6.33426 64 5 5.6 0 0 1
-8.081461 -7.00276 213 14 11.6 0 0 1
-5.403024 -5.23089 266 17 11.6 0 0 1
-5.487251 -5.15789 413 7 9.4 0 0 1
-6.077076 -4.94401 75 6 7.4 0 0 1
-17.006894 -16.377 37 24 24.4 0 0 1
-3.053139 -1.98266 74 4 4.4 0 1.2 -1
-5.301537 -4.62043 115 8 7.8 0 0 1
-7.908253 -7.42962 283 7 7.6 0 0 1
-4.221065 -3.47981 54 4 6.8 0 0.8 -1
-6.941501 -5.89639 136 4 4.6 0 33.2 1
-12.978900 -12.4056 171 19 17.8 0 0 1
-11.840630 -11.2899 229 36 34.8 0 0 1
-6.739391 -6.12067 156 9 8.8 0 0 1
-4.498479 -3.80775 166 5 5.6 0 0 1
-5.081381 -4.63884 149 5 4.6 0 11.8 1
-3.152969 -2.89585 165 6 5.2 0 0 1
-5.274732 -4.91649 556 4 7 0 0 -1
-1.955689 -1.52605 82 4 4.4 0 7.6 -1
-5.979097 -5.61645 101 19 15.4 0 1.8 -1
-2.941424 -2.75988 103 12 6.4 0 0 1
-8.151194 -7.8788 68 15 12.8 0 0 1
-4.209402 -3.7979 52 6 4.8 0 0 1
-8.346386 -7.03189 253 12 10.6 0 0 1
-8.225984 -7.65579 878 13 11.8 0 0 1
-0.999479 -0.797953 38 6 4.8 0 1.2 -1
-5.157782 -4.84917 27 6 5.4 0 0 1
-8.906046 -8.41337 236 20 19 0 0 1
-3.318397 -2.70187 54 8 6.8 0 0 1
-5.003118 -4.46467 145 8 13.8 0 0.4 -1
-6.151128 -4.60776 94 4 4.4 0 0.4 1
-7.788627 -7.55341 447 21 22.2 0 1.2 -1
-7.864016 -7.41404 287 10 8.2 0 0 1
-4.574252 -3.95155 141 5 5.6 0 24.8 1
-3.443951 -2.9675 55 5 5.8 0 0.2 -1
-8.317068 -7.80654 116 12 12.6 0 0 1
-8.511775 -8.09392 456 17 15 0 0 1
-6.361939 -5.95913 358 15 11.8 0 0 1
-8.357656 -7.90414 148 10 11.8 0 0 1
-3.856586 -3.60384 65 6 6.8 0 0.4 1
-5.547432 -5.09643 87 6 7.8 0 0 1
-5.567717 -5.00281 142 4 8.2 0 0 1
-3.639640 -2.88182 290 4 5.6 0 0 -1
-5.065524 -4.22349 110 4 4.4 0 0 1
-3.439683 -3.3163 328 6 5.2 0 24.8 -1
-1.095731 -0.826806 117 4 4 0 15.6 -1
-6.949501 -6.53932 143 13 12.8 0 0 1
-3.411834 -3.20922 85 7 6.8 0 0 1
-5.555436 -4.99447 273 8 7 0 0 -1
-7.069482 -6.11271 806 6 7.2 0 0 1
-7.873049 -7.2363 963 9 10.2 0 0 1
-2.603327 -2.35806 13 5 4.2 0 0.4 -1
-8.816302 -8.45317 52 21 19.2 0 0 1
-1.861494 -1.21273 36 6 4.8 0 0.8 -1
-4.401869 -3.70047 72 5 5.4 0 0 1
-6.897540 -6.73168 409 7 13.2 0 0 1
-7.481128 -6.70461 183 7 6.8 0 0 1
-6.022897 -5.71807 137 7 9.4 0 0 1
-7.880626 -7.53085 1056 28 14.6 0 0 -1
-3.388206 -2.38132 48 4 4.6 0 0 1
-5.575694 -4.77868 35 4 5.2 0 0 1
-5.784074 -5.37763 108 15 9.8 0 0 -1
-3.675287 -3.1501 151 6 5.6 0 0 1
-0.805144 -0.770365 75 5 4.8 35 17.6 -1
-4.591074 -4.06047 41 6 4.8 0 0 1
-3.124694 -2.90918 51 5 5 0 0.4 1
-12.028319 -11.3816 80 33 32.6 0 1.2 -1
-6.031349 -5.18281 167 6 6.2 0 0.8 1
-6.500097 -6.02256 103 6 5.6 0 0 1
-3.420231 -3.22262 50 26 27.8 0 1 -1
-6.391708 -5.97112 136 15 13.4 0 0 1
-10.600872 -10.1544 1122 23 23 0 0 1
-7.947754 -7.19709 282 16 12.2 0 0 1
-7.174999 -6.22807 212 10 9.8 0 0 1
-6.033439 -5.54179 462 14 14.2 0 0 -1
-4.639148 -3.77572 130 7 5.8 0 0 1
-8.902161 -8.45259 962 12 13.4 0 0 1
-7.179664 -6.95193 112 6 5.4 0 0 1
-4.894391 -4.65658 114 4 6.6 0 0 1
-5.471561 -4.88141 204 4 6.2 0 0 1
-23.770128 -22.1501 383 54 53 0 0 1
-8.297477 -8.11095 761 17 18.6 0 0 1
-17.777264 -17.1503 290 25 24.8 0 0 1
-4.962354 -3.84341 111 4 4.2 0 0.4 1
-4.452628 -3.94844 185 7 8 0 0.6 -1
-5.906088 -5.65138 87 6 7 0 0 1
-0.955166 -0.77092 49 4 4.4 25 20.8 -1
-5.873788 -5.05982 156 6 6.8 0 0 1
-6.909050 -6.43267 143 10 7.8 0 0 1
-8.322159 -7.91671 163 14 12.8 0 0 1
-3.426329 -2.95146 18 4 5.8 0 0.4 -1
-5.377648 -5.03552 208 4 4.8 0 0.4 1
-5.673281 -4.94603 88 5 4.2 0 0.4 1
-7.788139 -7.51096 52 10 9.4 0 0 1
-5.568254 -5.07099 216 15 13.2 0 0.4 1
-3.550856 -3.13661 144 8 10.4 0 0 1
-5.025010 -4.41616 127 4 7.2 0 0 1
-10.627030 -10.5173 321 19 20.4 0 0 1
-8.021054 -7.60041 164 24 23.6 0 0 1
-6.031349 -5.42821 108 6 11.2 0 0 1
-5.604882 -5.04576 44 8 6.8 0 0.2 1
-3.534844 -3.27587 97 4 7.6 0 0 1
-6.938799 -6.12304 142 20 14.4 0 0 1
-8.730782 -8.13144 1262 14 14 0 0 1
-6.091563 -5.32136 115 9 10.8 0 0 -1
-8.266711 -7.71791 130 14 14 0 0 1
-9.353279 -9.08546 778 8 6.2 0 0 1
-5.109604 -4.67238 320 8 6.8 0 0.4 -1
-6.575157 -6.19886 273 9 7.8 0 0 1
-6.999790 -6.54214 173 9 8.4 0 0 1
0.081105 0.20937 36 4 4.6 0 3 -1
-3.279652 -3.02073 47 4 5 0 0 1
-3.106907 -2.64196 63 4 4.6 0 5.2 1
-8.253167 -7.42713 193 6 8.8 0 0 1
-3.235288 -2.94456 95 4 5.8 0 0.4 -1
-8.054047 -6.40727 69 4 4.6 0 0.4 1
-12.854810 -12.5275 190 20 19 0 0 1
-6.595957 -6.29659 62 11 12.2 0 1.2 -1
-5.110159 -4.30888 93 4 5.2 0 10.8 1
-11.717595 -11.0843 163 30 28.8 0 0 1
-9.354917 -8.69997 961 23 22.4 0 0 1
-4.251160 -3.7559 268 6 4.4 0 76.8 1
-8.346546 -7.80465 365 6 6.6 0 0 1
-6.019613 -5.66243 267 5 9.8 0 0 1
-7.589717 -7.12822 118 5 10.6 0 0 1
-4.059856 -3.46519 67 6 5.8 0 0.4 1
-2.193026 -1.94718 54 5 10.6 0 0.4 -1
-11.446652 -11.2663 698 42 33.4 0 0 1
-4.282163 -3.21089 120 4 4.2 0 4.6 -1
-6.852814 -5.75035 179 4 6.4 0 0 1
-6.486016 -5.76813 152 6 5.6 0 11.4 1
-3.829371 -3.0678 74 4 4.8 0 0 1
-6.243690 -5.8215 110 8 7.8 0 0 1
-6.637869 -6.27764 165 13 14.2 0 0 1
-14.583552 -13.7962 64 25 24.4 0 0 1
-6.542951 -5.7642 114 7 7.6 0 0 1
-8.832882 -7.99635 54 5 5.6 0 0 1
-5.612746 -5.12413 186 7 7.8 0 0 1
-3.212006 -2.78603 141 4 4.2 0 0.4 -1
-8.437930 -7.9261 214 49 41.4 0 0 -1
-4.930066 -4.62386 143 6 6.8 0 13.2 1
-7.064995 -6.62697 157 20 21 0 0 1
-5.695594 -4.71514 212 5 4.6 0 28 1
-4.058487 -3.397 100 5 5.2 0 0 1
-6.219037 -4.74082 134 4 4.4 0 6 1
-6.520025 -5.87618 223 6 8.8 0 0 1
-3.585970 -2.96908 209 5 5.6 0 0 1
-7.055918 -5.38655 199 5 4.6 0 30.8 1
-5.945030 -5.32428 56 8 8 0 0 1
-4.776343 -4.40583 65 8 6.8 0 0 1
-7.848369 -7.7353 235 11 10 0 0 1
-7.166113 -5.69667 123 5 5 0 22 1
-12.676668 -12.2302 138 43 43 0 0 1
-6.158521 -5.97758 541 13 11.8 0 0 1
-3.521237 -3.17331 49 8 6 0 0 1
-4.615561 -4.05427 191 4 4.6 0 0.4 -1
-7.289699 -6.25886 135 6 6 0 0 1
-8.173129 -7.93062 328 5 7.2 0 0 1
-17.315760 -17.1431 861 25 24.8 0 0 1
-4.873113 -4.7132 100 5 8.8 0 0 1
-6.353324 -5.80297 300 4 6 0 4.4 1
-5.720153 -5.03073 48 7 8.2 0 1.2 -1
-24.270637 -24.1096 171 35 32.6 0 0 1
-6.356000 -5.93086 173 13 10.8 0 0 1
-21.818474 -21.3141 217 44 44.4 0 0 1
-3.452662 -3.36402 37 6 8.2 0 1.4 -1
-10.577271 -10.0752 437 12 13.2 0 0 1
-8.593271 -8.44314 398 11 11.6 0 0 1
-4.648501 -4.17447 148 4 5.8 0 0 1
-9.205112 -9.10797 81 15 12.4 0 0 1
-12.596418 -11.4178 1384 25 25 0 0 1
-4.382372 -3.20936 38 4 5.2 0 0 1
-5.664734 -5.35757 194 16 11.8 0 0 1
-8.891972 -8.53688 101 14 13.4 0 0 1
-5.505515 -4.58994 82 4 5.2 0 6 1
-6.916391 -6.51321 135 5 6.4 0 0 1
-7.545556 -7.04159 189 17 13.2 0 0 1
-8.749230 -7.98131 464 9 10.8 0 0 1
-3.991782 -2.72594 48 5 6.2 0 8.4 -1
-4.971981 -4.50264 90 12 9 0 0 1
-7.164920 -7.00979 129 11 13.6 0 0.4 1
-4.916081 -4.65937 63 10 8.2 0 0 -1
-8.485233 -7.83603 469 13 14.4 0 0 1
-5.223918 -4.04211 59 5 5.2 0 0 1
-8.216897 -7.93933 423 9 8.8 0 0 1
-8.930894 -8.53007 112 8 14.4 0 0 1
-1.707197 -1.41422 43 5 5.2 0 7.2 1
-5.096565 -4.95565 195 5 7.4 0 0 1
-5.271344 -4.56192 123 6 6 0 0 1
-5.651067 -5.41267 870 11 9.2 0 0 1
-1.871719 -1.58162 44 4 4.6 0 0.4 1
-9.114553 -8.45582 495 13 13.6 0 0 1
-6.458907 -5.78163 103 8 7.2 0 0 1
-3.476893 -2.14739 173 4 4.2 0 24.8 1
-6.844836 -5.53902 83 4 5.4 0 0.2 1
-6.284351 -5.55922 231 5 7.2 0 0 1
-5.501939 -5.32644 330 9 7.8 0 0 1
-4.588859 -4.30939 111 6 6.4 0 0 1
-11.176182 -10.4082 192 16 16.4 0 0 1
-16.703471 -15.4976 230 15 15 0 0 1
-0.795468 -0.485991 30 5 5.2 0 0 -1
-2.741658 -2.57246 256 5 5 0 60 1
-7.292576 -6.76485 138 9 10.2 0 0 1
-8.884007 -8.16938 1689 17 16.4 0 0 1
-17.222766 -16.452 112 28 21.2 0 0 1
-7.843342 -7.37509 110 12 14 0 0 1
-6.986409 -6.31251 193 13 13 0 0.8 -1
-13.598076 -13.4299 689 24 25.6 0 0 1
-9.017925 -8.51402 617 7 9.8 0 0 1
-3.926096 -3.81132 117 7 5.2 0 0.4 1
-3.358241 -3.15551 51 4 7.6 0 0 1
-4.186709 -3.35545 88 6 6.6 0 0 1
-6.690227 -5.82116 146 5 5.8 0 0 1
-4.880356 -4.60625 134 7 7 0 0 1
-19.440674 -19.2766 67 33 29 0 0 1
-6.340533 -5.94022 367 9 8.4 0 0 1
-4.246725 -3.62036 56 9 6.6 0 10 -1
-6.303735 -5.73977 50 5 6.2 0 1.2 -1
-5.470251 -5.02129 87 11 9.8 0 0 1
-16.662764 -16.2169 244 46 44.8 0 0 1
-3.059435 -2.35625 84 4 4.6 0 8 -1
-8.334598 -7.38368 146 6 6.4 0 0 1
-6.244709 -5.52683 317 7 7.2 0 0 1
-6.019613 -5.72654 402 5 7.6 0 0 1
-6.781766 -6.29499 97 15 11.8 0 0 1
-12.355472 -11.923 240 19 19 0 0 1
-6.394498 -6.25873 196 8 7 0 0 1
-5.682031 -5.42449 557 12 10 0 0.6 -1
-22.621127 -21.7712 163 19 19.6 0 0 1
-9.300471 -8.7619 186 10 9.8 0 0 1
-7.856862 -7.54209 219 25 19 0 0 1
-7.766810 -7.37194 1010 8 8.6 0 0 1
-8.236581 -7.30083 251 7 9.6 0 0 1
-6.588967 -6.5586 97 18 13 0 0 1
-7.191063 -6.9267 173 7 16.4 0 0 1
-9.097812 -8.32298 256 25 24.6 0 0 1
-5.713600 -5.38383 86 15 11 0 0 1
-23.679165 -23.3711 330 198 201.8 0 0 1
-10.246150 -9.90969 173 23 21 0 0 1
-22.937374 -22.4562 433 107 94.4 0 0 1
-5.031570 -4.21236 124 4 4.4 0 4.8 1
-3.796597 -3.24481 52 9 14 0 0.6 -1
-3.881346 -2.93993 61 6 5.6 0 0 -1
-6.714324 -5.71704 121 8 6 0 0 1
-6.997872 -6.39933 178 5 7 0 0 1
-3.401095 -3.02134 123 5 4.8 0 0 1
-9.181342 -8.75976 220 7 11.2 0 0 1
-2.807135 -2.36329 121 4 7.6 0 0.4 -1
-5.748012 -5.1796 72 13 12.8 0 0 1
-4.440922 -3.97152 37 21 16 0 0.4 -1
-4.470787 -4.38728 186 4 4 0 4.8 1
-7.564301 -6.98836 251 12 8.8 0 0 1
-2.370235 -2.1537 52 5 6 0 0.4 -1
-2.919635 -2.08073 99 6 5.2 0 0 1
-9.102005 -8.67398 170 21 18 0 0 1
-6.492162 -5.76241 135 11 9.4 0 0 1
-3.992515 -3.41729 127 6 5.8 0 0 1
-6.300683 -5.78947 91 12 12.8 0 0 1
-5.677036 -5.29094 120 6 6 0 0 1
-4.965195 -4.52775 83 11 11.8 0 0 -1
-6.542069 -6.14669 336 5 6 0 1 -1
-3.233656 -2.91581 56 11 9.6 0 0 1
-2.722979 -2.19129 64 4 4.8 0 0.2 -1
-3.826365 -3.35132 133 7 6.2 0 0 1
-5.137850 -4.52676 108 5 6 0 0 1
-3.406350 -3.00548 113 4 4.4 0 8.8 1
-13.952731 -13.4987 160 21 21.8 0 0 1
-6.329953 -5.73685 136 11 9.2 0 0 1
-6.989015 -6.56496 115 8 6.6 0 0 1
-2.263974 -1.60615 44 4 4.6 0 13.6 -1
-11.431309 -10.5175 89 27 25.2 0 0 1
-5.109302 -3.96032 198 9 7.4 0 0 1
-10.514840 -10.1764 1804 41 35 0 0.4 -1
-3.019185 -2.81881 150 4 4 0 34 1
-5.929326 -5.18535 265 8 7 0 0 1
-8.711849 -8.51519 116 18 17.4 0 0 1
-15.762486 -14.1186 175 52 51.4 0 0 1
-8.450384 -7.95884 381 17 17.2 0 0 1
-4.693452 -4.10858 171 7 5.8 0 0 1
-9.681245 -8.91743 746 14 13.6 0 0 1
-2.797756 -2.71728 75 5 4.2 0 4.4 1
-5.621008 -5.01309 187 8 9 0 0 -1
-5.888994 -5.08764 47 5 6 0 0 1
-5.741029 -4.95903 81 8 9.4 0 0 1
-4.555485 -4.33956 120 4 8.4 0 0 1
-4.542989 -4.38786 163 10 8.8 0 0 1
-8.833037 -8.15433 68 17 17 0 0 1
-1.860155 -1.23158 19 4 4 0 0.4 -1
-35.970643 -35.4812 1283 288 278.8 0 0 1
-5.608914 -5.31387 639 10 8.6 0 0 1
-5.561486 -4.53427 177 6 5.8 0 0 1
-4.470787 -4.19768 247 4 6 0 0 1
-4.654722 -4.20039 118 6 6.8 0 13.2 1
-6.130464 -5.94088 166 7 7.6 0 0 1
-6.785595 -6.36586 63 8 7.8 0 0 1
-2.613148 -1.80109 27 4 4.8 0 0.4 -1
-3.406350 -2.6281 153 4 4 0 11.8 -1
-6.165877 -5.86328 56 7 12.2 0 0 1
-6.431448 -6.20322 136 9 11.2 0 0 1
-4.857382 -4.34474 69 5 5.2 0 9 1
-6.009461 -5.74341 305 15 7.8 0 0 1
-0.051893 0.250569 84 4 4 0 28 -1
-5.144113 -4.4055 85 4 4.2 0 0.4 1
-8.730730 -7.76961 125 9 7.6 0 0 1
-11.204459 -10.2241 25 11 11.4 0 0 1
-5.834368 -5.19767 322 13 7.2 0 0 1
-3.477906 -2.81533 84 5 5.4 0 0 1
-14.148418 -13.6125 108 21 20.4 0 0 1
-10.336388 -9.80569 94 10 11 0 0 1
-9.515732 -8.70141 118 13 9.8 0 0 1
-16.789622 -16.2199 218 22 22.6 0 0 1
-4.750311 -3.51917 96 8 6.2 0 0 1
-4.863041 -4.33976 73 9 8.2 0 0 1
-5.705461 -4.7627 194 7 5.8 0 0.8 1
-4.667140 -3.94497 94 13 11.2 0 0 1
-3.053139 -2.74018 44 4 4.6 0 7.2 1
-18.651149 -17.0862 212 39 38.4 0 0 1
-7.764856 -7.41502 265 8 11.4 0 0 1
-7.803340 -6.96346 527 12 16.8 0 0 1
-5.933223 -5.62449 147 18 17.2 0 0 1
-2.870203 -2.27815 126 4 4 0 12.8 -1
-9.104086 -8.50404 113 11 9.6 0 0 1
-11.955274 -11.6113 137 13 12.8 0 0 1
-5.998937 -5.54805 190 12 9 0 0 1
-7.458181 -6.69772 175 7 6.8 0 0 1
0.705225 1.12595 73 4 4 0 16 -1
-1.657108 -1.25397 20 4 5.4 0 0.4 -1
-5.047427 -4.65049 215 5 9.6 0 0 -1
-17.922941 -16.5449 158 80 79 0 0 1
-3.332697 -2.99542 128 5 4.6 57 52.4 1
-3.346274 -2.56143 47 4 4.8 0 1.2 1
-7.426134 -6.95009 158 12 10.8 0 0 1
-5.146695 -4.99427 285 6 5.6 0 0 1
-5.483916 -4.77067 145 10 8 0 0 1
-4.017326 -3.11369 27 5 4.2 0 6.8 -1
-8.150014 -7.67087 132 7 14.8 0 0 1
-4.560010 -4.30641 77 17 15.8 0 1 -1
-3.650445 -2.96506 106 6 7.6 0 11.2 -1
-3.672587 -3.57372 33 11 7 0 0.4 -1
-10.647078 -9.99459 858 27 22.4 0 0 1
-9.685949 -8.97807 55 11 10.8 0 0 1
-6.343810 -5.89608 531 6 8 0 0 1
-6.590542 -6.28395 112 15 19.6 0 0 1
-3.123318 -2.49455 136 4 4.8 0 0 1
-4.975871 -4.7258 187 4 6.2 0 0 1
-6.468713 -6.29643 77 11 9.2 0 0 -1
-6.868501 -6.47664 132 18 15.6 0 0 1
-3.449134 -2.98477 35 9 8.4 0 0 1
-8.821144 -8.59355 574 19 14.2 0 0 1
-6.128014 -5.735 251 6 7.6 0 0 1
-5.387312 -4.88875 415 13 10.6 0 0 1
-3.759576 -3.20805 49 9 7.4 0 0 1
-3.883854 -3.14025 60 4 4.4 0 18.6 -1
-3.656988 -2.84938 46 4 6.2 0 0.2 -1
-9.353279 -9.08546 557 8 6.2 0 0 1
-9.181342 -8.21824 90 7 9.2 0 0 1
-9.078775 -8.44137 183 14 13.4 0 0 1
-21.966958 -20.4403 52 22 21.4 0 0 1
-8.821431 -7.57683 153 23 21.2 0 0 1
-5.737056 -5.10978 71 7 7.6 0 0 1
-4.664577 -4.18341 164 6 6.8 0 0 1
-6.185082 -5.35779 235 4 4.4 0 0 1
-3.037028 -2.71242 36 6 5.2 0 0 1
-6.212522 -5.94895 190 20 15.4 0 0 1
-29.642480 -29.0448 561 262 261.2 0 0 1
-2.298843 -2.0459 52 5 5.8 0 0.4 1
-1.677297 -1.44559 14 6 4.8 0 0.8 1
-13.722149 -13.4413 86 27 24.6 0 0 1
-9.178153 -8.79649 315 18 17 0 0 1
-5.609649 -5.42957 181 4 7.2 0 0 1
-7.077460 -6.70216 178 6 7.2 0 0 1
-4.691337 -4.4293 132 11 10 0 0 1
-6.100206 -5.76719 212 11 9.8 0 0.6 -1
-7.323653 -6.7508 264 6 6.8 0 0 1
-6.851135 -6.17708 1038 6 7 0 0 1
-28.189707 -27.6394 208 22 23 0 0 1
-8.540253 -8.0021 106 18 16 0 0 1
-6.019508 -5.58848 56 8 6.2 0 0 1
-7.509517 -7.15693 250 45 45 0 0.8 -1
-7.346069 -7.03892 121 7 6.4 0 0 1
-20.591163 -20.4592 253 22 23.4 0 0 1
-5.614779 -5.38891 237 18 8.6 0 0 1
-0.408093 -0.224606 23 4 4 0 1 1
-3.644263 -2.8004 56 4 5.6 0 0 1
-4.970793 -3.95014 152 5 5.6 0 13.6 1
-8.193511 -7.296 1452 5 5.6 0 0 1
-8.363862 -7.66635 358 15 15.4 0 0 1
-18.069756 -17.4928 178 96 96.6 0 0 1
-1.673888 -1.57309 29 4 4.6 0 0.4 1
-7.997755 -7.75014 180 24 22.4 0 1.2 -1
-7.749093 -7.24368 1016 5 5.6 0 0 1
-4.184603 -4.02902 185 5 5 0 0 1
-6.569223 -6.04496 327 9 11 0 0 1
-5.882636 -5.66515 291 4 4.4 0 0 1
-1.324967 -1.10303 28 4 4.4 0 5 -1
-7.238714 -6.67492 65 10 10 0 0 1
-2.462826 -1.80203 40 5 4.8 0 9.2 1
-6.587651 -5.34328 80 12 13 0 0 1
-4.857768 -3.7664 90 8 7.6 0 0 -1
-22.508779 -21.7199 69 27 27.6 0 0 1
-3.685180 -2.94642 43 4 4.6 0 0.4 -1
-4.504742 -4.23398 63 4 5.6 0 0 1
-10.143557 -9.87367 797 18 19.8 0 0 1
-8.020093 -7.78565 134 4 10.4 0 0 1
-12.899354 -12.3311 239 21 19.6 0 0 1
-8.113229 -7.79834 321 15 19.2 0 0 1
0.444481 0.7946 8 4 4.2 0 0.6 1
-14.502154 -14.195 375 25 24.4 0 0 1
-3.002651 -2.66981 20 10 7.8 0 0 1
-11.658688 -11.1168 208 11 12.8 0 0 1
-5.173927 -5.09247 346 7 8.8 0 1 -1
-13.466927 -12.8719 292 14 15.6 0 0 1
-2.644189 -2.21771 165 5 4.6 0 6 1
-20.529980 -20.1868 385 102 98.4 0 0 1
-10.410656 -9.91956 1167 21 19.6 0 0 1
-4.330012 -3.94916 180 6 6.6 0 0 1
-6.751443 -6.43687 108 7 8.8 0 0.4 -1
-5.810754 -4.88036 260 9 8 0 0 1
-4.282163 -3.57913 89 4 11.6 0 0.4 -1
-10.833833 -9.92475 153 10 11.2 0 0 1
-7.879937 -7.68309 868 21 20.8 0 0 1
-6.482699 -5.54527 78 7 6 0 0 1
-6.137611 -5.41761 119 4 7.2 0 4.4 1
-5.869532 -5.59124 826 9 9 0 0 1
-6.601588 -6.16706 107 9 10.4 0 0 1
-4.975871 -4.40086 115 4 5.2 0 0.2 -1
-8.875788 -7.53488 291 10 10.8 0 0 1
-8.644869 -7.89984 131 11 10.4 0 0 1
-4.549094 -4.18756 207 5 4.6 0 0 1
-7.394506 -6.99281 81 15 15.2 0 0 1
-7.105321 -6.89447 1123 9 8.6 0 130 1
-8.547733 -8.45797 274 16 16 0 0 1
-4.939176 -3.64221 288 5 6.8 0 0.4 -1
-6.381079 -6.08331 179 8 8.8 0 0 1
-4.627654 -4.41747 122 10 8.4 0 0.4 -1
-4.204844 -3.63071 145 5 7 0 2.8 -1
-8.721024 -8.5003 311 16 15.8 0 0 1
-8.745070 -8.09888 209 16 12.6 0 0 1
-30.736580 -30.6335 230 103 100 0 0 1
-9.491443 -8.56175 1046 9 11.2 0 0 -1
-24.364436 -24.1435 116 87 89 0 2 -1
-3.367655 -3.17259 21 8 6 0 0 1
-4.555019 -4.35083 727 6 5.8 0 0 1
-9.047931 -8.30358 266 9 9.6 0 0 1
-8.056154 -7.62932 207 14 13.2 0 0 1
-11.971025 -11.7361 269 39 34.4 0 0 1
-8.496988 -8.1211 932 8 9 0 0 1
-3.459684 -3.13373 89 5 6 0 0 1
-9.913789 -9.38844 265 10 10.8 0 0 1
-8.217297 -7.97076 5334 13 12 0 0 1
-3.920975 -3.67136 207 13 11.2 0 0 1
-4.796051 -4.50169 117 9 5.8 0 0 -1
-9.725720 -8.62814 140 8 9.2 0 0 1
-17.261776 -16.2464 342 31 32.4 0 0 1
-4.879943 -4.46382 79 6 6 0 0.8 -1
-11.915065 -11.6315 68 20 16.2 0 0 1
-6.810882 -6.14424 1224 4 5.4 0 240.8 1
-3.997613 -3.54844 88 4 12.6 0 0.2 -1
-20.963562 -20.2094 302 54 61.8 0 0 1
-5.089413 -4.47514 191 5 5.4 0 0 1
-36.718593 -35.6842 327 66 66.6 0 0 1
-5.293639 -4.94222 131 7 6 0 0 1
-4.495524 -4.39779 262 12 8.8 0 0.8 -1
-6.997872 -6.80442 188 5 4.2 0 10 1
-11.445447 -10.8443 196 30 26.6 0 0 1
-8.469557 -7.66226 468 24 20 0 0 1
-5.089413 -4.47514 191 5 5.4 0 0 1
-5.698800 -5.62111 194 18 18.6 0 0.6 -1
-6.131498 -5.6037 613 9 9.4 0 1.2 -1
-11.177332 -10.2503 638 24 23 0 0 1
-8.410484 -7.45922 122 6 6.8 0 0 1
-7.942947 -7.42661 681 13 8 0 0 1
-9.318751 -8.91715 753 20 18.4 0 0 1
-0.855544 -0.800786 48 4 4 34 17.2 -1
-14.257475 -13.8541 168 42 50.8 0 0 1
-5.914065 -5.49086 326 6 5.6 0 35.6 1
-11.305835 -10.9184 207 66 53.4 0 0 1
-11.373283 -10.423 489 11 10.4 0 0 1
-12.434627 -12.2183 410 44 37.8 0 0 1
-5.956902 -5.51838 394 5 5.8 0 0 1
-9.504478 -8.28453 357 10 9.4 0 0 1
-2.276464 -2.204 109 6 5.2 0 0 -1
-3.439175 -3.06746 180 4 4.4 0 0 1
-9.798707 -9.36784 1056 7 14 0 0 1
-8.484031 -8.17709 867 14 16.4 0 0 -1
-20.977336 -19.8542 573 31 35.6 0 0 1
-5.740860 -4.98598 230 6 5.2 0 0 1
-7.851394 -7.39349 238 21 16 0 0 1
-7.683237 -7.23912 128 10 8.8 0 0 1
-8.781545 -8.40802 124 26 20.4 0 0 1
-1.368524 -1.16723 37 4 4.2 0 0.4 -1
-21.620941 -21.0122 1908 22 23 0 0 1
-24.046636 -23.5636 165 27 25.2 0 0 1
-20.606709 -19.6125 431 26 23 0 0 1
-6.573836 -6.223 141 5 13.8 0 0 1
-7.162899 -6.32326 117 9 11.6 0 0 1
-24.234816 -23.6327 335 22 25.4 0 0 1
-14.815096 -14.4971 256 14 17.2 0 0 1
-10.459275 -9.93402 284 13 14.4 0 0 1
-0.735122 -0.655499 40 6 4.8 0 10.8 -1
-6.907547 -6.51813 807 4 9.6 0 0 1
-5.574149 -5.33154 71 7 7.8 0 0.4 -1
-7.214225 -6.96327 1736 14 9.8 0 0 1
-6.844836 -5.93996 169 4 6.6 0 0 1
-10.131331 -9.68591 434 25 25.2 0 0 1
-7.367815 -7.10669 337 9 9.6 0 0 1
-6.095039 -5.36722 675 10 16 0 0 1
-6.677413 -6.36209 265 17 17.2 0 0 1
-11.511046 -10.7705 97 28 27.2 0 0 1
-11.706103 -11.3559 838 11 10.4 0 0 1
-8.205917 -7.93391 442 24 23 0 0 1
-4.517882 -4.12985 134 4 5.6 0 0 1
-6.928117 -6.35205 324 25 16.8 0 0.4 1
-5.679525 -4.68835 153 7 6.4 0 0 1
-4.714247 -4.26234 79 5 7.2 0 0 1
-3.454240 -3.2786 181 7 8.6 0 2.4 -1
-7.208240 -6.23387 590 16 13.6 0 0 1
-9.107750 -8.7109 773 9 8.8 0 0 1
-7.568281 -6.37058 506 8 9 0 0 1
-8.116183 -7.49257 410 18 13.8 0 0 1
-8.116364 -7.6943 132 8 6.6 0 0 1
-8.889228 -8.09251 209 38 38.2 0 0 1
-6.287537 -4.75521 60 6 5.4 0 0 1
-7.053173 -6.57768 229 14 14.6 0 0 1
-8.815742 -7.47086 227 33 28.4 0 0 1
-6.121709 -5.58392 217 9 5.6 0 37.2 1
-3.005401 -2.9175 174 12 9.4 0 1 -1
-7.756281 -6.84951 409 15 14.6 0 0 1
-8.465324 -7.708 101 10 8.4 0 0 1
-9.790768 -9.08051 543 8 11.8 0 0 1
-6.512201 -6.29241 816 11 10.8 0 0 1
-14.394784 -13.4692 358 26 27.6 0 0 1
-4.391425 -3.94643 370 14 9.4 0 16 -1
-6.206057 -5.28259 196 6 6.8 0 0 1
-5.817417 -4.92998 61 5 5.2 0 0 1
-5.294749 -3.92664 84 5 5.2 0 0 1
-2.734328 -2.63154 68 16 14.6 0 0.4 -1
-17.458503 -17.1326 435 66 66.6 0 0.6 -1
-5.178067 -4.49149 182 4 6.2 0 0 1
-4.219976 -3.514 39 7 7 0 0.4 -1
-9.445489 -9.13866 308 12 11.2 0 0 1
-8.088594 -7.05875 223 6 14 0 0 1
-11.121558 -10.041 474 17 16.8 0 0 1
-4.479841 -4.06872 111 7 6 0 0 1
-6.693363 -6.46068 136 14 12.8 0 0 1
-6.399676 -6.08812 519 12 10.2 0 0 1
-10.299367 -9.94126 611 21 21.6 0 0.6 -1
-4.500149 -4.4266 348 13 8 0 0 1
-3.406350 -3.12011 37 4 4.6 0 0.4 1
-6.971690 -6.43838 805 9 8 0 0 1
-40.757412 -40.3119 235 125 127.8 0 2.8 -1
0.420810 0.653875 15 4 4.2 2 2 -1
-7.870682 -6.77248 807 5 5.2 0 0 1
1.095935 1.2017 8 4 4 1 1.2 -1
-32.375997 -32.204 294 87 87 0 0 1
-8.242476 -7.09091 701 10 9.4 0 0 1
-6.244726 -5.58443 293 9 9 0 0 1
-7.837065 -6.90722 527 13 9.6 0 0 1
-5.896972 -5.62767 534 5 9.4 0 0 1
-4.750311 -4.0272 172 8 6.6 0 14 1
-6.215212 -5.63679 109 9 7 0 0 1
-12.134330 -11.3036 59 16 17.8 0 0 1
-13.438504 -13.0788 87 16 16 0 0 1
-7.626589 -7.03837 228 14 12.4 0 0 1
-6.431448 -6.20322 746 9 11.2 0 0 1
-4.108617 -3.62123 49 6 5.4 0 0 1
-10.453222 -9.76094 465 14 15.4 0 0 1
-7.170819 -6.61583 217 21 18.4 0 0 1
-6.415002 -5.73967 400 9 9.2 0 0 1
-3.139206 -1.49466 48 4 5 0 0.4 1
-7.753599 -7.52978 1640 10 9.2 0 0 1
-9.263347 -8.59946 198 12 11 0 0 1
-5.368462 -5.06099 70 16 13.4 0 0 1
-4.321810 -3.80536 71 5 5.6 0 13.2 1
-1.394686 -1.13921 33 5 4.2 0 0.4 -1
-10.462623 -10.1313 1114 28 21.8 0 0 1
-5.735528 -4.93764 416 6 5.8 0 76.8 -1
-3.437610 -2.99761 117 6 5.4 0 0 1
-15.539162 -15.2227 906 54 51.6 0 0 1
-14.965477 -14.2785 905 43 33.8 0 0 1
-8.184784 -7.89435 167 16 12.2 0 0 1
-6.062658 -5.74159 151 12 11 0 0 1
-8.219141 -7.84878 317 7 20.4 0 0 1
-5.604458 -5.39058 522 6 5.8 0 54 1
-7.095215 -6.58276 147 9 9 0 0.4 -1
-20.793859 -19.7869 874 21 20.4 0 0 1
-7.571435 -6.97687 225 17 19.6 0 0 1
-11.008238 -10.8611 1508 23 23.8 0 0 1
-13.869338 -13.2901 169 82 52.2 0 0 1
-9.144402 -8.96887 77 17 15.8 0 0 1
-3.266478 -3.1339 69 6 5.8 0 0 1
-5.508702 -5.29236 169 5 8.6 0 0 1
-6.573836 -6.0347 156 5 9.2 0 0 1
-6.709761 -5.97082 121 6 7.4 0 0 -1
-6.403755 -4.91247 67 8 7.8 0 0 1
-5.782158 -5.20136 126 5 9.6 0 0 1
-17.500279 -16.8857 435 46 50.6 0 0 1
-10.445324 -8.94916 113 8 8.2 0 0 1
-12.904088 -12.4969 409 75 53.6 0 0 1
-4.149387 -3.95626 212 19 9.4 0 0 1
-6.796521 -6.31362 160 12 10.6 0 0 1
-8.578348 -8.27477 320 18 19 0 0 1
-3.777750 -3.67885 75 5 7 0 0 1
-3.072313 -1.90296 59 4 4 0 19.2 -1
-6.529224 -6.19949 179 12 10.8 0 0 1
-22.621127 -21.7712 51 19 19.6 0 0 1
-9.219181 -8.51945 1087 15 14.6 0 0 1
-11.739383 -10.929 199 13 13 0 0 1
-5.529139 -4.67331 303 5 6 0 26 1
-17.056731 -16.5005 69 26 26.6 0 0 1
-5.245851 -4.35798 208 7 7.6 0 0.2 -1
-20.038191 -19.385 379 23 27.2 0 0 1
-24.292569 -23.5581 510 23 24 0 0 1
-6.596448 -6.04233 502 8 7.2 0 0 1
-6.299667 -5.54704 107 7 6.8 0 0 1
-2.999955 -2.61207 146 4 4.8 0 0 1
-9.970371 -9.46224 145 16 14.8 0 0 1
-4.648710 -4.11284 157 8 11.4 0 0 1
-2.326311 -2.15001 176 4 4.4 67 54.8 -1
-5.288499 -5.07661 165 6 11.2 0 0 1
-5.894113 -5.42402 176 26 19.2 0 0 1
-3.657360 -3.29346 218 5 4.4 0 39.2 -1
-6.960608 -6.71112 615 39 38.4 0 0.6 -1
-10.209922 -9.3987 95 24 26.4 0 0 1
-10.485265 -9.88879 71 35 35.6 0 0 1
-5.875572 -5.25403 56 6 7.4 0 0 1
-22.937805 -22.5194 245 47 37.4 0 0.4 -1
-13.937177 -13.8315 180 26 30.6 0 0 1
-6.639582 -5.24317 159 6 5.4 0 0 1
-4.017525 -3.69444 50 4 4.4 0 0.8 -1
-6.924758 -6.70269 109 39 26.2 0 0 1
-6.247655 -5.04557 167 6 10.8 0 0 1
-8.485167 -8.21869 78 15 14 0 0 1
-4.455171 -3.9826 170 4 6 0 0 1
-3.670505 -2.75221 104 4 4.4 0 0.4 1
-5.710150 -5.68944 219 12 11.2 0 0.4 1
-7.206606 -6.15573 117 6 11.8 0 0 1
-5.565344 -5.2292 400 10 10.2 0 0 1
-6.342643 -5.42013 156 4 10.4 0 0.4 -1
-8.151194 -7.8788 164 15 12.8 0 0 1
-10.243841 -9.41414 150 12 11.6 0 0 1
-3.952978 -2.62144 130 4 4.6 0 8.2 1
-5.075140 -4.85608 450 5 10.2 0 0 1
-6.137611 -5.4686 217 4 14.6 0 0.4 -1
-10.596351 -10.0847 756 10 11.8 0 0 1
-20.053374 -19.8163 126 107 91.6 0 0 1
-5.437607 -5.28258 289 4 5.6 0 0 1
-3.533264 -2.78832 47 5 7.2 0 0 1
-7.029676 -6.17892 183 8 11.8 0 0 1
-7.341740 -7.18806 150 20 19.6 0 0 1
-8.767113 -8.61787 821 13 12.4 0 0 1
-4.892204 -4.65862 374 5 4.8 0 0 1
-5.295789 -5.07887 256 21 19.8 0 1.2 -1
-0.381484 0.228006 32 4 4 13 10.8 -1
-6.391026 -5.81537 116 16 15.4 0 0 1
-5.567717 -4.88895 263 4 9 0 0 1
-4.112501 -3.73013 123 4 8 0 0 1
-11.400445 -11.108 841 22 27.4 0 0 1
-8.667394 -8.03585 379 6 7.2 0 0 1
-4.697386 -3.74815 157 6 6.6 0 0.4 -1
-7.069427 -6.53613 200 6 6.8 0 0 1
-3.961350 -3.79561 221 6 7.2 0 0 1
-5.355666 -3.82428 158 4 5.8 0 2.2 1
-5.119688 -4.83255 238 12 5.8 0 0 1
-3.597160 -3.34731 37 8 9 0 0.4 -1
-2.121181 -1.93842 32 15 7 0 5.8 -1
-7.403522 -7.10094 424 8 9.8 0 0 1
-7.364248 -6.83486 107 9 7.6 0 0 1
-4.778329 -4.33908 73 6 4.8 0 0 1
-1.984120 -1.73808 52 7 5.4 0 0.4 -1
-7.589717 -6.47244 176 5 4.6 0 0.4 1
-6.568258 -5.91786 166 9 9.6 0 0 1
-2.538680 -1.56784 70 4 4.2 0 0.4 -1
-2.976768 -2.32723 14 5 4.2 0 0.8 -1
-5.084666 -4.39189 134 5 5.2 0 0.2 -1
-5.335421 -4.76387 101 7 5.4 0 0 1
-7.368191 -7.23806 88 12 9.8 0 0 1
-10.406749 -10.1429 149 19 22.6 0 0 1
-3.473130 -2.23831 22 4 4.8 0 0 1
-6.903485 -6.23645 67 10 16.8 0 0 1
-6.766222 -6.20295 200 14 11.6 0 0 1
-6.556651 -5.27335 116 8 9 0 0 1
-7.297183 -6.96313 339 8 9.8 0 0 1
-28.972684 -28.755 248 79 72.6 0 0 1
-23.006696 -22.5099 199 60 61.4 0 0 1
-13.328592 -12.9173 169 31 31.2 0 0 1
-5.907095 -4.94527 151 15 12.6 0 0 1
-5.817417 -4.75994 71 5 4.8 0 0 1
-10.647078 -9.99459 263 27 22.4 0 0 1
-10.434158 -10.0693 296 10 9 0 0 1
-4.998617 -4.76235 88 8 10.6 0 0 1
-1.953155 -1.42182 94 5 4.6 0 9.8 -1
-2.901125 -2.36317 48 4 4.6 0 0.4 -1
-3.534844 -3.27587 41 4 7.6 0 0 1
-6.916391 -6.03297 209 5 6.6 0 0.4 -1
-13.629533 -13.4177 289 18 17.4 0 0 1
-1.200141 -1.05248 34 4 4.8 0 8 -1
-7.894226 -7.64014 318 15 22 0 0 1
-5.870304 -5.6607 150 10 12 0 0 1
-7.507155 -6.87485 104 11 11 0 0 1
-10.268540 -9.77807 1154 16 12 0 0 1
-3.957828 -3.60679 162 5 4.6 0 0 1
-5.601671 -5.11306 247 4 5 0 0 1
-3.789200 -3.213 48 11 9.4 0 0.4 -1
-5.253502 -4.59215 57 10 8.2 0 0 1
-4.740404 -4.29107 133 8 6.6 0 0.4 1
-2.550402 -2.47468 144 7 6.4 0 0 1
-10.246150 -9.90969 193 23 21 0 0 1
-6.561288 -6.07394 91 7 10.6 0 0 1
-13.869338 -13.2901 152 82 52.2 0 0 1
-10.228076 -9.90781 195 11 13 0 0 1
-5.983350 -5.69403 202 7 6 0 0 1
-7.140137 -6.63143 177 5 13 0 0 1
-15.802101 -15.077 463 24 26.2 0 0 1
-7.124515 -7.09701 93 24 24.6 0 0.6 -1
-9.240492 -8.84535 476 8 9.6 0 0 1
-7.898104 -7.27716 183 13 14 0 0 1
-3.727167 -3.15907 55 4 4.6 0 0.4 1
-3.421330 -3.3565 47 8 6.6 0 1 -1
-12.877247 -12.5695 189 31 30 0 0 1
-6.499588 -5.3312 553 6 5.4 0 0 1
-3.655672 -3.35502 40 6 5.6 0 0 1
-7.015400 -6.15743 133 8 8.2 0 0 1
-5.832201 -5.53059 193 11 10.4 0 0 1
-5.773614 -4.95078 621 8 7.2 0 0 1
-7.868457 -6.36649 156 13 9.8 0 0 1
-1.132506 -0.882378 35 6 4.4 0 0.8 -1
-2.199774 -1.35502 64 4 4 0 9.4 1
-10.862860 -10.1704 175 6 8 0 0 1
-5.736918 -4.76629 145 9 8.2 0 0 1
-8.119326 -7.92874 3064 17 15.4 0 0 1
-7.188098 -6.23958 56 6 7 0 0 1
-6.603608 -6.1116 327 5 21.4 0 0.4 -1
-6.926454 -6.22582 655 7 5.8 0 0 1
-6.608466 -6.26826 106 12 11.6 0 0 1
-9.317750 -8.817 118 20 17 0 0 1
-16.739463 -16.4886 808 67 58.4 0 0 1
-24.659464 -24.1967 216 135 133.8 0 0 1
-13.073674 -12.8156 356 13 14.4 0 0 1
-3.306703 -2.16534 41 4 5.2 0 0 -1
-5.176889 -4.48775 58 9 7.2 0 0 1
-0.460440 -0.443303 47 4 4 1 12 -1
-3.987665 -3.66829 134 6 7 0 0 1
-6.078512 -5.4363 145 10 7.4 0 0 1
-2.333330 -1.92903 63 4 4.4 0 0.4 1
-5.207767 -4.8474 136 23 15.6 0 0.2 -1
-4.185185 -3.80366 173 5 7.6 0 0 1
-8.494236 -7.94064 136 33 48.4 0 0 1
-4.350765 -3.84669 147 13 12 0 0.8 -1
-40.719539 -40.543 1164 72 70.8 0 0 1
-5.094181 -4.7468 180 8 12.2 0 0 1
-6.512018 -6.05418 104 10 10.8 0 0 1
-6.042216 -5.81375 155 11 7.6 0 0 1
-6.198836 -6.06854 129 13 15.8 0 0 1
-10.352293 -9.91315 266 17 17.2 0 0 1
-5.724999 -5.55897 115 12 10.8 0 0 1
-4.447448 -4.00322 167 7 6.8 0 0 -1
-4.901720 -4.71493 67 10 8.6 0 0 1
-8.054047 -6.41229 20 4 4.6 0 0.4 1
-10.369404 -10.1226 163 28 27.6 0 0 1
-34.281553 -34.1757 238 148 148.2 0 0 1
-5.559027 -4.8864 271 9 8.8 0 0 -1
-4.545234 -4.13883 140 5 5.4 0 0.2 -1
-15.286046 -14.2949 588 13 16.4 0 0 1
-6.121251 -5.91522 53 21 17.6 0 0 1
-2.577599 -2.40766 28 10 6.8 0 0 1
-4.912404 -4.43811 150 19 12 0 4 -1
-5.173640 -4.77929 156 11 9 0 0 1
-4.941593 -4.59504 48 16 9.2 0 0 1
-7.663147 -7.38272 1281 19 11.2 0 0 1
-5.914041 -5.5164 131 8 9.4 0 0 1
-7.384946 -7.01883 110 8 9 0 0 1
-10.229093 -9.46316 100 21 16.8 0 0 1
-5.461176 -5.39548 37 5 6 0 0 1
-7.240382 -6.60457 114 10 9 0 0 1
-9.437814 -8.69634 209 7 6.4 0 0 1
-5.403895 -4.53977 39 6 5.4 0 0 1
-6.340793 -6.18424 72 51 34.6 0 0 1
-2.780218 -2.29691 39 7 5.6 0 0.4 1
-4.274255 -3.69287 143 5 4.4 0 0.2 1
-4.941270 -4.44599 115 8 10.2 0 0 1
-7.677372 -7.1593 149 10 8.8 0 0 1
-8.893482 -8.02098 22 10 9.6 0 0 1
-4.581306 -4.08938 61 9 6.4 0 0 1
-6.107539 -5.56888 80 6 6 0 0 1
-11.084922 -10.893 3121 21 24.2 0 0 1
-5.978095 -5.79291 264 21 14.4 0 0 1
-5.179782 -4.21526 128 5 8.2 0 0 1
-43.393286 -42.7334 524 185 182.8 0 0 1
-2.583464 -2.15232 14 5 5.8 0 0.4 -1
-3.492970 -2.82019 153 4 18 0 0.4 -1
-6.555597 -5.79023 65 13 6.8 0 6.2 1
-8.536980 -7.66133 262 9 8.2 0 0 1
-5.077395 -4.65662 138 6 7.8 0 0.4 1
-10.864368 -9.86462 73 9 13.4 0 0 1
-5.311310 -5.0576 51 9 7.8 0 0 1
-7.986139 -7.1742 137 4 7.6 0 0 1
-4.025304 -3.42444 80 5 6 0 0 1
-6.216442 -5.88451 422 5 10.4 0 0 1
-6.468295 -5.97472 233 10 7.8 0 0 1
-4.729692 -4.44151 106 5 6.2 0 20 -1
-7.500536 -7.29373 534 13 11.2 0 0 1
-8.150802 -7.30091 426 9 9.6 0 0 1
-7.883355 -6.84334 1600 9 7.4 0 0 1
-6.751960 -6.35118 111 12 12.8 0 0 1
-1.702313 -1.50391 101 4 4.4 1 9.6 -1
-5.249961 -4.56697 77 5 6.4 0 0 1
-4.470760 -4.01935 144 15 8.6 0 29.2 1
-2.841341 -2.46369 47 7 5.2 0 0 1
-2.032658 -1.66037 124 4 5.2 0 0.4 -1
-19.353389 -19.0093 665 40 38 0 0 1
-7.508605 -7.23173 123 17 15 0 0 1
-2.691240 -2.57158 116 4 4 0 15.2 1
-2.001336 -1.71131 41 4 4.8 0 0 -1
-7.481621 -6.48932 71 11 13.6 0 0 1
-5.698336 -5.20849 78 4 8 0 0 1
-6.185082 -5.41604 255 4 5 0 0 -1
-10.239230 -9.84971 67 21 23.6 0 0 1
-1.724623 -1.55608 38 4 4.8 0 4.4 -1
-8.364644 -7.11868 345 5 7.4 0 0 1
-2.912419 -2.49523 20 5 5.2 0 0 -1
-5.664382 -5.20854 113 4 4.8 0 0 1
-6.201063 -5.97843 247 6 6.6 0 0 1
-5.802922 -5.47801 126 9 11.8 0 0 1
-10.499208 -10.1466 148 36 39.6 0 0 1
-16.439795 -15.9604 860 25 32.8 0 0 1
-5.470251 -5.02129 122 11 9.8 0 0 1
-2.788013 -2.38765 46 7 6.4 0 0.6 -1
-7.980003 -6.69272 65 9 7.8 0 0 1
-6.907547 -6.30245 126 4 8.2 0 0 1
-5.626877 -5.38765 133 28 12.4 0 0.4 -1
-6.640513 -6.38482 54 16 14 0 0 1
-1.463737 -1.0518 54 4 5 0 1.2 -1
-2.479686 -2.11531 60 4 4.4 0 2 1
-6.844836 -6.06396 144 4 4.8 0 10.8 1
-7.392208 -6.79296 271 8 6 0 0 1
-5.330108 -5.19226 28 12 10.4 0 0 1
-7.319097 -6.52755 68 21 13.8 0 0 1
-6.838177 -6.35931 101 10 8.8 0 0 1
-4.583628 -3.63627 70 5 4.8 0 9.6 1
-6.240781 -5.35265 448 4 4.6 0 10.8 1
-14.631541 -13.9463 52 17 17.6 0 0 1
-8.346386 -7.03189 149 12 10.6 0 0 1
-6.126326 -5.77516 308 12 9.6 0 0 1
-6.190316 -5.7013 141 9 8.4 0 0 1
-4.728361 -4.47693 165 11 12 0 0 1
2.426086 2.62541 14 4 4 0 1.2 -1
-14.190373 -13.6529 1223 41 40.6 0 0 1
-4.129330 -3.94074 136 6 7.8 0 0.4 1
-4.834086 -4.30646 120 7 7.8 0 0.4 -1
-7.768194 -7.12734 669 14 12.8 0 0 1
-5.291136 -4.40303 164 8 7.8 0 0 1
-4.687092 -4.5854 266 7 6 0 0.4 1
-5.089358 -5.01731 77 5 5.4 0 0 1
-6.473538 -5.88597 79 14 11.6 0 0 1
-8.552062 -8.33475 343 11 11.6 0 0 1
-6.918341 -6.56103 82 13 12.8 0 0 1
-4.351146 -3.94459 234 7 8 0 17.2 -1
-4.148867 -3.7214 61 6 5.4 0 0 -1
-1.846404 -1.63916 65 6 5.6 51 49.8 -1
-7.916954 -6.9696 68 9 7.2 0 0 1
-5.528279 -4.72836 123 6 7 0 0 1
-6.190831 -5.87373 380 19 12.8 0 0 1
-9.264350 -8.78178 95 13 13.2 0 0 1
-9.170801 -8.53751 110 12 10.8 0 0 1
-4.555401 -4.32686 97 26 18.4 0 0.4 1
-10.225195 -9.9622 714 35 30 0 0 1
-5.748204 -5.22829 93 5 7.4 0 0 1
-13.642235 -13.5569 355 32 32.6 0 0.6 -1
-8.273267 -8.12183 1400 13 12.2 0 0 1
-10.177847 -9.70842 134 12 11.6 0 0 1
-8.396350 -7.94478 135 11 13.8 0 0 1
-3.346274 -2.84503 30 4 5.8 0 0.4 -1
-10.510604 -9.07874 161 11 9.8 0 0 1
-8.411107 -7.55851 975 13 11 0 0 1
-8.182803 -7.72903 952 9 8.6 0 0 1
-5.436646 -5.1572 142 7 6 0 0 1
-7.588600 -7.29673 266 9 9.2 0 0 1
-10.598377 -9.76667 150 8 7.8 0 0.4 -1
-9.543894 -9.01065 112 32 31.4 0 0.8 1
-4.711528 -4.40567 130 7 6 0 0 1
-0.729356 -0.428681 22 5 4.4 0 0.6 -1
-5.335954 -4.85993 78 4 4.6 0 0.4 -1
-4.242072 -3.85062 169 7 9 0 0 1
-6.569881 -5.99012 80 10 7.6 0 0 1
-13.005353 -12.0423 2063 10 16.8 0 0 1
-5.471561 -4.79273 115 4 5.4 0 18 1
-5.144113 -4.15793 141 4 5 0 4 1
-4.738414 -4.20171 598 9 5 0 132.4 1
-7.793538 -7.49421 28 23 18 0 0 1
-4.280915 -3.93576 206 14 11.6 0 0 1
-3.201917 -3.12519 74 4 5.4 0 8.4 1
-6.110289 -5.80893 381 6 9.2 0 0 1
-6.288816 -6.11422 198 14 8.6 0 0 1
-6.873593 -5.71318 1508 4 6 0 0 1
-14.517630 -13.86 59 23 26.2 0 0 1
-2.124893 -1.57953 70 4 5 0 0.4 1
-4.511541 -3.80577 92 5 7.6 0 0.8 -1
-5.601671 -4.89909 656 4 6.2 0 68 1
-6.251792 -5.78599 86 12 10.8 0 0.8 -1
-15.768401 -15.3078 1150 21 21.6 0 0 1
-9.110737 -8.74709 133 15 13.8 0 0 1
-3.245698 -2.16962 16 4 6.8 0 0 1
-4.748201 -4.02917 121 5 6.8 0 0 1
-4.500285 -4.22873 25 6 5.2 0 0 1
-4.159063 -3.73283 170 5 4.8 0 1.6 1
-33.772460 -33.4834 2294 151 153 0 0 1
-10.158678 -8.57278 459 9 10.4 0 0 1
-14.352981 -13.6253 315 38 36.2 0 0 1
-4.814681 -4.19798 160 6 5.8 0 0.4 -1
-5.283577 -4.2777 131 5 5.6 0 0 1
-4.302546 -3.31218 72 4 4.8 0 7.2 1
-5.156943 -4.76028 58 16 13 0 0 1
-10.598636 -10.3205 192 32 37.8 0 0 1
-18.306911 -17.7365 456 164 157.4 0 0 1
-6.377431 -5.65098 142 25 19.8 0 0 1
-6.185082 -5.85422 106 4 4.8 0 0 1
-6.484631 -5.64141 261 9 8.2 0 0 1
-6.758225 -6.44477 257 13 10.8 0 0 1
-5.389682 -5.18653 46 9 7.4 0 0 1
-4.763341 -4.60682 63 6 4.8 0 0 1
-10.630479 -10.009 153 32 33 0 0 1
-1.578166 -0.827966 71 5 4.6 0 6 -1
-9.801156 -9.42532 483 47 26.2 0 0 1
-8.663852 -7.94245 662 11 9.8 0 0.2 1
-2.809169 -2.45853 82 6 5 0 0 -1
-4.902369 -4.18217 178 4 5.8 0 0 1
-5.320819 -5.06847 168 27 23.8 0 0 1
-5.286824 -5.04997 92 7 7.8 0 0.2 -1
-8.088001 -7.87465 349 4 9.6 0 0 1
-6.548518 -6.22604 1930 7 9 0 0.4 1
-4.571347 -4.34342 85 11 9.6 0 0 1
-1.304196 -0.334684 12 4 4 0 2.4 1
-7.629971 -7.09092 380 7 8 0 0 1
-4.255728 -3.69123 51 5 5.2 0 0 1
-4.049341 -3.85364 87 4 4.8 1 0.4 -1
-4.498024 -3.88698 32 5 4.6 0 0.2 1
-19.298147 -18.3571 181 54 54 0 0 1
-5.161483 -5.06997 368 9 9 0 0 1
-7.118621 -6.64649 95 6 6.6 0 0 1
-15.178117 -14.8748 415 37 33.2 0 0 1
-21.445678 -21.0024 238 133 137.6 0 0 1
-5.147724 -4.88507 133 17 13.4 0 0 1
-3.295827 -2.90914 98 5 5.6 0 10.8 1
-5.049973 -4.92317 542 8 8.6 0 0.4 1
-9.181342 -8.65724 182 7 9.4 0 0 1
-2.556166 -2.04177 50 5 5 0 0.8 -1
-9.326819 -8.69411 160 22 20 0 0 1
-5.489817 -5.1794 140 11 9 0 0 1
-8.199982 -7.44715 311 15 13.8 0 0 1
-6.345076 -6.20009 571 9 8.2 0 0 1
-7.303317 -6.97803 38 18 15.6 0 2.4 -1
-8.220487 -7.71007 611 14 13 0 0 -1
-5.820666 -5.51161 179 17 15 0 0 1
-6.351721 -5.05265 57 8 6.8 0 0 1
-5.916686 -5.19094 163 6 7.2 0 0 1
-3.272480 -2.84735 62 7 7.8 0 0 1
-10.161194 -9.79311 50 21 19 0 0 1
-6.414970 -5.69355 101 5 9.2 0 0 1
-6.019613 -5.69834 120 5 6.4 0 0 1
-6.326987 -6.04758 199 16 13.2 0 0.4 -1
-8.081701 -7.26207 101 7 7.4 0 0 1
-11.046584 -10.2029 219 13 16.4 0 0 1
-10.377427 -9.35121 3862 17 17.4 0 0 1
-7.024970 -6.68169 197 7 7.2 0 0 1
-13.089094 -12.6695 55 17 20.6 0 0 1
-8.764510 -7.54207 662 6 6.4 0 60 1
-2.867240 -2.78823 110 4 4.8 0 0.4 1
-5.276270 -5.15845 330 8 7.2 0 0 1
-4.673011 -4.04994 62 6 5.2 0 0.4 1
-7.958331 -6.90156 525 14 8.2 0 0 1
-6.146876 -5.92374 228 10 7.2 0 0 1
-5.567717 -5.04397 279 4 5.6 0 0 1
-7.069427 -6.22423 1049 6 6.2 0 0 1
-42.151307 -41.6475 797 168 169 0 0 1
-7.262778 -6.81042 451 5 5 0 72 1
-4.809331 -4.49533 33 8 8 0 0.4 -1
-13.516574 -12.7676 294 54 52 0 0 1
-9.643609 -9.30372 67 13 11.2 0 0 1
-3.382684 -3.30205 171 7 6.6 0 0.4 -1
-7.030253 -6.40367 297 7 11.6 0 0 1
-4.928345 -4.47524 119 4 9.2 0 0 1
-4.763424 -4.17563 100 9 6.4 0 0 1
-22.937374 -22.4562 530 107 94.4 0 0 1
-6.103602 -6.00871 445 4 8.8 0 0 1
-6.907547 -6.02418 501 4 5.6 0 0 1
-6.546008 -6.01409 467 8 13.6 0 0 1
-3.829246 -3.18267 84 21 11.8 0 7.6 -1
-6.771532 -6.13103 273 11 8.4 0 0 1
-5.887024 -5.17894 101 7 6.2 0 0 1
-4.946577 -4.59023 162 7 6.8 0 0 1
-5.605836 -4.91112 19 10 9.4 0 0 1
-5.916686 -5.16395 136 6 7.6 0 0 1
-4.838696 -4.57382 127 5 5.6 0 0.2 -1
-6.741881 -6.26857 322 11 11.2 0 0 1
-7.107834 -6.79818 191 10 8.2 0 0 1
-8.412710 -8.04843 218 13 11 0 0 1
-8.091648 -7.8187 932 5 8.6 0 0 1
-8.864599 -8.68096 2343 14 12.8 0 0 1
-4.381584 -4.25316 70 7 5.6 0 0 1
-1.503431 -1.21812 46 4 4.2 0 6.4 -1
-1.867794 -0.0437392 10 4 4 0 4 1
-6.274735 -6.02249 386 4 6 0 0 1
-4.975871 -3.80888 280 4 4.2 0 0 1
-5.801104 -5.29256 145 6 7.2 0 0 1
-8.060856 -7.19625 37 8 10.2 0 0 1
-6.958398 -6.17075 270 12 9.4 0 0.4 1
-4.340647 -3.88446 17 6 6 0 0 1
-6.543503 -6.18251 143 10 11.6 0 0 1
-4.449340 -4.33121 87 5 5 0 10 1
-20.670805 -19.955 196 30 31.4 0 0 1
-7.066396 -6.35344 186 10 10.4 0 0 1
-3.220850 -2.72931 29 5 5.2 0 0 1
-5.437607 -5.01034 179 4 9.8 0 0 1
-4.599226 -4.02208 62 16 7.8 0 0 1
-5.360475 -5.01187 123 12 9.4 0 1.8 -1
-15.170835 -14.6786 186 22 21.4 0 0 1
-10.671615 -10.3228 1809 44 45.4 0 0 1
-4.894391 -4.0194 82 4 5.2 0 0 1
-5.228523 -4.61629 84 7 8 0 0 1
-14.684292 -14.2604 62 22 23.4 0 0 1
-7.000227 -6.6588 262 17 13.6 0 0 1
-12.249806 -11.9858 444 25 20.2 0 0 1
-6.844836 -6.26749 196 4 6.2 0 0 1
-1.556410 -1.45463 37 5 4.6 2 1.2 -1
-5.664382 -5.30459 361 4 6.8 0 0 1
-4.255728 -3.81647 146 5 6.8 0 0 1
-6.079900 -5.54648 216 15 14.4 0 0 1
-5.505515 -4.87043 361 4 5.6 0 8.8 1
-7.163212 -6.86709 355 9 7.2 0 0 1
-5.237054 -4.54106 33 8 8 0 0 1
-8.526685 -7.78162 851 15 15.4 0 0 1
-5.508636 -5.19264 132 7 9.6 0 0 -1
-15.722235 -15.5037 500 101 86.4 0 0 1
-5.277616 -4.71112 78 8 9 0 0.2 -1
-2.976910 -2.85245 74 5 6.8 41 16.4 -1
-8.083999 -7.89832 667 18 20 0 0.4 -1
-7.885613 -7.40471 87 12 11.2 0 0 1
-5.433725 -5.00215 194 13 9 0 0 1
-8.382829 -7.96405 134 8 8 0 0 1
-17.992121 -17.7297 132 44 44.2 0 0 1
-8.081701 -7.3789 1353 7 9.6 0 0 1
-7.421152 -7.13258 115 22 24.6 0 0 1
-5.567717 -4.62396 245 4 6.2 0 0 1
-8.699648 -8.23171 241 17 16.2 0 0 1
-7.463684 -6.87919 181 7 6.2 0 0.4 1
-5.749371 -4.87761 130 7 6.4 0 10 1
0.669241 1.12856 12 4 4.2 0 0.8 -1
-5.321327 -5.15569 95 7 7.6 0 0 1
-4.894391 -3.86973 101 4 4.8 0 0.8 1
-9.532705 -9.07544 247 21 17.2 0 0 1
-8.731020 -7.65508 378 5 10.2 0 0 1
-11.373589 -10.8473 859 36 44.4 0 0 1
-6.301667 -5.77288 108 8 7.4 0 0 1
-9.326097 -8.75704 994 17 15.4 0 0 1
-7.892411 -7.59185 182 15 15.4 0 0 1
-4.148339 -3.94935 124 7 5.6 0 0 1
-2.736269 -2.56136 122 7 6 0 16.8 -1
-16.849767 -16.4386 83 18 18.6 0 0 1
-5.178454 -4.81321 100 9 8 0 7.6 -1
-5.523815 -5.14897 253 6 5 0 0 1
-6.979102 -6.77825 358 5 6.6 0 0 1
-8.698042 -8.12821 136 19 18.2 0 0 1
-14.283625 -13.9956 86 38 39.4 0 0 1
-9.821389 -9.24003 163 25 22.2 0 0 1
-3.196863 -1.60552 236 5 4.6 0 23.2 1
-5.284520 -5.05523 246 6 4.8 0 0 1
-7.676930 -7.10091 551 16 9 0 0 1
-5.481739 -5.00202 397 6 5.2 0 0 1
-3.645850 -3.48288 40 5 5.2 2 1.2 1
-2.746596 -2.53105 78 4 4.4 0 0 1
-6.758136 -6.2696 200 5 8.2 0 0 1
-1.917180 -1.85749 119 4 4 0 12.8 -1
-5.727931 -5.46305 204 12 9.4 0 0 1
-10.975918 -10.3026 687 16 15 0 0 1
-6.196164 -5.46736 157 8 7 0 0 1
-9.638396 -9.48947 92 27 25.4 0 0 1
-3.037056 -2.9124 89 10 7.2 0 0.8 -1
-7.894833 -7.53765 220 20 20 0 0 1
-20.096158 -19.6203 85 52 52 0 0 1
-13.701485 -13.4522 2095 31 30.6 0 0 1
-3.021972 -2.72985 36 6 6.4 0 0 1
-3.231246 -2.85777 180 6 4.8 0 0 1
-11.445811 -10.846 942 29 27.8 0 0 1
-4.576571 -3.89646 109 7 5.4 0 0 1
-4.173461 -3.85383 86 17 14.6 0 0 1
-15.768401 -15.3078 460 21 21.6 0 0 1
-6.185082 -3.69381 18 4 4 0 6.6 1
-7.524712 -7.46003 341 25 24.6 0 1.2 -1
-3.053139 -2.32199 57 4 5 0 0 1
-6.963918 -6.24857 206 5 4.8 0 0 1
-4.180694 -3.96875 43 11 8.6 0 0 1
-8.151194 -7.8788 144 15 12.8 0 0 1
-7.243026 -6.59864 44 15 13.8 0 0 1
-18.992746 -18.4621 630 26 24.8 0 0 1
-7.796316 -6.95656 166 9 7.6 0 0 1
-16.722337 -15.8644 562 24 24.2 0 0 1
-3.511138 -3.37559 140 7 7.4 0 0 1
-4.991056 -4.54098 362 4 8.4 0 0 1
-5.093741 -4.90155 154 11 9 0 0 1
-5.372268 -4.82937 167 11 10.6 0 0 1
-4.873748 -4.54715 71 9 8.2 0 0.4 -1
-9.351771 -8.55698 145 16 13 0 0 1
-9.370268 -9.12345 101 30 24.8 0 0 1
-3.201527 -3.05767 32 14 10.2 0 1 -1
-5.324415 -5.31813 125 9 9 0 0.4 1
-14.255258 -13.9779 103 46 45.6 0 0 1
-12.501655 -11.29 85 13 11.4 0 0 1
-5.860747 -5.04675 58 5 5.2 0 0 1
-7.675154 -7.24901 117 8 8.6 0 0 1
-19.041064 -18.4853 580 23 21.8 0 0 1
-6.213048 -6.08265 326 7 8 0 0 1
-33.438195 -33.2174 492 94 92.6 0 0 1
-3.391352 -3.15045 37 23 16.8 0 0.4 1
-12.311006 -11.9167 111 28 25.8 0 0 1
-6.016422 -5.77255 140 10 8.4 0 0 1
-7.589717 -6.70763 111 5 5.2 0 0.2 1
-1.660125 -1.20203 76 4 4.4 0 0.4 -1
-2.376759 -1.83565 58 5 5.8 0 0 1
-11.509845 -10.7745 68 17 17 0 0 1
-21.017651 -20.2198 258 23 22.2 0 0 1
-4.146455 -3.26323 58 4 5.2 0 0 1
-5.950640 -5.5836 283 6 10.8 0 0 1
-10.107811 -9.5425 222 14 14.4 0 0 1
-5.257655 -4.96463 283 5 5.4 0 0 1
-8.672526 -7.98198 507 14 9 0 0 1
-20.915594 -20.5967 163 28 27 0 0 1
-12.541686 -12.2086 106 22 23.2 0 0.8 -1
-17.848696 -17.4778 308 20 22.2 0 0 1
-9.355934 -8.80693 62 13 11.6 0 0 1
-9.736506 -8.89586 611 7 11.8 0 0 1
-7.162704 -6.80238 157 8 9 0 0 1
-6.299153 -6.00115 992 28 13.4 0 16.4 1
-14.836554 -14.1495 277 38 36.4 0 0 1
-7.292576 -6.69927 73 9 11 0 0 1
-2.933928 -2.56865 78 5 5.2 0 0 1
-6.091563 -5.43896 183 9 8.2 0 0 1
-3.050536 -2.82283 179 8 8.4 0 1.2 -1
-4.941917 -4.4342 152 4 7.4 0 12.8 1
-6.492843 -5.4775 114 5 5 0 10 1
-5.783463 -5.30352 209 5 7.2 0 0 1
-5.929442 -5.02027 100 6 7.4 0 0 1
-7.354082 -6.91878 204 10 13.8 0 0 1
-6.563759 -5.68021 228 12 8.2 0 0 1
-7.196236 -6.73196 88 13 13.6 0 0.4 1
-5.686798 -4.49974 195 5 4.8 0 0 1
-5.099613 -4.71106 158 8 7.8 0 0 1
-4.501453 -3.75048 163 5 5 0 32 1
-7.252161 -6.85597 209 12 10.2 0 0 1
-5.860433 -5.18017 121 11 10.4 0 0 1
-13.409317 -11.8252 506 13 14 0 0 1
-5.228428 -4.99732 69 9 7.4 0 0 1
-5.355666 -5.23131 251 4 7 0 0 1
-9.505200 -9.03867 434 14 12.2 0 0 1
-12.808062 -12.1794 101 15 14.4 0 0 1
-5.673226 -5.36369 311 5 4.8 0 0 1
-5.481016 -4.85849 112 5 6.2 0 0 -1
-10.656385 -10.3089 195 25 21 0 0 1
-3.265200 -3.20989 66 6 5.6 0 0 1
-5.128608 -4.99802 84 11 8 0 0 1
-4.639470 -4.50132 889 4 5 0 0 1
-5.090824 -4.688 187 7 7.6 0 0 1
-3.332642 -3.30353 60 9 10.2 0 0.4 -1
-4.673500 -3.94104 51 7 5.2 0 0.8 -1
-16.741887 -16.0108 483 18 16.4 0 0 1
-1.628417 -1.04251 43 7 5.4 0 0.6 -1
-4.182203 -4.01446 82 5 10.6 0 0.4 -1
-9.039871 -8.24878 586 16 13.2 0 0 1
-21.948149 -21.4636 211 59 57.8 0 0 1
-11.718522 -10.9905 746 11 13 0 0 1
-8.646775 -7.72534 461 7 6.6 0 0 1
-19.975753 -19.3015 85 21 24.2 0 0 1
-2.818152 -2.64386 67 5 5.2 0 3.2 1
-3.027163 -2.50472 127 4 4.2 0 0.4 -1
-6.277644 -6.03869 114 8 8.8 0 0 1
-7.499405 -7.04348 398 9 8.4 0 0 1
-11.440923 -10.6157 370 33 32.6 0 0 1
-4.085538 -3.81557 110 5 6.2 0 0 -1
-5.075366 -4.9425 145 16 13.8 0 0 1
-7.115049 -6.68442 48 13 11.2 0 0 1
-7.228123 -6.76062 63 13 12.2 0 0 1
-5.322753 -5.19072 44 12 9.2 0 0 1
-7.811874 -7.0895 503 17 12.8 0 0.4 -1
-4.262735 -3.74027 79 11 12.6 0 0 1
-10.211668 -10.0248 501 15 17.6 0 0 1
-10.770462 -10.5318 2439 27 27.2 0 0 1
-24.292569 -23.5581 652 23 24 0 0 1
-13.170122 -12.7438 600 19 17 0 0 1
-5.698336 -5.53334 76 4 6.4 0 0 1
-22.016089 -21.5665 110 75 73.8 0 2 -1
-4.632235 -4.19086 233 6 6.4 0 0 1
-16.545169 -15.4942 254 25 24.4 0 0 1
-16.862465 -16.5287 716 19 21 0 0 1
-6.776928 -6.07158 213 4 7.6 0 66.8 -1
-4.084846 -3.30572 206 6 9.4 0 0 1
-8.804290 -7.73906 40 11 13 0 0 1
-6.883253 -6.63381 99 10 16 0 0 1
-7.574503 -6.78837 592 10 8.6 0 0 1
-7.394072 -6.89678 305 12 12.6 0 0 1
-7.751901 -7.53858 1249 10 10.8 0 0.4 -1
-9.395671 -8.29755 397 14 15 0 0 1
-7.952700 -7.3356 162 11 8.6 0 0 1
-5.854509 -5.48102 175 8 9 0 0 -1
-7.066685 -6.19975 326 7 7 0 0 1
-6.765888 -6.46898 129 12 11 0 0 1
-7.066685 -6.26582 472 7 6.2 0 0 1
-6.171565 -5.82545 88 4 5 0 3.2 1
-9.438502 -8.38229 948 10 9.4 0 0 1
1.940740 2.26068 7 4 4.2 0 0.4 -1
-24.200075 -23.7493 438 34 34.6 0 0 1
-6.167156 -5.81038 802 14 10.4 0 0 1
-5.800791 -5.4174 318 6 13.2 0 0 1
-17.207032 -16.8502 627 17 17.2 0 0 1
-5.093729 -4.88328 210 9 8.2 149 149.8 -1
-11.635631 -11.3902 454 22 22.4 0 0 1
-16.883825 -16.116 128 23 24 0 0 1
-16.911116 -16.5626 387 50 46 0 0 1
-20.215391 -19.9401 280 23 23.6 0 0 1
1.600263 1.71908 9 4 4 0 0.6 -1
-26.520910 -26.1018 210 79 73.4 0 0 1
-6.495679 -5.97323 186 5 4.2 0 0.4 1
-4.405770 -4.09878 105 4 6 0 0 1
-4.941917 -4.26959 125 4 7.6 0 0 1
-6.151128 -5.56951 568 4 4 0 9.6 1
-41.220243 -40.8276 2507 152 150.4 0 0 1
-5.869532 -5.59124 481 9 9 0 0 1
-18.917050 -17.8386 689 86 72 0 0 1
-5.082299 -4.58128 132 14 14.6 0 0 1
-5.321712 -4.69875 30 4 5.6 0 0 1
-9.705901 -9.17004 424 42 37 0 0 1
-19.479051 -18.7528 249 20 20.6 0 0 1
-9.395671 -8.37051 925 14 14.4 0 0 1
-6.928117 -6.35205 456 25 16.8 0 0.4 1
-3.525432 -3.29969 88 5 6.6 0 0 -1
-5.567717 -5.00281 136 4 8.2 0 0 1
-8.384057 -7.59279 785 18 17.6 0 0 1
-6.354510 -5.95601 209 11 8.6 0 0 1
-5.073502 -4.94765 97 4 7.2 0 0 1
-6.929963 -6.19085 53 5 6.4 0 0 1
-5.383180 -5.18516 127 9 11.4 0 0 1
-25.314301 -24.0943 282 55 50.4 0 0 1
-4.850894 -4.44759 175 6 9.2 0 0 1
-4.362130 -4.10758 138 6 6.2 0 0.4 -1
-16.137839 -15.3664 352 14 14.4 0 0 1
-14.141714 -13.8839 547 25 23.8 0 0 1
-5.749649 -5.33271 151 11 10.8 0 0 -1
-5.709361 -5.26365 115 7 6.4 0 0 1
-6.101200 -5.61082 193 9 9.2 0 0 1
-3.576929 -2.92743 99 4 4.6 0 0.4 -1
-0.964423 -0.707236 28 5 4.2 0 0.8 -1
-4.358506 -3.48194 105 4 5.8 0 0.4 1
-7.374530 -6.58145 165 12 13 0 0 1
-10.770705 -10.2966 257 23 20.8 0 0 1
-6.172176 -5.95017 101 9 8.4 0 0 1
-5.085174 -4.78293 188 7 8 0 0 1
-10.631278 -10.1037 110 21 19.6 0 0 1
-6.963291 -6.7838 93 27 26.6 0 0 1
-4.439724 -3.83017 42 4 4.8 0 0 1
-3.807609 -3.65808 89 5 5.6 0 0.6 -1
-7.765262 -7.52649 197 17 13.2 0 0 1
-20.117173 -19.3946 726 45 99.4 0 0 1
-9.796760 -9.37996 1297 8 9.2 0 0 1
-7.555763 -7.04917 67 5 9 0 0 1
-5.178067 -4.66329 233 4 7 0 0 1
-2.310485 -2.05268 22 7 5.8 0 0 1
-5.199185 -4.78541 80 15 12.8 0 0 1
-5.601671 -4.4633 167 4 4.6 0 22.8 1
-4.589439 -4.30262 114 4 6.6 0 0 1
-6.651855 -6.29018 103 13 14.8 0 0 1
-8.188025 -7.39187 1159 14 10.8 0 0 1
-4.631897 -3.29399 65 11 7.8 0 0 1
-6.136089 -5.82227 311 6 5.4 88 52.8 1
-3.159691 -2.48863 28 5 4.4 0 0.4 -1
-22.234204 -21.7117 98 87 88.2 0 0 1
-5.455290 -5.05281 617 17 11.8 0 334.8 -1
-8.093459 -7.69743 233 34 16.6 0 0 1
-6.162046 -5.94852 122 16 15.2 0 0.4 -1
-6.478962 -5.41511 54 11 10.2 0 0 1
-4.572303 -4.01655 178 6 6.2 0 0 -1
-5.819790 -5.16269 167 9 6.6 0 0 1
-5.440456 -5.30845 196 14 10.4 0 0.4 -1
-7.319616 -6.09885 54 8 6.4 0 0.6 1
-2.387595 -2.07869 53 4 4.8 21 16.8 -1
-4.336251 -4.16854 281 5 4.4 0 0.2 -1
-4.224135 -3.65675 200 5 5.2 0 0.4 -1
-6.834208 -6.22263 184 18 18.8 0 0 1
-2.693452 -2.22272 39 5 5.6 0 0.4 1
-16.218001 -15.758 192 27 25.2 0 0 1
-5.754707 -5.30959 256 5 5 0 0 1
-8.833037 -8.15433 51 17 17 0 0 1
-9.039871 -8.02307 152 16 16.4 0 0 1
-17.399334 -16.7387 238 56 55.4 0 0 1
-12.983629 -12.5728 394 27 30.4 0 0 1
-10.011890 -9.71896 137 19 47.6 0 0 1
-3.844556 -3.44072 189 4 5 0 34 -1
-8.448020 -7.73114 745 12 13 0 0 1
-10.854883 -10.0308 167 6 8.6 0 0.2 1
-10.481261 -9.89153 187 16 18 0 0 1
-7.326695 -6.64719 204 6 5.8 0 0 1
-6.963918 -6.19693 1581 5 5.8 0 60.4 1
-6.716949 -5.85693 828 6 6 0 0 1
-5.225572 -4.54252 47 5 7.6 0 0 -1
-5.294749 -5.09421 54 5 7.8 0 0 1
-8.347013 -8.06635 354 9 8.2 0 0 1
-1.936767 -1.18585 64 5 4.6 0 11.6 -1
-5.392336 -4.55261 168 7 6 0 0 1
-4.146455 -3.52571 131 4 4 0 21.2 1
-6.094632 -5.52195 48 15 12.2 0 0 1
-4.280912 -3.6683 58 7 5.2 0 0 1
-8.766119 -7.88324 82 13 16.2 0 0 1
-3.221359 -2.77166 149 5 6.4 0 5.4 -1
-5.653154 -5.0817 238 7 7 0 0 1
-4.732865 -4.53092 56 15 13.4 0 0.6 -1
-5.423095 -4.2932 142 6 6 0 0 1
-14.917550 -14.5499 137 45 47.2 0 0 1
-5.453808 -5.11533 61 8 7.2 0 0 1
-4.520063 -4.10809 137 9 7.8 0 0 1
-6.318305 -5.56921 115 5 10.8 0 0.4 -1
-2.910853 -2.28942 44 6 5.4 0 0.6 -1
-6.565671 -5.94507 162 13 13 0 0.8 -1
-2.189522 -1.91603 21 5 4.4 0 0 1
-6.151128 -4.60776 83 4 4.4 0 0.4 1
-4.003403 -3.42917 93 6 7 0 0 1
-6.304164 -5.3339 242 5 5.2 0 0 1
-3.557489 -3.44954 92 10 10 0 0.8 -1
-1.940232 -1.87729 59 4 4.6 0 16.4 1
-6.943767 -6.46222 142 11 14 0 0 1
-9.397388 -9.36108 775 30 31 0 1.4 -1
-5.216212 -4.98808 1286 4 7.4 717 286.8 -1
-6.418904 -6.18902 388 8 9 0 0 1
-2.973979 -2.52716 56 4 5.6 0 0.4 -1
-6.214089 -5.60745 216 6 7.2 0 0 1
-5.029567 -4.48552 42 13 10 0 0 1
-2.401097 -2.1397 184 4 4.2 0 22.6 1
-7.929742 -7.54762 455 7 12.6 0 0 1
-5.651164 -5.2245 168 7 6.4 0 0.4 1
-6.810882 -6.56787 414 4 5.2 0 0 1
-4.965897 -4.42672 27 11 8.8 0 0 1
-10.253040 -9.1725 221 22 15.8 0 0 1
-8.998217 -8.33387 50 10 9.8 0 0 1
-7.938590 -6.99066 178 5 11.4 0 0 1
-8.050880 -7.2241 176 10 8.8 0 0 1
-6.937941 -6.69752 135 5 15.2 0 0.2 -1
-4.557663 -4.39033 383 5 5.4 0 0.2 -1
-4.984159 -4.09252 94 9 7.4 0 0 1
-4.184056 -3.72043 81 5 7 0 0 1
-1.950652 -1.74888 21 5 4.4 0 0.4 -1
-5.541745 -5.04345 374 7 7.8 0 0 1
-7.091943 -6.94137 444 6 9.6 0 0 1
-7.660842 -7.11988 743 8 9.4 0 0 1
-4.160811 -3.57267 76 6 7.8 0 0 -1
-4.894391 -4.23112 281 4 6.2 0 0 1
-7.319790 -7.19888 285 11 12.4 0 0 1
-3.758816 -3.45902 162 8 6.6 0 0 1
-6.451800 -6.06261 129 6 5.6 0 0 1
-6.601588 -6.22278 77 9 12 0 0 1
-5.171799 -4.50644 80 14 12.2 0 0.6 -1
-2.409180 -2.13485 115 6 5.4 0 0 1
-8.974640 -8.86197 152 45 43.8 0 0.4 -1
-5.782567 -5.28026 185 6 6.8 0 0 1
-5.914278 -5.51161 116 17 14.4 0 0 1
-10.723543 -10.352 460 17 28 0 0 1
-8.120838 -7.30069 77 15 15.6 0 0 1
-4.982608 -4.38751 117 7 5.6 0 0 1
-1.334887 -1.20311 34 5 5.2 3 8.6 -1
-0.874942 -0.470581 18 6 6 0 0 1
-13.441814 -12.9464 163 22 20.4 0 0 1
-7.174736 -6.75717 308 18 17.4 0 0 1
-4.994680 -4.55392 127 6 5.8 0 0 1
-1.750959 -0.860465 9 5 4.8 0 0.2 -1
-3.982407 -3.58888 44 5 4.6 0 0 1
-10.168176 -9.84703 59 10 11.6 0 0 1
-4.146455 -3.6525 57 4 5.4 0 0 1
-17.767573 -17.1259 135 50 43.6 0 0 1
-8.912144 -8.05136 373 13 13.8 0 0 1
-1.118245 -0.962482 10 5 4.8 0 1 -1
-4.440028 -3.83542 130 5 5.6 0 0 -1
-14.575807 -14.0202 434 31 29.4 0 0 1
-8.125603 -7.43888 856 5 8.6 0 0 1
-7.423190 -6.93864 176 17 14.2 0 0 1
-7.514413 -7.05389 407 10 9 0 0 1
-9.273443 -8.92488 448 14 11.8 0 0 1
-1.481440 -0.936759 17 4 4.8 0 2 -1
-4.826511 -4.27349 541 5 4.2 0 86.8 1
-5.785344 -4.74731 94 6 6.4 0 0 1
-10.042357 -9.48635 121 15 13.6 0 0 1
-2.389297 -2.22118 95 12 7.6 0 0 1
-10.986094 -10.3805 492 8 14.8 0 0 1
-8.280665 -7.53453 1041 28 23 0 0 1
-7.225235 -6.88381 281 8 8.6 0 0 1
-5.836642 -5.28511 23 9 11.2 0 0 1
-14.913597 -13.3286 716 22 21 0 0 1
-9.705901 -9.17004 425 42 37 0 0 1
-8.280665 -7.53453 385 28 23 0 0 1
-7.757992 -6.612 94 6 5.2 0 0.4 1
-6.453853 -6.34625 1864 20 18 0 0.4 1
-5.750773 -5.20897 317 12 11 0 0 1
-6.844836 -5.75215 112 4 5.4 0 0 1
-1.368647 -1.27397 96 4 4 10 4 1
-7.784684 -7.36683 467 6 5.4 0 0 1
-8.403651 -7.98765 665 16 10.6 0 0 1
-0.418280 -0.234954 8 6 4.6 0 1 -1
-16.771111 -16.0518 1769 56 54.6 0 0 1
-1.979407 -1.69412 55 4 4.2 0 0 -1
-10.831263 -10.3045 222 14 14.2 0 0 1
-6.611869 -6.21106 830 6 7.2 0 0 1
-18.390171 -18.1169 221 20 20.2 0 0 1
-2.568527 -2.40801 22 13 7 0 4.8 1
-3.838216 -3.54938 105 5 6.2 0 0 -1
-4.580924 -4.25007 123 5 6.4 0 0 1
-1.351695 -1.13345 9 4 4.2 0 1 -1
-14.409875 -14.0268 150 20 21.2 0 0 1
-9.528304 -9.10819 202 14 13 0 0 1
-6.180626 -6.09961 139 6 7.8 0 24.4 1
-5.601671 -5.02417 110 4 4.4 0 16.8 1
-10.236819 -9.69984 471 9 8.8 0 0 1
-6.998514 -6.12602 153 8 7.6 0 0 1
-6.330246 -5.18264 110 9 7.4 0 0 1
-11.608517 -10.0237 196 13 13.2 0 0 1
-6.273965 -6.08799 137 6 10.8 0 0 1
-4.194684 -3.34333 25 6 6.6 0 0 1
-7.707942 -7.52076 152 12 13.2 0 0.8 -1
-8.032980 -7.42298 325 17 19 0 0 1
-7.371989 -7.03765 222 10 10.6 0 0 1
-5.306071 -4.26326 154 6 6.6 0 0 1
-4.055076 -3.47024 404 5 6 0 11 -1
-2.011027 -1.97703 45 9 8.2 23 18.8 1
-4.603815 -4.10969 163 11 9.4 0 0 1
-7.333184 -6.62436 222 9 6.8 0 0 1
-7.402862 -6.37416 177 9 8 0 0 1
-22.937374 -22.4562 734 107 94.4 0 0 1
-4.229620 -3.78526 88 5 5.4 0 0 1
-9.681245 -8.91743 65 14 13.6 0 0 1
-4.580909 -4.05183 93 7 5.6 0 0 1
-6.631415 -5.82345 290 7 7.6 0 0.4 1
-6.690841 -5.71462 153 6 6.2 0 0 1
-9.466877 -9.2653 508 24 18.6 0 0 1
-4.113739 -3.81902 109 11 9 0 2 -1
-14.385851 -13.6231 121 19 19.4 0 0 1
-1.752780 -1.63925 114 5 5 0 0.6 -1
-9.388104 -9.1449 39 18 16.2 0 0 1
-9.033648 -8.73431 177 20 16 0 0 1
-0.294582 0.0063328 9 4 4.2 0 0.4 -1
-4.589869 -4.16289 92 5 5.4 0 0 -1
-8.296735 -7.93234 388 5 9.4 0 0 1
-5.178046 -4.7681 240 5 4.8 0 0 1
-4.151867 -3.88158 72 6 8.6 0 0 1
-5.905560 -5.06874 118 9 8 0 0 1
-9.121248 -8.05676 141 12 17.8 0 0 1
-7.397667 -6.86038 102 16 14.8 0 0 1
-17.366018 -17.0538 175 25 21.6 0 0 1
-13.130352 -12.6533 90 17 16.8 0 0 1
-19.333203 -18.9425 157 52 55.2 0 0 1
-7.788139 -7.51096 41 10 9.4 0 0 1
-7.623671 -7.14324 113 5 5.4 0 0 1
-3.784833 -3.61641 147 5 5.8 0 0.4 -1
-4.743817 -4.58215 259 13 13.2 0 0 1
-5.111025 -4.68094 153 17 14.6 0 0.4 -1
-9.888955 -9.17398 101 30 22.2 0 0 1
-9.091427 -8.69045 962 7 9 0 0 1
-8.105530 -7.24664 343 7 8 0 0 1
-11.633718 -10.6706 1186 7 7 0 0.2 1
-3.953711 -3.48991 125 6 5.8 0 0 1
-6.019613 -5.1773 165 5 6.8 0 36.8 1
-2.326920 -2.29633 111 11 13.8 0 2.8 -1
-3.526746 -3.2227 84 7 4.8 0 2.2 1
-2.832688 -2.50047 121 10 7 0 3.6 -1
-4.859712 -3.52522 21 4 4.8 0 0 -1
-39.779925 -39.1296 191 146 145.2 0 0 1
-4.848076 -4.4206 369 9 7.2 0 0 1
-13.558405 -12.9647 908 15 15.8 0 0 1
-1.806416 -1.53053 36 4 4.6 0 0 1
-14.427573 -13.76 231 16 29.8 0 0 1
-8.092267 -7.89855 791 31 25.8 0 0 1
-7.871719 -7.59972 1792 13 12.6 0 0 1
-11.093473 -10.4881 265 29 30 0 0 1
-5.795001 -4.01897 108 4 4.8 0 0 1
-4.941917 -4.60125 479 4 5.8 0 0 1
-6.999601 -6.74141 146 12 10 0 0 1
-3.806471 -3.58298 187 4 4 26 22.8 1
-6.506410 -6.08311 367 9 9.8 0 0 1
-10.793757 -10.4661 75 23 23 0 0 1
-6.567245 -5.91947 190 11 9.2 0 0 1
-3.256824 -2.92107 66 7 6.2 0 0.4 -1
-5.682882 -4.93859 241 13 13.2 0 0 1
-2.934102 -2.46977 96 8 5.8 0 0 1
-4.202828 -3.99197 129 15 14.4 0 0.4 1
-14.608719 -14.3461 95 67 62 0 0 1
-4.723091 -4.01426 103 6 5.4 0 0 1
-16.135341 -15.4573 118 25 23 0 0 1
-4.710661 -4.03826 151 7 5.8 0 0 1
-5.343235 -4.79684 54 15 12 0 0 1
-9.150899 -8.7376 186 25 23.2 0 0 1
-5.269326 -5.16731 238 10 11.6 0 10.2 -1
-5.355666 -5.11793 550 4 9 0 0 1
-17.056731 -16.5005 141 26 26.6 0 0 1
-6.985541 -6.65315 140 34 30 0 4.8 -1
-6.844836 -5.23698 269 4 5.2 0 0.4 1
-7.386794 -6.89919 163 15 14.2 0 0 1
-4.477587 -4.2981 246 5 8.6 0 0 -1
-18.891568 -17.8845 37 34 32.4 0 0 1
-13.466927 -12.8719 291 14 15.6 0 0 1
-5.698336 -5.21951 126 4 6.8 0 0 1
-7.891512 -7.44291 617 13 8.8 0 0 1
-4.580436 -3.87317 179 8 7.2 0 0 1
-8.349325 -8.21336 1176 15 17.8 0 0 1
-7.017189 -6.5695 302 22 15.6 0 0.4 1
-3.388206 -2.71027 95 4 4.8 0 0 1
-5.365851 -5.25388 497 10 10.4 43 52.8 -1
-2.043185 -1.88806 138 6 6 0 0 -1
-10.770826 -10.646 232 14 12.2 0 0 1
-4.270328 -3.88315 55 4 7.4 0 0 1
-9.611014 -9.09358 2058 13 12.4 0 0 1
-5.144113 -4.45365 41 4 6.4 0 5.6 1
-8.241037 -7.18835 112 5 4.6 0 0.4 1
-1.929995 -1.05628 42 4 4 0 0.8 -1
-2.697164 -2.20251 52 7 5.8 0 1.2 -1
-3.965776 -3.48209 30 7 6.8 0 0 1
-1.878153 -1.81461 189 4 4.2 34 26.8 -1
-8.177198 -7.867 494 14 13.8 0 0 1
-3.691479 -3.50148 206 6 6.4 0 0 1
-6.197212 -5.69521 506 5 6.2 0 0 1
-3.849091 -3.34373 120 5 4.8 0 7.4 -1
-8.392418 -7.62343 171 6 5.8 0 0 1
-6.628833 -6.29985 793 18 15.8 0 0 1
-3.539693 -3.25412 124 12 9.2 0 0.4 1
-6.602552 -6.05586 116 8 7.4 0 0 1
-4.207752 -4.01596 101 9 7.8 0 0 1
-10.654928 -9.96702 1032 16 12.8 0 0 1
-6.491376 -5.77071 146 8 6.6 0 0 1
-7.436879 -6.665 140 16 18.2 0 0.2 -1
-5.817417 -5.30047 262 5 4.2 0 20.8 1
-5.717502 -5.2205 171 8 6.4 0 0 1
-5.355666 -4.70337 71 4 4.8 0 0 1
-31.183880 -30.3733 1223 143 152.8 0 0 1
-11.870322 -11.5379 86 16 15.8 0 0 1
-7.986139 -6.848 184 4 6 0 0 1
-5.932872 -5.72207 116 9 8.8 0 0 1
-5.356398 -4.87932 288 11 8.2 0 0.4 -1
-10.377427 -9.35121 3891 17 17.4 0 0 1
-8.093461 -7.80968 217 11 12.4 0 0 1
-12.696631 -12.4957 1000 40 39.8 0 0 1
-5.081381 -4.75074 142 5 8.8 0 24 -1
-6.111511 -5.83418 90 12 10.6 0 0 1
-7.100815 -6.63074 331 8 11.2 0 0 1
-5.381502 -4.86885 226 6 5.8 0 0.2 -1
-5.875401 -5.3063 143 6 6 0 0 1
-8.459387 -8.34067 116 7 8.4 0 0 1
-11.736816 -11.3762 1114 48 48.8 0 0 1
-10.719104 -10.2852 78 51 51 0 0 1
-5.038582 -3.98388 67 4 5.2 0 10.4 1
-3.542975 -2.82046 78 4 6 0 0 1
-2.832497 -2.6753 40 6 5.8 0 0.4 1
-8.064030 -7.50491 504 7 5.8 0 0 1
-2.972046 -2.33044 74 6 7.2 0 1.2 -1
-24.361768 -23.9736 105 89 90.8 0 0 1
-12.521797 -11.7951 377 24 25.8 0 0 1
-3.648456 -3.30774 49 5 6.6 0 0 -1
-5.926551 -5.80276 183 8 7.4 0 0 1
-7.760586 -7.4131 207 17 14.4 0 0 1
-2.724021 -2.50481 76 8 5.2 0 8.4 1
-5.274732 -4.29472 56 4 6.2 0 0 1
-5.820903 -5.68321 157 9 8 0 0 1
-9.295410 -8.17239 286 12 11.2 0 0 1
-7.274514 -6.19804 139 6 5.4 0 0 1
-6.695011 -6.09689 116 7 8.6 0 0 1
-6.867694 -5.38242 119 9 8.2 0 0 1
-5.728730 -5.2396 150 5 4.8 0 0 1
-6.039145 -5.22199 43 11 11.6 0 0 1
-4.756745 -4.02346 79 8 8 0 2.8 1
-1.767586 -0.903225 39 4 4.2 0 1 -1
-1.112140 -1.02901 104 4 4.4 0 20.6 -1
-3.119037 -2.58386 79 5 4.6 0 0 1
-6.290592 -6.11472 485 5 17.6 0 0.8 1
-10.947178 -9.94708 115 31 27.4 0 0 1
-7.541368 -7.08507 170 12 11 0 0 -1
-5.014048 -4.76526 194 13 13.8 0 0 1
-3.679334 -3.08395 164 8 6.2 0 0.4 -1
-5.812339 -5.25879 101 6 5 0 0 1
-3.935846 -3.60329 60 5 5 0 0 -1
-17.535433 -16.9116 173 42 46.4 0 0 1
-15.525569 -14.9677 84 28 25.4 0 0 1
-7.648602 -7.12825 195 33 24 0 0 1
-3.763602 -3.23709 151 6 5.8 0 0 -1
-15.836650 -15.2125 45 19 18 0 0 1
-7.108304 -6.95167 190 7 6 0 0 1
-5.430349 -4.45918 131 7 6.2 0 0 1
-8.906046 -8.41337 154 20 19 0 0 1
-8.721021 -7.9163 52 9 10.2 0 0 1
-4.469318 -4.18505 100 17 11 0 0 1
-7.415053 -7.03108 183 13 9.8 0 0 1
-7.975027 -6.46856 141 10 9.4 0 0 1
-6.811010 -5.97347 165 7 6.4 0 0 1
-3.785663 -3.47106 35 5 6 0 0.4 -1
-13.499387 -12.6816 206 24 22 0 0 1
-5.383489 -5.13585 49 7 11.2 0 0 1
-22.667110 -22.2254 738 33 33.4 0 0 1
-13.411938 -12.5802 123 49 52.6 0 0 1
-3.126028 -2.85626 121 6 7.2 0 40.6 -1
-6.998464 -6.59258 213 7 16.8 0 0.6 -1
-2.152848 -1.77553 75 5 4.6 0 0.8 -1
-6.853492 -6.2095 73 8 13.2 0 0 1
-5.263195 -4.67952 198 5 5.4 0 0 1
-4.455171 -3.30258 68 4 10 0 0.4 -1
-2.635777 -2.06998 120 4 4.2 0 15 1
-5.253502 -4.59215 44 10 8.2 0 0 1
-11.045130 -10.7124 131 19 17.6 0 0 1
-3.520656 -2.98129 111 4 4.2 0 0 1
-20.088339 -19.2033 181 24 24.6 0 0 1
-10.080975 -8.91204 115 9 9.6 0 0 1
-25.220418 -24.5394 723 40 42.6 0 0 1
-6.379530 -5.61838 132 7 7.6 0 0 1
-7.547774 -7.2412 133 18 16.6 0 0 1
-0.681982 0.139799 10 4 4.8 0 1.6 -1
-3.623589 -3.38006 92 4 5.2 0 0 -1
-8.065014 -6.791 840 14 14 0 0 1
-5.427222 -5.19699 141 5 5.4 0 0 1
-2.602887 -2.24107 90 7 5.8 0 0.2 -1
-4.216068 -4.18194 293 6 4.8 140 96.4 -1
-2.956984 -2.64771 123 4 6 0 0 -1
-11.161674 -10.5867 138 14 13 0 0 1
-4.717361 -4.47417 139 7 7 0 0 1
-6.070693 -5.30851 251 15 11.2 0 0 1
-1.542470 -1.44399 58 5 5.6 0 3.8 -1
-25.031204 -24.7618 738 25 24.4 0 0 1
-3.673594 -2.9086 124 4 5.2 0 23.2 -1
-3.235288 -3.15723 149 4 6.2 0 0.8 -1
-11.361798 -11.2338 192 35 31.8 0 2 -1
-7.109658 -6.60962 219 19 16.4 0 0 1
-2.137063 -1.79312 60 4 4.2 0 18.2 1
-8.455367 -8.09151 74 12 11.4 0 0 1
-25.031204 -24.7618 1700 25 24.4 0 0 1
-4.362198 -3.90866 50 12 9 0 0 1
-7.887339 -7.32944 1321 12 12 0 0 1
-8.566911 -8.28508 602 13 14 0 0 1
-7.682386 -7.1741 1063 21 19.6 0 0 1
-5.217845 -4.85889 123 7 7.4 0 0 1
-6.105663 -5.93283 95 22 20.8 0 0 1
-7.729236 -6.87057 148 6 5.6 0 0.4 1
-7.027699 -6.38001 410 16 12.4 0 0 1
-7.618474 -6.03063 204 5 5.4 0 0 1
-9.749520 -9.16615 1100 27 22.4 0 0 1
-7.316750 -6.77442 484 6 10.6 0 0 1
-17.348389 -16.0817 177 29 29.4 0 0 1
-6.873593 -5.44367 134 4 7 0 0 1
-12.572555 -12.2079 124 61 61.2 0 0 1
-8.056154 -7.62932 354 14 13.2 0 0 1
-16.883825 -16.116 128 23 24 0 0 1
-20.702540 -20.1719 1503 49 47.8 0 0 1
-1.379094 -0.392325 9 4 4.4 0 0.8 1
-30.075983 -29.1809 1581 178 177.2 0 0 1
-4.605516 -4.04175 58 4 4.4 0 12 1
-5.812339 -5.21084 110 6 4.6 0 0 1
-4.557837 -4.21066 34 11 8.2 0 0 1
-12.756051 -12.3527 42 18 17.6 0 0 1
-1.706384 -1.17326 38 5 4.6 0 0.4 -1
-4.464015 -4.25266 226 5 4.2 0 44.4 1
-21.155313 -21.0462 355 22 23.4 0 0 1
-6.947315 -6.69642 314 9 16.4 0 0 1
-9.433621 -8.77917 865 6 6.6 0 0 1
-11.370856 -10.7615 585 44 40.8 0 0 1
-18.648962 -17.9775 241 25 23.6 0 0 1
-4.720509 -4.26866 174 4 5 0 0 1
-9.630758 -9.44003 1944 24 23.4 0 0.4 -1
-14.575807 -14.0202 130 31 29.4 0 0 1
-4.094369 -3.97497 64 7 5.8 0 0.4 1
-6.985697 -6.46677 787 15 12.4 0 0 1
-12.262914 -12.1316 246 14 13.4 0 0 1
-5.081381 -4.35326 271 5 7.4 0 0 1
-41.220243 -40.8276 2460 152 150.4 0 0 1
-6.014988 -5.28916 65 7 7.2 0 0 1
-8.606463 -7.99331 285 36 42 0 0 1
-4.285675 -4.07674 100 11 11 0 0 -1
-4.677041 -4.20359 222 6 8.6 0 0.2 -1
-3.595520 -3.23601 137 6 4.8 0 0.4 1
-6.988656 -6.25545 225 7 7.6 0 0 1
-6.108276 -5.55333 71 11 8.8 0 0 1
-10.808456 -9.75931 136 14 14.4 0 0 1
-5.954865 -5.68905 163 8 7.2 0 0 -1
-7.392208 -6.87502 127 8 5.4 0 20.8 1
-4.309770 -4.06947 122 10 8.6 0 0 1
-5.548028 -5.00939 142 11 10 0 0 1
-5.710425 -4.91466 490 8 8.2 0 0 1
-5.505515 -4.77345 118 4 4.4 0 0.2 1
-4.341160 -4.17262 205 13 10.4 0 0 1
-6.522902 -6.07072 618 8 5.8 0 0 1
-7.806149 -7.03323 110 15 12 0 0 1
-10.952316 -10.2592 182 13 14.4 0 0 1
-5.117056 -4.88026 126 7 5.8 0 0 1
-10.185316 -9.62544 138 22 20.6 0 0 1
-5.803900 -5.31861 584 5 6.2 0 0 1
-3.956026 -3.63089 107 7 5.6 0 0 1
-2.812467 -2.51084 66 5 5.4 0 0 1
-3.062666 -2.54706 44 4 5.8 0 0 1
-7.673929 -6.08579 157 7 6.4 0 0 1
-6.719859 -6.28189 124 6 5.6 0 5.6 1
-6.847858 -6.24467 61 11 12.4 0 0 1
-8.610198 -8.47518 2730 30 26.8 0 0 1
-2.503377 -2.38279 130 6 4.8 0 0 1
-9.626382 -9.36302 205 36 35.8 0 0 1
-8.125603 -7.12257 181 5 24.6 0 0 1
-5.144113 -4.5365 103 4 6.2 0 0 1
-7.886774 -7.40741 453 14 7.8 0 0 1
-4.146455 -3.63013 432 4 5.6 0 20.6 1
-6.165420 -5.98178 77 7 5.8 0 0 1
-5.967589 -5.81162 438 7 8.6 0 0 1
-6.073584 -5.4253 136 6 12.2 0 0 1
-14.024536 -13.724 431 31 23.4 0 0 1
-4.146893 -3.91648 230 5 4.4 0 0 1
-6.851299 -6.1187 85 12 11.2 0 0 1
-7.259478 -6.37387 710 9 7.2 0 0 1
-7.669250 -7.20162 282 6 11.4 0 0 1
-6.419147 -6.23887 152 17 14.4 0 0 1
-2.813361 -2.69174 178 5 5.8 0 0.4 1
-8.101038 -7.29998 195 11 10.2 0 0 1
-6.929963 -6.17439 190 5 10.2 0 0 1
-8.020093 -6.96708 214 4 5 0 15.2 1
-3.561406 -3.02524 88 6 5.6 0 0 1
-4.146893 -3.63131 119 5 4.4 0 8.8 1
-7.658531 -7.10133 151 7 10 0 0 1
-4.418475 -3.50441 69 5 4.2 0 8 1
-8.753542 -7.94277 46 15 14.8 0 0 1
-15.027321 -14.841 161 25 33.2 0 0 1
-7.607480 -7.06596 323 12 7.4 0 0 1
-3.670505 -3.48661 142 4 5.4 0 0 1
-7.635934 -7.49427 332 8 7.6 69 41.4 1
-10.141433 -9.81759 153 37 34 0 0 1
-7.093551 -6.71959 176 9 10.2 0 0 1
-5.338083 -5.0153 184 14 11 0 0 1
-6.968051 -6.74018 445 15 13 0 0.2 -1
-2.283859 -1.81669 44 4 6.2 0 3 -1
-7.136819 -6.75331 156 8 6.8 0 0 1
-5.482993 -5.16379 95 8 10.6 0 0 1
-15.856980 -15.3692 1239 39 38 0 0 1
-9.870318 -9.28586 37 8 8.6 0 0 1
-5.190998 -5.08456 239 15 8.6 0 0 1
-5.414658 -5.21855 205 11 9 0 0 1
-5.601671 -4.84864 173 4 5.6 0 0.4 -1
-6.907547 -5.60721 217 4 5.4 0 0 1
-7.515235 -7.37106 111 17 16.6 0 0 1
-7.198985 -7.03084 322 30 27.6 0 0.4 -1
-4.353406 -3.71274 211 6 5.4 0 0 1
-4.651514 -3.83281 55 6 5.2 0 0 1
-4.617106 -4.06609 47 6 4.8 0 0 1
-5.452095 -5.07711 56 15 12.8 0 0 1
-4.078547 -3.65865 121 4 8 0 0 1
-3.198902 -3.06325 115 7 8 0 0 1
-6.916391 -5.65443 112 5 6.2 0 0 1
-9.895301 -9.49687 1742 29 34.8 0 0 1
-3.583345 -3.1836 44 5 4.8 0 0 1
-4.174427 -4.04903 66 11 8.8 0 0 1
-4.689387 -3.99914 119 5 6.6 0 0 1
-9.511309 -8.70598 97 11 10.6 0 0 1
-2.323994 -1.93709 118 5 5.8 0 0.8 -1
-5.024126 -4.56278 162 9 10.6 0 0 1
-1.874180 -1.79619 120 4 5.2 19 23.4 -1
-4.769676 -4.35277 141 6 9 0 0 1
-35.126297 -34.6631 2744 131 129 0 0 1
-5.362836 -4.92298 92 10 9.2 0 0 1
-7.406352 -6.94404 208 6 7 0 0 1
-5.719266 -5.38127 106 10 7.8 0 0 1
-6.674465 -6.11257 198 9 8.8 0 0 1
-9.398403 -9.27893 172 10 8.8 0 0 1
-2.951129 -2.60111 144 4 4.6 0 4.8 1
-12.492951 -11.7602 94 26 26.4 0 0 1
-7.079262 -6.69041 682 14 12.2 0 0 1
-5.141037 -4.88694 135 6 6.8 0 0 1
-5.799547 -5.58319 245 7 5.6 0 0 1
-6.654817 -5.81944 349 15 14.6 0 0 1
-11.667173 -10.8349 406 14 13.4 0 0 1
-7.459837 -6.21403 112 9 8.2 0 0 1
-1.221064 -0.850373 18 4 4.4 0 0.8 -1
-23.429717 -22.3114 1160 54 52.6 0 0 1
-7.906503 -6.87307 148 16 16 0 0 1
-35.700853 -35.2622 162 121 119.2 0 0 1
-11.069354 -10.6137 245 15 17.2 0 0 1
-4.251965 -4.05955 85 5 5.6 0 0 1
-5.433676 -4.93703 126 11 11.8 0 0 1
-6.159077 -5.88925 120 6 6.2 0 0 1
-6.254895 -5.79682 113 14 14 0 0.8 -1
-4.585002 -4.12092 98 15 12 0 0 -1
-2.618384 -2.31077 121 5 5.6 0 0 1
-5.764671 -5.07685 49 6 5 0 0 -1
-15.767926 -15.1585 490 25 26.2 0 0 1
-4.336797 -3.64354 228 6 6.4 0 0.2 -1
-8.022182 -7.46449 248 9 10 0 0 1
-9.429853 -8.688 69 9 20.2 0 0 1
-5.779114 -5.43331 20 11 11.4 0 0 1
-16.144380 -15.6686 6824 32 36.2 0 0 1
-9.263347 -8.59946 532 12 11 0 0 1
-4.575758 -4.23667 84 21 21 0 0.8 -1
-18.968172 -18.5161 63 22 21.8 0 0 1
-5.352047 -5.03692 144 15 14 0 0 1
-9.192076 -8.50466 338 12 13 0 0 1
-5.438327 -4.59172 84 7 8.6 0 0 1
-10.462623 -10.1313 1267 28 21.8 0 0 1
-7.133874 -6.20889 137 6 6.4 0 0 1
-6.513903 -5.9886 93 12 11.4 0 0 1
-7.593341 -7.0916 26 7 7.2 0 0 1
-2.844772 -2.60831 154 5 4.8 0 0.4 -1
-11.831324 -11.4228 203 18 15.2 0 0 1
-1.460683 -0.781053 58 5 4.2 0 0.4 -1
-7.751901 -7.53858 1292 10 10.8 0 0.4 -1
-7.216864 -6.29693 65 10 11.4 0 0 1
-6.680525 -6.19861 86 16 14 0 0 1
-7.785559 -7.20672 134 26 16.2 0 0.2 -1
-7.919875 -7.61005 657 10 14.6 0 0 1
-5.778736 -5.29754 101 6 7.4 0 0 1
-3.025426 -2.7157 46 4 6.4 0 0 1
-5.482651 -5.1118 63 21 15.2 0 0 1
-6.253583 -5.06396 176 6 6.4 0 0 1
-6.212126 -5.78658 231 9 9 0 0 1
-8.652991 -8.17139 150 12 12.2 0 0 1
-4.928045 -4.49689 93 9 6.4 0 0 1
-8.346601 -7.05723 149 6 6 0 13.6 1
-8.827953 -8.40694 117 10 10.8 0 0 1
-4.928958 -4.62044 117 10 10.8 0 0.4 1
-9.890175 -9.30511 392 7 6.8 0 0 1
-5.567717 -5.05818 332 4 4.8 0 0 1
-3.644407 -3.51123 206 6 5 0 0.4 1
-3.878510 -3.51641 100 4 5 0 0 1
-3.639640 -2.6762 135 4 6.2 0 16 1
-5.331103 -5.19517 79 5 6.4 0 0 1
-5.741841 -4.85227 38 7 6.2 0 0.4 1
-10.011890 -9.71896 136 19 47.6 0 0 1
-24.326979 -23.3623 714 39 45 0 0 1
-6.346552 -5.70218 102 5 4.8 0 0.2 1
-2.878035 -1.9186 27 4 4.2 0 8.8 1
-3.542975 -2.47842 53 4 4.8 0 0 1
-5.848681 -4.66101 71 4 4.6 0 17.2 1
-18.192189 -17.8069 96 25 26 0 0 1
-9.788837 -9.24067 1145 8 7.6 0 0 1
-5.572886 -5.09379 52 7 8.4 0 0 1
-9.970661 -9.35076 190 16 15 0 0 1
-5.848681 -4.92883 5646 4 4.2 0 103.6 1
-6.214039 -5.0992 71 12 11.4 0 0 1
-7.534190 -7.10784 509 23 12.8 0 0 1
-11.009610 -10.66 4640 22 23.8 0 0 1
-4.894446 -4.81538 207 4 9.8 0 0 1
-16.759296 -15.8355 30 18 18.2 0 0 1
-16.439795 -15.8496 89 25 23.8 0 0 1
-6.929963 -6.49604 1115 5 6.2 0 0 1
-6.151128 -5.3081 434 4 7.2 0 33.2 1
-6.947315 -6.69642 354 9 16.4 0 0 1
-14.247594 -13.4735 580 28 25.2 0 0 1
-4.421217 -4.07986 48 4 6.2 0 0 1
-0.667805 -0.484586 17 4 4.2 10 4.4 -1
-9.226963 -8.6255 544 28 21.8 0 0 1
-4.736135 -4.41251 177 4 6.2 0 0 1
-9.273443 -8.92488 369 14 11.8 0 0 1
-4.514539 -4.03849 79 9 8.4 0 0 1
-6.408749 -6.20667 6464 12 15 0 0 1
-2.308048 -2.00924 69 5 8.2 0 0.4 -1
-8.646775 -7.72534 341 7 6.6 0 0 1
-31.737848 -31.3411 1647 148 152.2 0 0 1
-29.659331 -29.0552 751 439 377.6 0 0 1
-5.178888 -4.58158 101 9 8.2 0 0 1
-6.151128 -5.31669 309 4 5.2 0 0 -1
-9.441032 -8.74221 646 7 9.6 0 0 1
-1.480415 -1.19739 11 4 5 0 0.4 -1
-4.784348 -4.29508 96 11 9.2 0 0.6 -1
-11.017850 -9.68493 868 19 19 0 0 1
-2.546657 -2.01744 73 4 5.4 0 0.8 -1
-10.806946 -10.1518 1304 12 13 0 0 1
-7.081449 -6.40188 834 7 8.6 0 25.2 -1
-3.378258 -3.29939 116 5 16.2 0 1.6 -1
-25.594445 -25.1634 518 87 87.4 0 0 1
-6.679401 -6.18398 142 6 14.4 0 0.4 -1
-2.460681 -2.17724 60 4 5.8 21 12.8 -1
-5.780819 -5.50821 161 7 14.6 0 0 1
-11.220839 -10.6698 530 23 21.8 0 0 1
-2.030481 -1.55838 38 4 5.2 0 6.2 -1
-8.798928 -8.30057 1028 5 25 0 0.4 -1
-4.405770 -3.25113 71 4 4.2 0 0.4 1
-8.605247 -7.91065 2081 15 15.6 0 0 1
-8.875788 -7.53488 343 10 10.8 0 0 1
-5.854509 -5.39103 106 8 8.2 0 0 1
-16.547720 -15.8214 109 46 45 0 0 1
-3.836288 -3.51022 160 10 9.4 0 0.6 -1
-8.720539 -8.39792 181 17 16.8 0 0 1
-3.947147 -3.39697 203 5 5 0 0 1
-4.299491 -3.64074 40 5 4.6 0 0 1
-3.576929 -2.05079 11 4 4.6 0 0.2 -1
-11.258330 -10.9671 274 11 19 0 0 1
-18.675741 -17.9074 684 28 29.2 0 0 1
-7.763800 -6.84332 113 11 10.4 0 0 1
-22.105422 -21.6422 211 27 58.8 0 0 1
-3.567237 -3.37619 49 5 7.6 0 0 1
-20.529980 -20.1868 397 102 98.4 0 0 1
-3.972041 -3.62442 31 11 9 0 0 1
-9.426768 -8.3331 1089 13 12.8 0 0 1
-8.606463 -7.99331 166 36 42 0 0 1
-10.216178 -10.0166 1024 30 30.8 0 0 1
-27.020134 -26.8657 236 78 91.4 0 0 1
0.096550 0.418306 38 4 4.4 0 2 -1
-6.644189 -6.52935 705 7 8.2 0 0 1
-5.775933 -5.42495 122 13 9.8 0 0 1
-7.120133 -6.76427 208 19 16.6 0 0 1
-7.438065 -6.36547 117 14 12 0 0 1
-3.277645 -2.30965 47 4 4.4 0 0.4 1
-2.974737 -2.58992 19 7 5.8 0 0.4 1
-21.323733 -20.8581 217 29 28.8 0 0 1
-3.311073 -2.78293 38 6 7.2 0 2 -1
-8.757192 -8.41651 176 15 14.2 0 0 1
-4.350072 -3.94404 100 4 4.2 0 6 1
-3.954242 -3.87584 46 7 7.4 0 0 -1
-5.934105 -5.39504 122 11 8 0 0 1
-7.197326 -6.42709 135 6 5.8 0 0 1
-5.735551 -5.48665 209 16 20.6 0 0 1
-5.913276 -5.21794 188 11 9.4 0 0 1
-1.917562 -1.24301 30 6 5.6 0 0 -1
-6.929963 -5.52428 18 5 5.2 0 0 1
-5.451099 -5.25151 559 9 8.2 0 0 1
-6.982617 -6.7759 258 22 19.4 0 0 1
-8.605798 -7.44984 135 10 9 0 0 1
-5.033674 -4.65025 334 16 9 0 0 1
-4.447524 -4.04145 177 8 8 0 0 1
-5.599756 -5.01281 544 6 5.8 0 0.4 -1
-7.844510 -7.19436 164 9 8 0 0 1
-4.810868 -4.53131 136 6 5.8 0 0 1
-17.251263 -16.2119 141 82 76.2 0 0 1
-6.995130 -6.64308 213 6 7.2 0 0 1
-10.996361 -10.3634 1902 15 14.8 0 0 1
-4.713475 -4.24779 235 5 6.8 0 0 1
-3.654558 -3.50019 106 7 6.6 0 0 1
-15.970960 -15.2158 105 84 83.4 0 0 1
-3.727167 -3.52798 187 4 5.4 0 0.6 -1
-7.698471 -6.9125 1668 9 8.4 0 0 1
-16.232909 -15.9287 725 29 26.8 0 0 1
-7.723983 -6.94621 860 6 7 0 0 1
-2.223154 -1.40667 20 5 7 0 1.6 -1
-26.886180 -26.609 159 82 81.4 0 0 1
-7.026747 -5.77942 213 6 5.4 0 0 1
-6.345111 -6.14391 217 8 7.4 0 0 1
-11.095670 -10.6735 328 15 14.4 0 0 1
-7.511717 -7.17479 2054 7 6.2 0 0 1
-8.781673 -7.30768 312 17 14.8 0 0 1
-6.714289 -5.79512 242 7 6.6 0 0 -1
-7.343812 -7.02157 100 22 18.6 0 0 1
-4.776427 -4.55171 37 6 8.2 0 0.2 -1
-7.509260 -7.17601 112 20 16.6 0 0 1
-19.255065 -18.298 1165 22 23.2 0 0 1
-2.778562 -2.41443 203 5 5.4 0 0.2 -1
-8.162772 -7.39173 662 23 20.2 0 0 1
-8.194176 -7.38642 537 10 8.8 0 0 1
-5.814727 -5.60079 196 4 4.6 0 0 1
-15.757698 -15.1376 272 42 40.4 0 0 1
-8.038003 -7.76674 136 10 14.6 0 0 1
-11.652527 -11.0441 386 9 11 0 0 1
-4.227024 -3.68729 186 6 5 0 0 1
-21.836281 -20.6281 224 36 32.8 0 0 1
-7.775536 -7.06065 107 10 8.6 0 0 1
-4.056300 -3.87525 160 6 6 0 0 1
-5.957862 -5.414 154 10 8.8 0 0 1
-4.786140 -3.86821 46 4 6.4 0 0 -1
-5.633480 -5.23889 110 15 9.4 0 0 1
-6.024473 -5.54897 85 9 9.6 0 0 1
-5.823520 -5.39384 171 7 6.6 0 0 1
-2.972046 -2.45813 198 6 6.4 0 0.8 -1
-3.657754 -3.55208 54 10 7.8 0 0 1
-3.732706 -3.13533 37 4 4.8 0 0 1
-4.736841 -4.32844 193 9 8 0 0.4 1
-6.419521 -5.94999 328 8 11.8 0 0 1
-13.386669 -13.1024 146 18 30.4 0 0 1
-6.152929 -5.77747 116 17 22.6 0 0 1
-3.124694 -2.54139 11 5 5.4 0 0 1
-5.094699 -4.81551 813 13 9.2 0 0.2 -1
-7.399403 -6.42786 165 14 14 0 0.8 -1
0.439324 0.898106 10 4 4.2 0 1 -1
-3.610830 -3.48149 43 7 6.4 0 0.6 -1
-6.963918 -6.3592 1989 5 5.6 0 0 1
-5.312333 -5.13932 192 5 4.8 0 0 1
-4.812294 -4.68723 207 11 12.4 0 0.4 -1
-5.152936 -4.59502 55 6 6.6 0 0 1
-5.274732 -4.7981 69 4 4.6 0 0 1
-7.583544 -6.89042 904 11 11.2 0 0 1
-4.894202 -4.27136 144 7 6.2 0 0 1
-10.670947 -9.9267 215 28 19.6 0 0 1
-5.853975 -5.50804 29 6 8.2 0 0 1
-7.197452 -6.98623 471 7 9 0 0 1
-3.959081 -3.54007 66 6 5.4 0 0 1
-8.773388 -8.64632 541 8 13 0 0 1
-7.613779 -6.17507 253 7 6 0 26.6 1
-7.446265 -6.68619 768 9 9.6 0 0 1
-4.236448 -4.11858 121 12 8.4 0 2 1
-11.161674 -10.5867 276 14 13 0 0 1
-11.915065 -11.6315 103 20 16.2 0 0 1
-8.536450 -7.02608 45 10 9.4 0 0 1
-8.606463 -7.99331 306 36 42 0 0 1
-7.018846 -6.36094 175 7 7.8 0 0 1
-6.844836 -6.43161 890 4 4.4 0 212.4 1
-3.804261 -2.87709 97 5 5.6 0 0 1
-11.663275 -11.1102 503 12 11.8 0 0 1
-10.042627 -9.32521 186 32 22.2 0 0 1
-4.225601 -3.3931 118 10 9 0 0.6 -1
-5.779114 -5.46061 98 11 10.2 0 0 1
-23.448237 -22.5374 165 58 57.8 0 0 1
-14.278472 -13.7557 67 18 16.6 0 0 1
-7.016939 -6.5166 310 12 10.2 0 0 1
-6.542573 -6.2771 996 10 7 0 0 1
-6.053601 -5.98177 203 6 19.6 0 0.4 -1
-15.295807 -14.2385 1338 25 24 0 0 1
-3.832376 -3.51667 25 7 9.4 0 0 -1
-4.377170 -3.82153 171 6 5.6 0 0 1
-9.183253 -8.89268 117 17 15.6 0 0 1
-5.780583 -4.69306 94 8 7.2 0 0 1
-5.609649 -4.80129 172 4 4.8 0 0 1
-28.084279 -27.0841 182 63 62.8 0 0 1
-5.707800 -5.37455 120 8 10.2 0 0 1
-5.704635 -5.51644 443 6 5.6 0 12 1
-6.701728 -6.50276 704 12 13.6 0 0.4 -1
-7.788139 -7.51096 95 10 9.4 0 0 1
-5.720752 -5.44401 80 5 4.8 0 0 1
-5.844359 -5.2918 60 5 4.2 0 0.4 1
-8.184784 -7.85527 181 16 13.6 0 0 1
-3.306703 -2.45337 21 4 6.6 0 0 1
-6.137556 -5.18887 33 4 6 0 0 1
-7.699825 -6.54132 65 10 8.8 0 0 1
-10.580431 -9.80391 35 13 12.8 0 0 1
-16.217833 -16.0549 169 81 75.6 0 0 1
-7.266108 -6.88772 213 12 15.4 0 0 1
-0.832379 -0.341055 11 4 4.4 0 1.2 -1
-7.470798 -6.27963 474 8 8 0 0 1
-8.121514 -7.46803 401 27 26.8 0 0 1
-3.889499 -3.37474 139 8 7.8 0 0.6 -1
-6.158864 -5.37948 150 7 7.4 0 0 1
-4.941917 -4.15044 314 4 9.8 0 0.4 -1
-9.997107 -9.40531 112 32 22.6 0 0 1
-15.878746 -15.1895 202 37 33.8 0 0 1
-3.763344 -3.27719 116 5 4.8 0 12.8 1
-13.774458 -13.1817 151 18 24.6 0 0 1
0.525594 0.675186 38 4 4.2 19 18.4 -1
-5.607970 -5.20197 272 6 13.4 0 0 1
-3.727167 -2.58659 122 4 4.4 0 0 1
-5.526602 -4.89789 253 8 7 0 0 1
-0.923767 -0.583609 29 4 4.4 0 1.2 -1
-15.529878 -14.8691 877 44 39.2 0 0 1
-4.673424 -3.20808 80 4 4.6 0 12.8 1
-6.118260 -5.85869 140 15 12.2 0 0 1
-10.904031 -9.33569 133 15 13.4 0 0 1
-7.166113 -5.48805 94 5 5 0 0 1
-4.318062 -4.04313 139 5 6.4 54 54 1
-4.435474 -3.71988 65 6 7 0 0.6 -1
-4.736135 -4.35225 136 4 7 0 0.4 -1
-10.110398 -9.63918 74 9 10 0 0 1
-7.664903 -7.24398 146 12 10.4 0 0 1
-7.272987 -6.8993 115 20 19.4 0 0 1
-6.066593 -5.29847 122 5 5.6 0 0 1
-5.622930 -4.98629 101 6 5.8 0 8.8 -1
-5.471561 -4.12904 194 4 4 0 24.2 1
-6.384202 -6.05686 191 6 8.6 0 0 1
-8.512572 -7.70618 204 18 18 0 0.8 -1
-4.464015 -3.72394 61 5 5.2 0 0 1
-8.809686 -7.67307 82 11 10.4 0 0 1
-7.404952 -6.79965 230 11 13 0 0 1
-5.471561 -5.11064 98 4 7.4 0 0 -1
-13.539221 -13.2954 131 20 20 0 0 1
-4.739528 -4.52411 139 13 11.4 0 0.4 -1
-4.166819 -3.77785 206 7 10.2 0 0.4 -1
-3.591706 -3.38057 90 6 6.8 0 0.4 -1
-6.036099 -5.19815 114 13 10.2 0 0 1
-7.509450 -6.94011 1125 23 18.6 0 0 1
-11.629120 -11.0145 1588 22 22.4 0 0 1
-7.576786 -6.55212 571 7 6.4 0 0 1
-29.407300 -28.9572 468 37 36.6 0 0 1
-3.963090 -3.5305 97 5 7.2 0 0.4 -1
-1.610532 -0.794665 41 5 4.4 0 0.2 -1
-4.377150 -4.0102 79 12 9.4 0 0 -1
-3.982686 -3.76687 152 8 7 0 8.6 1
-2.571865 -2.51323 48 6 4.8 0 0.4 1
-9.488767 -9.16648 156 15 23 0 0 1
-3.815854 -3.2774 106 4 6 0 0 1
-6.611869 -6.21106 839 6 7.2 0 0 1
-3.881346 -2.93993 43 6 5.6 0 0 -1
-12.130422 -11.9676 292 31 30.2 0 0 1
-5.702359 -5.10218 138 21 13.8 0 0 1
-8.746182 -8.19731 262 6 6.6 0 0 1
-7.040603 -6.79039 640 48 45.4 0 2.2 -1
-2.572689 -2.31565 66 4 4.6 0 0.4 -1
-2.881954 -2.7487 119 16 14.4 0 0.4 1
-3.748661 -3.12775 136 4 4.6 0 0 1
-8.832312 -8.65194 235 16 17.6 0 0 1
-6.731444 -6.581 103 9 7.2 0 0.8 1
-13.369102 -12.9846 347 38 37 0 0 1
-4.619185 -4.18456 169 6 6.4 0 0 1
-4.043725 -3.98868 232 7 9.2 206 162.4 1
-5.054637 -4.4874 299 16 16.4 0 1.2 -1
-7.022325 -6.68142 188 32 30 0 0 1
-9.400831 -8.98908 200 26 24.2 0 0 1
-5.698336 -5.47811 47 4 5.8 0 0 1
-10.141433 -9.81759 1261 37 34 0 0 1
-6.864406 -6.38362 127 20 18.2 0 0 1
-5.205043 -5.03952 232 5 6 0 0 1
-8.567187 -7.94412 63 11 10.2 0 0.4 1
-6.764475 -6.09361 174 6 6.2 0 0 1
-13.516574 -12.7676 348 54 52 0 0 1
-7.394506 -6.99281 67 15 15.2 0 0 1
-25.811761 -25.2157 212 26 26 0 0 1
-6.577915 -5.89308 76 6 7.2 0 0 1
-6.177462 -5.753 124 10 8.8 0 0 1
-8.220487 -7.71007 622 14 13 0 0 -1
-8.606463 -7.99331 265 36 42 0 0 1
-6.776928 -6.38199 159 4 10.8 0 0 1
-10.458193 -9.91815 168 13 17.6 0 0 1
-6.947315 -6.37909 191 9 7.6 0 0 1
-5.103896 -4.99526 160 5 9 0 0 1
-18.884146 -18.5263 147 97 90.2 0 0 1
-5.578305 -4.9916 44 7 7.8 0 0.4 1
-11.414752 -9.86955 543 16 17.8 0 0 1
-15.014641 -14.3014 500 68 50 0 0 1
-7.241584 -6.64024 1250 9 12 0 0 1
-6.882510 -6.36508 558 8 8.2 0 0 1
-5.249678 -4.86716 149 5 7 0 0 1
-9.547329 -8.80948 41 12 11.8 0 0 1
-4.401017 -3.98336 81 8 8.8 0 0 1
-5.452095 -5.07711 137 15 12.8 0 0 1
-4.231925 -4.01808 194 4 4.6 54 43.2 1
-5.601671 -5.20086 120 4 4.8 0 0 1
-10.951215 -10.6493 575 28 27.4 0 0 1
-5.997587 -5.50972 134 18 12.4 0 0 1
-1.414120 0.416413 7 4 4 0 1 1
-7.579557 -7.31256 512 17 18.2 0 0 1
-3.492970 -3.36828 113 4 5.8 0 0 -1
-6.985697 -6.46677 782 15 12.4 0 0 1
-0.681982 -0.203485 14 4 4.2 0 4 -1
-9.705901 -9.17004 234 42 37 0 0 1
-6.421232 -6.1119 74 4 10.6 0 0 1
-57.535619 -56.649 210 180 181.2 0 1.2 -1
-6.852565 -6.5239 160 8 16 0 0 1
-7.750056 -6.86665 112 13 19.8 0 0 1
-59.385942 -59.1506 249 197 196.6 0 0 1
-17.261776 -16.2464 385 31 32.4 0 0 1
-1.252876 -1.16213 63 4 5 5 2 -1
-9.708658 -9.20709 1882 25 25.6 0 0 1
-4.436833 -3.96801 227 4 7.2 0 0 1
-3.659603 -3.29329 48 7 7.2 0 0 1
-2.508658 -2.25275 48 5 4.4 0 0 -1
-7.979273 -7.59877 367 13 12.6 0 0 1
-1.368524 -0.726086 9 4 4.4 0 1 -1
-18.314839 -17.2995 245 29 30.4 0 0 1
-8.553236 -8.04495 680 14 12.6 0 0 1
-28.188058 -27.6042 518 76 74.8 0 0 1
-37.253143 -36.4454 415 202 202.8 0 0 1
-11.578676 -11.3465 206 19 20.8 0 0 1
-48.554464 -48.2523 300 234 223.6 0 0 1
-5.564975 -5.42308 506 5 7.8 0 0 1
-18.711412 -17.7787 448 21 21.2 0 0 1
-2.442015 -1.54917 27 4 5.4 0 0 1
-4.120479 -3.86553 75 4 7.2 0 0.2 -1
-6.498556 -6.00415 248 8 7.6 0 0 1
-8.271584 -7.75128 207 25 25 0 0.8 -1
-9.024292 -8.60823 589 8 7.8 0 0 1
-8.151785 -6.90936 867 9 7.4 0 163 1
-6.852814 -5.93728 265 4 6.2 0 14 1
-20.529980 -20.1868 380 102 98.4 0 0 1
-5.449518 -4.88027 121 6 10.4 0 0 1
-8.755650 -8.33069 342 20 14.6 0 0 1
-26.142220 -25.9201 122 23 22.6 0 0 1
1.662292 1.8345 10 4 4 1 0.4 -1
-7.724502 -7.5422 916 25 16 0 0 1
-1.121973 -0.220001 16 4 4 0 0.4 1
-6.343810 -5.6952 46 6 5.6 0 0 1
-6.878685 -6.30837 507 7 6.4 0 0 1
-8.988687 -8.42475 497 19 17.8 0 0 1
-3.947147 -3.18686 57 5 4.8 0 0 1
-4.560680 -3.80827 82 5 5 0 0 -1
-6.501284 -6.10063 239 10 8.6 0 0 1
-6.244726 -6.0616 219 9 9 0 0.8 -1
-6.814729 -6.31941 76 12 12.8 0 0 1
-8.131465 -7.51347 502 10 10.2 0 0 1
-10.141433 -9.81759 1279 37 34 0 0 1
-6.859323 -6.60134 204 7 7 0 0 1
-5.785344 -4.74731 130 6 6.4 0 0 1
-6.355906 -5.72204 707 6 5.8 0 0 1
-9.003541 -8.17625 667 13 10.2 0 0 1
-5.843886 -4.76978 58 6 6.6 0 0 1
-8.578348 -8.27477 162 18 19 0 0 1
-2.316221 -1.90135 48 5 4.8 0 0 -1
-7.978605 -7.54913 62 15 13.4 0 0 1
-12.299457 -11.9377 537 26 25.6 0 0 1
-22.336849 -21.4556 123 70 82.6 0 2 -1
-8.474170 -7.60364 90 16 13 0 0 1
-14.700934 -14.1772 370 21 21 0 0 1
-11.193929 -10.6676 2273 32 25.8 0 0 1
-6.947315 -6.37909 116 9 7.6 0 0 1
-12.249806 -11.9858 481 25 20.2 0 0 1
-6.242234 -6.0571 1358 9 9.2 0 0 1
-10.029263 -9.6557 340 43 32.8 0 0 1
-3.698752 -3.40332 75 4 5 0 0 1
-6.820368 -6.22924 246 7 9.6 0 0 1
-11.971025 -11.7361 135 39 34.4 0 0 1
-5.799751 -5.41212 299 6 5.6 0 0 1
-6.373453 -6.0263 460 16 15 0 0 1
-2.201099 -2.07922 57 11 8.2 0 13.2 -1
-6.810882 -5.82911 191 4 5.2 0 0.2 1
-17.439043 -16.8005 441 39 38.6 0 0 1
-13.428448 -13.1335 216 28 26.8 0 0 1
-5.054920 -4.57473 46 10 9.6 0 0 1
-7.251529 -6.95762 113 13 12.6 0 0 1
-10.289842 -9.76457 662 19 17.6 0 0 1
-6.453745 -6.07805 67 11 9.4 0 0 1
-9.089635 -8.28369 467 12 11.4 0 0 1
-5.379314 -4.81766 301 8 10 0 0 1
-9.982811 -9.39202 154 15 13.8 0 0 1
-7.503456 -7.0885 378 16 13.8 0 0 1
-10.516609 -9.72196 484 23 23 0 0 1
-8.088001 -6.80304 162 4 4.4 0 16 1
-2.551242 -1.72612 42 5 5 0 0.4 -1
-4.731826 -4.18078 231 9 7.4 0 0 -1
-8.162772 -7.39173 640 23 20.2 0 0 1
-6.237196 -6.03425 178 7 8.2 0 0.4 -1
-6.671607 -6.317 355 12 9.2 0 0 1
-3.165552 -2.92025 118 6 9.8 0 16.4 1
-12.482091 -11.2746 177 31 29.6 0 0 1
-4.617106 -3.82035 74 6 6.6 0 0 1
-5.649619 -5.44286 90 15 14.4 0 0.6 -1
-4.630623 -3.95752 90 6 6.2 0 0 1
-3.228741 -3.19488 110 6 4.8 0 2 1
-22.792931 -22.1792 571 123 96.4 0 0 1
-9.217612 -8.42361 89 8 8.4 0 0 1
-6.408338 -6.07988 95 11 12.4 0 0 1
-6.022235 -5.6011 171 16 9.6 0 0 1
-3.338442 -2.42253 43 4 4.4 0 5.2 -1
-6.776928 -6.26945 714 4 6 0 0 1
-4.905100 -4.56336 1023 5 5.4 0 220 1
-10.260584 -9.69773 726 12 11.6 0 0 1
-8.491822 -8.05209 947 15 10.2 0 0 1
-5.394396 -5.11642 204 5 5.8 0 47.2 1
-17.530551 -17.3608 473 22 20.6 0 0 1
-8.061631 -7.38157 260 7 6.6 0 54.6 1
-7.588272 -7.006 109 26 19.2 0 0 1
-4.262350 -4.09554 124 4 6.6 0 0 1
-5.208271 -4.96846 178 10 7.2 0 0 1
-9.137511 -8.69482 727 8 14.2 0 0 1
-9.188712 -8.55586 549 24 24 0 0 1
-2.930461 -2.61566 181 7 5.8 0 0.4 -1
-20.421247 -19.8595 283 24 28.8 0 0 1
-1.468753 -1.17374 19 4 5 0 1 -1
-10.844837 -10.3623 99 18 18.2 0 0 1
-7.586667 -7.03634 266 16 12.4 0 0 1
-6.121019 -5.84173 244 10 6.4 0 0 1
-6.956583 -6.5155 30 8 8.6 0 0 1
-12.383580 -11.866 151 14 13.4 0 0 1
-9.801604 -9.0473 638 16 18.2 0 0 1
-5.018161 -4.33625 211 8 7.6 0 0 1
-5.604028 -5.17977 181 7 7.8 0 0 1
-6.857018 -6.72454 162 9 10.2 0 0.8 -1
-5.722456 -5.22812 132 12 11.4 0 0 1
-15.196688 -14.4728 654 29 27.6 0 0 1
-11.976552 -10.6676 389 37 33.2 0 0 1
-4.891336 -4.42047 350 5 6.2 0 0 1
-6.618205 -5.96508 130 8 9.2 0 0 1
-6.421232 -5.9568 339 4 5 0 0 1
-5.204988 -5.08934 463 5 7.8 0 0 1
-20.174921 -19.9464 420 23 23.8 0 0 1
-7.811874 -6.69725 227 17 12 0 0 1
-2.595560 -2.3575 30 5 4.6 0 0 1
-14.409875 -14.0268 169 20 21.2 0 0 1
-5.382906 -5.16315 529 15 13.8 0 0.8 -1
-6.168893 -6.07347 567 6 7.2 0 0 -1
-3.286678 -2.62057 53 7 5.6 0 7.4 -1
-7.258894 -6.70239 79 13 14 0 0 1
-18.618777 -17.8875 144 26 28.4 0 0 1
-5.803845 -5.16199 170 5 4.8 0 0 1
-8.888091 -8.71449 91 13 15.2 0 0 1
-3.934902 -3.07279 44 4 5.2 0 0.2 -1
-8.570453 -8.42672 170 15 18.4 0 0 1
-5.601671 -4.85998 131 4 6.8 0 0 1
-5.287758 -4.50942 62 4 7 0 0 1
-3.221298 -3.06564 119 8 8.2 0 27.6 1
-3.688897 -3.31534 334 4 7.8 0 0.2 -1
-9.415950 -8.41009 1048 9 10.8 0 0 1
-6.992674 -6.34693 316 5 6.2 0 0 1
-11.533241 -10.5842 46 15 15 0 0 1
-4.296304 -3.64347 67 4 4.6 0 0.4 1
-9.245427 -8.85506 188 14 15.4 0 0 1
-1.902635 -1.462 52 5 4.2 0 4.8 -1
-6.927006 -6.20241 487 8 8.2 0 0 1
-7.720336 -6.92868 41 5 4.2 0 0.4 1
-1.952924 -1.87823 166 5 5.8 67 53.2 -1
-16.285282 -15.8376 535 66 60.6 0 0 1
-9.009780 -8.32933 289 9 9.6 0 0 1
-10.263037 -9.96535 568 6 12.6 0 0 1
-8.151194 -7.8788 167 15 12.8 0 0 1
-5.769891 -5.34197 152 5 4.8 0 0 1
-5.898634 -5.83996 486 15 13 0 0.8 -1
-4.667292 -4.41476 174 7 7.6 0 0 1
-1.206430 -1.12573 39 5 4.4 6 5.2 -1
-8.191096 -7.79829 423 10 13.4 0 0 1
-5.108984 -5.0321 153 13 11.8 0 30.4 1
-2.396475 -2.19682 19 4 5.8 0 0 1
-13.930730 -13.6614 303 37 36.6 0 0.8 -1
-7.141034 -6.62652 455 22 15.2 0 0 1
-12.756051 -12.3527 147 18 17.6 0 0 1
-9.633088 -8.63504 92 25 22.2 0 0 1
-4.640917 -4.61772 598 6 7.6 0 33.6 -1
-3.398002 -3.12497 87 10 8.8 0 0.8 -1
-12.222564 -10.8108 151 45 41.6 0 0 1
-6.818072 -6.01758 245 8 10.2 0 0 1
-8.849092 -8.56526 1143 29 24.2 0 0 1
-15.906940 -15.1022 346 23 18.8 0 0 1
-3.500596 -2.90289 36 6 6 0 0 1
-7.029384 -6.10819 91 8 10.4 0 0.4 -1
-5.533749 -4.77258 66 8 7.4 0 0 1
-6.844836 -6.58893 481 4 10 0 0 1
-20.564357 -20.157 360 27 27 0 0 1
-8.061631 -6.7845 228 7 7.4 0 0 1
-3.693557 -3.15204 194 7 6 0 30.2 -1
-5.126120 -4.80996 122 12 10 0 8.4 1
-4.375773 -3.86566 124 9 7.2 0 0 -1
-27.316291 -26.9981 312 156 161.2 0 0 1
-14.843505 -14.1534 329 20 23.6 0 0 1
-8.910815 -8.30675 120 9 10.8 0 0 1
-6.810882 -6.53462 66 4 5.2 0 2.6 1
-6.352851 -5.12179 59 7 7.6 0 0 1
-6.133794 -5.707 401 8 7 0 0 1
-7.011795 -6.18304 124 7 6.8 0 0 1
-6.490788 -6.32537 107 24 22.6 0 0 1
-17.465030 -16.6351 241 25 26.6 0 0 1
-4.494693 -3.97986 129 8 9.8 0 0 1
-6.912058 -6.50683 731 11 10.6 0 0 1
-8.589954 -8.18478 315 13 14.4 0 0 1
-24.854282 -23.967 90 38 36.6 0 0 1
-7.104351 -6.94611 709 9 8.2 0 0 1
-7.356965 -7.19467 506 14 13.8 0 0 1
-4.302601 -3.69392 47 4 8 0 1 1
-7.400932 -6.98875 206 29 30.2 0 1.2 -1
-6.159278 -5.86852 155 5 5 0 24.6 1
-8.944979 -8.22772 225 19 19.2 0 0 1
-5.099478 -4.83144 473 4 6.2 0 0 1
-4.262350 -3.45141 125 4 4 0 0.4 1
-5.356783 -4.82462 674 7 5.8 0 0 1
-5.294749 -3.92664 85 5 5.2 0 0 1
-3.486702 -3.39122 77 4 4.6 0 0 1
-6.847610 -6.26047 323 9 14.2 0 0 1
-2.332698 -1.9983 222 8 5.4 0 1.2 -1
-3.829371 -3.34545 66 4 7.2 0 0 1
-10.988483 -10.0615 228 16 15.8 0 0 1
-2.526608 -2.09999 78 5 4.8 0 3.2 -1
-9.131789 -8.96155 65 22 21.2 0 0 1
-9.077910 -8.63836 77 7 7 0 0 1
-6.240011 -5.80679 874 6 5.6 0 0 1
-7.509012 -7.36071 540 37 37.2 0 1 -1
-12.805884 -12.4583 80 35 36 0 0 1
-12.592124 -12.1035 108 48 42.6 0 0 1
-6.997872 -6.22102 68 5 10 0 0 1
-6.151128 -5.57772 199 4 5.6 0 0 1
-7.203877 -7.10926 87 11 8.6 0 0 1
-2.262607 -1.84055 45 5 5.8 0 0.4 -1
-24.241686 -23.0091 68 52 52 0 0 1
-5.654434 -4.67035 133 6 6.2 0 0 1
-4.739391 -4.55685 82 10 13.4 0 0.4 -1
-7.811874 -7.0895 503 17 12.8 0 0.4 -1
-7.306482 -7.17568 625 8 9 0 0 1
-6.777732 -5.88357 93 8 11.2 0 0 1
-3.682635 -3.11838 200 5 5 0 6 1
-4.337206 -3.88876 50 6 5.8 0 0 1
-5.935586 -5.22244 253 8 6.2 0 0 1
-6.963918 -6.31162 333 5 5.8 0 0 1
-9.763593 -9.39519 1012 27 17.6 0 0 1
-2.292675 -1.75526 115 4 6 0 0 1
-15.749194 -14.7532 240 16 17.4 0 0 1
-6.786825 -6.19177 118 12 8.6 0 0 1
-5.178518 -4.74207 76 7 5.8 0 0 1
-4.302601 -3.66456 48 4 14.2 0 0.4 -1
-4.517882 -4.14299 113 4 6.2 0 0 1
-4.381950 -3.88522 55 27 18 0 1.2 -1
-7.707767 -7.4771 158 8 13.2 0 0 1
-1.907341 -1.30905 73 4 4.4 0 0 1
-4.976953 -4.8345 443 7 7.6 0 0.6 -1
-9.728960 -9.4564 101 34 28.2 0 0 1
-6.279445 -5.77511 122 14 12.6 0 0 1
-5.001506 -4.84959 146 9 8.4 0 0 1
-5.523815 -5.14897 258 6 5 0 0 1
-11.048727 -10.4942 549 18 15.4 0 0 1
-4.679724 -3.95578 168 6 5.8 0 0 1
-6.781651 -6.31812 233 40 32.8 0 0.4 1
-6.566574 -5.8153 90 8 7.8 0 0 1
-6.197212 -5.85688 175 5 15 0 0 1
-4.921210 -4.79318 387 9 6 0 0 1
-4.289084 -3.83025 213 4 4.2 0 0.4 1
-4.563331 -3.37858 160 4 4.2 0 6 1
-2.502964 -2.28018 191 5 5.2 0 0 1
-10.223818 -9.86366 149 10 9.8 0 0 1
-7.868910 -7.22052 91 18 21.4 0 0 1
-4.013671 -3.77079 109 4 6.4 0 0 1
-2.479686 -1.78409 94 4 6.2 0 1 -1
-20.189186 -19.7329 279 25 22.6 0 0 1
-6.330246 -5.261 125 9 7 0 0 1
-5.607826 -5.34262 65 11 19.8 0 0 -1
-7.521345 -7.24023 1102 6 9.2 0 0 1
-5.394334 -4.90718 182 9 7.2 0 0 1
-6.776928 -6.07901 76 4 4.4 0 0.6 1
-9.848723 -9.64869 145 17 15.2 0 0 1
-6.776928 -5.98951 128 4 5.4 0 0 1
-0.895353 -0.664363 116 4 4.4 83 39.2 -1
-6.060404 -5.71373 157 13 8.6 0 0 1
0.404978 0.713542 15 4 4 3 2.4 -1
-8.067318 -6.87674 197 19 18.4 0 0 1
-10.528443 -10.2316 833 10 10 0 0 1
-3.074869 -2.6784 144 4 5.6 0 28.4 -1
-4.418475 -4.18757 78 5 5.4 0 0 1
-9.515732 -8.70141 160 13 9.8 0 0 1
-7.547774 -7.2412 828 18 16.6 0 0 1
-10.339539 -9.71838 218 15 14.6 0 0 1
-4.418627 -4.01784 587 7 10.2 0 0.2 -1
-5.609503 -5.16185 191 14 16.6 0 0 1
-4.421217 -3.67931 126 4 6.4 0 0 1
-5.360442 -4.13457 208 5 5 0 6.4 1
-5.728488 -5.25682 111 8 7.2 0 0.4 1
-1.958067 -1.76418 40 4 4.4 0 3.2 -1
-6.942329 -6.57786 141 8 7.6 0 0 1
-3.459739 -2.88437 119 5 5.4 0 0 1
-8.280665 -7.53453 1047 28 23 0 0 1
-14.335318 -12.8235 152 23 23.8 0 0 1
-7.558925 -6.5484 235 12 8.6 0 0 1
-8.254004 -7.38912 49 12 16.6 0 0 1
-8.266711 -7.71791 134 14 14 0 0 1
-5.882636 -4.96125 54 4 8.4 0 0 1
-5.144113 -4.55069 230 4 5 0 0 1
-14.054048 -13.4171 87 44 44.6 0 0 1
-5.169184 -4.80326 72 5 6.6 0 0 1
-3.133667 -2.71316 24 9 7.8 0 0 1
-5.834500 -5.51736 155 11 9.8 0 0.8 -1
-9.279887 -8.92911 117 32 31.8 0 3.4 -1
-15.790838 -14.9212 1250 31 30.2 0 0 1
-6.148735 -5.68611 129 11 7 0 31.2 1
-6.984892 -6.68809 419 7 13.6 0 0 1
-11.138058 -10.8756 113 24 26.6 0 0 1
-2.795883 -2.64251 46 10 7.4 0 0.8 -1
-5.740114 -5.36594 123 8 7.8 0 0 1
-13.906515 -13.4862 178 28 26.6 0 0 1
-22.383617 -20.8232 87 24 24.2 0 0 1
-9.705901 -9.17004 475 42 37 0 0 1
-7.154847 -6.82651 212 20 16.6 0 0 1
-5.817417 -5.35927 206 5 8.4 0 0 1
-8.102748 -7.54986 205 12 13 0 0 1
-4.537554 -4.25301 128 14 10.6 0 0 1
-5.162189 -4.94511 201 4 7 0 0 1
-3.869649 -3.36932 56 9 6 0 0 1
-6.844836 -6.66677 248 4 4.4 0 21.6 1
-6.810882 -6.34219 528 4 6 0 6.2 1
-6.522902 -6.03086 124 8 6 0 0 1
-28.965320 -28.771 147 73 70.4 0 0 1
-4.637862 -4.19642 173 7 7 0 0 1
-2.297017 -2.12139 40 5 5.8 0 0.4 1
-6.329953 -5.73685 122 11 9.2 0 0 1
-9.352243 -8.81095 280 28 31 0 0 1
-7.883000 -7.70644 697 9 7.8 0 0 1
-2.990938 -2.8803 181 4 4 0 0.4 1
-8.266711 -7.71791 107 14 14 0 0 1
-4.225806 -3.70113 81 9 8.4 0 0 1
-8.955232 -8.58929 201 22 34.4 0 0 1
-8.044492 -7.41121 71 10 8.8 0 0 1
-4.394360 -4.11328 197 7 7.4 0 4.2 1
-2.550946 -1.6719 61 4 5.6 0 0 1
-4.123709 -3.489 87 11 6 0 0 -1
-8.646775 -7.72534 424 7 6.6 0 0 1
-8.979916 -8.54344 495 21 23 0 0 1
-2.874572 -2.45507 36 5 6.6 0 0 -1
-1.677530 -1.43751 35 4 4.2 1 1.2 1
-5.980965 -5.58974 130 7 7.8 0 0 1
-4.689387 -3.81367 79 5 5.4 0 14.4 1
-4.653743 -4.2339 79 12 9 0 0 1
-6.983449 -6.30935 204 8 7.2 0 0 1
-10.278119 -10.1929 126 17 19.8 0 0 1
-5.283577 -4.90977 52 5 4.8 0 0 1
-7.657308 -7.39914 146 11 10.4 0 0 1
-6.402880 -5.8103 147 17 21.2 0 0 1
-10.209922 -9.3987 145 24 26.4 0 0 1
-4.098145 -3.90832 71 6 6.6 0 0.4 -1
-7.695227 -6.92353 275 6 5.4 0 0 1
-7.971924 -7.64959 176 7 6 0 0.4 1
-5.481016 -4.26905 180 5 5.8 0 0 1
-7.698956 -7.29724 167 22 23.2 0 0 1
-4.614497 -4.11352 74 5 7 0 2 -1
-7.026747 -5.77942 91 6 5.4 0 0 1
-8.382829 -7.96405 119 8 8 0 0 1
-36.944840 -36.6033 2237 126 134.8 0 0 1
-6.458361 -6.34529 144 8 7 0 0 1
-3.053139 -2.32199 56 4 5 0 0 1
-4.792715 -4.25914 137 5 8 0 1 -1
-10.389959 -8.85709 660 10 8.4 0 0 1
-8.617009 -7.82968 406 8 7.8 0 0 1
-4.898837 -4.77085 353 6 8.6 0 0 -1
-5.570074 -5.33791 76 7 5.8 0 19.8 1
-4.269060 -4.05367 163 9 7.4 0 0 1
-6.564398 -6.33125 389 6 5.2 0 0.2 -1
-8.359699 -7.82764 61 16 13.8 0 0 1
-4.087938 -3.14377 49 5 5.2 0 0 1
-7.463311 -6.9537 86 12 11 0 0 1
-5.423153 -5.10408 148 5 5.8 0 13.4 1
-6.399413 -5.29536 868 8 8.2 0 0 -1
-5.930668 -5.1062 502 7 7.2 0 0 1
-6.943767 -6.46222 167 11 14 0 0 1
-10.702173 -9.72809 424 17 17.6 0 0 1
-7.158954 -6.88518 777 12 13.4 0 0 1
-37.441998 -37.165 301 72 69.2 0 0 1
-4.697859 -4.42441 123 5 6 0 0 1
-6.180951 -6.00726 1586 9 9 0 0.8 -1
-7.647909 -7.07269 295 11 9 0 0 1
-2.928530 -2.02206 44 4 4 0 1.2 -1
-4.750328 -4.46084 120 7 6.2 0 0 1
-7.717595 -6.35996 297 6 5.8 0 15.8 1
-16.534807 -16.1263 489 22 20 0 0 1
-4.193163 -3.62858 60 5 4.2 0 0 1
-4.899314 -4.47808 675 5 6 0 0 -1
-6.722959 -6.49446 89 11 8.8 0 0 1
-4.232960 -2.80045 82 5 4.8 0 0 1
-10.816613 -10.3997 223 19 19.8 0 0 1
-7.178682 -6.84595 80 15 16.6 0 0 1
-3.392148 -3.20716 70 9 7.4 0 0.4 -1
-6.851135 -6.45236 2826 6 6.8 0 0 1
-6.974374 -5.75498 173 13 12.4 0 0 1
-5.265242 -4.89354 84 7 6 0 6.8 1
-3.951056 -3.51085 186 6 5.4 0 0 1
-12.028286 -11.6835 204 20 17.2 0 0 1
-6.928228 -6.7393 136 13 9 0 0 1
-8.730469 -8.28244 265 14 14.2 0 0 1
-7.817001 -6.76061 355 5 9.8 0 0 1
-7.844926 -7.2134 168 11 9 0 0 1
-5.736918 -4.76629 171 9 8.2 0 0 1
-7.960664 -7.54359 326 11 13.2 0 11.6 1
-8.985918 -8.03512 122 6 7.2 0 0 1
-3.550480 -3.35173 92 6 6.8 0 1.4 -1
-42.135182 -41.7195 464 108 106.4 0 0 1
-13.589198 -12.9473 98 27 26.8 0 0 1
-8.105322 -7.41805 395 29 23.8 0 0 1
-6.274735 -5.83919 171 4 5.8 0 0 1
-3.990652 -3.50089 122 10 9 0 22 1
-6.640513 -6.38482 129 16 14 0 0 1
-5.829067 -5.32093 196 21 19.8 0 0 1
-10.426420 -10.181 304 22 22.4 0 0 1
-6.746230 -5.96971 71 9 8.8 0 0 1
-5.791773 -5.25936 400 6 5.6 0 0 1
-3.956601 -3.74576 54 13 9.8 0 0.4 1
-6.920016 -6.65878 65 7 8.2 0 0 1
-4.823741 -4.03368 179 5 16.6 0 2 -1
-5.200462 -4.776 67 6 4.8 0 0 1
-7.853086 -7.48664 158 15 12 0 0 1
-26.714730 -26.3466 624 175 153.6 0 0 1
-2.473424 -2.16492 183 5 4.8 0 17.2 1
-5.101873 -4.88282 202 5 5 0 0.4 -1
-5.102930 -4.20294 144 5 4.8 0 0 1
-25.987061 -25.0037 745 26 25.8 0 0 1
-8.251496 -8.1414 753 9 12.4 0 0 1
-8.659562 -8.00383 97 6 9 0 0 1
-4.382639 -3.95632 176 5 7 0 0.2 -1
-10.377427 -9.35121 1879 17 17.4 0 0 1
-5.047427 -4.8604 544 5 5.2 0 0 1
-6.393749 -6.24588 249 9 8 0 0 1
-5.413770 -5.03617 191 13 11 0 0 1
-3.398755 -2.72361 71 4 4.2 0 0.4 -1
-11.798660 -11.0568 453 22 22.6 0 0 1
-7.558202 -7.3059 82 12 11.4 0 0 1
-6.119266 -5.88954 173 12 11.2 0 0 1
-8.315514 -7.61218 678 8 9.2 0 0 1
-2.838028 -2.63113 120 4 4 0 24.6 -1
-7.124931 -6.15725 90 6 9.2 0 0 1
-8.528548 -8.37928 888 15 11.6 0 0 1
-9.117464 -8.1656 574 7 7 0 0 1
-4.105031 -3.61553 56 6 7 0 0 1
-8.184784 -7.85527 154 16 13.6 0 0 1
-3.391527 -3.20005 97 13 8.8 0 0.2 -1
-6.271178 -5.80463 163 12 8.6 0 0 1
-5.749628 -5.5691 233 6 10 0 0.4 -1
-5.004628 -4.09339 112 4 4.6 0 3.6 1
-8.164659 -7.77396 934 15 11.4 0 0 1
-6.256638 -5.77471 126 5 5 0 0 1
-4.335415 -4.07901 877 7 7 0 99.2 1
-4.925291 -3.90538 79 5 5.8 0 2.4 1
-9.812014 -9.29872 86 16 16 0 0 1
-21.664484 -21.0555 1847 22 22 0 0 1
-7.565117 -7.30537 678 6 7.6 0 32.4 1
-13.438091 -12.9602 38 18 19 0 0 1
-23.211015 -22.2087 387 26 27.2 0 0 1
-3.119371 -2.35609 62 4 5.4 0 0.4 -1
-3.944829 -3.71804 179 11 10.8 0 0 1
-5.419885 -4.82675 60 11 12 0 0 1
-5.768018 -5.54879 239 19 12 0 0 1
-7.160500 -6.97224 333 15 11.2 0 0 1
-22.383617 -20.8232 83 24 24.2 0 0 1
-5.848681 -5.61874 618 4 9.4 0 28 1
-5.268470 -4.85327 41 5 8.6 0 0 1
-3.380228 -3.18831 128 4 4.4 0 0.2 -1
-4.503107 -4.14573 202 5 5.4 0 11 -1
-1.727643 -1.6625 48 8 5.4 0 6.8 1
-3.320682 -3.00176 167 4 4.8 17 28.4 -1
-5.692129 -5.24053 31 13 11.8 0 0 1
-7.744465 -7.22076 246 14 13.2 0 0 1
-7.208333 -6.66029 453 16 12.6 0 0 1
-7.552481 -7.21214 208 26 24.6 0 0 1
-10.502834 -9.04248 954 7 8.6 0 0 1
-6.047749 -5.50803 120 8 12.4 0 0 -1
-6.353324 -5.70573 174 4 4.4 0 45 1
-7.858998 -6.8669 321 11 8.8 0 0 1
-26.583418 -25.9338 151 63 64.8 0 0 1
-3.636918 -3.44037 62 15 13.2 0 1 -1
-6.534304 -6.24955 188 9 7.8 0 12.4 1
-7.644930 -7.28647 123 7 6.6 0 0 1
-8.173129 -6.77937 192 5 5 0 0 1
-4.164566 -3.43579 129 9 7.2 0 0 1
-4.072852 -3.93296 166 9 9.2 0 0.4 1
-4.460407 -3.9158 151 5 4.8 0 0.2 -1
-10.470863 -9.76733 118 25 29.2 0 0 1
-12.849200 -12.5561 226 16 17.8 0 0 1
-21.202403 -21.036 403 28 28.6 0 0 1
-5.246568 -5.01814 123 6 8.6 0 0 1
-5.617425 -4.94953 639 7 5.2 0 21.6 1
-5.897177 -5.64888 37 12 10.8 0 0 1
-4.526726 -4.27605 106 5 5.4 0 0 1
-29.042848 -28.7847 271 54 53.4 0 0 1
-5.267476 -5.06971 95 8 9.2 0 0 1
-4.761554 -3.88447 61 10 10.2 0 0 1
-5.639595 -5.33389 163 10 9.8 0 0 1
-10.386158 -10.0281 103 14 13.4 0 0 1
-1.267322 -1.11399 61 4 4.2 0 0.2 -1
-12.132392 -11.3922 69 25 29.2 0 0 1
-13.253707 -12.2171 969 16 14.2 0 0 1
-5.945815 -5.77171 208 9 7 0 0 1
-15.507103 -15.0354 57 39 46 0 0 1
-7.916954 -6.9696 98 9 7.2 0 0 1
-8.963039 -7.89812 794 9 8.8 0 0 1
-8.896016 -8.0595 520 17 17 0 0 1
-2.004950 -1.94758 46 5 5.6 0 0.4 1
-2.804510 -2.23474 147 4 4.8 0 11.6 1
-16.545704 -16.3855 213 24 21.6 0 0 1
-5.448893 -5.16446 417 10 7 0 0.4 -1
-13.444176 -13.0658 348 25 23.2 0 0 1
-19.308423 -19.0841 871 30 30.4 0 0 1
-9.611663 -9.44099 197 47 32.6 0 0 1
-10.063707 -9.83266 496 13 11.6 0 0 1
-4.143318 -3.84435 30 11 8.4 0 0 1
-7.259307 -6.75692 451 24 17.2 0 0 1
-4.720070 -4.17338 104 8 7.4 0 0 1
-1.720060 -1.32084 130 4 4.2 0 4 1
-37.557020 -36.8465 163 83 82 0 0 1
-4.738045 -4.56395 392 9 5.6 0 0.4 -1
-6.741881 -6.26857 377 11 11.2 0 0 1
-5.093566 -4.47309 67 6 6.2 0 0 1
-3.542975 -2.77928 62 4 4.4 0 0.4 -1
-4.423980 -3.94526 151 8 11.8 0 0 -1
-7.473847 -6.65892 155 8 8.6 0 0 1
-8.595855 -8.40634 157 18 21.8 0 0 1
-8.959967 -8.38185 113 8 9 0 0 1
-5.016125 -4.61163 66 6 7.4 0 0 1
-3.275689 -3.04788 67 8 7 25 10 1
-6.137611 -5.54755 288 4 9 0 0.4 1
-6.404372 -5.90109 95 5 12.2 0 0 1
-17.743967 -17.0754 168 52 51.4 0 0 1
-7.858897 -7.58579 278 14 13.4 0 0.6 -1
-3.360511 -2.98127 81 4 6.2 0 0 1
-2.148843 -1.87889 80 10 7.6 0 0.4 1
-1.523868 -1.45117 26 4 4 0 0.4 -1
-0.875827 -0.781412 72 4 4 2 1.2 -1
-9.968694 -8.64944 269 37 35 0 0 1
-4.518313 -3.36317 36 4 9.2 0 0 1
-5.477678 -5.13439 287 22 15.2 0 0 1
-7.111359 -5.84462 447 6 5.8 0 0 1
-6.103602 -5.91827 363 4 6.4 0 0 1
-5.468514 -5.1975 153 13 8.2 0 0 1
-8.559676 -8.30375 180 9 7.8 0 0 1
-7.468570 -6.02708 61 12 15 0 0 1
-3.389320 -3.20763 58 7 7 0 0.4 -1
-7.827880 -6.60048 343 7 5.6 0 0 1
-6.082128 -4.81481 93 13 10.4 0 0 1
-19.254305 -18.6657 247 78 76.8 0 0 1
-11.838541 -10.93 227 25 21 0 0 1
-5.922475 -5.31605 387 8 11.4 0 0 1
-1.801488 -1.57406 36 5 7.6 0 0 1
-6.414081 -6.2872 452 14 18.8 0 0 1
-10.534573 -9.74914 84 16 18.4 0 0 1
-5.281276 -4.99089 838 20 17 0 0.8 -1
-3.795417 -2.37026 36 4 4.2 0 10 1
-4.682910 -4.38331 273 7 7.8 0 0 1
-10.351753 -9.68257 1092 26 25.4 0 0 1
-7.493497 -6.66197 571 9 7.6 0 0 1
-8.280665 -7.53453 1165 28 23 0 0 1
-13.252305 -12.899 180 22 18.8 0 0 1
-8.657081 -7.49609 136 8 9.6 0 0 1
-10.663905 -10.2077 4707 13 13.4 0 0 1
-8.572962 -7.989 141 15 15.4 0 0 1
-5.405949 -4.8464 55 9 9 0 0 1
-6.345076 -6.20009 613 9 8.2 0 0 1
-4.668950 -4.61767 230 5 6 0 34 1
-8.415736 -7.45991 1027 12 10.2 0 0 1
-11.372951 -10.997 157 15 13.6 0 0 1
-7.160831 -6.14803 161 12 9.6 0 0 1
-5.716472 -5.23506 147 7 10 0 0 1
-18.839957 -18.4421 60 20 26.4 0 0 1
-7.561470 -6.5466 485 5 7.8 0 0.2 -1
-6.878685 -6.38295 74 7 7.8 0 0 1
-6.016422 -5.62405 115 10 9.6 0 0 1
-3.040706 -2.50267 38 6 6.6 0 0 1
-6.500716 -6.04252 96 11 10.6 0 0 1
-5.591365 -5.01702 52 8 8.2 0 0 1
-4.525782 -3.98967 164 8 8.4 0 0 -1
-7.939387 -7.4486 135 18 18.8 0 0 1
-8.205908 -7.22277 189 12 11 0 0 1
1.347292 1.59432 8 5 4.2 0 0 1
-3.733825 -3.25929 127 11 9.2 0 0 1
-20.215391 -19.9401 269 23 23.6 0 0 1
-6.163187 -5.80026 160 6 6 0 0 1
-5.302917 -5.072 114 8 8.8 0 0 1
-5.192316 -4.8172 139 12 8 0 0 1
-5.025010 -4.82944 308 4 6.6 0 0 1
-7.665064 -7.29293 688 16 13.8 0 0 1
-4.617582 -4.16517 309 5 4.6 0 27 1
-6.499588 -6.11346 93 6 7 0 24.8 1
-4.957102 -4.00631 100 4 6.6 0 0 1
-2.301713 -1.92474 73 4 5.6 0 8 -1
-1.987054 -1.88045 61 6 5 3 2 -1
-15.487186 -15.0085 275 18 23.6 0 0 1
-5.812339 -5.28217 240 6 5.4 0 0 1
-4.449340 -3.65499 37 5 5.8 0 0 1
-4.091930 -3.6474 68 8 13.2 0 0 1
-8.197867 -7.18613 69 7 6.4 0 0 1
-3.652441 -3.24408 85 8 6.8 0 0 -1
-8.960578 -8.48252 258 13 12.4 0 0 1
-6.992793 -6.25504 2968 6 8.6 0 0 1
-8.308622 -7.41752 93 6 5.8 0 0 1
-11.091337 -10.7735 477 15 12.4 0 0 1
-7.392941 -6.90213 127 10 14.2 0 0 1
-5.707800 -5.37455 81 8 10.2 0 0 1
-2.382689 -2.06233 85 9 6.6 0 12 -1
-4.471993 -3.48351 29 5 6 0 0 -1
-11.795840 -10.8811 159 23 24.2 0 0 1
-3.982407 -3.49008 176 5 5.4 0 0 1
-4.481032 -4.1927 85 13 11 0 2 -1
-2.427340 -1.59084 14 4 6.4 0 0 1
-17.752926 -17.2025 161 34 33.8 0 0 1
-8.768038 -8.20413 227 11 9.8 0 0 1
-5.324840 -4.75936 135 6 4.8 0 0 1
-5.746087 -5.31978 81 8 6.8 0 0 1
-7.419006 -6.40577 74 8 7.4 0 0 1
-2.277491 -1.79503 138 4 4.8 0 35.6 -1
-2.502081 -2.40053 62 6 5 0 0 1
-7.626403 -7.09702 111 7 5.6 0 0 1
-10.471001 -10.1184 227 9 8.4 0 0 1
-4.995083 -4.6406 125 12 11.6 0 0.4 -1
0.279835 0.358967 28 4 4 18 15.4 -1
-3.201652 -2.737 61 6 4.6 0 0 1
-4.418572 -3.57811 79 6 5.6 0 0 1
-8.054047 -7.19332 261 4 12.6 0 0 1
-6.985438 -6.4219 537 7 8.4 0 0 1
-6.748256 -6.32313 201 9 12.8 0 0 1
-12.680748 -11.6859 185 91 89 0 2 -1
-5.237563 -4.69613 342 8 7.4 0 0 1
-7.527516 -6.13898 143 5 5 0 0 1
-3.509621 -3.38585 63 17 9.2 0 0 1
-4.262350 -3.60861 111 4 4.8 0 13.6 1
-3.314056 -2.8814 134 6 9.2 0 0.4 -1
-4.137055 -3.38495 91 6 4.8 0 0 1
-5.502518 -4.94773 117 7 9.4 0 0 1
-7.214530 -6.94114 146 19 16.2 0 0.4 1
-4.262350 -3.96299 53 4 5.2 0 0 -1
-6.856678 -6.3945 68 13 10.4 0 0 1
-8.875619 -8.42324 1473 16 14.6 0 0 1
-3.913215 -3.31483 86 8 8.6 0 0.6 -1
-3.769028 -3.19092 33 11 9.4 0 0 1
-3.762590 -3.57791 231 12 13.4 0 0.2 -1
-5.568043 -5.05003 227 10 12.6 0 0 1
-5.880504 -5.36903 184 21 19.6 0 0 1
-22.992872 -22.7491 129 50 46.4 0 0 1
-4.417613 -3.97863 52 7 6 0 0 -1
-10.164305 -9.2448 132 16 15.4 0 0 1
-6.645705 -6.49181 148 17 17.6 0 0.6 -1
-6.137556 -5.18887 40 4 6 0 0 1
-20.133391 -19.9429 147 104 101.4 0 0 1
-4.571347 -4.34342 132 11 9.6 0 0 1
-6.284351 -5.16064 108 5 5.4 0 0.4 1
-5.720213 -5.47773 45 8 7 0 0 1
-6.392223 -6.13618 141 10 16.2 0 0 1
-1.747773 -1.33181 144 4 4 0 53.6 -1
-8.346601 -6.78914 75 6 5.4 0 0 1
-4.755025 -3.32676 49 5 4.6 0 0 1
-5.438008 -5.00555 81 15 9.6 0 0 1
-23.350731 -22.6359 159 83 84 0 0 1
-11.833126 -11.084 1424 15 14 0 0 1
-13.496494 -13.4185 519 26 27 0 0 1
-7.781150 -7.6068 105 13 13.4 0 0 -1
-11.730841 -11.2078 229 13 13.6 0 0 1
-3.688247 -3.46565 96 10 7.6 0 0.4 1
-11.182309 -10.2566 470 17 13.8 0 0 1
-2.937564 -2.74656 93 7 5 0 0.4 1
-5.450184 -4.90559 70 6 5.8 0 8.4 1
-13.506359 -13.1779 5207 32 29 0 0 1
-8.980354 -8.41229 126 20 15.8 0 0 1
-8.480031 -7.50395 190 17 14.2 0 0 1
-12.589033 -12.2042 663 15 14.2 0 0 1
-7.405660 -7.1694 192 12 9.6 0 0 1
-4.615561 -4.39558 172 4 4.6 0 14.2 1
-5.665060 -5.30636 127 20 19.2 0 0 1
-7.820070 -6.7783 537 7 9 0 0 1
-2.611861 -2.32876 136 4 4.2 0 0 1
-5.916718 -5.52129 168 7 9.2 0 0 1
-2.003286 -1.9171 18 6 4.8 0 0.8 -1
-9.185173 -9.06846 56 13 18.2 0 0 1
-6.369478 -4.75281 60 6 6.2 0 0 1
-10.200080 -9.60168 401 24 17.6 0 0 1
-6.151128 -4.67465 75 4 6.4 0 2.6 1
-4.860437 -4.45742 141 4 6.2 0 42.8 1
-2.479686 -2.21338 49 4 5.8 0 0 1
-7.821380 -7.05199 589 18 16.6 0 0 1
-5.018799 -4.70824 151 10 8.6 0 0 1
-5.026444 -4.92142 468 10 9 0 0 1
-6.672532 -6.33458 206 14 11.4 0 0 1
-5.906088 -5.15051 219 6 8.6 0 0 1
-7.980947 -6.84977 154 11 10.2 0 0 1
-5.492730 -5.27465 324 15 13.2 0 0.2 -1
-4.772854 -4.53151 222 9 16.4 0 2 -1
-22.145548 -21.8294 906 151 113.4 0 0 1
-6.069648 -5.22728 152 4 5.4 0 0 1
-6.119347 -5.4642 149 7 6 0 0 1
-2.185279 -2.09789 82 8 4.8 0 0.4 1
-7.905998 -7.58052 310 13 12.4 0 0.6 -1
-5.504817 -5.34029 134 7 7 0 0 1
-6.019592 -5.45647 283 6 8 0 0 1
-9.651842 -9.14382 67 14 13.4 0 0 1
-3.522129 -2.75506 51 6 6.6 0 0 1
-4.962354 -4.28004 60 4 4.6 0 0.2 1
-4.472592 -4.09515 74 9 9 0 0 1
-3.829371 -2.89035 58 4 6 0 0 1
-4.366503 -3.2761 19 5 7.2 0 0 -1
-9.420628 -8.95333 146 18 17.4 0 0 1
-10.312137 -9.74317 240 23 26.2 0 4 -1
-4.357604 -4.13501 151 6 5.8 0 0.4 -1
-9.347509 -9.05759 349 25 28 0 0 1
-18.564864 -18.2119 413 20 22.8 0 0 1
-5.681604 -5.14491 134 8 8.6 0 0.4 -1
-7.677372 -7.09859 153 10 6.8 0 0 1
-9.588655 -8.78539 567 31 28.4 0 0 1
-9.977013 -9.24482 282 36 34.6 0 0 1
-3.862694 -3.51917 89 13 10 0 0 1
-9.197485 -8.77591 590 14 16 0 0 1
-5.575694 -4.38248 209 4 5.2 0 0 1
-8.184784 -7.85527 133 16 13.6 0 0 1
-3.934902 -2.96569 43 4 5.8 0 0 1
-0.306058 -0.146144 17 6 5.2 0 0.6 -1
-5.471388 -5.1142 98 20 10.4 0 0 1
-6.917556 -6.1156 459 13 9 0 0 1
-6.704966 -6.46034 252 8 7.6 0 0.2 -1
-2.057606 -1.58974 65 8 5.6 0 3.4 -1
0.515035 0.728777 16 4 4 8 3.6 -1
-7.807235 -7.08769 35 10 8.2 0 0 1
-7.859162 -7.61079 431 9 15 0 0 1
-10.336897 -9.69023 1880 14 18 0 0 1
-6.363890 -5.6077 245 8 6.2 0 0 1
-7.166113 -6.60539 63 5 5.6 0 0 1
-14.517852 -14.0895 161 32 33 0 0 1
-6.796372 -6.47716 161 11 12.8 0 0 1
-5.099478 -4.59694 232 4 4.8 0 0 1
-2.034633 -1.86924 55 5 4.8 0 10.6 -1
-4.049643 -3.5275 120 4 5.2 0 0 -1
-1.972134 -1.58937 119 9 6.6 0 0 1
-4.704871 -4.225 95 5 4.4 0 0 1
-5.089358 -5.01731 111 5 5.4 0 0 1
-15.374010 -14.8432 277 57 60.4 0 0 1
-16.038911 -14.8194 97 16 19.2 0 0 1
-1.495047 -1.28248 44 5 7 0 2.2 -1
-5.778736 -5.7083 184 6 5 0 0 1
-4.997159 -4.7964 275 6 5 0 0 1
-2.428872 -1.74344 66 5 5.6 0 1.6 1
-8.863114 -8.70773 98 11 16 0 0 1
-5.355666 -4.52052 318 4 5.4 0 0 -1
-31.606230 -30.9007 90 87 86.4 0 0 1
-3.486702 -3.06573 98 4 5.4 0 0.4 -1
-9.410358 -9.18212 263 44 44 0 0.8 -1
-1.452850 -0.939656 18 5 5 0 0.4 -1
-5.431461 -5.34048 49 15 11.6 0 0 1
-20.906682 -20.4415 53 30 28.2 0 0 1
-3.542975 -2.64643 44 4 4.8 0 0 1
-7.900314 -6.86956 130 6 12.6 0 0 1
-5.920961 -5.69557 64 8 9.2 0 0 1
-5.992805 -5.59731 428 8 6.6 0 0 1
-8.075408 -7.51381 582 9 6.6 0 0 1
-8.436907 -6.83139 781 12 13.8 0 0 1
-9.089635 -8.28369 871 12 11.4 0 0 1
-10.755602 -9.9186 170 13 13.2 0 0 1
-5.142150 -4.82869 104 10 7.6 0 0 1
-31.183880 -30.3733 1232 143 152.8 0 0 1
-2.637014 -2.07345 16 4 5 0 0 1
-7.905228 -7.01017 1654 7 7.2 0 0 1
-2.191531 -1.87755 42 4 5 0 0.4 1
-5.375959 -4.10027 103 7 5.8 0 1.2 -1
-14.068688 -13.9362 410 41 72.4 0 0 1
-4.860437 -3.91555 88 4 6 0 0 1
-5.434268 -4.95825 74 6 6 0 0 1
-9.087204 -7.78519 134 19 18.8 0 0 1
-4.367860 -3.32653 59 5 6.2 0 0 -1
-1.860155 -1.6212 33 4 4.4 0 0.4 1
-7.049578 -6.54853 98 12 12.2 0 0 1
-5.081381 -4.4119 212 5 6 0 0 1
-6.013782 -5.1786 174 6 6 0 0 1
-7.343015 -6.74366 122 8 7.2 0 0 1
-6.443217 -5.58864 209 5 6.4 0 0 1
-6.682983 -6.26809 178 11 11.8 0 0 1
-4.309623 -4.02442 70 5 9 0 0.4 -1
-6.103602 -6.00871 143 4 8.8 0 0 1
-5.698336 -4.99809 89 4 6.4 0 0 1
-19.031417 -17.9785 355 20 19.2 0 0 1
-4.362904 -3.87742 81 7 6 0 0.4 -1
-6.010099 -4.97098 54 7 6.8 0 0 1
-13.794178 -13.5806 128 14 16.2 0 0 1
-5.947516 -5.49031 108 10 12.2 0 0 1
-8.465217 -7.49855 263 6 7 0 35.2 1
-8.412710 -8.04843 218 13 11 0 0 1
-4.120986 -3.46082 74 6 7 0 0 -1
-13.089491 -12.8931 259 22 20.6 0 0 1
-9.775724 -9.44268 1197 20 19.6 0 0 1
-3.964070 -3.61788 59 11 8 0 0 1
-3.476708 -2.95593 69 8 6.6 0 0 1
-9.974927 -9.26667 149 7 13.6 0 0 1
-9.356389 -8.28649 111 7 7.6 0 0 1
-8.734071 -8.27064 215 17 17.4 0 0 1
-10.802859 -9.92362 289 8 10 0 0 1
-6.521688 -6.36061 300 15 9 0 0 1
-13.093886 -12.5739 173 82 74.8 0 0 1
-7.240560 -6.91026 627 6 8.2 0 0 1
-2.588251 -1.2934 45 4 4.4 0 4.8 -1
-6.985438 -6.4219 537 7 8.4 0 0 1
-4.022684 -3.09761 76 5 6.6 0 0 1
-7.991782 -7.16597 81 8 7 0 0 1
-7.565233 -6.76991 165 22 20.6 0 0 1
-20.915594 -20.5967 138 28 27 0 0 1
-1.347543 -1.0392 41 4 4.4 19 16.2 -1
-10.654887 -10.0735 131 14 12.2 0 0 1
-7.326391 -6.99617 149 11 11.2 0 0 1
-6.433269 -4.94952 114 7 6.8 0 0 1
-6.207893 -5.51924 120 12 11.8 0 0 1
-5.772911 -5.39108 170 8 7.4 0 0 1
-4.907067 -4.11697 175 5 7 0 43.6 1
-7.179979 -6.43425 289 18 12.6 0 0 1
-16.715854 -16.5797 148 60 58.8 0 0 1
-5.246568 -4.5435 122 6 7.8 0 0 1
-4.122967 -3.73995 90 11 8.4 0 0 1
-5.845777 -5.56747 71 15 14.6 0 1.2 -1
-3.212006 -2.7624 75 4 4.8 0 0 -1
-9.899723 -9.31764 1336 16 16 0 0 1
-5.274732 -4.56944 103 4 4 0 15.2 1
-6.494487 -5.91481 143 8 8.2 0 0 1
-5.581115 -5.26318 222 11 9.6 0 0 1
-15.178117 -14.8748 567 37 33.2 0 0 1
-6.587471 -5.94749 134 14 11.6 0 0 1
-9.309358 -9.06133 223 18 15.2 0 0 1
-6.890415 -6.62885 520 5 7.2 0 0 1
-5.143790 -4.28565 246 7 6.8 0 0 1
-2.842826 -2.56179 79 7 5 0 9.6 -1
-5.673226 -4.32776 237 5 5.4 0 0 1
-9.796424 -8.60829 1269 12 12 0 0 1
-7.757212 -7.37698 203 17 15 0 0 1
-7.851548 -7.22669 304 7 5.2 0 31 1
-5.261758 -5.06428 71 9 10.2 0 0 1
-23.595070 -22.9919 745 21 20.4 0 0 1
-6.128014 -5.23949 80 6 6.4 0 0 1
-16.757171 -15.9136 49 19 17.8 0 0 1
-6.336136 -6.0535 131 24 23.6 0 0 1
-3.428400 -3.02956 154 7 8.6 0 7.8 -1
-5.548925 -5.21779 147 5 7.2 0 0 1
-6.292313 -5.74018 214 7 6.8 0 0 1
-13.823639 -13.5601 104 23 22.2 0 0 1
-5.914278 -5.36022 159 7 7.4 0 0 1
-6.011730 -5.23661 93 11 10 0 0 -1
-6.185082 -5.91559 180 4 5.6 0 0 1
-8.041661 -7.42936 192 11 8.8 0 0 1
-8.168401 -7.38061 98 16 13 0 0 1
-4.584255 -4.09058 283 17 15.2 0 0.6 -1
-7.492730 -6.94419 295 8 8.2 0 0 1
-8.671037 -8.15129 173 8 11.4 0 0 1
-7.517932 -7.35761 540 17 16.6 0 0 1
-5.870798 -5.0548 196 12 10 0 0 1
-6.619054 -6.19477 131 20 15.8 0 0 1
-19.706327 -19.4229 158 35 37.4 0 0 1
-2.789018 -2.43391 66 17 15.6 0 0.8 -1
-9.202531 -8.96308 1940 21 21.6 0 0 1
-5.749628 -5.07361 151 6 5.6 0 16.4 1
-4.208468 -3.71884 89 7 6.6 0 0.2 -1
-7.916954 -6.9696 78 9 7.2 0 0 1
-4.957102 -4.22191 59 4 5.4 0 0 1
-7.900314 -6.53557 140 6 6.2 0 0 1
-6.334202 -5.93441 84 13 13.6 0 0 1
-6.148735 -5.68611 147 11 7 0 31.2 1
-5.922982 -5.71709 120 6 6.2 0 0 1
-8.187754 -7.56083 276 13 20.2 0 0 1
-5.199805 -5.05146 95 5 6.2 0 0.8 -1
-7.916954 -6.9696 45 9 7.2 0 0 1
-5.761047 -5.43561 184 4 6.6 0 0 1
-5.937973 -5.74323 74 11 11.2 0 0.2 -1
-2.569341 -1.62537 16 5 4.8 0 0.4 1
-7.767617 -6.93393 302 29 21 0 0.8 1
-8.829632 -8.02419 259 8 8.2 0 0 1
-6.741799 -6.26689 206 20 17.6 0 0 1
-6.616754 -5.98158 123 9 9.2 0 0.4 -1
-4.718232 -4.44982 62 4 4.4 0 28.8 1
-3.712133 -3.62873 128 7 6 0 0 1
-10.753020 -9.60375 75 6 6 0 0.4 1
-7.505053 -7.00914 157 10 10.6 0 0 1
-2.291737 -2.12532 44 4 5.8 0 5.8 -1
-4.415386 -3.72365 38 5 6.8 0 0 1
-5.629548 -4.9259 192 7 7.8 0 0 1
-5.567685 -5.10524 313 9 7 0 0 1
-6.500371 -6.29208 471 9 12.8 0 0 1
-5.331579 -4.69158 90 6 10 0 0.4 -1
-6.091169 -5.64633 179 6 7.4 0 0 1
-4.146994 -4.0859 164 17 15.6 0 1 -1
-6.857606 -6.21354 152 9 8.2 0 0 1
-4.231583 -3.88091 32 5 6.8 0 0 1
-3.562498 -3.14585 214 6 7.2 0 0.6 -1
-20.078196 -19.2696 155 24 24.2 0 0 1
-4.426461 -3.75236 95 8 6.6 0 0 1
-7.132138 -6.22791 139 6 6.6 0 0 1
-6.103602 -5.70139 52 4 4.8 0 0 1
-6.876127 -6.01031 40 13 9.4 0 0 1
-12.897313 -12.189 90 16 16.2 0 0 1
-5.208029 -4.77799 218 5 8.8 0 0.8 -1
-0.949418 -0.323205 52 4 4 0 2 -1
-6.454577 -6.30879 134 23 23 0 0.8 -1
-4.080037 -3.66822 26 5 4.8 0 0 1
-4.464070 -4.06577 165 5 4.2 0 0.4 1
-3.861804 -3.709 69 13 13.4 0 0.4 -1
-4.928400 -4.21961 101 4 6.6 0 0 1
-5.601671 -4.74488 113 4 5.2 0 0 1
-8.013792 -7.57848 1746 7 10.6 0 0 1
-5.795001 -4.01897 73 4 4.8 0 0 1
-3.426446 -2.99901 52 5 9.6 0 5.2 -1
-4.616018 -4.54056 80 7 8.2 4 3.6 -1
-8.447442 -7.83839 136 10 8.8 0 0 1
-6.635938 -5.6427 111 11 10.8 0 0 1
-5.437607 -4.86307 213 4 5.8 0 0 1
-5.546485 -5.10662 126 5 10.6 0 0.8 -1
-0.686830 -0.228152 19 4 4.2 0 4.4 -1
-4.668168 -4.54567 69 16 14.8 0 1.2 -1
-9.532995 -7.71463 747 7 6.8 0 0 1
-6.743921 -6.3001 94 8 9.4 0 0 1
-7.481501 -7.0233 682 10 9.6 0 0 1
-13.535169 -13.0352 120 25 23 0 0 1
-8.193511 -8.01239 188 5 6 0 0 1
-6.970391 -6.68042 312 10 10.4 0 0 1
-8.723784 -7.85933 231 7 6.8 0 0 1
-6.137863 -5.85566 96 29 27.6 0 1 -1
-4.495722 -3.90262 165 6 7.8 0 13 -1
-8.975992 -8.64498 194 27 25.6 0 0 1
-7.999557 -7.48761 128 28 25 0 0 -1
-16.871170 -16.2929 118 22 26.2 0 0 1
-6.810882 -5.15061 112 4 4.4 0 20.6 1
-8.798928 -7.2857 112 5 4.6 0 0.2 1
-8.487030 -7.87887 254 24 22.4 0 0 1
-4.844089 -4.32084 28 8 8.2 0 0 1
-21.121794 -20.1709 163 52 52 0 0 1
-11.915016 -11.7181 523 25 24.2 0 0 1
-4.337092 -3.51092 112 6 4.8 0 0 1
-6.171565 -5.5748 154 4 6 0 0 1
-6.971109 -6.6983 96 13 11.8 0 0 -1
-10.820929 -9.97298 200 6 6.8 0 0.2 1
-3.569315 -3.38579 153 6 5.8 0 0 1
-11.114135 -10.8943 163 26 23.8 0 0 1
-14.060325 -13.5728 95 43 40.4 0 0 1
-13.690420 -13.0068 102 13 12.8 0 0 1
-4.928345 -4.2936 54 4 5.4 0 14.4 1
-10.362673 -9.01762 179 14 11.4 0 0 1
-7.827880 -6.60048 187 7 5.6 0 0 1
-8.199761 -7.91336 145 11 9.8 0 0 1
-4.786140 -4.41453 108 4 4.4 0 6.6 1
-5.529491 -5.30635 152 28 22.4 0 0 1
-5.888509 -5.73521 147 7 6.6 0 0 1
-5.099613 -4.65185 134 8 7 0 0 1
-2.807135 -2.4632 33 4 6.6 0 0 1
-5.795001 -5.42169 454 4 5.2 0 4.4 1
-6.069019 -5.61369 181 6 6.4 21 16.8 1
-3.618800 -3.39628 189 6 7.2 0 1.2 -1
-9.798918 -9.39335 50 13 14.2 0 0 1
-11.531138 -10.6975 41 13 12.6 0 0 1
-4.742657 -4.21921 41 11 9.2 0 0 1
-5.234006 -4.50071 18 5 8.2 0 0 1
-6.587471 -6.107 659 14 10.2 0 0 1
-7.118566 -6.56819 36 6 6.4 0 0 1
-7.713839 -7.50066 111 26 23.4 0 0 1
-6.307998 -5.68493 105 9 8.2 0 0 1
-8.297477 -8.11095 99 17 18.6 0 0 1
-11.522586 -11.1411 571 19 19.6 0 0 1
-5.596958 -5.22264 119 11 8.2 0 2.8 -1
-8.115767 -7.73283 236 12 10.4 0 0 1
-6.878685 -6.39174 189 7 8.4 0 0 1
-4.392969 -3.74736 92 4 7 0 0 1
-5.127253 -4.21379 177 5 8.2 0 0 1
-5.284687 -5.05909 104 20 21.2 0 1.2 -1
-6.950240 -6.67397 248 8 8.4 0 0 1
-11.788866 -11.4345 750 14 13.4 0 0 1
-9.143719 -8.83803 351 14 11.8 0 0 1
-5.811866 -5.24205 69 9 8.4 0 0 1
-3.025426 -2.59197 115 4 5.2 0 0 1
-3.507287 -2.33652 83 5 4.8 0 0 -1
-4.610348 -4.47923 277 4 4 31 24.8 1
-6.987947 -5.86723 501 6 5.4 0 0 1
-3.869624 -2.71322 74 6 5.8 0 0 -1
-4.204844 -3.63071 150 5 7 0 2.8 -1
-4.484080 -3.99251 87 6 5.8 0 0 1
-7.831836 -7.23525 359 14 12.8 0 0 1
-5.169063 -4.91124 68 6 7.6 0 0 1
-10.862107 -10.5574 129 15 16.4 0 0 1
-15.495977 -15.134 4416 19 19.6 0 0 1
-4.101738 -3.50082 51 8 7.4 0 0.4 -1
-7.169814 -6.76271 59 9 9.2 0 0 1
-7.801451 -6.56643 93 12 10.8 0 0 1
-7.130431 -6.59185 111 15 15.6 0 0 1
-5.565344 -5.26918 329 10 7.4 0 86 -1
-6.776928 -6.34455 161 4 5.2 0 0 1
-5.403895 -5.25006 67 6 5.6 0 3.6 1
-6.625840 -6.01645 87 12 10 0 0 1
-10.321624 -9.05717 351 11 11.4 0 0 1
-11.994384 -11.323 227 35 35.4 0 0 1
-8.460532 -7.63642 145 13 14.8 0 0 1
-9.752310 -9.5292 559 12 13.8 0 0 1
-8.277530 -7.12259 434 8 7.2 0 0 1
-8.190456 -7.34699 110 6 5.8 0 0 1
-10.428678 -9.63713 946 14 15.8 0 0 1
-5.178101 -4.71342 128 5 7 0 0 1
-2.949088 -2.5026 37 7 7 0 0.4 -1
-3.375808 -3.16834 100 6 5 0 0.4 -1
-7.339057 -7.17168 668 20 15.8 0 0 1
-4.082797 -3.539 177 6 4.6 0 0 1
-11.845008 -11.0421 58 10 10.2 0 0 1
-2.977900 -1.95801 72 4 4.4 0 0.4 1
-5.816112 -5.3496 143 5 4.8 0 0 1
-9.937751 -9.34903 396 29 20.8 0 0 1
-7.837546 -7.25697 77 9 7.6 0 0 1
-4.167652 -3.72119 45 9 7 0 0 1
-4.225654 -3.26614 895 5 5.2 0 0 1
-9.023519 -8.74477 107 7 8.8 0 0 1
-5.153296 -4.64413 183 5 5.6 0 0 1
-4.991056 -3.61499 48 4 4.8 0 0 1
-3.667725 -3.36224 84 17 13.4 0 0.4 -1
-6.463605 -6.22203 308 24 16.8 0 0 1
-7.056863 -6.63961 80 13 18 0 0 1
-6.640916 -6.3691 421 10 7.8 0 0 1
-17.223318 -16.9686 93 21 22 0 0 1
-3.287911 -2.7717 95 5 6 0 5.6 1
-6.152043 -5.63596 88 7 7 0 0 1
-5.476445 -5.19561 87 9 8 0 0 1
-13.499387 -12.6816 220 24 22 0 0 1
-8.016156 -6.79642 54 12 13.2 0 0 1
-5.100266 -4.19578 47 6 6.4 0 0 -1
-4.641920 -3.66747 192 4 6.2 0 19.4 1
-5.665060 -5.30636 245 20 19.2 0 0 1
-6.971690 -6.43838 842 9 8 0 0 1
-6.002753 -5.28845 129 6 8.2 0 0 1
-2.282266 -1.828 43 5 5.2 0 0.2 -1
-3.437322 -3.17016 49 4 4.8 0 0 1
-5.030800 -4.33673 72 6 7.2 0 0 1
-6.331474 -5.55128 130 9 8.2 0 0 1
-16.876224 -16.4742 419 25 26.6 0 0 1
-5.206113 -5.13043 122 20 19.8 0 0.2 -1
-29.903190 -29.4193 161 90 90.4 0 0 1
-5.400924 -5.19845 208 12 14.6 0 0 1
-16.612086 -16.2059 673 27 28 0 0 1
-6.278258 -6.25433 271 9 9.2 0 14.8 -1
-21.176325 -20.1591 434 24 24 0 0 1
-14.176320 -14.0823 403 37 41.2 0 0 1
-1.902548 -1.51062 162 9 6.6 0 2.4 -1
-5.368275 -4.84302 148 5 6.4 0 0 1
-7.148166 -6.96418 105 19 14.4 0 0.4 1
-6.859323 -6.60134 135 7 7 0 0 1
-8.974449 -8.73316 873 8 17.8 0 0 1
-6.614114 -6.07702 68 10 9 0 0 1
-7.711531 -7.25725 234 8 7.8 0 0 1
-14.711205 -13.8866 128 26 25.6 0 0 1
-5.218098 -4.65787 59 11 11.2 0 0 1
-8.184784 -7.85527 149 16 13.6 0 0 1
-6.179657 -5.91798 199 14 11.2 0 0 1
-18.438478 -17.9861 121 17 18.4 0 0 1
-5.028183 -4.53528 69 8 8.4 0 0 1
-17.762437 -17.2192 125 23 22.6 0 0 1
-5.019566 -4.64509 62 12 9.2 0 0.2 -1
-7.399676 -6.47159 115 14 15.8 0 0 1
-6.963918 -6.45966 84 5 14.4 0 0 1
-0.196531 -0.03111 19 4 4.4 2 1.2 -1
-5.471561 -4.99355 113 4 6.4 0 0 1
-4.346399 -3.94222 115 6 8.2 0 1.6 -1
-8.580107 -8.35194 448 16 14.2 0 0 1
-1.536381 -1.47965 93 4 4.8 0 7.6 -1
-7.547185 -7.04099 113 17 16.6 0 0 1
-5.637302 -4.51352 117 7 6.6 0 0 1
-7.767347 -7.40602 567 24 20.8 0 1.2 -1
-8.036920 -7.87976 606 8 11.8 0 0 1
-3.658654 -3.16671 106 6 5.8 0 13.2 1
-8.848030 -8.26631 1311 24 21.6 0 0 1
-5.195095 -4.95708 177 7 14.6 0 0 1
-7.799524 -7.38523 129 9 6.6 0 0 1
-7.419006 -7.00807 122 8 10 0 0.4 1
-4.268591 -3.92093 138 4 6.8 0 0.8 -1
-6.548221 -6.5073 221 21 20.6 0 0.8 -1
-3.402456 -3.06831 86 8 6 0 0 1
-7.400998 -7.20593 716 9 7.8 0 0 1
-11.297442 -9.95676 1560 21 20.8 0 0 1
-6.035671 -5.08515 109 5 5.2 0 0 1
-6.475216 -6.15269 473 11 13.2 0 0 1
-6.497660 -6.25922 92 12 11.2 0 0 1
-6.137229 -5.79226 857 9 11.8 0 0 -1
-5.173428 -4.72418 198 6 5.4 0 0 1
-8.605798 -7.44984 197 10 9 0 0 1
-7.262778 -6.46099 569 5 4.6 0 44.8 1
-4.239051 -4.12098 120 5 5.6 4 1.6 -1
-4.867943 -4.39652 157 25 23.4 0 0 1
-12.099202 -11.4429 80 20 20.6 0 0 1
-8.533718 -7.9834 149 8 8.6 0 0 1
-1.042901 -0.973973 37 4 4 12 10 -1
-7.132714 -6.70524 121 40 37.2 0 0 1
-5.166161 -4.81145 193 15 16.2 0 0 1
-4.894391 -4.70122 87 4 7 0 0 -1
-6.265121 -5.27138 97 5 11.2 0 0.2 -1
-4.878938 -4.43886 92 7 6.8 0 0.4 -1
-2.934377 -2.64325 73 7 4.6 0 8.8 1
-2.502081 -2.40053 55 6 5 0 0 1
-3.572096 -3.23214 92 9 10.2 0 1.6 -1
-8.087604 -6.76807 299 9 10.2 0 0 1
-9.378132 -8.67517 79 24 22.8 0 0 1
0.891438 0.926272 25 4 4 1 1.2 -1
-6.352559 -5.89069 197 7 10.4 0 0 1
-3.275148 -2.9297 63 4 5.4 0 0 -1
-14.637672 -13.8969 123 87 59.8 0 0 1
-6.239602 -5.71119 114 7 6.6 0 0 1
-8.502928 -6.45858 51 10 9.4 0 0 1
-5.033777 -4.59928 241 23 12.2 0 0 -1
-15.102713 -14.8751 164 41 54.4 0 0 1
-7.486204 -7.19894 100 18 15.6 0 0 1
-3.879103 -3.68504 117 9 7.4 0 0.4 -1
-7.529607 -7.33816 236 14 12.6 0 0 1
-12.304267 -11.4145 231 41 33.6 0 0.4 1
-18.052791 -17.6259 706 29 26.6 0 0 1
-6.185082 -4.73683 77 4 7 0 0 -1
-12.572555 -12.2079 124 61 61.2 0 0 1
-5.776548 -5.17363 190 7 6.4 0 0 1
-8.088001 -7.00679 569 4 5.4 0 0 1
-8.254810 -7.87186 547 10 12 0 0 1
-5.871614 -5.54776 473 11 11 0 0.6 -1
-6.095039 -5.36722 576 10 16 0 0 1
-9.395671 -8.29755 365 14 15 0 0 1
-7.522773 -7.02782 164 8 9.2 0 0 1
-1.244515 -1.05112 57 6 4.6 0 0.8 -1
-8.141292 -7.96476 1046 8 8.6 0 0 1
-7.154847 -6.82651 156 20 16.6 0 0 1
-14.575807 -14.0202 204 31 29.4 0 0 1
-12.249806 -11.9858 370 25 20.2 0 0 1
-23.355548 -23.0206 234 52 48.8 0 0 1
-5.047427 -4.91339 273 5 14.8 0 0.4 -1
-5.004676 -4.49178 92 17 19 0 0 -1
-3.776625 -3.42003 88 5 7.8 0 0 1
-6.108294 -5.88725 549 23 11.8 0 0.2 -1
-10.898820 -10.0371 437 9 10.6 0 0 1
-4.184056 -3.80516 1092 5 4.6 0 4.4 1
-0.845706 -0.778259 50 5 5.2 0 0 -1
-2.390977 -1.93548 36 5 4.8 0 0 1
-5.426331 -4.81985 882 7 8.2 0 0.2 -1
-6.844836 -5.29425 256 4 6.8 0 0.2 1
-15.735572 -14.9228 550 85 81.4 0 0 1
-5.564975 -5.42308 529 5 7.8 0 0 1
-14.985050 -14.1509 186 22 23.2 0 0 1
-3.872225 -3.32133 36 5 4.6 0 1 -1
-7.986139 -7.12267 515 4 4.6 0 36 1
-7.763220 -7.47649 819 22 21.2 0 0 1
-8.057054 -7.29657 185 11 10.6 0 0 1
-9.139970 -8.6993 182 18 18.4 0 0 1
-28.188058 -27.6042 559 76 74.8 0 0 1
-8.724278 -8.58171 165 18 19 0 0 1
-3.719189 -2.73754 53 4 5.2 0 22 -1
-3.656988 -3.1643 37 4 5 0 0.4 1
-6.440475 -6.11631 266 6 8.6 0 0.4 -1
-9.334251 -9.14654 400 20 17.6 0 0 1
-12.249806 -11.9858 446 25 20.2 0 0 1
-10.138139 -9.86234 292 60 47.2 0 0 1
-11.220839 -10.6698 529 23 21.8 0 0 1
-2.912363 -2.4197 76 6 5.8 0 4.2 -1
-8.020093 -7.0098 138 4 5.2 0 0.2 1
-20.529980 -20.1868 264 102 98.4 0 0 1
-9.558465 -9.06097 280 27 21.2 0 0 1
-4.085538 -3.81557 127 5 6.2 0 0 -1
-7.853086 -7.38375 151 15 12.6 0 0 1
-5.700468 -5.16897 61 7 6.2 0 0 1
-8.133653 -7.81868 265 8 7.2 0 0 1
-7.256140 -7.00976 1202 15 10.4 0 0 1
-20.529980 -20.1868 445 102 98.4 0 0 1
-6.568401 -6.44799 1048 8 7.4 0 0 1
-7.724502 -7.35949 864 25 23.4 0 0 1
-8.392418 -7.59838 520 6 9.8 0 0 1
-10.274258 -9.80586 3176 34 33.8 0 0 1
-7.055703 -6.79891 471 10 7.8 0 0 1
-9.524391 -8.76884 611 9 9 0 0 1
-4.288608 -3.95924 143 12 10.8 0 1.2 -1
-16.545169 -15.4942 346 25 24.4 0 0 1
-2.802754 -2.32866 65 6 5.2 0 0 1
-22.531471 -22.2154 427 26 26.4 0 0 1
-6.963918 -5.86343 296 5 7.6 0 0 1
-7.700073 -7.20245 605 20 21.6 0 0 1
-3.503015 -2.79925 47 4 4.8 0 0 -1
-10.719124 -9.82435 687 15 14.4 0 0 1
-37.728574 -36.8641 695 198 220 0 0 1
-9.356314 -9.10493 220 21 18.8 0 0 1
-11.366513 -10.535 1147 30 29.4 0 0 1
-5.946775 -5.3008 103 13 11.6 0 1 -1
-2.705313 -2.4344 26 8 6 0 2 -1
-13.701896 -13.1166 408 54 55.8 0 0 1
-8.088001 -7.23884 965 4 9.6 0 0 1
-5.475979 -4.88288 38 8 7.2 0 0 1
-20.309937 -19.4637 377 19 17.8 0 0 1
-39.010757 -38.7527 334 180 181.4 0 0 1
-7.135119 -6.7794 213 21 17.6 0 0 1
-4.125109 -3.67617 110 5 4.4 0 0 1
-2.261870 -2.1031 152 5 4.6 0 20 -1
-7.734814 -6.59826 129 7 5.8 0 0 1
-2.389297 -2.24115 121 12 7.4 0 10.6 -1
-6.023102 -5.24423 110 12 8.6 0 0 1
-6.652278 -6.37979 153 17 13.8 0 0 1
-13.516574 -12.7676 536 54 52 0 0 1
-15.652434 -15.3862 221 28 31.4 0 0 1
-8.597480 -8.24243 110 10 9.8 0 0 1
-9.767133 -9.27798 81 20 18.6 0 0 1
-15.102984 -14.6978 492 26 23.6 0 0 1
-7.800395 -6.76633 103 20 16.6 0 0 1
-4.980926 -4.4459 97 17 12 0 0 1
-5.511678 -4.98972 155 11 13 0 0 1
-6.133670 -5.60525 178 9 14.2 0 0 1
-5.094367 -4.54162 195 11 8 0 26 1
-6.810882 -6.11218 46 4 6.6 0 5.2 1
-6.775533 -6.58179 295 10 10.4 0 0 1
-16.085140 -15.6583 74 23 21 0 0 1
-5.419520 -5.06417 171 10 7.4 0 0.8 -1
-4.478097 -4.30754 241 5 8.6 0 0 1
-3.053242 -2.51511 26 11 7.4 0 0 1
-16.000271 -15.375 89 28 28 0 0 1
-5.873940 -5.26571 73 8 9.4 0 0 1
-4.159063 -3.73136 139 5 4.4 0 3.2 1
-4.262350 -4.08028 158 4 8 0 0.8 -1
-8.380180 -7.79964 182 39 35.2 0 0 1
-4.692790 -4.476 303 9 8.2 0 0 1
-6.549846 -5.90228 86 8 7.6 0 0 1
-8.903477 -8.31108 176 24 19.8 0 0 1
-5.448346 -5.14812 120 19 8 0 0 1
-6.643826 -6.02037 27 8 8 0 0 1
-3.208982 -3.04405 162 8 9.2 0 0.8 -1
-8.031281 -7.8328 670 8 12.6 0 0 1
-2.481024 -2.3893 80 4 4.2 1 7.2 -1
-5.293641 -4.39463 65 9 8.8 0 0 1
-6.812914 -5.66646 126 10 9 0 0 1
-6.020251 -5.69975 103 11 9.4 0 0.4 1
-2.196010 -1.97896 172 4 5.8 0 0.4 -1
-1.756990 -1.37931 39 9 6.8 0 0 1
-22.036493 -21.7911 505 25 26.2 0 0 1
-8.819758 -8.24915 87 17 20.2 0 0 1
-10.169792 -9.79364 219 33 36.2 0 0 1
-20.666150 -19.7939 67 22 21.4 0 0 1
-4.350072 -4.04492 184 4 6.4 0 0 1
-3.727167 -3.1615 86 4 4.6 0 3.8 -1
-4.860437 -4.42599 57 4 8 0 0 1
-30.129412 -29.4929 266 79 91.4 0 0 1
-11.559015 -11.3353 235 26 29 0 0 1
-4.209166 -3.89891 259 4 5.6 0 0 1
-5.252514 -4.78683 21 5 5.4 0 0 1
-6.205371 -6.0335 184 7 8.6 0 14.8 -1
-5.202979 -4.91987 168 8 7.8 0 0 1
-7.544460 -6.55152 118 21 21 0 0.8 -1
-6.136677 -5.69191 148 12 11.8 0 0 1
-10.490669 -10.2424 44 40 38.8 0 0 1
-8.686627 -7.62765 1648 8 8.2 0 130.8 1
-7.758078 -7.15364 286 37 36 0 0 1
-9.537696 -9.45531 198 23 30.2 0 0.4 -1
-4.438294 -3.78753 168 11 7.8 0 0.4 -1
-2.720474 -2.10342 77 4 4 0 13.6 -1
-6.509580 -6.05301 97 11 9.8 0 0 1
-4.237412 -3.76024 15 10 10.4 0 0.6 -1
-5.519548 -5.06745 286 7 6.6 0 0 1
-8.642282 -7.46441 41 8 8 0 0 1
-3.996235 -3.57648 77 9 8 0 0.8 1
-8.135827 -7.55561 101 16 15.4 0 0 1
-4.321667 -4.14927 101 6 5.8 0 6.8 1
-10.768585 -9.63973 244 14 13.2 0 0 1
-6.844836 -5.97006 75 4 4.8 0 0 1
-3.253144 -2.96041 82 5 5.2 0 0.6 -1
-14.389113 -14.2365 146 25 22.4 0 0 1
-35.970643 -35.4812 1580 288 278.8 0 0 1
-8.236035 -7.52593 103 7 8 0 0 1
-3.726403 -2.87323 84 6 9.4 0 4.6 -1
-3.261471 -2.93511 110 7 7 0 0 1
-10.107727 -9.63898 666 16 14.6 0 0 1
-5.423095 -5.13524 135 6 5.8 0 0 1
-10.536239 -10.0948 103 17 20.4 0 0 1
-4.760197 -4.03013 119 5 5.8 0 0 -1
-4.591074 -4.06047 35 6 4.8 0 0 1
-15.102713 -14.7978 109 41 43.4 0 0 1
-5.463941 -5.01502 155 11 14 0 0 1
-19.947214 -19.7018 348 21 21.4 0 0 1
-11.041838 -10.7279 218 18 45.4 0 0 1
-9.611522 -9.01158 492 11 11 0 0 1
-12.194761 -11.9718 211 70 54.2 0 0 1
-6.698525 -6.4998 35 13 11.4 0 0 1
-19.333203 -18.9425 196 52 55.2 0 0 1
-8.251496 -8.1414 724 9 12.4 0 0 1
-4.262350 -3.46498 56 4 9.4 0 10.8 1
-7.409941 -6.4234 220 10 9.2 0 0 1
-5.996466 -5.77163 107 16 19.6 0 0 1
-4.669780 -4.46901 179 8 6.8 0 0.4 -1
-12.330286 -11.3354 134 15 14.8 0 0 1
-9.810784 -9.32969 222 21 18.6 0 0 1
-7.578271 -6.98149 409 13 13.2 0 0 1
-0.434454 -0.273384 45 4 4 1 15.2 -1
-2.790073 -2.5301 71 6 5.6 0 0 -1
-6.117174 -5.4863 663 4 6.2 0 0 1
-6.347061 -4.9944 115 5 6.8 0 0 1
-8.799760 -8.66507 150 14 20.2 0 0 1
-2.613657 -2.11089 40 4 5.6 0 0 1
-6.223811 -5.53796 156 11 9.2 0 0 1
-6.545985 -5.36274 84 7 7.6 0 0 1
-4.603513 -4.25684 146 11 7.2 0 0 1
-9.023715 -8.35254 383 16 14.6 0 0 1
-3.276354 -2.85492 228 5 8.6 0 0.4 -1
-2.535701 -2.21908 95 5 5 0 0.4 1
-10.469852 -9.99713 346 44 44.2 0 0.4 1
-10.389769 -10.1564 196 25 20.2 0 0 1
-2.811596 -2.0731 38 6 5.8 0 0.4 1
-8.985918 -8.20465 139 6 7.8 0 0 1
-6.969253 -6.79088 435 8 9.4 0 0 1
-5.153296 -4.79537 320 5 5.6 0 0 1
-7.054873 -6.15047 137 10 10 0 0 1
-7.512686 -7.34028 56 18 17.6 0 0 1
-3.939130 -3.77911 136 7 6.4 0 0.6 -1
-6.823888 -6.19297 504 19 15.6 0 0 1
-1.667948 -1.51515 101 4 4 1 14.8 -1
-16.543183 -16.0347 345 22 21.8 0 0 1
-8.021193 -7.56299 153 8 7.6 0 0 1
-6.139162 -4.79654 50 8 7 0 0 1
-5.265242 -4.738 68 7 6.4 0 0 1
-3.370831 -2.86255 26 7 5.6 0 0 1
-6.011919 -5.24851 44 8 8.8 0 0 1
-2.341792 -2.05144 115 6 5.4 0 0.4 -1
-10.046511 -9.82321 268 16 15.8 0 0 1
-7.565117 -6.57452 235 6 6.2 0 0 1
-3.698752 -3.48421 117 4 8.2 0 0 1
-8.197158 -7.45546 591 6 11.6 0 0 1
-5.389621 -4.55849 183 4 4.8 0 0 1
-5.713558 -5.39399 189 8 7.4 0 0 1
-18.711412 -17.7787 448 21 21.2 0 0 1
-9.347509 -9.05759 577 25 28 0 0 1
-2.629060 -2.19482 101 5 4.8 0 0.4 -1
-10.602667 -9.96228 536 18 22 0 0 1
-5.698336 -5.24485 166 4 5.2 0 0 1
-7.476212 -6.65208 168 12 11.2 0 0 1
-5.470173 -5.22186 113 12 13 0 0 1
-9.405148 -8.93985 229 14 13.8 0 0 1
-7.159341 -6.39422 152 6 5.2 0 0.4 1
-1.957839 -1.75505 40 4 4.4 1 0.8 -1
-2.835059 -2.04732 58 7 5 0 2.8 1
-7.773685 -7.49698 298 20 18.4 0 0 1
-2.165715 -1.72334 91 5 5.2 0 0 1
2.035451 2.26375 8 4 4 0 1.6 -1
-4.991056 -3.71276 86 4 6 0 0 1
-4.304282 -3.28845 67 4 4.6 0 0 1
-6.185082 -5.20896 123 4 4.8 0 27.6 1
-15.843930 -14.9274 199 36 35.4 0 0 1
-5.264426 -4.93291 208 8 9.8 0 0 1
-5.533749 -5.07428 107 8 6.8 0 0 -1
-4.589869 -3.94724 87 5 4.6 0 0 1
-3.285526 -3.19179 69 8 7 55 44.4 1
-6.451195 -5.62196 128 5 5 0 0 1
-6.852814 -6.1574 210 4 10 0 0 1
-5.099478 -4.00942 138 4 4.2 0 26.8 1
-6.476965 -6.28973 539 9 21.8 0 0 1
-9.361214 -8.69989 150 10 9.2 0 0 1
-3.835670 -3.1902 69 6 8.2 0 0 -1
-6.796521 -6.31362 141 12 10.6 0 0 1
-6.139164 -5.73922 175 10 8.8 0 0 1
-15.889071 -15.3765 182 30 30.2 0 0 1
-11.833126 -11.084 8392 15 14 0 0 1
-7.419006 -6.9229 141 8 10 0 0 1
-7.375197 -6.78898 88 10 11 0 0 1
-8.304599 -7.3121 119 22 20.8 0 0 1
-6.870774 -6.21473 168 7 6.4 0 0 1
-1.446945 -0.958781 51 5 4.8 0 3.6 -1
-5.098922 -4.51007 48 8 8.8 0 0 1
-15.397750 -14.7465 385 18 19.8 0 0 1
-4.543411 -4.24898 89 7 7.6 0 0 1
-9.896306 -9.25996 910 8 10.2 0 0 1
-6.408749 -6.20667 6450 12 15 0 0 1
-2.905229 -2.74482 47 7 5 0 4.8 1
-6.008470 -5.13747 235 14 10.8 0 1.6 -1
0.970609 1.59084 12 4 4 0 0.8 -1
-6.205520 -5.12078 65 4 5.6 0 0.2 1
-7.887849 -7.59681 575 8 7.4 0 19 1
-5.293639 -4.94222 261 7 6 0 0 1
-5.135109 -4.92209 198 6 9.8 0 0 1
-9.185006 -8.86086 175 21 18.8 0 0 1
-39.941757 -39.5458 854 469 404.6 0 0 1
-5.917498 -5.68714 140 12 12.6 0 0 1
-14.391629 -14.1563 63 48 45.4 0 0 1
-0.401766 0.150261 50 4 4.4 0 0.8 -1
-14.651193 -13.6002 339 25 24.4 0 0 1
-13.061883 -12.4591 671 21 22.4 0 0 1
-16.771111 -16.0518 1739 56 54.6 0 0 1
-12.674067 -12.3033 212 17 29.6 0 0.4 -1
-12.473481 -12.2496 1499 21 19.2 0 0 1
-6.185082 -4.73683 122 4 7 0 0 -1
-5.060999 -4.57347 50 5 4.8 0 0 1
-4.076362 -3.92765 90 10 5.8 0 0 1
-4.146455 -3.81423 807 4 5.2 0 0 1
-5.782371 -5.04704 86 12 12 0 0 1
-3.008800 -2.78036 52 5 6.8 0 0 1
-13.929558 -13.2154 360 10 9 0 0.4 1
-15.451211 -14.7894 176 56 56.2 0 0 1
-5.484672 -5.10701 74 6 7.4 0 0 1
-4.901782 -4.67055 83 22 13 0 0 1
-6.857018 -6.72454 177 9 10.2 0 0.8 -1
-6.751960 -5.91966 90 10 7.8 0 0.4 1
-14.289238 -13.9576 1563 34 34 0 0 1
-1.953155 -1.52061 39 5 4.4 0 0.4 -1
-5.205738 -4.71776 255 22 17.4 0 0 1
-6.418809 -6.10193 631 15 14.6 0 0 1
-4.915941 -3.271 81 4 4.6 0 12 1
-4.401814 -4.01586 183 5 6.4 0 0 1
-3.749411 -3.51884 95 7 7.4 0 0.4 1
-2.000076 -1.74054 163 6 4.8 0 0 1
-6.137611 -5.41761 106 4 7.2 0 4.4 1
-9.725720 -8.8601 149 8 9.2 0 0 1
-15.606320 -14.9699 361 21 22 0 0 1
-7.044164 -6.87203 60 10 10.2 0 0 1
-13.953422 -13.8735 159 18 19.8 0 1 -1
-6.103602 -5.22549 985 4 5.2 0 0 1
-19.257047 -19.017 215 53 59 0 0 1
-11.247715 -10.6588 692 8 7.4 0 0 1
-1.560402 -0.973042 40 4 4 0 3 -1
-4.879943 -4.46382 110 6 6 0 0.8 -1
-3.814970 -3.32322 125 6 5.8 0 0 -1
-16.129656 -15.8631 179 67 61.4 0 0 1
-1.885442 -1.32434 121 4 4.6 0 26 1
-10.081425 -9.68678 325 19 25 0 0 1
-9.050576 -8.46466 115 12 11.8 0 0 1
-8.384191 -7.85369 395 10 13.2 0 0 1
-10.588992 -10.2849 76 16 15.8 0 0 1
-5.167031 -4.73778 160 8 6.2 0 0 1
-5.144113 -4.74487 182 4 9.6 0 0 1
-20.082338 -19.4809 979 77 77 0 0 1
-8.173129 -7.91331 152 5 6 0 0 1
-13.516574 -12.7676 472 54 52 0 0 1
-3.622979 -2.11855 31 4 9.6 0 0.4 -1
-8.287401 -8.10723 39 18 18.4 0 0 1
-3.059380 -2.88452 33 4 6.4 0 0 1
-22.281804 -22.0521 349 26 26.4 0 0 1
-7.879937 -7.68309 681 21 20.8 0 0 1
-8.046933 -7.21529 103 30 29.2 0 0 1
-12.190566 -11.3305 173 18 17 0 0 1
-5.342306 -4.96254 71 13 9.8 0 0 1
-13.516574 -12.7676 545 54 52 0 0 1
-6.408749 -6.20667 7076 12 15 0 0 1
-15.374010 -14.876 465 57 51.8 0 0 1
-7.196413 -6.68479 168 12 11.6 0 0 1
-11.658688 -11.1168 128 11 12.8 0 0 1
-7.047011 -6.69252 487 5 8 0 0 1
-6.087555 -5.64323 94 6 13.8 0 0 1
-3.824453 -3.11014 96 11 7.8 0 0 1
-6.329953 -5.73685 93 11 9.2 0 0 1
-5.591339 -5.48496 124 10 10.8 0 0 1
-8.136233 -7.62264 439 19 18.8 0 0 1
-9.802391 -8.38116 254 12 10.2 0 0 1
-6.712470 -5.66103 511 8 9.4 0 0 1
-5.542501 -5.13983 170 7 7.6 0 0 1
-6.954799 -6.51634 264 9 8.6 0 7.4 1
-6.099756 -5.74233 89 21 17.4 0 0 1
-8.857723 -8.74306 993 17 16.8 0 0 1
-10.058199 -9.76274 177 18 16.8 0 0 1
-5.653232 -5.06493 102 24 21.2 0 0.4 -1
-5.664734 -5.32338 244 16 12.4 0 0 1
-5.044372 -4.59943 280 6 6.4 0 0 1
-32.193188 -31.6081 191 113 114.4 0 0 1
-6.326369 -6.01855 149 15 12.4 0 0 1
-5.812339 -5.21084 110 6 4.6 0 0 1
-5.539470 -4.60949 95 4 7.8 0 0.2 1
-8.257471 -7.99478 232 13 14.6 0 0 1
-4.037878 -3.88432 52 7 6.8 13 10.8 1
-5.630994 -5.44737 84 11 9.4 0 0 1
-7.286138 -6.93148 72 11 8.6 0 0 1
-9.169522 -8.65196 699 21 20.4 0 0 1
-6.078689 -5.65121 214 18 15.6 0 0.8 -1
-5.856762 -5.27217 207 8 7.4 0 0 1
-5.168832 -4.65517 115 6 5.8 0 0 1
-5.526394 -5.39065 224 22 17.2 0 0 1
-7.326695 -6.64719 122 6 5.8 0 0 1
-4.185185 -3.38076 277 5 11.4 0 57.4 -1
-5.857719 -5.55292 182 9 11.8 0 0 1
-9.032728 -8.71878 2154 10 13 0 0 1
-6.300145 -5.70323 72 7 7.6 0 0 1
-8.742215 -7.96371 123 11 10.4 0 0 1
-10.224424 -9.59976 1054 38 37.2 0 0 1
-6.222684 -5.7936 66 5 5.2 0 0 1
-4.030319 -3.58469 327 8 7.8 0 0.4 -1
-15.768401 -15.3078 416 21 21.6 0 0 1
-5.157782 -4.84917 87 6 5.4 0 0 1
-5.860747 -5.33675 113 5 6 0 0 1
-4.938268 -4.33595 93 8 8.4 0 0 1
-12.797162 -11.9299 99 20 19.6 0 0 1
-8.217022 -7.28007 114 13 11.8 0 0.8 -1
-15.063750 -14.4375 144 16 16.4 0 0 1
-7.118621 -6.64649 82 6 6.6 0 0 1
-13.514683 -12.4044 79 17 16.8 0 0 1
-6.308689 -5.72518 164 4 5.2 0 0 1
-6.555236 -6.30149 97 11 9.6 0 0 1
-6.613932 -5.77074 144 11 9 0 0 1
-5.513867 -5.01738 128 8 7.4 0 0 1
-2.979719 -2.50265 41 8 6.6 0 2 1
-5.047241 -4.56787 231 12 8 0 0 1
-14.338639 -13.8306 922 20 19.4 0 0 1
-3.586771 -3.33932 73 21 15.4 0 1.2 1
-13.629439 -13.3226 137 29 28.2 0 0 1
-3.678626 -3.4791 115 7 7.4 0 0 1
-3.016777 -2.69418 64 5 4.2 0 8.4 1
-3.639090 -3.07536 57 9 8.2 0 0 -1
-5.694688 -4.6842 95 15 13.8 0 0 1
-5.024087 -4.74995 95 8 6.6 0 0 1
-6.747020 -6.03368 182 17 14.4 0 0 1
-6.448788 -5.96545 102 13 11.6 0 0 -1
-9.731265 -9.39822 279 20 19.6 0 0 1
-6.802127 -6.62057 234 13 21.2 0 0 1
-6.751960 -6.35118 169 12 12.8 0 0 1
-4.657832 -4.36827 124 5 5.6 0 0 -1
-5.695594 -4.63025 84 5 5 0 9.2 1
-6.572766 -6.47336 299 16 13.2 0 0 1
-8.421709 -7.66942 781 10 10 0 0.8 -1
-10.975918 -9.32601 677 16 14 0 0 1
-5.271727 -5.10877 184 17 10.8 0 0 1
-4.494446 -4.0117 268 6 6.6 0 0.6 -1
-10.154103 -9.87349 203 30 28.8 0 0 1
-3.458673 -2.84665 73 6 6.6 0 0.6 -1
-10.156898 -8.73214 57 22 22.2 0 0 1
-12.484751 -12.3026 251 15 15.4 0 0 1
-2.681861 -2.37138 64 5 5.4 0 0 1
-2.851126 -2.71822 199 5 12.6 0 0.4 -1
-1.619933 -1.24783 26 5 4.8 0 3.2 -1
-4.392198 -4.18147 79 4 8.6 0 0 -1
-3.539013 -3.14086 76 8 6.2 0 0 1
-3.019788 -2.74639 40 6 5.2 0 0.4 1
-7.184464 -6.51233 144 17 11.8 0 0 1
-8.857226 -8.27094 116 13 12.4 0 0 1
-7.491889 -6.40778 84 9 8 0 0 1
-2.990938 -2.8803 73 4 4 0 0.4 1
-6.137646 -5.56234 280 9 7.8 0 0 1
-3.938166 -3.01092 20 5 5 0 0 1
-4.371046 -4.23337 114 6 6 0 0 1
-5.673281 -4.94603 108 5 4.2 0 0.4 1
-5.561486 -4.27965 149 6 5.4 0 0 1
-6.078512 -5.4363 140 10 7.4 0 0 1
-12.130093 -10.8666 188 27 27.6 0 0 1
-4.455171 -3.77854 21 4 6.2 0 0 1
-3.252259 -2.973 44 6 7 0 0 1
-6.542653 -6.29497 79 27 27.2 0 0.4 -1
-2.442015 -1.96219 98 4 5.2 0 30.4 1
-8.205908 -7.22277 521 12 11 0 0 1
-12.896379 -12.5352 1688 21 23.6 0 0 1
-3.959081 -3.44969 150 6 8.6 0 0 -1
-3.688897 -2.77269 30 4 6 0 0 1
-6.650314 -5.8017 480 7 8.6 0 0.4 -1
-8.866922 -7.9489 188 10 13.4 0 0 1
-1.751825 -1.69078 74 4 6.2 0 1.2 -1
-24.293410 -23.9711 235 64 63.6 0 0 1
-5.612746 -5.27179 217 7 8.6 0 43.2 1
-4.104445 -3.67098 124 8 7 0 0 1
-4.626714 -4.07374 16 5 4.8 0 0 1
-7.545815 -6.90553 175 7 8.8 0 0 1
-11.601053 -11.0226 427 20 18.8 0 0 1
-1.817963 -1.59853 91 4 4.4 71 39.4 -1
-8.700586 -8.54255 536 25 18.4 0 0 1
-7.930945 -7.71295 181 15 12.6 0 0 1
-7.726295 -7.33324 193 25 21.2 0 0 1
-7.954244 -7.61894 229 10 11.8 0 0 1
-10.209303 -9.42558 166 18 18.6 0 0 1
-4.687108 -3.89593 78 11 11.2 0 0 1
-2.496953 -2.11792 159 7 5 0 13.2 1
-6.398744 -5.88675 129 9 8.2 0 0 1
-6.223811 -5.53796 241 11 9.2 0 0 1
-8.341370 -7.23857 475 5 6.2 0 0 1
-6.383466 -5.66588 63 9 8.6 0 0 1
-5.187945 -4.74997 138 10 7.6 0 0 1
-3.219627 -2.65835 55 5 5 0 0.4 1
-24.667869 -24.3809 495 26 26.8 0 0 1
-10.519990 -9.60382 992 21 19.6 0 0 1
-7.087524 -5.91322 182 5 4.6 0 44.8 1
-5.661640 -5.4752 143 5 6.2 0 0 1
-4.396156 -3.73658 132 5 4.8 0 0 1
-7.711531 -7.22165 128 8 10 0 0 1
-1.030315 -0.899029 35 5 4.2 0 3.2 -1
-12.249806 -11.9858 324 25 20.2 0 0 1
-3.693158 -3.50823 205 4 4.2 0 20.4 1
-6.377431 -5.65098 158 25 19.8 0 0 1
-7.241584 -6.64024 1228 9 12 0 0 1
-9.222240 -8.92195 268 16 13.6 0 0 1
-6.941501 -6.09533 217 4 4 0 27.2 1
-7.156649 -6.58096 239 15 16.2 0 0 1
-11.026561 -10.6851 921 11 16.6 0 0 1
-3.008541 -2.77131 164 4 7 0 40.8 -1
-9.240492 -8.43105 425 8 6.8 0 0 1
-4.956355 -4.63855 178 11 13.2 0 0 1
-3.804876 -3.46151 168 7 8.2 0 0.2 -1
-4.438604 -3.74804 205 9 7.6 0 0 1
-8.343952 -7.46501 595 7 6.6 0 0 1
-6.022911 -5.53938 127 16 14.6 0 0 1
-6.380506 -5.82712 545 5 9.8 0 0 1
-3.864036 -3.41339 42 7 6.2 0 0.4 -1
-17.767176 -17.5021 3354 25 26.4 0 0 1
-5.308906 -4.95325 121 13 11.2 0 0 1
-6.231095 -5.8685 189 6 6.8 0 16.4 1
-5.242850 -4.7327 220 6 5.8 0 0 1
-6.822484 -6.05028 185 6 8.2 0 20 -1
-6.792513 -6.00162 307 11 11.4 0 0 1
-7.812193 -7.44728 1217 13 14.8 0 0 1
-4.546665 -4.04614 72 15 12.6 0 1.2 1
-2.196010 -1.80908 59 4 6.4 0 0.4 -1
-16.232909 -15.44 245 29 26.6 0 0 1
-13.035583 -12.9205 128 34 34.2 0 0 1
-3.200561 -3.02511 54 8 6 0 0 1
-1.324169 -0.181477 18 4 4.2 0 0.4 -1
-6.540945 -5.95759 98 6 7 0 0.4 -1
-4.926158 -4.76141 77 5 12.6 0 0.8 -1
-9.405148 -8.93985 235 14 13.8 0 0 1
-4.781681 -4.53264 146 6 6.2 0 0.4 -1
-4.296975 -4.0383 435 7 5.8 0 0 -1
-7.319149 -6.81792 217 6 6.8 0 0 1
-7.368191 -7.23806 178 12 9.8 0 0 1
-7.928088 -7.45138 452 7 6 0 0 1
-4.860437 -3.91555 148 4 6 0 0 1
-7.815149 -7.34322 91 31 26.8 0 0 1
-1.017875 -0.825213 39 4 4.2 1 0.4 -1
-4.477587 -3.9951 42 5 5.2 0 0 1
-9.089728 -8.64528 1280 14 19.8 0 0 -1
-16.365328 -16.143 70 26 25.4 0 0 1
-8.137984 -7.71442 128 14 12.6 0 0 1
-6.998464 -6.59258 184 7 16.8 0 0.6 -1
-5.471018 -4.93185 58 11 8.8 0 0 1
-6.737696 -6.36512 52 10 8.4 0 0 1
-4.566208 -4.33692 70 7 5.8 0 0 1
-4.427374 -4.29517 347 6 7 0 0 -1
-7.870682 -6.63696 87 5 5 0 0 1
-5.390058 -4.63046 240 5 6.6 0 62.4 -1
-6.004269 -5.24108 227 8 14.6 0 0 1
-9.383984 -8.86123 435 11 11.2 0 0 1
-5.922948 -5.27082 118 5 4.2 0 0.4 1
-7.804170 -7.43563 62 15 17.4 0 0 1
-8.489595 -8.08415 358 16 14.8 0 0 1
-17.758708 -17.506 150 63 58 0 0 1
-8.920543 -8.61967 193 19 18 0 0 1
-8.236427 -7.84427 229 11 11 0 0 1
-13.023016 -12.0714 187 19 18.6 0 0 1
-16.621214 -15.9142 305 43 46 0 0 1
-26.760444 -26.5398 572 71 68.8 0 0 1
-5.133627 -4.77493 186 9 10.8 0 0 1
-5.779449 -5.68808 181 11 13 0 0 1
-10.524780 -10.3002 61 13 14.4 0 0 1
-6.618205 -5.96508 115 8 9.2 0 0 1
-8.475654 -8.28568 131 48 47.2 0 1.6 -1
-17.056731 -16.5005 68 26 26.6 0 0 1
-14.783489 -14.0316 81 33 32.6 0 0 1
-7.700722 -6.42732 110 13 12.8 0 0 1
-6.329953 -5.73685 98 11 9.2 0 0 1
-4.031567 -3.73396 139 4 9.6 0 0.2 -1
-10.285108 -9.80229 119 12 12.2 0 0 1
-7.771469 -7.59198 76 25 24.6 0 0 1
-15.041510 -14.7213 74 17 17 0 0 1
-5.613837 -5.56541 109 12 12.8 0 0.4 -1
-6.589281 -5.74432 50 17 10.4 0 0 1
-4.313737 -3.76002 168 5 5 0 0 1
-30.315948 -29.6092 615 96 96.2 0 0 1
-4.590792 -4.43609 86 7 6.6 11 17.6 1
-5.589870 -5.39081 153 18 14.2 0 0 1
-8.506735 -8.38881 106 15 16.4 0 0 1
-6.123985 -5.84475 477 11 7.8 0 0 1
-8.512456 -8.00334 318 10 10.4 0 0 1
-4.991056 -4.21158 130 4 4.6 0 30 1
-11.601053 -11.0226 371 20 18.8 0 0 1
-18.648962 -17.9775 241 25 23.6 0 0 1
-9.473773 -9.11165 520 28 21.4 0 0 1
-10.536260 -10.1471 577 22 22 0 0 1
-6.397194 -6.04725 630 9 10.8 0 0 1
-10.880123 -9.99554 1198 12 12.8 0 0 1
-3.576929 -3.17964 44 4 4.2 0 12 1
-6.689760 -6.46472 190 9 11.4 0 0 1
-8.026617 -7.39378 182 13 10.6 0 0 1
-16.473228 -15.6812 368 26 25.4 0 0 1
-4.498562 -3.99076 99 6 5.6 0 0 1
-6.950240 -6.67397 149 8 8.4 0 0 1
-4.265537 -4.1087 575 5 4.4 0 0 -1
-5.448447 -4.82621 316 6 7.4 0 0 1
-6.222335 -6.06721 167 10 8.8 0 0 1
-3.145584 -3.01273 215 5 6.2 0 0.4 -1
-14.700934 -14.1772 295 21 21 0 0 1
-30.315948 -29.6092 4869 96 96.2 0 0 1
-7.783047 -7.01162 193 5 5.4 0 0 1
-2.187094 -1.34123 29 4 4.4 0 0.4 1
-36.718593 -35.6842 354 66 66.6 0 0 1
-3.577179 -3.48008 72 10 13.2 0 0.4 -1
-7.761668 -6.5372 309 12 9 0 0 1
-11.094903 -10.463 447 14 15.8 0 0 1
-8.020093 -7.0098 418 4 5.2 0 0.2 1
-9.406867 -8.54404 597 14 13.2 0 0 1
-3.754578 -3.64671 162 6 4.6 0 23.6 1
-12.004369 -11.4139 136 15 14 0 0 1
-5.882636 -4.55506 157 4 4.2 0 15.4 1
-7.628070 -7.09078 139 8 6.8 0 0 1
-8.514593 -7.97504 843 12 10 0 0 1
-5.212833 -4.71534 89 8 6.2 0 0 1
-14.575807 -14.0202 411 31 29.4 0 0 1
-15.407437 -15.1992 244 26 23.6 0 0 1
-3.852282 -3.66032 294 7 6.8 0 0 1
-0.447105 -0.264401 7 4 4.4 0 1.2 -1
-8.848030 -8.26631 1340 24 21.6 0 0 1
-6.307138 -5.23903 53 18 16.2 0 0 1
-18.123662 -17.3131 97 19 28.8 0 0 1
-15.344712 -13.9264 69 19 17.8 0 0 1
-8.464778 -8.14904 390 10 8.6 0 0 1
-6.307138 -5.52944 192 18 12.2 0 0 1
-6.231167 -5.4187 92 5 6.6 0 0 1
-12.971332 -12.6602 50 16 21.8 0 0 1
-6.930116 -6.08108 263 7 7.8 0 0 1
-2.938465 -2.89265 204 5 4.8 78 68.8 1
-5.089413 -4.47514 193 5 5.4 0 0 1
-5.549675 -5.42811 161 13 13.4 0 1.2 -1
-26.554498 -26.1558 284 109 93.2 0 0 1
-2.263974 -1.01154 49 4 4.2 0 0.8 -1
-5.283632 -4.33326 36 5 6.2 0 0 -1
-6.454899 -5.95634 96 14 10.8 0 0 1
-1.668102 -0.80758 39 4 4.4 0 0.4 1
-9.682167 -8.7245 133 17 18 0 0 1
-3.270804 -2.48065 68 9 5.8 0 0.4 -1
-6.095039 -5.36722 566 10 16 0 0 1
-5.692590 -5.25877 145 16 14.6 0 0.4 -1
-5.240778 -4.85723 105 4 5.2 0 0 1
-7.986139 -7.38163 199 4 6.4 0 0 1
-7.237669 -6.70893 427 6 6 0 0 1
-39.900316 -39.3183 318 239 241.8 0 0 1
-6.789582 -5.85727 234 6 6.2 0 0 1
-20.480548 -19.996 126 38 38.4 0 0 1
-5.065524 -3.28404 40 4 4.2 0 0.4 1
-5.594488 -5.45914 205 15 11.6 0 0 1
-4.426152 -4.00082 148 4 6.8 0 0 1
-5.355666 -5.05703 208 4 5 0 5 1
-4.406737 -3.74247 54 6 7 0 0 1
-4.744980 -4.29017 13 5 6.2 0 0 1
-9.703699 -9.19646 146 11 9.8 0 0 1
-10.719124 -9.82435 770 15 14.4 0 0 1
-7.417145 -6.76831 41 8 7.8 0 0 1
-6.614183 -6.37521 296 11 11.2 0 0 1
-9.039656 -8.20399 129 15 13.8 0 0 1
-8.896016 -8.0595 420 17 17 0 0 1
-6.858795 -6.76676 446 11 13 0 2 -1
-3.158069 -2.90329 59 11 6.4 0 0 1
-7.178225 -6.74864 198 14 13.4 0 0 1
-5.434268 -4.95825 99 6 6 0 0 1
-6.973209 -6.44613 135 7 9.6 0 12.8 1
-7.642480 -6.89432 160 7 16.2 0 0.4 -1
-9.703699 -9.19646 51 11 9.8 0 0 1
-4.364805 -4.10358 116 6 5.6 0 0 1
-8.656518 -8.42928 395 15 14.4 0 0 1
-20.670805 -19.955 133 30 31.4 0 0 1
-6.519864 -6.25995 237 9 8.8 0 0 1
-3.317515 -3.05347 96 5 6.6 0 0.2 -1
-4.922549 -4 150 6 7 0 0 -1
-3.313661 -2.73957 343 4 4.2 0 0 1
-5.168292 -4.29299 218 6 6.2 0 0 -1
-10.683020 -10.2131 127 16 18.2 0 0 1
-5.249623 -4.25671 92 5 8.6 0 0 1
-10.257637 -9.70741 165 12 13.2 0 0 1
-6.595242 -5.78461 315 7 7 0 0 1
-7.642232 -7.4151 93 19 14.8 0 0 1
-6.741881 -6.26857 252 11 11.2 0 0 1
-5.567717 -4.03716 299 4 4.6 0 77.6 1
-3.804261 -3.51671 41 5 5.2 0 0 1
-5.144113 -4.26912 45 4 5.2 0 0 1
-6.786379 -6.36323 197 19 16.6 0 0 1
-32.946349 -32.6328 270 102 101.8 0 0 1
-11.955274 -11.6113 239 13 12.8 0 0 1
-5.464798 -4.88963 181 7 9.6 0 0.4 -1
-5.539470 -4.87692 758 4 4.4 0 32 1
-8.040153 -7.94406 177 23 19.2 0 0 1
-6.101783 -5.21204 471 9 8 0 0 -1
-5.563242 -4.93139 263 6 15.8 0 0.4 -1
-4.592760 -4.12566 80 5 13.6 0 0.4 -1
-10.996153 -10.2437 324 28 38.2 0 0 1
-3.693557 -2.89508 104 7 6.4 0 0 1
-6.396101 -5.93211 107 6 6.2 0 0 1
-5.567717 -5.25021 140 4 5.4 0 0 1
-15.166648 -14.9009 179 41 37.8 0 0 1
-12.421118 -12.2239 399 17 17 0 0 1
-4.570826 -4.3737 273 8 6.6 0 0.4 -1
-5.971542 -5.69467 95 7 6.2 0 0.2 -1
-9.232711 -9.09998 1077 13 12 0 0 1
-29.783668 -29.1159 288 122 121.6 0 0 1
-4.739391 -4.55685 229 10 13.4 0 0.4 -1
-6.556856 -6.00611 190 8 6.6 0 0 -1
-5.206824 -4.98114 66 4 4.2 0 5.2 1
-12.611175 -12.0316 222 15 15.2 0 0 1
-9.669194 -9.44207 181 26 27.6 0 0 1
-3.359210 -2.5865 66 6 5.2 0 0.2 -1
-5.248366 -4.83478 140 8 7 0 18.4 1
-9.244053 -8.15829 265 7 6.8 0 0 1
-5.920961 -5.69557 63 8 9.2 0 0 1
-6.519278 -6.2146 317 12 12.8 0 0 1
-5.296460 -4.90292 77 13 11.8 0 1.2 -1
-7.824797 -7.3394 304 9 9.6 0 0 1
-5.817417 -5.05873 211 5 5.8 0 0 -1
-5.294749 -4.49744 110 5 5.8 0 18.4 1
-4.572947 -4.0245 31 5 5.8 0 0 1
-5.597438 -5.31099 99 18 18.6 0 0.6 -1
-5.801283 -5.48043 180 12 9 0 0 1
-53.619743 -53.3338 202 101 99.8 0 0 1
-5.580257 -5.4551 411 6 4.8 0 0 1
-10.273248 -10.1147 119 29 26.6 0 0 1
-7.404952 -6.79965 174 11 13 0 0 1
-8.556932 -7.55248 550 18 17.6 0 0 1
-6.661471 -5.45497 259 5 7 0 0 1
-4.975871 -4.39449 113 4 5.6 0 0 1
-5.863933 -5.46064 448 6 8.6 0 0 1
-5.294749 -3.92664 57 5 5.2 0 0 1
-2.734328 -2.63154 84 16 14.6 0 0.4 -1
-3.426446 -2.05292 40 5 4.4 0 0.2 1
-5.381502 -4.86885 151 6 5.8 0 0.2 -1
-5.704516 -5.47149 198 8 8.6 0 0.8 -1
-11.798660 -11.0568 489 22 22.6 0 0 1
-10.536260 -10.1471 589 22 22 0 0 1
-17.465030 -16.6351 208 25 26.6 0 0 1
-5.564975 -5.42308 523 5 7.8 0 0 1
-5.892029 -5.47943 40 9 7.8 0 0.8 -1
-12.244462 -11.955 264 24 22.6 0 0 1
-7.900260 -7.58776 344 14 12.6 0 0 1
-8.173129 -7.55863 1040 5 9.2 0 0 1
-6.661471 -5.45497 206 5 7 0 0 1
-6.416485 -5.81428 62 9 9.6 0 0 1
-24.766965 -24.0871 674 130 104 0 0 1
-7.245686 -6.86427 179 10 11.6 0 0 1
-7.808828 -7.07497 203 22 20.4 0 0 1
-8.235701 -7.07667 392 7 7.4 0 0 1
-7.305577 -6.5559 520 6 6.8 0 0 1
-7.444688 -6.58766 764 14 13.8 0 0 1
-7.046848 -6.16613 128 8 6.4 0 0.8 1
-4.464635 -4.28834 106 8 9.4 0 0 1
-4.275453 -4.07842 77 14 11 0 0.4 1
-9.932477 -9.70467 106 38 35.4 0 0 1
-10.864368 -9.86462 248 9 13.4 0 0 1
-6.858795 -6.76676 303 11 13 0 2 -1
-9.888955 -9.17398 184 30 22.2 0 0 1
-5.360442 -4.80374 117 5 5.2 0 0 1
-10.368939 -10.0717 1872 15 11.8 0 0 1
-4.555485 -4.40643 104 4 9.4 0 0.4 1
-8.366247 -7.5744 423 12 12 0 0 1
-6.205371 -6.02034 64 7 8.2 0 1.2 -1
-7.399204 -7.10798 72 14 11 0 0 1
-15.449736 -14.923 81 34 32.6 0 0 1
-9.261685 -9.15186 264 12 27.2 0 0 1
-10.702168 -10.2667 175 17 17.6 0 0 1
-4.455171 -3.08549 76 4 5.4 0 0 -1
-5.240778 -4.36532 344 4 4 0 11.6 1
-3.732706 -3.11775 289 4 5.4 0 0.4 -1
-4.367860 -3.86069 151 5 5.8 0 0 1
-10.543588 -10.0195 1369 8 9.4 0 0 1
-4.234637 -3.37125 37 4 6 0 0 1
-3.630894 -3.23198 75 5 5.8 0 0.4 -1
-4.316392 -4.18952 61 6 8.2 0 1.4 -1
-3.411125 -3.24899 150 6 4.4 0 11.2 -1
-8.220642 -6.83735 81 9 8 0 0 1
-3.780539 -3.55735 111 5 6.2 0 0 1
-4.639470 -4.48116 331 4 4.2 0 11.2 -1
-3.724750 -3.35053 114 8 6.4 0 1.6 -1
-8.397309 -7.29398 166 6 5.4 0 0.2 1
-8.869272 -8.16794 91 13 11 0 0 1
-7.900232 -7.56038 149 10 10.4 0 0 1
-6.839639 -5.65704 165 4 5.4 0 0 1
-7.124369 -6.53169 238 12 11.6 0 0 1
-6.633992 -6.17578 128 12 12.2 0 0 1
-7.554742 -7.39742 292 11 11.8 0 46 1
-6.689836 -6.27802 173 12 13 0 0 1
-12.800076 -12.442 1087 16 16.2 0 0 1
-22.729055 -21.9312 353 23 22.2 0 0 1
-9.264955 -8.83593 42 8 8.2 0 0 1
-5.567717 -4.71565 431 4 5.8 0 21.4 1
-10.064507 -9.53173 438 11 12.4 0 0 1
-32.946349 -32.6328 156 102 101.8 0 0 1
-6.457972 -6.13523 76 12 12 0 0.8 -1
-6.309392 -5.88893 166 7 8.8 0 0 1
-8.760320 -8.13725 144 9 8.2 0 0 1
-12.596956 -11.4056 656 24 26.4 0 0 1
-6.385972 -6.26024 700 21 19 0 2 -1
-4.941917 -4.53575 107 4 8 0 0.4 -1
-4.112501 -3.58967 382 4 5 0 0 -1
-7.761303 -6.84624 88 24 23.8 0 0 1
-7.347490 -7.00306 167 23 22.8 0 0 1
-4.205226 -3.80502 58 10 9.2 0 0.4 -1
-5.720752 -5.07705 383 5 7.4 0 0 1
-6.362147 -6.22603 239 6 4.8 0 0 1
-7.905458 -6.88497 183 11 10.8 0 0 1
-7.415814 -6.89932 266 6 11.8 0 0 1
-22.071929 -21.2238 411 24 23.2 0 0 1
-6.146921 -5.78992 110 9 12 0 0 1
-6.495679 -5.78671 334 5 5.8 0 0 1
-7.534190 -7.10784 513 23 12.8 0 0 1
-13.985422 -12.9211 114 29 28.2 0 0 1
-7.355854 -6.58754 170 8 8 0 0 1
-5.894067 -5.22211 57 8 6.8 0 0 1
-10.183537 -9.44497 219 15 14.2 0 0 1
-5.653232 -5.17449 141 24 15.6 0 0 1
-7.821580 -7.29002 182 13 13.8 0 0 1
-4.084764 -3.35652 88 6 9.8 0 0 -1
-5.636217 -5.29174 181 6 8.8 0 0 1
-9.326097 -8.75704 346 17 15.4 0 0 1
-5.167348 -4.34117 170 7 5.8 0 0 1
-3.056883 -2.90091 40 7 5.6 0 0 1
-2.538680 -2.12032 65 4 6 0 0 -1
-4.268591 -3.87963 108 4 11.6 0 0.4 1
-7.333184 -6.54114 138 9 7.2 0 0 1
-2.863182 -2.59601 160 8 6.6 0 0 1
-9.326583 -9.17614 74 23 23 0 0.8 -1
-12.388208 -12.085 250 17 18 0 0 1
-2.908345 -2.71914 89 4 4 0 18 -1
-7.930990 -7.77006 935 17 15.8 0 0.4 1
-6.275438 -6.05755 142 7 5.4 0 0 1
-7.736529 -7.47742 252 27 22.2 0 0 1
-7.807235 -7.63712 326 10 19.6 0 0 1
-16.844262 -16.3563 200 15 15.2 0 0 1
-4.860589 -4.13036 106 6 6 0 0 1
-7.304785 -7.19011 152 35 34.2 0 0.6 -1
-18.050365 -17.0403 214 30 30.6 0 0 1
-6.085709 -5.43598 147 17 19.4 0 3.2 -1
-7.623042 -7.32965 454 12 11.4 0 0 1
-7.692563 -7.36112 720 15 12.4 0 0 1
-10.042374 -9.34571 222 13 13 0 0 1
-10.802904 -10.3753 446 19 18.8 0 0 1
-3.217118 -2.63362 90 5 4.4 0 0.4 -1
-5.958349 -5.61302 85 10 8 0 0 1
-1.777444 -1.3689 25 5 4.6 0 0.4 1
-2.868015 -2.343 36 6 5.2 0 0.4 -1
-8.214324 -7.42168 889 9 11.4 0 0 1
-18.728628 -17.9866 108 57 56.4 0 0 1
-10.377427 -9.35121 1887 17 17.4 0 0 1
-3.732706 -3.36253 56 4 6.4 0 0 1
-5.872523 -5.57856 130 13 9.6 0 0 1
-6.373287 -6.08234 328 9 11.2 0 0 1
-9.186223 -8.22693 71 14 11.8 0 0 1
-6.345898 -5.49632 105 9 10.6 0 0 1
-16.575537 -15.9651 112 38 33.2 0 0 1
-8.374851 -7.85575 97 18 11.8 0 0 1
-5.297149 -5.14701 139 5 5.6 0 0 1
-6.844836 -6.45979 276 4 6.2 0 0 1
-38.958121 -38.6706 508 196 195.6 0 0 1
-27.446559 -27.2207 91 51 53.4 0 0 1
-10.337798 -9.34128 269 16 22.2 0 0 1
-3.849668 -1.97987 34 4 4.2 0 0.4 1
-7.044548 -6.48511 107 8 12 0 0 1
-15.041510 -14.7213 42 17 17 0 0 1
-6.962104 -6.05641 89 18 13.2 0 0 1
-3.644263 -3.43107 202 4 5.8 0 0 1
-6.381016 -5.53161 127 5 6.8 0 0 1
-6.013449 -5.52901 144 16 13.8 0 0 1
-7.667152 -7.53923 205 12 12.2 0 0 -1
-4.928345 -4.73474 764 4 4.8 0 0 1
-1.944381 -1.82038 69 12 9.6 0 14.4 -1
-7.498694 -6.90923 221 7 8.4 0 0 1
-16.335077 -15.9643 174 29 29.6 0 0 1
-4.625060 -3.96706 116 5 6.2 0 0 1
-9.248431 -8.9796 251 26 24.4 0 0 1
-7.405418 -6.75382 48 19 20 0 0 1
-1.932836 -1.41514 63 4 4.2 0 3.6 1
-12.937472 -12.1268 793 29 29.2 0 0 1
-34.500332 -34.1189 182 137 134.6 0 0 1
-13.045495 -12.8633 70 25 24.6 0 0 1
-3.698752 -3.26743 247 4 10.8 0 0.4 -1
-20.291845 -19.5591 780 33 31.2 0 0 1
-3.360511 -2.7311 112 4 4.8 0 0 1
-14.701310 -14.3183 140 20 19.4 0 0 1
-7.094537 -5.97733 286 5 5 0 0 1
-10.307912 -10.1768 105 28 29 0 0.4 -1
-1.097147 -0.821084 45 4 4 32 18.8 -1
-2.508081 -2.38001 98 9 5.6 0 14 -1
-14.575807 -14.0202 102 31 29.4 0 0 1
-12.411032 -11.8386 201 35 36.6 0 2.4 -1
-4.421217 -3.86581 46 4 4.2 0 5.6 1
-5.770202 -5.39505 156 13 11 0 0 1
-5.505515 -4.55812 293 4 4.4 0 0 1
-6.824308 -6.39148 121 16 16.4 0 0 -1
-4.511541 -3.87585 47 5 5.6 0 0 1
-5.727327 -5.43706 106 9 8.2 0 0 1
-2.929587 -2.48078 61 7 5.4 0 0.4 1
-5.028203 -4.23463 234 10 8.8 0 1.2 -1
-6.667641 -6.17287 176 9 8.6 0 0 1
-4.487486 -4.00523 122 9 8.8 0 0 1
-3.831974 -3.56666 170 5 5 0 0 1
-6.117174 -4.57483 76 4 5.2 0 0 1
-8.866580 -8.01834 243 11 9.2 0 0 1
-9.755497 -8.99474 1035 24 22.8 0 0 1
-6.983449 -6.30935 127 8 7.2 0 0 1
-9.884585 -9.26683 374 13 15.6 0 0 1
-11.841437 -11.3538 149 16 16.6 0 0 1
-20.857528 -20.6916 174 48 46.2 0 0 1
-7.160224 -6.04933 119 9 7.4 0 0 1
-7.411704 -7.15741 159 17 15.2 0 0 1
-8.184784 -7.89435 172 16 12.2 0 0 1
-12.093608 -11.5383 161 12 10.8 0 0 1
-7.207949 -6.97363 72 12 12.4 0 0 1
-2.340201 -1.90252 22 4 4.2 0 0.4 1
-0.430173 -0.147311 18 5 4.2 0 0.4 -1
-4.860437 -4.72988 21 4 8.4 0 0 1
-5.940042 -4.70648 115 6 5.4 0 0 1
-5.355666 -5.03606 185 4 4.2 0 40.2 1
-4.522201 -3.95175 224 5 4.4 0 0.4 -1
-1.597924 -1.5202 62 4 4.8 0 0 1
-6.347735 -6.20373 80 17 14.4 0 0 1
-7.589717 -6.87801 63 5 4.2 0 0.4 1
-10.462108 -9.86361 86 8 13 0 0 1
-8.165882 -7.48976 146 16 13.4 0 0 1
-3.477344 -2.71163 131 4 4 0 44.4 -1
-5.817417 -4.7796 160 5 5 0 0 -1
-3.689623 -3.42647 55 5 4.6 0 0.6 -1
-5.564975 -4.17333 171 5 5.2 0 33.6 -1
-19.802422 -19.2229 231 28 27.6 0 0 1
-6.647362 -6.08013 61 15 12.6 0 0 1
-6.219037 -5.19285 178 4 4.6 0 9.2 1
-4.569174 -4.16506 148 6 6.2 0 0 1
-8.159557 -6.84541 252 5 6.8 0 0 1
-19.607068 -18.3282 294 67 68.2 0 0 1
-4.184603 -3.71752 92 5 5.6 0 0 -1
-5.211031 -4.54435 133 6 5.6 0 0 1
-7.605691 -7.1835 38 11 10.8 0 0 1
-3.779375 -3.37744 130 9 7.8 0 0 1
-7.488234 -7.19435 208 19 12.8 0 0 1
-3.371813 -3.27498 42 4 5.6 0 0.4 -1
-4.960726 -4.74054 282 6 7 0 0 1
-1.625752 -1.48736 59 5 5 0 12 -1
-9.722190 -8.67677 104 23 21.4 0 0 1
-6.142479 -5.5195 60 5 6.8 0 0 1
-25.825603 -25.1724 325 31 29.2 0 0 1
-9.813218 -9.53155 121 15 20.4 0 0 1
-8.281088 -7.71075 147 17 13.8 0 0 1
-6.218652 -6.10223 144 8 10 0 0 1
-6.701762 -5.98354 331 7 6.8 0 0 1
-5.540750 -5.25589 204 12 11.8 0 0 -1
-4.671349 -4.13233 184 5 8.2 0 0.8 -1
-5.181691 -4.57702 296 6 5 0 0 1
-8.380180 -7.79964 134 39 35.2 0 0 1
-10.266348 -9.51074 325 15 18.6 0 0 1
-3.742115 -3.20551 53 5 6.8 0 0 1
-3.618808 -3.04705 63 7 6.8 0 19.4 -1
-7.799852 -7.29633 553 10 9.6 0 0 1
-7.098205 -6.48377 193 5 9.4 0 0 1
-4.366978 -3.77244 198 6 7.8 0 0.8 -1
-3.274753 -2.89066 114 7 6.8 0 9.8 1
-4.336555 -3.86118 125 4 5.6 0 23.6 1
-6.844836 -5.93421 75 4 10 0 0 1
-4.935273 -4.67989 66 8 6 0 0 1
-3.576929 -3.26292 76 4 5.2 0 0 1
-8.053349 -7.42261 190 7 8.6 0 0 1
-4.894006 -4.61464 56 12 13.2 0 0.4 -1
-8.051652 -7.69894 860 16 18.4 0 0.4 -1
-7.552101 -7.15228 205 15 14.8 0 0 1
-8.319341 -8.0715 629 15 27.6 0 0 1
-7.691803 -7.32906 195 20 15.6 0 0 1
-12.033841 -11.1413 292 23 21.4 0 0 1
-7.070718 -6.173 73 10 9 0 0 1
-6.448252 -6.06905 175 13 12.8 0 0 1
-6.004407 -5.40682 424 6 6 0 0 1
-2.465881 -2.11766 179 4 6.6 0 0 1
-10.117133 -9.42583 2344 31 25.8 0 0 1
-4.988001 -4.49674 58 5 7.4 0 0 1
-3.254859 -2.92297 54 5 4.6 0 0.2 1
-6.494048 -5.48037 61 6 6.2 0 0 1
-5.059555 -4.64461 114 11 9.6 0 1 -1
-6.432421 -6.31396 241 12 11.4 0 0 1
-4.095954 -4.04723 37 9 14.2 0 2 -1
-8.526685 -7.78162 836 15 15.4 0 0 1
-3.685180 -3.53483 187 4 5 0 0 1
-4.418475 -3.86113 108 5 5.4 0 0 1
-5.872401 -5.55418 100 7 8.8 0 0 1
-3.609593 -2.90578 71 6 4.8 0 0 1
-5.505515 -5.15927 103 4 5.8 0 0 1
-5.406631 -5.05261 279 11 9.6 0 0 1
-5.845782 -5.79042 182 12 10.4 81 79.4 -1
-3.139206 -2.84565 240 4 4 0 34 1
-6.057361 -5.80601 155 12 7.4 0 36.6 1
-5.809251 -5.25838 100 12 15.8 0 0 1
-3.506956 -3.38133 143 6 5.2 0 1 -1
-5.049163 -4.34659 112 5 7.6 0 0.4 -1
-4.991056 -3.92632 77 4 4.8 0 0 1
-5.099478 -4.83115 145 4 7.4 0 0 1
-3.790724 -3.62822 140 18 10.8 0 0 -1
-1.211626 -0.368275 30 4 5.4 0 0 1
-4.975871 -4.52426 96 4 10.4 0 2.8 -1
-6.878685 -6.44977 220 7 7.8 0 0 1
-5.792158 -5.55346 171 11 10.4 0 0 1
-6.563633 -6.30635 509 9 15 0 0 1
-10.219440 -9.71892 141 17 17 0 0 1
-11.725454 -11.0121 116 12 12.4 0 0 1
-9.365862 -8.97455 252 11 15 0 0 1
-6.667641 -6.17287 150 9 8.6 0 0 1
-6.733564 -6.32463 167 10 8.6 0 0 1
-8.073299 -7.53073 53 11 9.4 0 0 1
-9.543962 -9.04134 254 8 7.4 0 0 1
-2.101624 -1.80668 50 8 6.4 0 0.4 1
-7.793135 -7.41717 83 19 19 0 0.8 -1
-8.460532 -7.63642 211 13 14.8 0 0 1
-43.420415 -42.9537 2703 84 83.2 0 0 1
-5.281270 -4.62049 108 5 6.8 0 0 1
-6.768863 -6.4182 155 9 8.4 0 0 1
-4.406529 -4.07468 199 8 5.8 0 0 1
-4.639470 -3.90994 80 4 4.4 0 0 1
-10.097688 -9.49048 256 21 22.4 0 0 1
-7.642232 -7.4151 99 19 14.8 0 0 1
-20.489415 -19.9495 93 89 87.4 0 0 1
-10.152628 -9.67574 500 25 21.6 0 0 1
-2.769597 -2.4583 68 9 6 0 0 1
-8.262519 -7.91358 1402 9 8.2 0 0 1
-4.936182 -4.56352 91 27 27 0 0.8 -1
-11.005971 -10.1594 432 8 8.6 0 0 1
-5.150128 -4.7245 26 7 9.2 0 0 -1
-5.615933 -5.12582 89 8 8.2 0 0 1
-16.232909 -15.9287 791 29 26.8 0 0 1
-9.543324 -9.30732 120 8 6.8 0 0 1
-6.810882 -5.71827 209 4 4.8 0 0.2 1
-4.520950 -4.42972 49 6 8.4 0 0 1
-5.484172 -5.25852 77 7 8.2 0 0.2 -1
-4.450306 -4.22743 78 23 20 0 1 -1
-7.166113 -5.48805 71 5 5 0 0 1
-1.211266 -0.845077 29 4 4.4 0 2.4 -1
-4.266985 -4.05678 192 14 9.4 0 1.2 1
-11.314157 -10.8625 173 39 37.6 0 0 1
-6.762185 -6.26071 244 8 8 0 0 1
-9.107750 -8.68652 168 9 8 0 0 1
-5.021450 -3.99262 105 5 5.2 0 0 1
-8.900403 -8.36388 126 17 16.4 0 0.6 -1
-10.298788 -8.99465 65 30 30.4 0 0 1
-6.513818 -6.23388 213 8 10 0 0 1
-3.987665 -3.52052 228 6 6 0 0 1
-5.820903 -5.66972 53 9 6.4 0 0 1
-2.684185 -2.15917 39 4 4.2 1 1.2 -1
-19.951057 -19.5793 162 27 27.2 0 0 1
-2.420381 -2.05264 56 5 5 0 0.6 -1
-6.494048 -6.23874 198 6 9 0 0 1
-3.474851 -3.11859 62 6 5.2 0 0 1
-4.786140 -4.41629 60 4 5 0 0 1
-4.394593 -4.21374 83 5 4.8 0 0 1
-5.601671 -4.94246 185 4 5.2 0 0 1
-8.998443 -8.26877 237 18 15.6 0 0 1
-4.602375 -4.01341 120 6 5.4 0 7.8 1
-7.923017 -7.372 188 13 11.8 0 0 1
-6.161659 -6.01749 97 8 7.6 0 0 1
-7.930990 -7.77006 706 17 15.8 0 0.4 1
-8.448020 -7.73114 380 12 13 0 0 1
-4.104445 -3.63197 75 8 7.6 0 0 1
-7.882767 -7.43042 121 13 11 0 0 1
-8.782609 -7.43728 73 9 7.4 0 0 1
-6.740454 -6.45433 416 8 8 0 0 1
-4.471993 -4.07207 157 5 5.8 0 0 1
-6.329953 -5.73685 84 11 9.2 0 0 1
-6.845344 -6.37958 159 19 17.4 0 0 1
-3.856313 -3.47868 75 4 4.8 0 0 1
0.620460 0.822421 33 4 4.2 0 0.4 -1
-23.976506 -23.5241 92 35 33.2 0 0 1
-3.656051 -3.41683 46 5 7.2 0 0 1
-1.187264 -0.209364 29 4 4 0 5.4 -1
-6.011730 -5.49887 143 11 9.8 0 0 -1
-7.586221 -7.22935 126 13 13.2 0 0 1
-8.172600 -7.79072 670 13 12.4 0 0 1
-7.413415 -6.65671 137 6 7.4 0 0 1
-7.425653 -6.67118 292 5 7.2 0 0 1
-10.003474 -9.24947 36 19 17 0 0 1
-1.835907 -1.54416 54 9 5 0 4.8 1
-13.535169 -13.0352 67 25 23 0 0 1
-5.601671 -4.6138 178 4 4.8 0 0.2 1
-6.351345 -5.08194 158 12 13 0 0 1
-11.295945 -10.379 186 14 13.6 0 0 1
-6.069019 -5.61369 229 6 6.4 21 16.8 1
-6.015193 -5.89326 200 9 6.8 0 0 1
-5.826262 -5.66796 144 6 5.8 0 0 1
-11.830836 -10.4196 135 14 13.6 0 0 1
-9.092094 -8.45881 148 13 11.8 0 0 1
-3.658654 -3.21048 121 6 6 0 6.4 1
-3.979717 -3.21863 87 4 4.8 0 0 1
-10.463725 -9.72158 175 20 19.4 0 0 1
-7.707767 -7.4771 236 8 13.2 0 0 1
-5.810754 -4.88036 177 9 8 0 0 1
-3.432688 -2.49596 108 5 6.4 0 2.2 1
-23.663447 -23.0865 1119 43 43.6 0 0 1
-1.780074 -1.52581 26 5 4.4 0 8 -1
-4.336797 -3.51045 145 6 5.4 0 0.6 -1
-9.842479 -9.33301 457 30 36 0 0 1
-8.151194 -7.8788 107 15 12.8 0 0 1
-7.249292 -6.39228 1495 15 12.2 0 0 1
-2.547361 -2.00842 176 4 8.6 0 0.4 -1
-16.251150 -16.0283 204 30 27.6 0 0 1
-9.026897 -7.72188 51 11 9.8 0 0 1
-6.542573 -6.13801 304 10 7.8 0 0 1
-4.978001 -4.5944 167 10 8.4 0 0 1
-4.078547 -3.20709 72 4 4.2 0 4.4 1
-4.538751 -3.65227 75 4 4.2 0 0.4 -1
-4.184603 -3.72145 121 5 5.2 0 0 1
-10.750850 -10.5366 185 15 20.8 0 0 1
-3.959081 -3.54007 54 6 5.4 0 0 1
-14.862958 -14.5965 231 34 28 0 0 1
-8.088001 -6.81261 134 4 4.6 0 9.2 1
-3.879696 -3.59824 160 7 7.4 0 47.6 -1
-6.810882 -5.1619 140 4 4.4 0 41.8 1
-7.503169 -6.50995 143 8 7 0 0 1
-5.759876 -4.77054 121 8 7 0 0 1
-9.351177 -9.15611 819 15 13.8 0 0 1
-10.377427 -9.35121 1770 17 17.4 0 0 1
-13.745071 -13.0227 164 49 49.2 0 0 1
-5.736076 -4.87672 136 10 8.6 0 0 1
-6.983449 -6.30935 116 8 7.2 0 0 1
-13.758173 -12.2622 53 10 11.8 0 0 1
-4.396594 -3.73578 63 6 6.2 0 0 1
-7.152650 -6.72486 406 13 10.6 0 0 1
-12.096928 -11.8552 97 17 16.6 0 0 1
-14.066541 -13.2739 104 21 22.8 0 0 1
-6.992674 -6.34693 193 5 6.2 0 0 1
-6.327760 -5.74689 228 6 5.4 0 0 1
-4.812943 -4.11171 284 5 5.2 0 0 1
-2.968905 -2.85654 150 16 16 0 0.8 -1
-3.943957 -3.47728 42 6 6.4 0 0 1
-5.707180 -5.15835 643 5 9 0 95 1
-5.974466 -5.56985 273 19 9.6 0 0 1
-2.554133 -2.27935 68 5 6 0 0.2 -1
-3.478528 -3.10963 92 6 6.2 0 7.6 -1
-3.309102 -3.03351 36 4 4.4 0 12.8 1
-3.781845 -3.18774 117 4 5.2 0 0 1
-10.808429 -9.87943 690 13 12.4 0 0 1
-2.691240 -2.44945 67 4 4.6 0 1.2 -1
-6.645394 -6.48992 317 5 13 0 0 1
-5.485806 -5.18305 138 6 6 0 0 1
-6.771112 -6.45759 227 20 9.2 0 0 1
-2.307787 -1.55758 33 4 5 0 9.2 -1
-5.144113 -4.68461 98 4 8.6 0 1 -1
-2.252774 -2.02799 53 6 5.8 0 0.4 -1
-5.400853 -5.13969 226 23 14.4 0 0 1
-6.660141 -6.39283 119 20 20.2 0 0 1
-4.112501 -3.73013 284 4 8 0 0 1
-4.078547 -3.60546 307 4 6.4 0 0 1
-7.729271 -6.98794 41 11 12.6 0 0 1
-11.442909 -10.7111 186 10 8 0 0 1
-5.803900 -5.51064 620 5 5.2 0 0 1
-5.407581 -4.83428 90 7 6.2 0 0 1
-3.205775 -2.93828 32 6 6 0 0 1
-5.564975 -4.84723 105 5 5.6 0 5.6 1
-5.434213 -5.28449 50 6 8.4 0 0 1
-4.887305 -4.57214 100 8 12.4 0 0 1
-5.321712 -4.3773 146 4 5 0 2.4 1
-10.220289 -9.92302 269 23 19.8 0 0 1
-5.270092 -4.79707 287 8 13.8 0 0.4 -1
-4.744445 -4.54116 96 7 11.2 0 0 1
-5.083025 -4.56364 127 11 8.2 0 0 1
-17.786063 -17.6496 495 31 27.8 0 0 1
-6.319370 -5.54981 236 4 7 0 0 1
-4.179376 -4.01348 296 6 5.6 56 45.6 -1
-4.455171 -3.31661 66 4 4.4 0 4.8 -1
-10.864368 -10.0594 181 9 13.4 0 0 1
-8.054047 -7.40793 145 4 9.2 0 0 1
-12.733774 -12.0615 921 29 28.6 0 0 1
-1.329450 -1.24123 38 4 4.2 12 9.8 -1
-8.243317 -7.46197 250 9 8.4 0 0 1
-8.600586 -7.44775 122 8 8 0 0 1
-10.068798 -8.97596 96 16 15 0 0 1
-8.668008 -7.87751 438 11 12.2 0 0 1
-6.984355 -5.59967 103 5 7.2 0 0.2 1
-4.975978 -4.22205 240 8 7 0 0 1
-11.867138 -11.6176 274 16 17.4 0 0 1
-7.682994 -7.04057 64 7 7.6 0 0 1
-7.052957 -6.7235 150 12 10.8 0 0 1
-5.941834 -5.73902 601 9 9.6 0 0 1
-5.941787 -5.46831 196 12 9.8 0 0 1
-9.498038 -8.78791 393 15 16.8 0 0 1
-7.297303 -7.0127 232 8 5.6 0 0 1
-10.211959 -9.57867 163 12 10.8 0 0 1
-16.405860 -15.5746 150 39 38.4 0 0 1
-17.919159 -17.4644 170 81 82.6 0 0 1
-8.040153 -7.94406 194 23 19.2 0 0 1
-2.796379 -2.39919 50 4 4.8 0 14.8 -1
-5.004628 -4.35425 140 4 5 0 0 1
-7.503131 -7.12927 289 14 11.8 0 0 1
-2.335474 -2.26164 108 5 4.8 0 0 1
-5.308906 -4.95325 172 13 11.2 0 0 1
-3.175407 -3.03393 63 6 5.8 0 0.2 -1
-7.897456 -6.98401 893 7 9.6 0 0 1
-6.998000 -6.26251 1733 8 9.6 0 0 1
-23.441767 -23.1716 182 60 45.4 0 0 1
-7.299812 -6.69579 112 13 10.2 0 0 1
-5.317714 -4.84937 53 8 6.8 0 0 1
-7.119403 -6.37707 215 13 13 0 0 1
-9.524480 -9.1398 61 10 11.8 0 0 1
-9.197646 -8.92502 76 9 10.6 0 0 1
-2.960540 -2.85243 145 7 5.2 0 4 -1
-3.375204 -3.10672 39 6 7.6 0 0 1
-3.830336 -3.11408 64 4 5.4 0 0 1
-3.534796 -3.43903 117 11 11.2 0 1 -1
-7.060583 -6.54305 113 5 6.6 0 0 1
-5.882636 -4.5938 100 4 6.8 0 7.2 1
-4.975871 -4.53515 91 4 4.8 0 0 1
-13.130352 -12.6533 62 17 16.8 0 0 1
-12.042984 -11.4969 174 29 26.2 0 0 1
-6.506360 -6.1846 253 5 10.8 0 0 1
-6.309029 -5.77781 78 16 15 0 0 1
-5.218025 -4.49536 26 9 11.4 0 2.4 -1
-6.907295 -6.67734 141 11 10.4 0 0 1
-4.519763 -3.94449 190 5 6.6 0 0 -1
-6.593511 -5.77836 115 7 7.2 0 0 1
-8.944076 -8.26539 67 14 12.2 0 0 1
-4.166870 -3.91204 66 8 9.2 0 0.8 -1
-6.338118 -6.14697 120 5 5.4 0 0 1
-4.673424 -4.22345 187 4 4.8 0 0 1
-5.013472 -3.98908 149 5 5.6 0 0 1
-4.905221 -4.60229 49 5 7.2 0 0 1
-4.374101 -3.5036 103 5 5.2 0 0 1
-10.516609 -9.72196 447 23 23 0 0 1
-3.056326 -2.73441 172 5 5.4 0 31.6 -1
-3.115850 -2.67265 121 4 7.8 0 0 1
-53.619743 -53.3338 210 101 99.8 0 0 1
-5.784549 -5.07916 94 8 9.8 0 0 1
-6.448208 -6.0548 473 5 10.2 0 0 1
-2.436447 -1.58792 36 5 4.6 0 0.4 1
-6.360221 -5.63785 223 7 6 0 0 1
-6.079516 -5.82471 44 10 10.4 0 0.4 -1
-14.150576 -13.8447 81 12 16 0 0 1
-8.410745 -7.67612 614 11 10.8 0 21.6 1
-4.452526 -3.9012 71 6 8.2 0 0 1
-3.636918 -3.44037 80 15 13.2 0 1 -1
-3.039193 -2.18711 18 9 6.2 0 0 1
-4.891774 -4.46513 259 6 5.6 0 0 1
-2.676572 -2.0699 60 6 5.6 0 6.8 -1
-6.866729 -6.28007 140 15 13 0 0 1
-6.568005 -5.71452 66 6 6 0 0 1
-4.343576 -3.93862 181 16 11.2 0 0 1
-5.136680 -4.27609 105 9 8.4 0 0 1
-10.842626 -10.1147 1665 27 28.2 0 0 1
-3.918042 -3.18175 72 5 4.6 0 2.4 1
-9.248862 -8.96813 133 12 12.4 0 0 1
-7.874165 -7.76387 647 46 27.4 0 0 1
-7.060583 -6.26352 24 5 10.4 0 0 1
-5.795386 -5.44223 225 9 10.2 0 1.4 -1
-7.330213 -6.07145 394 6 13 0 0.2 -1
-2.642189 -2.38682 51 5 7 0 5.4 -1
-4.892453 -4.489 121 9 9 0 0 1
-11.933633 -11.1191 882 25 26 0 0 1
-5.598355 -4.36426 71 5 6 0 6 1
-7.887849 -7.47532 375 8 7.2 0 38 1
-4.367860 -3.32653 139 5 6.2 0 0 -1
-4.240791 -3.7424 100 8 7.2 0 0 1
-19.014388 -18.6543 188 48 46.4 0 0 1
-5.448447 -4.82621 365 6 7.4 0 0 1
-4.930066 -4.7843 171 6 6.8 0 12.6 1
-4.137110 -4.05053 86 6 5.2 0 0 1
-7.812193 -7.43963 1406 13 15.6 0 0 1
-6.002972 -5.90558 145 9 8.2 0 24.4 1
-4.623350 -3.45762 100 8 7.4 0 0.2 -1
-0.773904 -0.328864 7 5 4.8 0 0.4 -1
-5.236153 -4.86474 188 6 7 0 0 1
-7.462148 -6.2985 52 19 15.4 0 0 1
-8.995813 -8.75442 247 19 17.8 0 0.8 -1
-9.764931 -9.4652 193 22 20.4 0 0 1
-4.466209 -4.23186 62 12 9.2 0 0 -1
-5.712071 -5.44957 31 12 10.2 0 0 1
-16.760918 -16.1305 42 21 19.6 0 0 1
-5.548437 -5.4147 287 11 8.8 0 0.4 -1
-6.159741 -5.75536 481 13 14.4 0 0 1
-6.810882 -6.39006 316 4 5.8 0 0 1
-5.734229 -5.13527 57 9 8.8 0 0 1
-21.391114 -20.2844 75 47 46.2 0 0 1
-5.355666 -3.98688 115 4 6.6 0 0.2 -1
-2.691240 -2.30398 56 4 4.8 0 0 -1
-12.016439 -11.7252 389 21 21.6 0 0 1
-6.067827 -5.72932 201 16 11.2 0 0 1
-4.750311 -4.0272 201 8 6.6 0 14 1
-8.481480 -8.20577 27118 11 11.2 0 0 1
-7.228474 -6.80488 58 27 26.8 0 0 1
-6.963918 -6.10773 588 5 7 0 45.2 1
-4.941917 -4.57057 386 4 7.8 0 0 1
-8.546683 -8.15247 217 25 18.8 0 0 1
-18.147067 -17.8654 226 25 25.2 0 0 1
-10.465720 -8.99144 1103 11 11.8 0 0 1
-5.543094 -4.39979 130 6 6.2 0 0 1
-4.936323 -4.08845 350 4 4.2 0 76 1
-6.100547 -4.76565 228 5 4.6 0 0 1
-3.436333 -3.30882 198 6 5.2 0 0 1
-8.130263 -7.93043 242 8 6.2 0 0 1
-6.149524 -5.58509 111 10 8.2 0 0 1
-3.038856 -2.77838 59 4 5.4 0 0.4 -1
-4.713264 -4.54084 239 8 5.8 0 0 1
-10.608438 -10.173 558 10 13.4 0 0 1
-2.740113 -2.51499 88 7 8.2 0 0.4 -1
-5.703515 -5.45881 138 18 12 0 0 1
-10.745591 -10.2495 75 21 21.4 0 0 1
-10.506008 -9.96399 571 19 20 0 0 1
-4.188862 -3.5259 215 12 7 0 0.2 -1
-2.230568 -1.50353 35 4 4.6 0 0.4 -1
0.807781 0.935882 8 7 5.4 0 1.6 -1
-2.634174 -2.53504 183 4 5.2 84 33.6 1
-31.120070 -30.5343 516 28 27.2 0 0 1
-9.514128 -8.9351 601 21 19.6 0 0 1
-15.889071 -15.3765 50 30 30.2 0 0 1
-5.367168 -4.90031 121 8 9 0 0 1
-3.576929 -3.03424 19 4 4.2 0 0.4 -1
-4.091734 -3.868 90 7 6.6 0 0 -1
-5.958349 -5.61302 50 10 8 0 0 1
-7.561470 -6.54855 490 5 7.8 0 0 1
-5.615818 -4.98044 14 11 10.6 0 0 1
-10.808429 -9.87943 664 13 12.4 0 0 1
-6.177529 -5.83531 144 9 10.4 0 0 1
-4.657430 -4.56859 153 12 11.2 0 1.6 -1
-6.719859 -6.22511 68 6 9.4 0 0 1
-7.268547 -7.16508 153 8 7.6 0 0 1
-4.860437 -4.50556 113 4 6 0 0 1
-3.853571 -3.6209 166 5 4.8 0 37.6 1
-12.605006 -12.0959 86 18 19.4 0 0 1
-12.114265 -11.9324 133 49 42.4 0 0 1
-5.692872 -5.30176 27 7 7.6 0 0 -1
-2.959916 -2.75289 141 6 6.4 0 0.4 -1
-5.878565 -5.64904 32 14 12.6 0 0.4 -1
-7.843348 -7.17564 877 12 11 0 0 1
-7.903082 -7.09413 198 18 16 0 0 1
-6.854128 -6.17909 93 6 7.4 0 0 1
-2.137063 -1.88336 84 4 4.6 0 1.2 -1
-7.868457 -6.36649 108 13 9.8 0 0 1
-7.145368 -6.82241 1068 6 7.6 0 0 1
-4.954047 -4.68327 73 5 6.8 0 0 1
-10.553307 -9.89425 84 11 10.4 0 0 1
-9.632475 -9.26554 153 15 15 0 0 1
-6.618047 -6.51625 198 26 23 0 0.8 1
-4.209094 -3.56382 196 5 5.4 0 0 1
-9.222240 -8.92195 429 16 13.6 0 0 1
-22.915108 -22.7367 182 92 92.2 0 0 1
0.092212 0.675715 7 4 4 0 0.8 -1
-4.389346 -4.07822 61 7 7.8 0 0.4 1
-7.986139 -7.17281 455 4 5.6 0 0 1
-6.808140 -5.94201 96 5 11.6 0 0 1
-5.599352 -5.37615 112 8 9.2 0 0.6 -1
-6.972067 -6.43074 779 6 7.8 0 0 1
-8.199761 -7.91336 417 11 9.8 0 0 1
-8.579202 -8.07952 368 11 11.4 0 0 1
-7.232502 -7.04548 297 11 11 0 0 1
-16.872349 -15.8017 162 23 24.4 0 0 1
-7.551677 -7.21216 357 8 6.8 0 0 1
-7.290576 -6.44059 88 24 22.8 0 0.8 -1
-5.803845 -5.37521 89 5 6 0 0 1
-3.542481 -3.4338 62 14 13.6 0 0.4 -1
-29.407300 -28.9572 858 37 36.6 0 0 1
-9.313093 -8.18902 144 14 13.4 0 0 1
-2.229964 -1.88012 63 4 6 0 0 1
-4.538993 -4.0826 340 5 5.4 0 0 1
-9.764922 -9.27897 146 15 15.4 0 1.2 -1
-8.088001 -6.56503 80 4 4.8 0 0.4 1
-5.819194 -5.76414 588 10 18 0 0.4 -1
-4.704854 -4.4888 204 6 8.4 0 0 1
-6.440573 -4.7289 405 7 6.2 0 8.6 1
-4.282673 -4.00794 96 11 9.4 0 0.2 -1
-15.474449 -14.873 120 23 23 0 0 1
-4.138444 -3.35662 77 6 6.2 0 0 1
-7.821905 -7.46011 156 14 18.6 0 0 1
-3.755868 -3.06595 21 4 5.4 0 0 1
-9.519186 -7.81062 654 8 9.2 0 0 1
-9.152350 -8.56679 1067 11 13 0 0 1
-4.931528 -4.63729 103 6 5.2 0 0 -1
-4.657345 -4.07318 79 5 5.2 0 0 1
-8.681627 -7.54436 837 12 15.2 0 0 1
-9.968694 -8.64944 300 37 35 0 0 1
-10.142219 -9.58851 182 11 11 0 0 1
-6.810882 -5.5473 44 4 4.6 0 0.4 1
-9.224018 -8.76734 123 11 11.2 0 0 1
-9.043956 -8.76227 192 7 5.8 0 0 1
-3.108574 -2.8041 113 4 6 0 0 1
-6.877175 -6.2832 94 10 13.2 0 3.2 -1
-1.690123 -1.59777 89 4 4.6 1 1.2 -1
-8.878461 -8.31124 125 6 10.8 0 0 1
-1.083464 -0.758096 88 4 4.2 0 0.4 -1
-20.179824 -19.6012 595 191 191.6 0 0 1
-4.350072 -3.72431 285 4 4.4 0 45.2 1
-10.427131 -9.99502 617 18 17.8 0 0 1
-7.009279 -6.67519 78 15 16.6 0 2.4 -1
-7.499217 -7.07307 431 11 11.6 0 0 1
-11.354293 -10.857 371 10 9.4 0 0 1
-7.729768 -7.35593 56 18 14.6 0 0 1
-4.651514 -3.91222 115 6 5.8 0 0 1
-4.041890 -3.4277 302 7 9.2 0 0 1
-3.595049 -3.46817 138 11 7.4 0 0 1
-5.741103 -5.12662 100 11 8.4 0 0 1
-3.050536 -2.85209 158 8 8.2 0 1 -1
-4.711053 -4.29277 270 6 5.2 0 0 1
-7.742753 -7.17907 280 6 7 0 0 1
-4.999901 -4.84028 214 5 11.2 0 0 1
-5.848681 -5.30775 150 4 6.4 0 0 -1
-9.506276 -8.45388 116 11 12.4 0 0 1
-5.689787 -4.80284 126 11 8.8 0 0 1
-9.608279 -9.06883 80 12 16.8 0 0 1
-7.765262 -7.52649 89 17 13.2 0 0 1
-6.798732 -6.61687 72 9 11.2 0 0 1
-6.443217 -5.34006 163 5 6.8 0 0 1
-7.302890 -6.76269 233 7 6 0 0 1
-36.839967 -36.4473 2328 154 152.4 0 0 1
-5.718612 -5.38379 143 9 17.2 0 0 1
-2.277491 -1.94103 41 4 4 0 4.8 1
-5.568678 -5.12496 72 17 17 0 0.8 -1
-13.466927 -12.8719 303 14 15.6 0 0 1
-2.688974 -2.30975 124 6 5.4 0 0 1
-2.498158 -2.10392 198 9 8 0 11.4 -1
-4.218066 -3.35852 87 5 5 0 0 -1
-4.151231 -3.94257 203 5 7.8 0 0.2 -1
-6.477171 -5.99916 195 5 6.2 0 0 1
-8.349416 -8.17528 300 13 11.8 0 0 1
-3.500493 -3.04764 64 6 4.6 0 0.4 -1
-7.381291 -7.22267 86 33 27.6 0 0 1
-6.485149 -5.49866 33 5 4.8 0 0 1
-1.445726 -1.00417 11 10 5.2 0 2.8 -1
-4.125204 -3.83954 37 8 5.6 0 0 1
-4.988405 -4.26311 69 15 11.4 0 0.4 1
-16.612086 -16.2059 888 27 28 0 0 1
-6.579851 -6.23778 219 8 8.6 0 0 1
-8.720480 -7.62064 107 16 17 0 0 -1
-8.020093 -7.47468 441 4 8.2 0 0 1
-4.726278 -4.21076 133 7 8.2 0 0.4 -1
-10.235770 -9.8491 840 27 24.6 0 0 1
-3.685180 -3.29057 82 4 6 0 0 -1
-5.673379 -4.65328 211 7 7 0 3.8 1
-7.051168 -6.55907 564 17 17 0 0 1
-8.995910 -8.31772 137 12 13.4 0 0 1
-11.903634 -11.3932 209 33 30.8 0 0 1
-8.798928 -7.2857 119 5 4.6 0 0.2 1
-5.974978 -5.71692 196 5 6.4 0 0 1
-7.852800 -7.13587 45 12 9 0 0 1
-8.217845 -8.00101 1274 10 6.6 0 0 1
-6.595077 -6.39124 548 20 16.8 0 0 1
-5.560219 -5.35294 167 6 6.2 0 0 1
-5.658551 -4.37249 197 5 5.2 0 0 1
-3.722747 -3.50511 82 7 7.2 0 4.8 -1
-5.287060 -4.91911 174 7 7.8 0 0 1
-9.530811 -9.35281 210 15 22.4 0 0 1
-3.934902 -3.25423 82 4 4.6 0 0 1
-4.478292 -3.79855 111 7 7.6 0 0 1
-3.802696 -3.29583 46 7 6.8 0 0 1
-6.282754 -5.54218 495 13 11 0 0 1
-7.584297 -6.88493 105 16 14.4 0 0 1
-15.557383 -15.1298 291 44 45 0 0 1
-25.505281 -24.9597 149 54 56 0 0 1
-1.806416 -1.54871 20 4 4 0 5.8 -1
-5.810405 -5.06191 141 5 4.2 0 0.4 1
-14.303378 -13.7996 161 26 34.6 0 0 1
-7.616620 -7.13585 125 25 21 0 0 1
-11.170712 -10.2175 953 14 13.6 0 0 1
-17.223318 -16.9686 79 21 22 0 0 1
-4.523858 -4.39218 171 12 10.6 0 0.2 -1
-3.260616 -3.10685 206 7 5.8 0 0 -1
-7.352723 -6.76344 88 18 14.2 0 0 1
-2.920570 -2.67012 38 12 9.2 0 1.6 -1
-6.849355 -6.81874 570 11 6.4 0 0 1
-14.506530 -13.5986 346 15 14.2 0 0 1
-5.652941 -5.27472 152 7 6.8 0 0 1
-7.348409 -7.12676 456 8 7.2 0 0 1
-7.986139 -6.05553 35 4 4.4 0 0.4 1
-8.131465 -7.51347 142 10 10.2 0 0 1
-11.515563 -11.3474 341 25 24.2 0 0 1
-5.601671 -4.31753 127 4 4.2 0 0.4 1
-6.844836 -5.85063 521 4 4.4 0 38.4 1
-7.745526 -7.55095 149 17 18.2 0 0.8 -1
-6.950240 -6.67397 245 8 8.4 0 0 1
-8.568807 -7.90946 631 17 16 0 0 1
-8.079704 -7.36448 248 13 11.8 0 0 1
-9.943246 -9.6574 534 15 15.8 0 0 1
-4.146455 -3.83301 637 4 5.6 0 0 1
-13.929558 -13.2154 317 10 9 0 0.4 1
-9.359133 -9.02644 864 26 18.4 0 0.8 -1
-7.138238 -6.85096 293 14 14.8 0 0 1
-0.903876 -0.50083 39 5 4.8 0 0 -1
-6.185082 -4.82482 114 4 5.2 0 7.8 1
-10.301091 -9.76921 149 15 15.4 0 0 1
-3.801644 -3.48463 164 7 5.4 0 0 1
-9.113433 -8.09614 509 7 7.2 0 0.2 1
-6.844836 -6.47021 640 4 6 0 18 1
-5.566740 -5.24389 253 6 6.4 0 0 1
-4.259942 -3.31492 75 5 5.6 0 0 1
-4.498479 -3.65056 137 5 4.6 0 13.6 1
-11.392875 -10.8074 178 20 20.2 0 0 1
-13.777454 -12.8326 771 68 70.6 0 0 1
-9.169436 -9.10605 185 12 12.6 0 0.6 -1
-4.353406 -3.71274 126 6 5.4 0 0 1
-7.796413 -7.60362 291 20 13.4 0 0 1
-0.761565 -0.722036 20 4 4.2 2 1.6 -1
-7.644930 -7.28647 203 7 6.6 0 0 1
-5.817417 -4.75994 158 5 4.8 0 0 1
-5.720752 -4.55768 31 5 5 0 0 1
-5.939811 -5.50891 309 9 7.4 0 0 1
-4.618787 -4.31883 218 6 7.2 0 0 1
-6.929963 -5.84654 264 5 6.4 0 0 1
-3.228706 -2.70847 79 11 5.4 0 0 1
-3.099689 -2.57515 42 6 5.6 0 0 1
-5.035382 -4.89799 149 18 15.8 0 0 1
-5.229298 -4.99148 45 17 12.8 0 0 1
-5.950237 -5.22506 252 10 10 0 0 1
-12.057022 -10.6457 111 14 12.6 0 0 1
-9.495847 -8.82224 90 9 8.6 0 0.2 1
-14.964013 -14.7044 322 36 33.8 0 0 1
-15.330760 -14.2798 365 25 24.4 0 0 1
-3.636551 -2.6541 38 4 4.6 0 0.8 1
-17.052514 -16.0802 126 81 75.2 0 0 1
-6.185226 -5.82894 117 11 10.8 0 0.4 -1
-6.137556 -5.28292 71 4 5.2 0 0 1
-4.029013 -3.91346 99 4 6.4 44 17.6 1
-9.303599 -8.95148 2199 18 18 0 0 1
-8.016400 -7.28364 71 12 12.4 0 0 1
-6.654817 -5.81944 231 15 14.6 0 0 1
-8.397314 -8.13019 138 20 20.4 0 0 1
-4.216373 -3.81174 386 7 5.2 0 0 1
-6.445122 -5.90099 35 9 9.2 0 0.2 1
-13.134021 -12.9588 175 29 29 0 0 1
-5.508004 -5.33141 238 8 8.6 0 0 1
-5.019103 -4.43704 129 7 7.4 0 0 1
-3.056169 -2.7757 51 10 11.2 0 0.6 -1
-3.882603 -3.74146 114 8 8 0 0.8 -1
-17.629991 -16.6442 270 14 15 0 0 1
-2.969049 -2.67331 114 7 5.2 0 3.2 1
-8.056220 -7.14347 366 7 8.8 0 0 1
-9.920590 -9.76691 968 21 20.6 0 0 1
-4.435823 -4.18139 143 5 5.8 0 0 1
-8.275884 -7.57205 935 11 9.8 0 0 1
-7.090456 -6.68876 510 8 8.2 0 0 1
-4.575993 -4.19867 188 8 11 0 0.6 -1
-2.283835 -2.00284 40 5 6.6 0 0.4 -1
-3.798020 -3.28662 109 5 4.4 0 0 1
-5.861514 -5.48613 598 7 8.8 0 0.4 -1
-5.234474 -4.68308 225 8 6.2 0 0 1
-5.152242 -4.79433 164 7 5.4 0 0 -1
-7.149510 -7.04082 157 29 27.2 0 1 -1
-6.302161 -5.9695 110 12 17.6 0 0 1
-7.353363 -6.20824 211 9 9 0 0 1
-13.600025 -12.9668 377 23 22.4 0 0 1
-4.498479 -3.99495 148 5 5.8 0 0 1
-3.625375 -2.99457 54 8 7.4 0 0.6 -1
-10.536239 -10.0948 218 17 20.4 0 0 1
-2.504463 -2.08696 157 4 4.2 0 10.4 -1
-4.651514 -4.45919 64 6 6.8 0 0 1
-4.589869 -3.56355 31 5 4.6 0 6.4 1
-21.620941 -21.0122 698 22 23 0 0 1
-10.017997 -9.42226 276 8 7 0 0 1
-9.903151 -9.21585 125 12 11.6 0 0 1
-11.677991 -11.3529 1521 36 34.8 0 1.2 -1
-5.978095 -5.79291 251 21 14.4 0 0 1
-1.438696 -1.23244 94 5 4.6 0 0 1
-9.402739 -9.22161 485 14 11 0 0 1
-7.136819 -6.73011 129 10 7.8 0 0 1
-5.505515 -4.75159 110 4 6.6 0 0 1
-5.463746 -5.24248 131 12 9.2 0 0 1
-2.340949 -2.02008 62 4 4.2 1 8.4 -1
-2.340201 -1.96913 39 4 4.6 0 0.4 -1
-6.448208 -5.97309 255 5 7.4 0 0 1
-6.474429 -5.96817 140 6 6.2 0 0 1
-6.780598 -5.73214 113 9 9 0 0 -1
-6.303735 -5.28075 39 5 10.2 0 1.8 -1
-4.296304 -3.76538 127 4 4.8 0 43.2 1
-9.842649 -9.34494 180 7 6.4 0 0 1
-6.035671 -5.74939 168 5 10 0 0 1
-6.319370 -6.01324 135 4 7.2 0 0 1
-3.175222 -2.98817 44 6 8.8 0 0.2 -1
-5.559018 -5.28247 465 10 10.2 268 268.2 -1
-11.172549 -10.589 220 30 27.2 0 0 1
-6.342643 -5.27811 54 4 5 0 0.4 1
-11.470130 -11.047 61 16 16 0 0 1
-4.146455 -2.61013 62 4 4.8 0 0 -1
-4.847984 -4.72133 74 6 5 0 0 1
-6.748256 -6.32313 173 9 12.8 0 0 1
-5.283555 -5.15015 702 6 5.8 0 0 1
-10.218043 -9.59804 203 22 21.8 0 0 1
-5.848681 -4.44978 87 4 5.2 0 0 1
-0.239326 -0.147834 28 4 4 3 1.8 -1
-5.754707 -5.54084 296 5 8.8 0 0 1
-5.576050 -5.17188 57 8 7.6 0 0 1
-4.367860 -3.40831 110 5 6.2 0 0 1
-2.980970 -2.8677 52 5 5.2 0 0 1
-2.595581 -2.07057 215 4 6 0 0 1
-10.578130 -10.4428 198 32 20.2 0 0 1
-5.686798 -4.41606 43 5 4.8 0 2.4 1
-13.135719 -12.5193 173 25 26 0 0 1
-4.511541 -3.83007 33 5 4.2 0 0.4 1
-2.895174 -2.42599 88 5 7 0 0 -1
-6.033439 -5.54179 199 14 14.2 0 0 -1
-10.069990 -9.38083 1903 17 14 0 0 1
-6.724904 -5.4659 93 6 5.8 0 0 1
-0.749425 -0.408976 17 4 4.4 0 0.8 -1
-9.325795 -8.87863 389 25 22 0 0 1
-4.686394 -4.54849 98 16 18.4 0 0 1
-5.465136 -5.13617 45 10 9 0 0 1
-2.447251 -1.12987 15 5 4.8 0 0 -1
-9.505079 -8.52683 102 19 17.8 0 0 1
-8.176534 -7.8083 319 14 16.6 0 0 1
-2.690797 -2.64517 219 4 5.2 1 0.4 1
-6.163147 -5.83551 231 10 8 0 0 1
-4.921576 -4.59926 176 16 15.4 0 0 1
-7.116953 -7.03782 697 6 6.8 0 0 1
-6.151128 -5.77691 190 4 13.8 0 0 1
-6.911712 -6.65693 420 10 7.8 0 0 1
-3.732706 -2.41355 21 4 4.6 0 3.2 1
-3.611332 -3.28704 150 7 6.6 0 0 1
-25.047614 -24.7264 186 65 64.4 0 0 1
-6.695011 -6.18388 112 7 7.8 0 0 1
-7.261272 -6.7401 348 12 14.6 0 0 1
-6.139000 -6.07299 149 17 16.8 0 0 1
-8.386203 -7.27932 803 12 11 0 0 1
-11.434287 -11.1625 60 19 18.4 0 0 1
-4.140321 -3.22615 60 8 6.4 0 0.4 -1
-7.378832 -6.84576 201 10 9.6 0 0 1
-8.885318 -8.33664 371 33 28.8 0 0 1
-12.395790 -12.1262 34 20 18.4 0 0 1
-6.171565 -5.56909 137 4 8 0 0 1
-13.745071 -13.0227 141 49 49.2 0 0 1
-6.154645 -5.93081 66 15 14.4 0 0 1
-16.528006 -15.3536 189 32 30.8 0 0 1
-9.838981 -9.40169 126 21 18.8 0 0 1
-8.340078 -7.75704 265 24 23 0 0 1
-2.542304 -2.04974 64 6 4.8 0 0 1
-5.401024 -4.48469 333 7 7.2 0 0 1
-6.023102 -5.24423 189 12 8.6 0 0 1
-9.093058 -8.81677 162 12 12.8 0 0 1
-3.937866 -3.8026 328 8 6.4 0 0.4 -1
-6.979175 -6.43817 1009 8 9 0 0 1
-6.878685 -5.94607 188 7 6.4 0 0 1
-9.116165 -8.68164 92 9 10.4 0 0 1
-9.167666 -8.99806 258 38 39.4 0 0 1
-6.339054 -5.93585 103 7 7.4 0 0 1
-5.444554 -4.55347 60 8 6.8 0 1.2 -1
-4.328176 -4.18439 178 6 12.4 0 0.8 -1
-9.505079 -8.52683 98 19 17.8 0 0 1
-7.269798 -6.53447 183 11 11 0 0 1
-3.651226 -3.19651 147 4 4.4 0 0 1
-5.724962 -5.14321 180 13 12.4 0 0 1
-27.344541 -27.1031 124 100 95.8 0 0 1
-11.445963 -10.9503 108 26 29.6 0 0 1
-3.185919 -2.70481 129 13 10.2 0 0.4 -1
-3.852348 -3.75381 71 15 11.2 0 0.4 -1
-7.807555 -7.49388 605 25 21.2 0 0 1
-5.803845 -5.686 257 5 8.2 0 0.4 -1
-6.130464 -6.01769 169 7 9.2 0 0 1
-13.722167 -13.5478 128 15 13.4 0 0 1
-10.630479 -10.009 241 32 33 0 0 1
-5.882636 -4.47856 143 4 4.6 0 8.4 1
-8.038623 -7.28547 234 13 12.8 0 0 1
-8.729566 -7.82868 421 14 16.4 0 0 1
-8.322991 -8.00081 484 27 23.4 0 0 1
-3.177020 -2.979 60 6 5 0 0 1
-7.186764 -7.07925 842 18 14.8 0 0 1
-5.593732 -4.97002 185 5 5.4 0 14.2 1
-8.274857 -8.10426 546 17 14.8 0 0 1
-5.501657 -4.48805 156 14 12.2 0 0 1
-6.461725 -5.69193 177 5 6.4 0 0 1
-5.764115 -5.61793 146 6 5.8 0 0 1
-3.402813 -3.21481 213 6 7.2 0 0.8 -1
-5.430349 -4.45918 67 7 6.2 0 0 1
-6.222684 -5.60826 91 5 8 0 0 1
-7.197326 -6.42709 301 6 5.8 0 0 1
-7.000623 -6.74644 115 7 6.4 0 0 1
-8.097984 -7.69907 1409 7 7.2 0 0 1
-3.769773 -3.02948 62 5 5.8 0 0.4 -1
-14.948933 -14.8009 194 29 27.4 0 0 1
-4.125255 -3.75267 61 5 6.8 0 0.4 -1
-7.099476 -6.76872 706 10 8.2 0 0 1
-4.455209 -4.15263 139 8 6.4 0 0 1
-5.216745 -4.60666 188 10 8.2 0 0 1
-5.678988 -5.40855 113 5 5.6 0 0.2 1
-5.066540 -4.81721 113 17 16.2 0 0 1
-10.649929 -10.2433 1230 26 19.2 0 0 1
-33.335495 -32.4191 87 79 80.4 0 0 1
-5.754707 -4.87618 120 5 5.2 0 0 1
-5.982628 -5.23597 130 13 12.8 0 0 1
-1.702313 -1.49928 91 4 4.6 1 0.4 1
-3.619924 -3.33051 108 5 6 0 0.4 -1
-13.758173 -12.2622 39 10 11.8 0 0 1
-4.753088 -4.68104 69 10 19.6 0 0 1
-4.154433 -3.49472 155 4 5.4 0 0 1
-5.628088 -5.47088 123 13 11.2 0 1 -1
-8.172732 -8.00932 525 14 12.4 0 0 1
-6.421128 -5.37381 84 7 6.8 0 0 1
-6.373287 -6.08234 327 9 11.2 0 0 1
-8.124606 -7.35369 403 19 18.8 0 0 1
-2.473424 -1.86678 104 5 4.6 0 6.8 -1
-8.006677 -7.2141 176 9 9.6 0 0 1
-18.245736 -17.5545 93 20 18.8 0 0 1
-9.493097 -8.65612 139 17 15.8 0 0 1
-9.708065 -8.69465 462 15 14.8 0 0 1
-6.406330 -6.10496 97 11 9.2 0 0 1
-5.914278 -5.52169 209 17 14.4 0 0 1
-6.185082 -5.86827 98 4 8.6 0 0 1
-5.018154 -4.48417 104 7 6.6 0 0 1
-4.481960 -3.76539 36 4 5.8 0 0 1
-4.941917 -3.64907 106 4 6 0 0 1
-14.305662 -14.0994 207 20 19 0 0 1
-9.522467 -8.59714 208 18 19 0 0 1
-4.700140 -4.11519 98 8 6.2 0 0.8 -1
-5.773709 -4.4504 79 6 6.6 0 0 1
-6.451055 -6.2383 73 8 11 0 0 1
-7.746337 -7.35894 373 17 14.2 0 0 1
-5.957835 -5.29114 183 8 8 0 0 1
-6.134939 -5.17154 417 6 6 0 71.2 1
-6.566852 -5.56825 209 12 12 0 0.8 -1
-6.736247 -5.77774 104 6 8 0 0 1
-19.249145 -18.9018 105 65 64 0 0 1
-8.381190 -7.59024 158 9 8.2 0 0 1
-4.549868 -4.08266 87 4 7.4 0 0.4 -1
-6.844836 -5.87486 63 4 4.4 0 10.4 1
-10.263037 -9.13367 305 6 10.6 0 0 1
-2.510809 -2.33834 82 7 5 0 24 -1
-13.324329 -12.9026 61 22 19.8 0 0 1
-7.982528 -7.5225 740 8 11.2 0 0 1
-6.358555 -5.81003 229 5 5.8 0 5.2 1
-4.282163 -3.67081 95 4 6 0 0 1
-8.763336 -8.35016 421 25 16.2 0 0 1
-6.185082 -4.95983 511 4 4 0 91.2 1
-8.184784 -7.89435 219 16 12.2 0 0 1
-7.572470 -6.98804 152 20 19.4 0 0 1
-9.661895 -8.89594 998 32 21.2 0 0 1
-9.077910 -8.27089 296 7 6.4 0 0 1
-4.146032 -3.6353 42 7 5.8 0 1.2 -1
-4.787124 -4.0527 223 4 4.6 0 0.4 1
-7.604423 -7.02351 1628 22 23.2 0 1.2 -1
-7.223610 -7.04417 156 10 9.4 0 0 1
-7.196086 -6.835 141 14 23.4 0 0 1
-20.624405 -20.318 163 51 51.2 0 0 1
-3.605497 -3.0584 50 10 8.2 0 1 -1
-7.328127 -6.529 155 11 9.4 0 0 1
-11.059377 -10.6623 157 16 17.2 0 0 1
-16.818202 -16.1454 205 34 32 0 0 1
-4.668629 -4.50133 241 6 5.6 0 17 1
-21.549598 -20.9629 239 24 24.8 0 0 1
-5.650705 -5.51461 157 17 16.8 0 0 1
-5.829979 -5.38925 37 6 6 0 0 1
-6.205520 -5.34374 41 4 5.2 0 0 1
-12.040261 -11.5308 147 45 42.6 0 0 1
-3.059380 -2.50206 98 4 5.2 0 0 1
-1.134498 -1.05092 42 4 4 0 8.8 -1
-2.312680 -2.10117 73 7 5.6 0 0 1
-7.797882 -7.22167 115 14 12.8 0 0 1
-7.561470 -6.52534 455 5 6.8 0 0 1
-4.302601 -3.76047 166 4 6.8 0 0 1
-12.258935 -11.5272 55 25 25.4 0 0 1
-8.151194 -7.8788 168 15 12.8 0 0 1
-4.353406 -3.92459 42 6 7.4 0 0 1
-7.565117 -7.12501 586 6 6.4 0 0 1
-3.829371 -3.24942 83 4 4.8 0 0 1
-6.929963 -6.69411 77 5 9 0 0 1
-9.604499 -8.21658 207 11 11 0 0 1
-3.684298 -3.21681 69 4 4.6 0 0.4 -1
-5.505515 -4.56568 34 4 4.4 0 0.4 1
-13.792808 -13.234 54 20 16.6 0 0 1
-2.903290 -1.56984 35 4 4 0 6.8 1
-19.813557 -19.1072 233 92 83.8 0 0 1
-9.611522 -8.94194 150 11 10.8 0 0 1
-3.957297 -3.27994 38 6 6 0 0 1
-2.271562 -1.84633 75 4 6 0 0 1
-6.137556 -4.52185 173 4 5.2 0 0 1
-7.986139 -6.89384 269 4 4.4 0 0.4 1
-7.264425 -6.65353 199 31 26.8 0 0.4 -1
-12.617337 -12.4635 155 37 29.4 0 0 1
-4.506002 -3.999 75 5 5.4 0 0 1
-4.657400 -4.02737 50 5 5 0 0.2 1
-2.734163 -2.61565 144 6 6 0 0.4 -1
-19.408039 -18.9289 331 24 21.4 0 0 1
-5.645959 -5.26988 45 7 11 0 0 1
-7.450993 -6.60846 141 8 9 0 0 1
-4.781681 -4.53264 87 6 6.2 0 0.4 -1
-4.951750 -4.60652 41 6 10.2 0 3.2 -1
-8.389814 -8.0591 187 14 9.4 0 0 1
-7.986672 -7.40521 78 10 9.8 0 0.2 1
-5.005859 -4.26019 127 7 8.2 0 0 1
-3.467907 -3.04203 77 6 6.2 0 0.4 -1
-6.168456 -5.87434 710 5 13.8 0 0 1
-6.792090 -5.81898 99 5 11.6 0 0 1
-11.909916 -11.5499 249 22 21.4 0 0 1
-3.980948 -3.4402 37 7 6 0 0 1
-6.499422 -6.24185 275 20 14.6 0 0.4 -1
-11.461376 -10.8062 662 13 12.4 0 0 1
-43.579329 -43.017 195 152 150.8 0 0 1
-21.155313 -21.0462 364 22 23.4 0 0 1
-9.705901 -9.17004 425 42 37 0 0 1
-1.383629 -1.14228 47 5 4.4 0 6.8 -1
-8.661272 -7.4812 918 12 10.4 0 0 1
-6.810882 -5.33472 163 4 6.4 0 0 1
-10.359770 -9.86453 449 11 13.6 0 0 1
-5.240778 -4.45636 94 4 4.2 0 30.8 -1
-8.977064 -7.84465 154 16 16.4 0 0 1
-2.097360 -1.94573 79 6 4.8 0 0.4 -1
-4.421217 -3.60078 89 4 7.6 0 0 1
-6.171510 -5.27308 127 4 7 0 0 1
-11.601053 -11.0226 375 20 18.8 0 0 1
-11.421298 -10.8741 178 26 26.8 0 0 1
-2.649816 -2.21166 30 6 5.6 0 8 1
-16.129109 -15.0465 315 62 61.8 0 0 1
-3.792233 -3.46269 122 10 8.6 0 0.4 -1
4.657394 4.98468 8 4 4 0 1.6 -1
-3.783882 -3.32563 52 8 7 0 14.6 -1
-19.947214 -19.7018 348 21 21.4 0 0 1
-5.060686 -4.38692 43 6 5.8 0 0 1
-5.786066 -5.14117 435 6 6.6 0 0 1
-22.281804 -22.0521 427 26 26.4 0 0 1
-13.896187 -13.0428 130 24 24 0 0 1
-4.572025 -4.37157 362 6 5.8 175 174.4 -1
-12.612149 -12.432 1486 22 22 0 0 1
-20.963562 -20.2036 84 54 53.6 0 0 1
-8.088001 -7.00679 377 4 5.4 0 0 1
-5.323477 -5.04544 187 5 5.8 0 1.2 1
-2.990938 -2.75089 116 4 4 0 26.2 -1
-7.870682 -6.77248 807 5 5.2 0 0 1
-24.326524 -23.5921 602 23 24 0 0 1
-8.947367 -8.57053 428 12 12.8 0 0 1
-9.645540 -9.19294 904 14 12.2 0 0 1
-5.532289 -5.17594 159 13 12.2 0 0.4 -1
-23.136033 -22.6965 341 113 110.8 0 0 1
-5.099478 -4.82554 256 4 5.8 0 24.8 1
-4.664593 -4.39631 173 14 6.4 0 0 1
-3.838747 -2.83395 70 4 4.8 0 0 1
-7.251483 -7.06497 368 22 17.8 0 0 1
-9.263347 -8.59946 480 12 11 0 0 1
-7.886774 -7.40741 454 14 7.8 0 0 1
-19.552313 -18.6275 284 36 36.8 0 0 1
-18.711412 -17.7787 447 21 21.2 0 0 1
-8.799564 -8.49572 28 12 10.6 0 0 1
-5.437430 -5.23591 474 20 18.8 0 1.2 -1
-6.947315 -6.37909 171 9 7.6 0 0 1
-7.556130 -7.24021 218 12 12.6 0 0 1
-4.720509 -4.10616 88 4 5.4 0 0 1
-14.575807 -14.0202 449 31 29.4 0 0 1
-5.757819 -5.25539 165 6 9 0 0 1
-2.883617 -2.80797 136 9 6.4 0 0 1
-11.017850 -9.68493 888 19 19 0 0 1
-2.594886 -2.45244 29 13 9.8 0 0 1
-4.990399 -4.05297 29 11 10.2 0 0.4 -1
-5.360646 -4.20641 105 4 4.6 0 0.4 -1
-5.922086 -5.3916 30 7 6.2 0 0 -1
-20.215391 -19.9401 286 23 23.6 0 0 1
-8.606463 -7.99331 343 36 42 0 0 1
-4.941917 -4.3085 58 4 5.4 0 1.2 1
-20.439503 -19.8511 332 39 42.6 0 0 1
-23.260134 -22.4161 423 25 26 0 0 1
-6.409263 -5.58109 568 5 4.2 0 0.4 1
-22.212611 -21.8971 349 27 27 0 0 1
-4.190181 -3.5954 281 5 6.2 0 0 1
-7.486103 -6.72466 109 11 9.4 0 0 1
-9.201578 -7.94709 84 12 14.2 0 0 1
0.948787 1.62321 8 4 4 0 1 -1
-6.800162 -5.98012 63 7 8.6 0 0 1
-39.010757 -38.7527 2624 180 181.4 0 0 1
-5.720011 -5.46053 536 21 12.4 0 0 1
-8.503215 -8.2852 401 12 10.6 0 0 1
-7.207850 -6.52947 182 12 12.6 0 0 1
-8.370551 -7.78514 252 13 12.2 0 0 1
-7.129782 -6.78075 290 14 10 0 0 1
-7.190081 -7.17229 272 16 12.2 0 1 -1
-6.282615 -5.71793 128 16 16.8 0 0 1
-5.836642 -5.28511 23 9 11.2 0 0 1
-4.146455 -3.88755 409 4 7.6 0 0 1
-10.635361 -9.73719 1216 17 22.8 0 0 1
-14.537236 -14.2974 425 35 32.4 0 0 1
-5.234495 -5.04243 87 8 7.6 41 33.2 1
-7.503131 -7.12927 266 14 11.8 0 0 1
-12.689758 -12.0273 191 34 26 0 0 1
-9.677426 -9.21821 298 10 12.4 0 0 1
-6.844836 -6.27025 360 4 6.2 0 5 1
-4.641205 -4.20388 151 6 6.6 0 0 1
-8.137430 -7.69916 114 23 21.4 0 0 1
-9.552191 -9.28036 202 44 41.6 0 0 1
-28.188058 -27.6042 559 76 74.8 0 0 1
-16.771111 -16.0518 1738 56 54.6 0 0 1
-7.521323 -6.59697 359 7 9.8 0 0 1
-7.519689 -6.82003 253 8 6.2 0 0 1
-12.162314 -11.5828 155 38 38.4 0 0 1
-11.261443 -10.3268 470 17 15.8 0 0 1
-9.913789 -9.38844 267 10 10.8 0 0 1
-14.575807 -14.0202 331 31 29.4 0 0 1
-9.226963 -8.6255 515 28 21.8 0 0 1
-17.845380 -16.7755 649 21 21.2 0 0 1
-7.760971 -7.28784 862 15 13 0 0 1
-3.099429 -2.71678 94 5 6.2 0 0.8 1
-8.245048 -7.77871 148 8 9 0 0 1
-7.036245 -6.4378 33 9 7.6 0 0 1
-14.100515 -13.3673 230 15 13.6 0 0 1
-8.515318 -8.4249 71 35 32.4 0 0 1
-4.316118 -3.70235 232 4 4.6 0 0 1
-5.718609 -5.53096 92 12 11 0 0 1
-3.050536 -2.82283 118 8 8.4 0 1.2 -1
-7.986139 -7.52661 567 4 9.4 0 0 1
-6.518092 -5.84614 57 17 15.8 0 0 1
-16.771111 -16.0518 572 56 54.6 0 0 1
-7.170585 -6.62438 194 11 7.2 0 0 1
-9.710648 -9.45145 1362 13 9.4 0 0 1
-5.310484 -4.50793 66 7 7 0 0 1
-22.212611 -21.8971 301 27 27 0 0 1
-4.730569 -4.55711 267 6 10.2 0 0 1
-12.674067 -12.3033 212 17 29.6 0 0.4 -1
-7.672033 -7.38279 116 11 9.8 0 0 1
-10.847535 -10.0159 107 29 28 0 0 1
-3.732706 -3.35152 86 4 6 0 0 1
-28.213442 -27.5018 759 167 165 0 0 1
-12.249806 -11.9858 455 25 20.2 0 0 1
-2.613148 -0.877751 22 4 4 0 0.6 -1
-12.988792 -12.0096 112 18 18.4 0 0 1
-5.686896 -5.02149 67 7 8.2 0 0.2 -1
-7.396116 -6.84821 216 17 17 0 0 -1
-6.779421 -5.96864 100 24 24.6 0 0 1
-17.848696 -17.4778 624 20 22.2 0 0 1
-4.695363 -4.38547 116 6 4.8 0 14.2 1
-34.915778 -34.1238 109 53 52.6 0 0 1
-5.664382 -4.32991 189 4 4.6 0 0 1
-5.342306 -4.96254 124 13 9.8 0 0 1
-6.171337 -5.30026 180 9 9.6 0 0 1
-7.275484 -6.19043 150 21 17.2 0 0 1
-7.986139 -6.89108 1224 4 6.6 0 0 1
-6.648692 -6.42039 207 14 9 0 0 1
-16.135341 -15.4573 114 25 23 0 0 1
-0.270899 0.0803788 90 5 4.4 0 26.8 -1
-6.947291 -6.46984 210 6 6.6 0 0 1
-6.021557 -5.77363 88 26 22.2 0 0 1
-6.205520 -5.44839 1178 4 8.6 0 84 -1
-3.656871 -3.15473 92 5 6.6 0 0 1
-5.563898 -5.21695 79 8 9 0 0 1
-4.543142 -4.21343 83 8 6.8 0 1.2 -1
-4.551836 -3.28095 94 4 5.8 0 0 1
-1.674010 -1.51572 36 4 4.4 0 5.4 1
-5.754707 -5.54158 216 5 5.8 0 0 1
-4.625060 -4.11636 150 5 9.6 0 0.4 -1
-3.919219 -3.63615 160 9 7.6 0 0 1
-2.710644 -2.16718 125 7 5.2 0 0 1
-2.514120 -1.91239 100 8 6 0 2 -1
-6.810882 -5.04143 58 4 5 0 0.4 1
-6.582575 -5.92035 160 27 25.4 0 0 1
-8.459387 -8.34067 112 7 8.4 0 0 1
-6.131379 -5.987 44 10 8.8 0 0 1
-7.187444 -6.56225 228 10 14.4 0 0 -1
-8.095622 -7.71943 335 29 23.6 0 0 1
-4.167470 -3.48569 142 6 5 0 0.4 -1
-6.834530 -6.48904 119 8 11.2 0 0 1
-5.734276 -5.0552 180 20 11.4 0 0.2 -1
-10.864368 -9.93899 711 9 12.2 0 0 1
-4.936323 -4.2143 146 4 6.2 0 0 1
-6.950401 -6.03519 244 5 7.6 0 0.4 1
-8.737821 -8.05258 62 18 19 0 0 1
-4.029177 -3.83178 223 5 6.2 0 0.4 -1
-4.076458 -3.73476 182 8 10.6 0 0.4 -1
-1.748529 -1.63216 37 6 5.2 0 17.6 1
-7.220538 -6.95943 117 6 5.8 0 0 -1
-39.674600 -39.5118 841 162 139.4 0 0 1
-8.731778 -7.91644 662 10 15.8 0 0 1
-6.934488 -6.28724 233 12 9.4 0 0 1
-6.127988 -5.99631 184 26 20.6 0 0 1
-14.513848 -13.6511 243 24 23.8 0 0 1
-1.836596 -1.44203 53 5 4.2 0 0.4 -1
-5.078751 -4.06832 44 11 9.6 0 0 1
-6.103865 -5.63212 138 23 16.8 0 0 1
-5.567717 -5.17524 197 4 6.8 0 6 1
-7.980711 -7.41222 45 17 17.6 0 0 1
-16.639879 -16.0684 109 79 79 0 0 1
-5.471561 -4.9236 151 4 5 0 0 1
-3.956024 -3.77513 49 10 8.8 0 0.2 -1
-5.545339 -4.45263 61 7 10 0 0 1
-2.869704 -2.59634 53 4 4.4 0 7.2 1
-6.038108 -5.36483 43 13 8.8 0 0 1
-12.545496 -12.208 94 29 24.8 0 0 1
-10.496062 -9.50086 258 8 7 0 0 1
-9.666837 -9.08019 142 16 14.6 0 0 1
-5.649981 -5.11318 275 6 5.6 0 0 1
-5.567717 -4.8822 459 4 5.4 0 0 1
-5.202979 -4.91987 136 8 7.8 0 0 1
-3.769028 -3.19092 34 11 9.4 0 0 1
-8.864985 -7.7522 155 19 19 0 0.8 -1
-7.162704 -6.80238 423 8 9 0 0 1
-4.460961 -3.86837 102 6 7.8 0 0 1
-6.226831 -5.64131 155 15 22.8 0 0.4 -1
-8.382222 -6.9867 275 8 6.6 0 0 1
-8.691449 -7.96997 266 6 9 0 0 1
-21.005927 -20.2727 148 33 32.2 0 0 1
-11.141056 -10.5367 113 17 15.8 0 0 1
-6.644189 -6.46177 144 7 6.6 0 0 1
-1.009235 -0.920507 15 5 5.4 2 0.8 1
-8.442274 -8.06335 789 23 23.4 0 0 1
-3.056326 -2.55292 52 5 5 0 0 1
-11.161674 -10.5867 175 14 13 0 0 1
-4.736135 -4.36672 151 4 6.6 0 0 1
-8.910815 -8.30675 149 9 10.8 0 0 1
-3.007398 -2.64169 50 6 7 0 0 1
-6.414327 -5.7341 245 8 7.6 0 0 1
-13.359951 -12.5048 97 18 18 0 0 1
-3.883085 -3.75588 249 8 6.2 0 15.2 1
-4.175212 -2.7716 37 4 5.8 0 0 1
-8.040153 -7.94406 76 23 19.2 0 0 1
-5.975224 -5.29745 129 15 19.6 0 0.2 -1
-7.766318 -7.48987 301 8 6.8 0 0 1
-11.240313 -10.9171 127 20 19.8 0 0 1
-8.880390 -8.72709 244 14 15 0 0 1
-8.306351 -7.74292 456 6 18.8 0 0 1
-32.570407 -32.3544 367 185 181.6 0 0 1
-5.703515 -5.45881 178 18 12 0 0 1
-5.955645 -5.17182 66 7 7.8 0 0 1
-6.338010 -6.13893 153 13 12.6 0 0 1
-1.634280 -1.53892 62 4 4.4 41 33.2 -1
-6.389216 -5.75914 112 13 9.6 0 0 1
-6.171510 -4.31615 35 4 5 0 0 1
-4.421369 -3.92455 73 6 5.6 0 0.4 -1
-7.027699 -6.2684 189 16 13 0 0 1
-3.099689 -2.57515 101 6 5.6 0 0 1
-15.840219 -15.4445 139 24 22.2 0 0 1
-4.975871 -4.35839 237 4 11.4 0 0 1
-1.865746 -1.52079 206 5 5 0 0.2 -1
-1.104918 -0.960133 10 4 5 1 0.4 -1
-5.276270 -5.15845 338 8 7.2 0 0 1
-4.561614 -4.23353 26 6 7 0 0 1
-4.190181 -3.5954 205 5 6.2 0 0 1
-3.979470 -3.555 25 6 5 0 0.4 -1
-3.698752 -3.48509 224 4 4.4 0 57.2 1
-6.076387 -5.40917 104 12 10.8 0 0 1
-4.187219 -3.65872 99 8 7.2 0 0 1
-3.375808 -3.09109 232 6 6 0 0.8 -1
-0.038407 0.0089978 46 4 4.4 0 14.8 -1
-5.389621 -5.23903 242 4 6.6 0 0 1
-22.036493 -21.7911 829 25 26.2 0 0 1
-6.166287 -5.46283 391 8 7 0 0 -1
-4.469768 -4.41206 60 5 6 0 0.4 -1
-4.047625 -3.72987 92 4 5.4 0 0 1
-9.391932 -8.79218 231 15 15.2 0 0 1
-5.509680 -5.21626 222 10 6.8 0 0 1
-7.116953 -6.77361 553 6 5.2 0 0 1
0.384945 1.44071 7 4 4.2 0 0.4 -1
-4.436833 -3.50098 50 4 5 0 4.4 1
-5.813730 -5.39778 46 11 10.8 0 0 1
-4.262795 -3.9579 61 6 15 0 0.4 -1
-4.761242 -3.97579 14 6 6 0 0 1
-4.455171 -3.56862 78 4 4.4 0 0.4 1
-4.572380 -4.17612 53 8 8.4 0 0 1
-7.173069 -7.01679 433 21 22 0 0 1
-5.594488 -5.45914 188 15 11.6 0 0 1
-6.736247 -5.77774 184 6 8 0 0 1
-7.105245 -6.00919 98 12 12.2 0 0 1
-13.688740 -13.3771 60 24 30.4 0 0 1
-9.251464 -8.57602 332 11 14.6 0 0.4 -1
-9.181342 -8.21824 128 7 9.2 0 0 1
-5.605295 -5.3868 237 6 9 0 0 1
-6.192069 -5.85021 283 17 14.8 0 0.2 -1
-5.817417 -5.47545 438 5 7.6 0 0 1
-8.733353 -8.49269 121 22 11.2 0 0 1
-4.370321 -4.34281 133 4 5 1 8 1
-7.576786 -6.55212 726 7 6.4 0 0 1
-4.439508 -4.14292 53 15 13.6 0 2.2 1
-2.754429 -2.35732 82 4 4.2 0 0 -1
-0.963578 -0.875801 60 4 4.2 0 9.4 -1
-8.533718 -7.9834 281 8 8.6 0 0 1
-8.051506 -7.83117 244 10 13.8 0 0 1
-4.478292 -3.63851 61 7 6.2 0 0 1
-5.026731 -4.51355 625 6 6.2 0 220 1
-2.333764 -1.85098 74 4 4.2 0 0.4 1
-9.263347 -8.59946 561 12 11 0 0 1
-5.355666 -5.0092 96 4 6 0 0 -1
-8.326164 -7.53756 347 6 8.8 0 0 1
-2.479686 -1.81639 39 4 4.8 0 13.2 1
-6.311084 -5.99721 362 5 6.6 0 0.4 1
-9.003779 -8.20764 348 10 10.4 0 0 1
-4.939176 -4.75927 103 5 10.6 0 0.4 1
-10.516071 -9.32546 787 15 15 0 0 1
-0.954091 -0.774392 47 7 6.2 0 0.4 1
-6.020424 -5.91636 543 18 19.6 0 1.6 -1
-2.062278 -1.3631 41 6 5.2 0 0.2 1
-55.385337 -53.5813 366 237 237.6 0 0 1
-9.844707 -8.98756 261 10 8.2 0 23.2 1
-3.900926 -3.79623 176 5 6.6 0 0 -1
-5.860747 -5.04675 38 5 5.2 0 0 1
-5.675457 -5.25075 275 7 6.2 0 0 1
-11.366513 -10.535 1905 30 29.4 0 0 1
-1.747773 -1.33181 139 4 4 0 53.6 -1
-11.376887 -10.8462 188 19 18.4 0 0 1
-11.677208 -10.8688 100 15 15.8 0 0 1
-6.346552 -5.95301 139 5 9.2 0 0 1
-6.151128 -5.45437 157 4 4.8 0 0 1
-12.244781 -11.9976 497 21 19.4 0 0 1
-5.240778 -4.85723 46 4 5.2 0 0 1
-3.265546 -2.86329 73 9 7.2 0 0.4 1
-5.230766 -5.10318 304 9 10 0 0.8 -1
-6.218778 -5.87606 336 14 12.6 0 0 1
-6.914549 -6.11312 162 10 8.4 0 0 1
-5.209035 -4.75732 85 11 10.6 0 0 1
-6.101732 -5.92642 109 10 12 0 0 -1
-5.539470 -4.46277 62 4 5.2 0 0.2 1
-5.686798 -5.06645 205 5 6.6 0 0 1
-23.927918 -23.599 1553 61 64.6 0 0 1
-7.418195 -6.94627 248 11 17.2 0 0 1
-4.351056 -3.78918 122 5 4.8 0 0.6 -1
-8.539538 -8.11472 967 13 11 0 0 1
-4.186709 -3.47588 138 6 6 0 0 1
-13.952731 -13.4987 113 21 21.8 0 0 1
-12.472727 -11.6963 163 15 15.4 0 0 1
-9.449600 -8.30704 444 9 8.4 0 0 1
-5.240778 -4.03841 175 4 4.6 0 0.2 1
-4.517882 -3.93042 150 4 5.6 0 0 -1
-2.953830 -2.79367 95 17 15.4 0 1.6 -1
-7.210824 -6.29132 97 9 8.4 0 0 1
-12.323686 -12.1271 2718 19 16.6 0 0 1
-3.446167 -3.41322 135 5 6.2 0 27.2 -1
-13.730107 -12.9892 332 34 34.2 0 0 1
-6.092577 -5.80443 239 14 10 0 0 1
-7.552101 -7.15228 151 15 14.8 0 0 1
-6.075984 -5.79089 75 6 13.8 0 0 1
-5.355666 -4.34879 265 4 5.4 0 28.6 1
-6.368050 -6.22892 220 15 15.8 0 0.4 -1
-6.357641 -5.64374 62 17 17 0 0 1
-3.119371 -2.55005 129 4 5.6 0 0 1
-11.685582 -10.3612 346 21 21.6 0 0 1
-2.380590 -2.11078 115 4 4.4 57 46 1
-7.844176 -6.83389 627 10 6.4 0 0 1
-6.790696 -6.38749 174 15 13 0 0.4 1
-9.488645 -8.31792 523 8 8.4 0 0 1
-3.282853 -3.13178 33 7 8.2 0 1.2 -1
-14.592625 -14.2541 118 65 46 0 0 1
-6.776928 -5.96349 577 4 6 0 0 1
-7.331786 -6.78926 102 19 19 0 0.8 -1
-4.150542 -3.94002 99 9 8 0 0.4 -1
-31.183880 -30.3733 1043 143 152.8 0 0 1
-2.956984 -2.64771 130 4 6 0 0 -1
-2.174855 -2.04351 46 8 8.6 0 4.2 -1
-4.623393 -4.41764 134 4 4.6 0 14 1
-6.973306 -6.69861 89 7 7.2 0 0 1
-5.564975 -4.78874 28 5 5.8 0 0 1
-7.970037 -7.47986 479 6 6.8 0 0 1
-11.867138 -11.4535 116 16 18 0 0 1
-0.816534 -0.705915 23 4 4.2 0 0.4 -1
-8.598622 -7.91928 781 15 13.4 0 0 1
-8.369304 -7.87596 607 8 8.8 0 0 1
-8.057054 -7.29657 123 11 10.6 0 0 1
-5.528373 -5.13088 381 14 12.2 0 0 1
-12.791674 -11.8803 69 46 41.4 0 0 1
-6.197141 -5.51923 304 6 5.8 0 0 1
-5.525844 -5.20697 131 11 9.8 0 0 1
-4.430061 -3.95048 119 5 5.4 0 0 -1
-4.021460 -3.99455 234 12 8.2 0 0 1
-4.077774 -3.64159 97 5 5.8 0 0.4 1
-15.330737 -14.7411 273 18 16.8 0 0 1
-7.501614 -6.99559 85 13 10.2 0 0 1
-5.280522 -4.45359 122 6 5.6 0 0 1
-1.844438 -0.990823 142 4 4 0 12.8 -1
-8.253167 -8.08532 658 6 16 0 0 1
-5.522948 -4.49277 93 5 6.6 0 0 1
-13.558405 -12.9647 1167 15 15.8 0 0 1
-6.320462 -5.92492 359 27 26.4 0 0.8 -1
-7.066810 -6.47013 301 8 7 0 0 1
-3.791741 -3.68438 53 4 5.2 0 1 -1
-5.433390 -5.04893 294 7 7.2 0 0 1
-4.842367 -4.60342 138 6 7.2 0 0 -1
-3.312320 -2.56174 33 4 5.4 0 0 1
-6.171369 -5.6801 191 12 10 0 0 1
-6.482493 -6.05525 141 9 8.4 0 0 1
-7.738841 -7.19345 74 12 14.2 0 0 1
-8.115193 -7.78937 219 12 15.4 0 0 1
-10.386158 -10.0281 355 14 13.4 0 0 1
-5.609649 -5.03495 311 4 9.6 0 0 1
-7.234927 -6.81183 383 7 6.4 0 0 1
-9.955142 -8.70883 138 13 14.2 0 0 1
-4.912742 -4.20362 209 8 6.2 0 1.6 1
-4.185185 -3.54565 172 5 5.4 0 5 1
-5.653287 -5.1509 57 11 8.4 0 0.4 -1
-5.072536 -4.53878 67 4 6.2 0 0 -1
-7.626589 -7.18766 373 14 11.6 0 0 1
-5.714108 -4.98179 53 9 8.2 0 0 1
-3.071240 -3.02522 196 5 4.4 0 0.8 -1
-6.590990 -5.76762 215 9 7.4 0 0 1
-6.542069 -5.96033 228 5 6.6 0 0.2 -1
-11.554396 -11.1274 85 21 18.8 0 0 1
-34.407442 -33.8019 143 101 100.2 0 0 1
-12.970986 -12.8335 135 64 61.2 0 0 1
-17.211327 -17.0078 163 16 14.6 0 0 1
-6.033325 -5.59362 213 11 10.8 0 0 1
-3.116157 -2.71879 184 12 5.8 0 0 1
-1.891058 -1.67515 60 4 5 0 0.8 -1
-5.454890 -5.18144 113 17 12.2 0 0 -1
-16.022299 -15.5443 422 29 28.8 0 0 1
0.768385 1.70275 14 4 4.4 0 1.6 1
-4.463148 -4.05441 216 4 6.8 0 0 1
-5.161019 -4.69596 130 16 11.8 0 0 1
-4.941917 -4.03178 221 4 6.4 0 0 1
-14.401213 -14.0274 74 26 23.8 0 0 1
-4.187111 -3.02801 370 4 5.2 0 0 1
-5.474748 -4.0747 42 5 7.2 0 0 1
-1.480164 -1.35638 64 4 4.2 1 17.2 -1
-6.360857 -6.10736 167 8 6.4 0 0 1
-5.776049 -5.26805 101 7 6 0 0 1
-3.939181 -3.25614 229 5 5 0 0 -1
-4.450286 -3.99486 228 14 8.4 0 0 1
-4.209166 -3.01674 36 4 4.6 0 7.6 1
-22.317274 -21.6368 1505 24 22.8 0 0 1
-9.462363 -8.81202 143 19 17.4 0 0 1
-5.292267 -5.04085 156 10 9.6 0 0.4 -1
-4.124652 -3.95056 86 7 6.8 0 0.4 1
-7.399403 -6.42786 140 14 14 0 0.8 -1
-10.523124 -10.3635 994 14 15.2 0 0.4 -1
-5.813137 -5.53696 152 7 8.4 0 18 1
-5.596565 -4.46418 74 10 9.6 0 0 1
-13.132373 -12.5668 158 10 14.6 0 0 1
-9.190616 -9.00632 198 20 19 0 0 1
-7.376060 -6.81009 788 9 7.6 0 0 1
-6.924369 -6.5188 125 5 6.2 0 0 1
-8.108894 -7.22115 228 17 12 0 0 1
-7.206277 -6.28657 185 11 13 0 2.8 -1
-5.085104 -3.95637 62 6 5.8 0 0 1
-6.906554 -6.68235 165 7 10.6 0 0 1
-10.142930 -9.43457 430 30 36 0 0 1
-8.370306 -7.98904 211 20 19 0 0 1
-9.316018 -8.75243 256 9 8 0 0 1
-2.137063 -1.37009 33 4 4.2 0 1 -1
-1.912880 -1.82378 90 4 4.4 0 0.4 -1
-7.944982 -7.56086 170 7 9.4 0 0 1
-30.515921 -29.8086 98 53 52.2 0 0 1
-5.327121 -4.54293 81 10 8.2 0 0 1
-5.576966 -5.42539 412 9 11 0 0 1
-6.194874 -5.60332 334 10 11.6 0 0 1
-6.661471 -6.18146 132 5 12.2 0 0.8 -1
-6.083961 -5.49154 143 6 7.8 0 0 1
-5.180079 -5.07827 216 28 19.2 0 0 1
-7.017411 -6.82204 119 10 8.6 0 0 -1
-4.245876 -3.96224 103 9 8 0 0 1
-7.253800 -6.73761 84 9 9.4 0 0 1
-19.056977 -18.1943 254 45 46.4 0 0 1
-9.952235 -8.98339 74 21 18.4 0 0 1
-3.963627 -3.72617 125 8 9.8 0 0 1
-6.832403 -5.78225 343 6 6.2 0 0 1
-3.476607 -3.24795 207 5 6 0 0.6 -1
-5.601671 -5.14564 183 4 4.8 0 0 1
-8.798928 -7.9048 382 5 5 0 0.2 1
-15.892349 -15.6189 63 28 24.6 0 0 1
-5.038582 -4.72216 208 4 10.4 0 0 1
-15.623140 -14.9295 870 27 21.2 0 0 1
-3.364397 -3.25053 49 5 5.8 2 2 -1
-10.621726 -10.0422 137 11 10.6 0 0 1
-6.889348 -6.09279 320 16 15.8 0 0 1
-11.589028 -11.1571 236 16 15.6 0 0 1
-7.680023 -6.98874 147 9 7.8 0 0 1
-5.295789 -5.07887 204 21 19.8 0 1.2 -1
-12.451393 -11.6878 333 85 73.8 0 0 1
-7.759869 -7.25382 471 18 17 0 0 1
-8.751148 -8.43179 82 14 12.4 0 0 1
-8.151747 -7.93839 228 43 47 0 0 1
-18.147459 -17.6755 410 30 27.4 0 0 1
-10.000019 -9.24376 182 21 21.4 0 0 1
-7.788139 -7.51096 117 10 9.4 0 0 1
-5.038582 -4.72216 262 4 10.4 0 0 1
-10.377427 -9.35121 1858 17 17.4 0 0 1
-7.125125 -5.75571 596 6 5.8 0 0 1
-6.746685 -6.12657 59 18 19.2 0 1.2 -1
-3.430259 -2.62304 58 4 5.4 0 0 1
-1.235558 -0.715274 30 4 5.4 0 3.6 -1
-5.604854 -4.3972 159 6 7.4 0 0 1
-8.683103 -8.00752 119 9 9.4 0 0 1
-36.256997 -35.9332 395 99 98.2 0 0 1
-7.797882 -7.22167 173 14 12.8 0 0 1
-6.807874 -5.55781 101 13 12.6 0 0 1
-5.079193 -4.32447 94 6 5.4 0 0 -1
-5.527870 -5.41942 134 10 11.8 0 0 1
-7.713972 -7.31689 267 22 25.6 0 0 1
-8.657081 -7.49609 95 8 9.6 0 0 1
-6.538832 -6.35684 150 17 12 0 0.4 1
-7.859855 -7.32509 321 6 7.4 0 0 1
-5.370445 -4.98961 92 9 7.2 0 0 1
-16.912332 -16.6546 52 19 18.4 0 0 1
-4.730569 -4.55711 244 6 10.2 0 0 1
-10.377427 -9.35121 1838 17 17.4 0 0 1
-8.188025 -7.09319 106 14 12.2 0 0 1
-8.020093 -6.92382 612 4 5.4 0 0 1
-9.316018 -8.75243 230 9 8 0 0 1
-4.756247 -4.53647 79 10 10.6 0 0 1
-5.651929 -5.26885 93 6 8 0 0 1
-5.322348 -4.62469 139 15 13 0 0 1
-5.288389 -4.91767 155 9 11.8 0 0 1
-2.251514 -1.63025 56 4 4 0 6.8 1
-10.223818 -9.86366 156 10 9.8 0 0 1
-14.583552 -13.7962 85 25 24.4 0 0 1
-4.608894 -4.01769 176 8 6.6 0 0 1
-4.357604 -4.11594 113 6 5.6 0 0.4 1
-8.381190 -7.59024 194 9 8.2 0 0 1
-14.259426 -13.8461 216 31 32 0 0 1
-4.894927 -4.57138 72 9 9 0 0.4 1
-6.829048 -6.46556 110 12 9.2 0 0 1
-8.450384 -7.95884 384 17 17.2 0 0 1
-2.807135 -2.42871 29 4 6 0 0 -1
-7.090947 -6.78132 15 8 8 0 0 1
-1.785164 -1.3006 47 6 4.6 0 7.6 -1
-5.771928 -5.24277 91 9 7.4 0 0 1
-42.823363 -42.334 1503 279 269.8 0 0 1
-6.997528 -6.73113 106 9 9 0 0 1
-4.541849 -3.84244 128 9 7.6 0 0 1
-1.886684 -1.57109 97 5 4.2 0 6.4 -1
-9.388104 -9.1449 90 18 16.2 0 0 1
-4.477587 -3.59912 131 5 4.2 0 0 1
-6.979102 -5.80342 36 5 6.4 0 0 1
-4.080312 -3.57777 123 5 4.6 0 15.2 1
-4.249821 -4.07598 88 4 7 0 0.4 1
-3.626223 -3.44188 197 7 6.2 0 0.4 -1
-5.560417 -5.30741 81 10 7.4 0 0 1
-8.467421 -7.77501 276 16 15 0 0 1
-6.243176 -5.76725 136 5 8.2 0 0 -1
-8.044230 -7.95063 155 27 28.4 0 0 1
-10.999250 -10.0073 175 11 11.2 0 0 1
-7.816963 -7.62257 817 16 13.4 0 0 1
-9.732406 -9.15328 161 17 14.8 0 0 1
-4.410697 -4.13096 286 8 6.2 0 0 1
-12.680176 -12.1485 598 24 22.4 0 0 1
-6.268809 -5.97979 195 13 13.4 0 0 -1
-5.004628 -4.09339 109 4 4.6 0 3.6 1
-8.767113 -8.61787 599 13 12.4 0 0 1
-5.672064 -5.00207 108 10 7.6 0 0 1
-5.601671 -4.22371 58 4 4.2 0 11 1
-4.542277 -4.36696 174 9 9.2 0 0 1
-7.316903 -6.81516 255 13 13.2 0 0 1
-6.159077 -5.88925 145 6 6.2 0 0 1
-22.126070 -21.4169 398 24 27.2 0 0 1
-4.430947 -4.09267 118 7 5.6 0 1.2 1
-7.198080 -7.04807 314 20 17.2 0 0 1
-5.594885 -4.92972 191 11 10.2 0 1.6 -1
-10.824501 -10.491 172 22 16.4 0 0 1
-21.389142 -20.5441 120 21 20.4 0 0 1
-25.700139 -25.3873 538 37 35.6 0 0 1
-7.869526 -7.57586 608 32 19.8 0 0 1
-4.488415 -4.33653 132 9 8.4 0 0 1
-8.054047 -5.93695 152 4 4.4 0 6.4 1
-5.505515 -4.86404 118 4 5.2 0 11.8 1
-5.805277 -5.15536 118 10 8.8 0 0 1
-9.330066 -8.85445 239 31 26.8 0 0 1
-7.659801 -7.21392 180 12 10.8 0 0 1
-2.990938 -2.44568 134 4 4 0 3.6 -1
-8.641873 -7.90087 119 9 10.6 0 0 1
-14.071253 -12.9532 113 44 45.2 0 0 1
-5.204988 -5.08934 102 5 7.8 0 0 1
-3.414667 -3.28253 90 5 4.4 0 0 1
-6.049554 -4.94227 59 10 13 0 0 1
-8.214497 -7.24097 104 20 19.6 0 0 1
-4.358506 -3.57362 113 4 4 0 29.8 1
-4.106013 -3.59282 146 5 4.4 0 0 1
-7.761952 -7.38856 425 17 15.8 0 0 1
-4.835938 -4.54548 120 19 16 0 0 1
-5.749649 -5.33271 248 11 10.8 0 0 -1
-10.989395 -10.5514 4523 27 18.4 0 0 1
-5.355666 -4.1178 194 4 8.4 0 0 1
-0.886870 -0.699387 55 5 4.4 29 29.2 -1
-7.805134 -6.8327 110 13 14.6 0 0 1
-7.708799 -7.07785 146 6 7.4 0 0 1
-7.683237 -7.23912 141 10 8.8 0 0 1
-4.256630 -3.95172 109 15 14.2 0 1.6 -1
-4.085226 -3.77717 191 5 4.6 0 0 1
-5.775987 -5.17074 244 6 7.4 0 0 1
-7.395324 -7.01922 80 12 9.2 0 0 1
-18.168996 -17.558 113 52 46 0 0 1
-27.949591 -27.5843 1400 61 62.6 0 0 1
-10.289239 -9.95248 668 16 17.2 0 0 1
-3.181720 -3.0091 61 6 6 0 0.4 -1
-7.097897 -6.78858 227 6 6.6 0 0.4 -1
-8.341844 -7.62489 107 25 22.4 0 0 1
-3.276469 -2.92276 60 9 7.2 0 0 1
-16.167904 -14.8067 89 13 13.2 0 0 1
-8.102488 -7.59353 1379 7 6.6 0 0 1
-8.086945 -7.73874 569 19 16 0 0 1
-5.916686 -5.19094 128 6 7.2 0 0 1
-9.417388 -8.82771 142 20 18.8 0 0 1
-6.860822 -6.22691 237 15 14 0 0 1
-20.128002 -19.5979 295 35 33.2 0 0 1
-20.711585 -20.0728 238 113 112.4 0 0 1
-11.956317 -11.1505 177 19 22.6 0 0 1
-3.261409 -2.71411 59 6 5 0 0 -1
-5.906088 -5.36138 57 6 7.2 0 0 1
-3.744721 -3.20358 90 6 4.6 0 4 1
-6.485611 -5.50319 117 13 14 0 0 1
-8.851766 -8.21988 217 21 16.6 0 0 1
-6.594624 -5.66226 357 9 8.8 0 0 1
-0.917764 0.157562 40 4 4.4 0 9.2 -1
-13.800333 -13.455 138 21 19.8 0 0 1
-5.072038 -4.65756 120 12 13.2 0 1.2 -1
-5.696187 -4.58519 64 7 5.2 0 0 1
-5.803900 -5.31861 562 5 6.2 0 0 1
-4.165302 -4.12129 50 21 17.8 0 0.8 -1
-6.796521 -6.31362 194 12 10.6 0 0 1
-7.788393 -7.0739 258 9 7 0 0 1
-2.562110 -2.3631 73 5 7.4 0 0 -1
-5.319285 -5.1234 150 13 12.8 0 0 1
-5.533168 -5.2905 289 10 8.4 0 0.4 1
-6.346552 -5.74603 219 5 6 0 0 1
-6.795782 -6.02537 147 9 10 0 0 1
-16.647606 -16.099 532 24 22.8 0 0 1
-4.208625 -3.81207 151 10 8.8 0 0 1
-20.801821 -20.2832 721 23 26.6 0 0 1
-21.883208 -21.4788 190 37 35.4 0 0 1
-3.408371 -2.98267 122 5 6.2 0 0 -1
-4.688710 -4.51047 77 7 5.8 0 0 1
-1.912880 -0.807642 13 4 4.4 0 0.4 -1
-8.832882 -8.03348 203 5 6.4 0 6.2 1
-12.094299 -10.7873 127 12 11 0 0 1
-4.389339 -4.34587 90 5 5.4 0 0 1
-3.074565 -2.46407 101 4 5 0 0 -1
-4.601194 -3.87776 133 5 4.2 0 0.4 1
-6.907547 -5.61573 144 4 5.4 0 17.8 1
-7.386794 -6.89919 37 15 14.2 0 0 1
-4.554849 -4.06126 98 6 6.2 0 0 1
-8.487498 -7.00025 134 19 16.2 0 0 1
-4.894391 -4.23112 282 4 6.2 0 0 1
-8.438569 -7.77385 203 11 9.8 0 0 1
-3.658654 -3.19172 75 6 5.6 0 0 1
-5.673281 -5.49264 137 5 18.6 0 0.4 -1
-4.366483 -3.95268 105 4 6.4 0 0 1
-7.970186 -7.69301 172 20 11.4 0 0 1
-9.154390 -8.55913 322 13 13.8 0 0 -1
-9.681245 -8.91743 842 14 13.6 0 0 1
-7.236034 -7.08136 128 7 11.2 0 0 1
-21.927720 -21.6991 268 29 27.2 0 0 1
-6.743505 -6.34181 55 16 16.2 0 0 1
-5.246334 -4.84205 129 6 5.6 0 28.8 1
-7.159704 -6.41773 495 13 10.6 0 0 1
-5.509404 -5.17462 189 7 5.2 0 0 1
-3.898206 -3.2584 194 5 6.4 0 1.8 1
-5.007711 -4.29141 54 7 10.2 0 0 1
-6.617433 -5.58457 223 13 12.2 0 0 1
-4.234637 -3.54646 141 4 10.8 0 0.4 -1
-21.408139 -20.9395 134 26 25.2 0 0 1
-5.356398 -4.87932 114 11 8.2 0 0.4 -1
-5.575694 -4.52183 120 4 5.6 0 0 1
-13.656783 -13.0435 1026 52 47.2 0 0 1
-4.894391 -4.65658 78 4 6.6 0 0 1
-3.906170 -3.37958 111 12 9 0 0.4 -1
-8.740701 -8.16143 202 11 24.8 0 0 1
-4.769219 -4.33526 118 6 4.8 0 0 1
-21.982720 -21.4759 145 56 55.8 0 0 1
-9.136391 -7.90793 317 21 15.8 0 0 1
-29.570221 -28.8669 183 76 73.8 0 0 1
-7.208891 -6.41914 157 7 7.2 0 0 1
-8.857866 -8.69182 1760 16 15 0 0 1
-8.829632 -8.02419 210 8 8.2 0 0 1
-4.820921 -4.54748 53 5 7.6 0 0 1
-8.371284 -8.03402 135 8 11 0 0 1
-5.601671 -4.5865 85 4 4.6 0 0.2 1
-5.776049 -5.24599 54 7 5.6 0 0 1
-3.048976 -2.86724 88 7 6.6 0 7.2 -1
-7.882170 -7.44462 136 20 18.2 0 0 1
-3.732706 -2.96979 30 4 5.4 0 0 1
0.261080 0.708017 17 6 4.8 0 0.8 -1
-12.095475 -11.6403 350 19 18.2 0 0 1
-4.651514 -3.81967 46 6 5.2 0 0 1
-8.127150 -7.58968 190 15 14.6 0 0 1
-7.355338 -7.15536 116 21 22.2 0 1.2 -1
-7.400998 -7.20593 1085 9 7.8 0 0 1
-12.670410 -11.9178 382 41 35.8 0 0 1
-4.406529 -4.07468 132 8 5.8 0 0 1
-9.523409 -8.25917 632 10 12.8 0 0 1
-11.685804 -10.9931 134 11 11.8 0 0 1
-1.878480 -1.75735 223 5 4.6 154 61.6 1
-2.726968 -2.55772 46 5 7.2 0 0 1
-15.151266 -14.8604 821 16 20 0 0 1
-8.494655 -8.01757 242 12 12.2 0 0 1
-3.353230 -3.21571 49 5 4.6 2 1.2 -1
-7.103436 -6.93749 2217 6 8.6 0 0 1
-10.318187 -9.56955 732 13 13.2 0 0 1
-7.667608 -6.87184 37 8 6.6 0 0 1
-3.901423 -3.83284 59 9 7.2 0 0 1
-8.204773 -7.58091 250 19 15.8 0 0 1
-31.183880 -29.7559 1040 143 144.8 0 0 1
-10.265699 -9.86546 379 15 13.6 0 0 1
-19.759120 -19.2279 167 91 88.2 0 0 1
-6.833249 -6.12721 93 8 8.6 0 0.6 -1
-14.840224 -13.7208 242 31 32.2 0 0 1
-9.438438 -8.69897 924 15 13.6 0 0 1
-2.903290 -2.00864 44 4 4.4 0 0.2 -1
-4.941593 -4.59504 135 16 9.2 0 0 1
-6.699571 -6.61179 238 14 11.8 0 0 1
-7.201782 -6.24295 239 6 6 0 0 1
-7.728992 -6.62825 78 9 6.6 0 0 1
-6.695460 -6.23859 98 10 12.8 0 0 1
-5.933573 -5.39915 150 11 11.8 0 0 1
-4.623823 -4.46736 78 5 5.2 0 0 1
-7.427240 -6.82432 475 9 8.4 0 0 1
-7.934467 -7.36878 1462 18 15 0 0 1
-3.274221 -2.94919 74 8 6.6 0 0 1
-13.478964 -12.3428 201 30 30.6 0 0 1
-1.696599 -1.55889 148 5 4.2 0 0.8 -1
-5.110159 -4.4429 92 4 5.6 0 0 1
-7.459035 -7.08037 146 23 18.8 0 0 1
-3.287911 -2.80532 189 5 5.8 0 5.6 1
-4.750328 -4.28013 166 7 7.6 0 0 1
-0.125306 0.0455862 26 4 4 0 0.4 -1
-7.196086 -6.835 160 14 23.4 0 0 1
-4.259636 -3.88852 207 15 7.2 0 4 -1
-5.451846 -4.85701 71 7 6.8 0 0.4 1
-3.990652 -3.50089 174 10 9 0 22 1
-10.221335 -9.78397 38 12 12 0 0 1
-2.672948 -2.20731 104 4 4 0 0.2 -1
-11.601053 -11.0226 245 20 18.8 0 0 1
-5.190826 -4.87741 152 15 13.2 0 0.2 -1
-3.703680 -3.5648 61 9 11.2 0 0.4 -1
-5.379814 -5.02322 53 18 17.4 0 0 1
-4.289029 -3.87208 326 4 6.4 0 0 1
-4.975871 -4.02205 208 4 4.6 0 16.4 1
-6.980766 -6.50912 154 8 7.8 0 0 1
-4.603589 -4.3752 121 6 12 0 0 1
-6.133651 -5.74102 126 8 8.6 0 0 1
0.800759 1.00564 16 4 4 0 1.2 -1
-10.523124 -10.3635 454 14 15.2 0 0.4 -1
-6.396532 -6.28257 302 13 19 0 0 1
-5.608143 -5.04078 372 15 9.8 0 0 1
-20.319182 -19.9072 174 54 36.8 0 0 1
-8.901351 -8.10811 130 12 11.4 0 0 1
-15.787759 -15.3771 2575 44 40.4 0 0 1
-34.377824 -33.9785 230 103 112.8 0 0 1
-9.856065 -9.13377 674 19 17.8 0 0 1
-4.728958 -4.27306 114 5 7.4 0 0 1
-8.421709 -7.66942 689 10 10 0 0.8 -1
-15.891301 -15.6416 110 44 42.8 0 0 1
-9.093016 -8.34933 89 19 19 0 0 1
-5.731814 -5.03945 668 46 28 0 0 1
-5.532971 -5.28045 200 11 7.8 0 0 1
-4.426461 -3.75236 114 8 6.6 0 0 1
-3.636814 -3.44218 53 5 7.6 0 0.8 1
-6.844836 -5.13314 55 4 4.8 0 0.4 1
-3.019185 -2.75692 46 4 5.4 0 0 1
-6.907466 -6.21533 66 15 12 0 0 1
-5.721457 -5.53585 548 7 5.4 0 0 1
-8.352943 -7.94699 632 9 11 0 0 1
-3.020510 -2.78969 98 8 7.8 0 0 1
-8.764510 -7.23787 168 6 5.4 0 0 1
-6.346552 -5.60479 86 5 8.8 0 0 1
-5.499345 -5.3028 144 5 6.2 0 3 1
-8.115193 -7.78937 176 12 15.4 0 0 1
-11.130799 -10.3296 291 17 27.8 0 0 1
-3.384479 -2.76755 81 9 8.6 0 1.2 -1
-6.828229 -6.28144 42 12 10.8 0 0 1
-6.637562 -5.56799 335 5 5.2 0 110.8 1
-4.044834 -3.8093 95 6 5.4 9 3.6 1
-6.395591 -6.08348 161 15 12.4 0 0 1
-3.199560 -3.02025 133 8 5 0 0 -1
-9.870263 -8.60015 37 8 7.4 0 0 1
-6.005145 -5.57855 74 10 12.6 0 0 1
-8.061288 -7.66895 173 8 12 0 0 1
-5.403130 -4.30759 24 8 6.4 0 0 1
-29.964888 -29.0763 424 89 90.4 0 0 1
-8.754279 -8.46114 224 16 12.4 0 0 1
-8.938392 -8.41719 296 6 6.2 0 0 1
-7.552878 -7.35816 56 7 14.6 0 0 1
-8.947367 -8.57053 209 12 12.8 0 0 1
-7.951945 -7.51103 233 19 19 0 0 1
-14.365713 -13.6288 519 19 18.4 0 0 1
-5.735551 -5.48665 115 16 20.6 0 0 1
-3.869624 -3.22002 169 6 5.2 0 0 -1
-5.833171 -5.09874 219 8 6.8 0 0 1
-5.047427 -4.91339 119 5 14.8 0 0.4 -1
-3.576929 -3.26006 92 4 4.6 0 0 1
-5.266979 -4.66919 110 14 12.8 0 0 1
-13.289140 -12.9323 152 26 27.4 0 0 1
-4.015689 -3.47843 194 4 4.8 0 0 1
-6.446841 -5.82533 97 7 9.2 0 0 1
-4.193969 -3.73588 166 8 10.6 0 0.4 -1
-3.650789 -3.46822 53 10 9.2 0 0 1
-1.524467 -1.31726 37 4 4.2 0 0.6 -1
-4.944542 -4.44772 156 8 7.4 0 15.6 -1
-4.871496 -4.70536 80 17 15.2 0 1 -1
-6.827158 -6.65302 224 11 9.8 0 0 1
-5.149014 -4.34851 206 6 6.4 0 0 1
-5.451099 -5.23059 455 9 8.6 0 0 1
-7.673949 -7.16149 260 7 8.6 0 0 1
-7.997767 -7.44751 473 8 9.4 0 0 1
-6.010395 -5.28325 634 16 9.2 0 0 1
-4.928400 -3.46211 38 4 4.2 0 2 1
-8.813677 -8.28341 47 8 8.2 0 0 1
-2.534585 -1.85411 41 5 5 0 0 1
-6.955268 -6.5195 204 6 6 0 0 1
-6.303735 -6.0424 172 5 6.2 0 0.8 -1
-6.850327 -5.91417 108 12 12 0 0 1
-31.183880 -30.3733 584 143 152.8 0 0 1
-1.591539 -1.31902 35 4 4.6 0 0.6 -1
-5.883614 -5.58175 160 9 7.8 0 0 1
-9.138004 -8.09998 162 9 7.6 0 0 1
-4.236456 -3.37409 85 8 8 0 0 1
-4.916707 -4.76678 125 18 14.2 0 0 1
-7.203715 -6.44449 263 6 9 0 0 1
-5.721067 -5.15838 179 17 7.6 0 0 1
-5.983942 -5.38614 252 9 6.8 0 0 1
-4.339372 -4.18613 128 5 7.4 0 0.8 1
-7.126122 -6.20893 103 13 13.2 0 0 1
-11.138815 -10.631 1643 17 17.6 0 0 1
-4.720509 -4.30122 61 4 4.8 0 0.4 -1
-8.514593 -7.97504 756 12 10 0 0 1
-6.303851 -5.40913 91 6 7 0 0 1
-6.695521 -5.96853 145 7 10.6 0 0 1
-6.947291 -6.31545 112 6 7.2 0 0 1
-6.832800 -6.69668 116 11 9.8 0 0 1
-11.546196 -11.0487 135 15 15.6 0 0 1
-10.043257 -9.66486 810 17 18.4 0 0 1
-3.659203 -3.48762 140 4 6.4 0 0 1
-13.228360 -12.8713 331 38 37 0 0 1
-7.231441 -7.12153 109 16 14.2 0 1 -1
-3.691479 -3.10835 227 6 5.8 0 0 1
-5.920877 -5.65184 795 17 14.6 0 0 1
-8.304009 -7.88803 516 11 10 0 0 1
-6.107539 -5.79612 191 6 9.8 0 0 1
-6.792090 -6.1004 407 5 10.4 0 0 1
-6.810882 -5.65751 44 4 5.2 0 0 1
-4.949895 -4.69425 191 4 5.2 0 0 1
-11.828849 -11.0577 90 22 21.8 0 0 1
-11.293325 -10.766 361 29 19 0 0 1
-3.935846 -3.40957 93 5 5.6 0 0 -1
-5.829584 -5.60711 96 13 12.6 0 0 1
-8.058707 -7.3082 135 7 6 0 0 1
-5.246334 -4.83923 156 6 6.2 0 0 1
-7.249396 -6.4337 129 19 16.8 0 0 1
-4.229382 -3.94186 136 12 9.2 0 0 1
-5.961198 -5.6428 62 14 9.2 0 0 1
-6.318305 -5.26016 165 5 6.6 0 0 1
-5.476620 -5.09222 131 19 16 0 0 1
-4.562248 -4.23131 145 7 6.2 0 0.4 -1
-6.109916 -5.63058 111 7 5.2 0 0 1
-13.661527 -13.2647 300 27 27.6 0 0 1
-5.941462 -5.57689 311 38 40.4 0 2.4 -1
-13.775435 -13.2617 88 16 14.6 0 0 1
-5.888467 -5.69347 30 17 14.6 0 0 1
-4.965195 -4.57807 175 11 10.6 0 0 1
-10.773268 -10.2758 230 19 16.8 0 0 1
-7.650852 -6.93585 113 19 16.6 0 3.2 -1
-3.832676 -3.18355 35 5 5.2 0 0 1
-6.907547 -5.61413 150 4 4.6 0 0.2 1
-7.896910 -7.53889 115 9 11 0 0 1
-5.552029 -5.28067 336 13 11.4 0 0 1
-6.321491 -5.95865 560 6 7.4 0 0 1
-5.062209 -4.32788 71 7 7.4 0 0.8 -1
-4.639470 -4.12328 95 4 6.8 0 0 1
-3.948390 -3.45476 216 9 7.4 0 0.8 -1
-7.901025 -7.18332 171 9 7 0 0 1
-5.698336 -5.58385 128 4 5.4 0 0 1
-6.291730 -6.00386 99 7 15.4 0 0 1
-2.278248 -1.82125 112 7 4.6 0 5.6 1
-3.019832 -2.47345 116 4 4.6 0 0 1
-3.925323 -3.68905 51 6 7.4 0 0 1
-29.318449 -29.1395 608 54 72.4 0 0 1
-4.401814 -3.96345 52 5 7.2 0 0 1
-5.044563 -4.87767 81 6 8.2 0 0 1
-5.932872 -5.72207 150 9 8.8 0 0 1
-9.316018 -8.75243 146 9 8 0 0 1
-5.698693 -5.1497 157 10 8.8 0 0 1
-4.893693 -4.33457 79 7 5.8 0 0 1
-10.141433 -9.81759 1261 37 34 0 0 1
-4.477587 -3.53514 147 5 4.6 0 0 1
-5.033910 -4.60002 125 5 5.8 0 2 1
-2.606251 -1.93367 116 5 6 0 0.6 -1
-5.664382 -5.20791 108 4 6.6 0 0 1
-9.821576 -8.76049 224 20 15.4 0 0 1
-3.252259 -2.83708 104 6 4.8 0 0 1
-4.455171 -4.24722 135 4 4.4 0 28.4 1
-4.406529 -4.07468 154 8 5.8 0 0 1
-4.211523 -4.02878 119 6 5.4 0 0 1
-4.392253 -3.52233 182 4 4.2 0 0.4 1
-16.048481 -15.5238 1076 19 24.4 0 0 1
-8.339277 -8.03194 194 11 9 0 0 1
-6.777732 -5.88357 66 8 11.2 0 0 1
-8.296735 -6.84491 906 5 6 0 0 1
-19.482916 -18.715 214 83 72.8 0 0 1
-8.696772 -8.52819 903 19 17.4 0 0 1
-5.496248 -4.25931 58 9 7.6 0 0 1
-6.895072 -6.31235 276 9 8.8 0 0 1
-7.018846 -6.63943 953 7 9 0 0 1
-23.965037 -23.304 122 52 52.4 0 0 1
-1.364811 -1.28842 39 5 4.4 25 24.8 -1
-8.006677 -7.2141 294 9 9.6 0 0 1
-5.795001 -5.44983 140 4 7.2 0 0.6 -1
-3.355758 -3.03777 54 6 7.8 0 0 1
-4.891649 -4.1947 87 5 5.4 0 0 1
-6.570259 -6.16069 153 10 9.2 0 0 1
-7.802488 -7.5709 627 11 11.2 0 0 1
-8.006677 -7.2141 706 9 9.6 0 0 1
-7.612061 -7.11092 146 14 13 0 0 1
-10.129633 -9.28326 249 13 12 0 0 1
-6.223811 -5.53796 134 11 9.2 0 0 1
-4.365507 -3.90512 107 6 7.4 0 0 1
-3.622754 -2.85399 64 5 5.2 0 4 -1
-18.511412 -18.1502 72 24 22.8 0 0 1
-11.219875 -10.7171 44 16 18.6 0 0 1
-4.979310 -4.8616 439 17 15.2 0 0.4 -1
-8.666228 -7.97645 181 11 10.2 0 0 1
-7.019152 -6.33909 202 6 5.8 0 0 1
-7.371989 -7.03765 207 10 10.6 0 0 1
-5.417806 -5.0972 102 9 8.6 0 0 1
-8.198022 -7.58901 186 23 21.8 0 0 1
-6.039777 -5.07598 271 11 17.8 0 0 1
-4.934644 -4.45983 191 6 5.8 0 0 1
-6.353324 -5.16483 19 4 4.8 0 0.2 1
-6.373287 -6.00316 215 9 12.2 0 0 1
-5.949680 -5.73156 123 9 11.2 0 0 1
-21.211149 -20.6402 123 50 51 0 0 1
-6.585331 -6.09927 744 5 4.8 0 0.4 1
-0.950466 -0.844374 101 4 4.6 1 1.2 -1
-11.769822 -11.3785 292 15 13.8 0 0 1
-8.069801 -6.6657 152 7 7 0 0 1
-7.779820 -6.82196 144 7 6.2 0 0.2 1
-3.754190 -3.12465 51 6 4.8 0 0 1
-12.069051 -11.8737 345 21 18.4 0 0 1
-4.730772 -4.44293 125 4 5 21 12.6 1
-6.281998 -5.44828 167 6 7.4 0 0 1
-5.882222 -5.25773 88 6 5.2 0 0.4 1
-3.744302 -3.42708 106 11 7.4 0 0 1
-6.486016 -5.91853 185 6 9 0 0 1
-6.525734 -5.88873 140 10 10.6 0 19.6 1
-6.854128 -6.17909 134 6 7.4 0 0 1
-6.810882 -5.96578 149 4 4.4 0 4.4 1
-7.607153 -7.19944 91 27 27.8 0 0 1
-7.440306 -6.81236 621 6 9.2 0 0 1
-4.941270 -4.44599 93 8 10.2 0 0 1
-4.763449 -4.32217 217 7 6.4 0 0 1
-5.430404 -5.18246 94 7 6 0 0 1
-4.239560 -3.42095 135 5 4.8 0 0 1
-4.620608 -4.20482 65 9 9.2 0 0 1
-7.744259 -7.09314 142 9 11.6 0 0 1
-1.553240 -1.4078 50 5 4.2 0 9.6 -1
-8.669060 -8.2742 1144 7 6 0 0 1
-6.209112 -5.27115 517 5 4.8 0 0 1
-6.617433 -5.58457 124 13 12.2 0 0 1
-7.677372 -6.94836 64 10 10.2 0 0 1
-5.689035 -5.17282 153 21 11.8 0 0.2 -1
-5.800577 -5.46399 123 5 6.2 0 0.8 -1
-3.831974 -3.27507 169 5 5.4 0 0 1
-1.082879 -0.885147 58 6 4.6 0 4.8 -1
-8.671037 -8.15129 302 8 11.4 0 0 1
-17.778625 -17.103 102 38 36.6 0 0 1
-7.853633 -7.45315 605 20 16.8 0 0 1
-1.101848 -0.841328 28 4 5.2 0 10 -1
-17.704868 -16.7492 168 26 26.6 0 0 1
-18.601871 -18.496 975 35 35.6 0 0 1
-11.951397 -11.0665 60 19 17 0 0 1
-4.860437 -3.91555 130 4 6 0 0 1
-17.499526 -16.4475 129 28 29 0 0 1
-1.987348 -1.36944 48 4 4.2 0 3.2 -1
-5.788272 -5.52587 104 13 14.4 0 0.6 -1
-6.345076 -6.2198 2481 9 7.6 0 0 1
-6.003735 -5.3062 194 5 5 0 10.6 1
-7.119485 -6.76063 188 30 30 0 1.8 -1
-5.438327 -5.29141 94 7 15.4 0 0 1
-10.126163 -9.57655 810 15 13.8 0 0 1
-6.740152 -6.53997 34 14 13.8 0 0 1
-5.993223 -5.78249 211 8 9.2 0 0 -1
-5.149137 -4.75851 171 13 6.6 0 0.4 -1
-5.230323 -4.63899 97 18 9.6 0 0 1
-11.204563 -10.7814 142 22 20.8 0 0 1
-0.002415 0.408525 62 4 4 0 15.6 -1
-6.997872 -6.33247 156 5 4.2 0 0.4 1
-9.346401 -9.11763 1638 12 12.8 0 0 1
-6.666482 -6.38955 160 15 9.2 0 0 1
-10.902127 -10.1098 205 9 13.8 0 0 1
-7.126414 -6.71883 132 18 16.6 0 0 1
-3.698752 -3.20557 84 4 4.8 0 0 -1
-5.809594 -5.52834 68 8 7.4 0 0 1
-3.368659 -2.68228 47 4 4.4 0 0.6 -1
-7.550280 -6.58468 166 7 6.8 0 50.8 1
-22.126385 -20.8579 229 74 74.4 0 0 1
-5.193801 -4.72832 20 6 6 0 0.4 1
-8.857866 -8.69182 1756 16 15 0 0 1
-11.856432 -11.4052 192 24 26 0 0 1
-4.114266 -3.43035 70 5 5.4 0 27.6 1
-5.326409 -4.69839 93 7 6.4 0 0 1
-18.656547 -18.344 471 52 50.4 0 0 1
-5.635834 -5.40733 83 18 14.6 0 0.4 -1
-5.186644 -4.98601 120 8 11.2 0 0 1
-2.121861 -1.87771 69 12 12.4 0 1 -1
-13.421712 -12.6449 131 38 34.6 0 0 1
-12.606781 -12.1935 1479 22 22.8 0 0 1
-8.197158 -7.02467 1104 6 7 0 0 1
-11.323186 -10.7497 145 16 16.2 0 0 1
-5.817417 -4.7584 145 5 5.2 0 0 1
-5.426331 -4.8669 222 7 6.8 0 0 -1
-8.121940 -7.88896 220 12 20.6 0 0 1
-46.605190 -46.0823 422 138 138.4 0 0 1
-16.939167 -16.5773 221 22 21.6 0 0 1
-7.885613 -7.40471 86 12 11.2 0 0 1
-7.854602 -7.24852 1191 6 6.4 0 0 1
-7.184184 -7.03375 1387 14 12.8 0 0.4 1
-5.747242 -5.54538 301 8 6.8 0 0 1
-3.405221 -3.14237 114 4 5 0 0 1
-12.249806 -11.9858 489 25 20.2 0 0 1
-8.197158 -7.02467 897 6 7 0 0 1
-13.701896 -13.1166 188 54 55.8 0 0 1
-7.825901 -7.56615 384 6 14.8 0 0 1
-18.218586 -17.4265 355 26 25.4 0 0 1
-12.979871 -12.5061 446 12 12.8 0 0 1
-5.795386 -5.44223 225 9 10.2 0 1.4 -1
-9.408664 -8.13657 293 11 12.8 0 0 1
-7.026628 -6.64093 731 5 11.6 0 0 1
-9.143607 -8.11704 379 9 9.8 0 0 1
-6.985697 -6.46677 481 15 12.4 0 0 1
-14.506530 -13.5986 381 15 14.2 0 0 1
0.071213 0.182666 13 6 4.8 0 0.8 -1
-6.340887 -5.74878 80 10 10.4 0 0 1
-30.586384 -30.2765 174 84 87.6 0 2.6 -1
-9.431537 -8.77076 1224 16 14.4 0 0 1
-13.294156 -11.7245 986 11 11.6 0 0 1
-9.014675 -8.10611 672 6 7 0 0 1
-8.343516 -8.01773 239 10 17.4 0 0 1
-8.252771 -7.94469 437 13 12.2 0 0 -1
-5.211171 -4.73458 110 7 7.8 0 0 1
-5.368275 -5.16394 102 5 11.4 0 0 1
-3.099030 -2.94272 88 4 4 36 23.2 -1
-4.355330 -3.81515 71 5 4.8 0 0 1
-5.632816 -4.99734 432 7 9.2 0 121.2 -1
-5.360442 -4.44423 45 5 6.6 0 0 1
-11.366513 -10.535 1645 30 29.4 0 0 1
-6.785595 -6.36586 74 8 7.8 0 0 1
-9.266353 -8.54321 282 20 19.4 0 0 1
-6.984507 -6.40066 163 10 8.8 0 0 1
-7.758078 -7.24437 387 37 30.2 0 0 1
-15.897721 -14.895 166 38 35.8 0 0 1
-10.169792 -9.79364 163 33 36.2 0 0 1
-6.339560 -5.64635 221 10 9.2 0 0 1
-7.394072 -6.30306 87 12 11.4 0 0 1
-16.044737 -15.5707 175 26 24.8 0 0 1
-6.251792 -5.97831 301 12 9.8 0 0.4 -1
-8.839466 -8.61714 188 11 10.4 0 0 1
-6.972067 -6.43074 491 6 7.8 0 0 1
-3.301476 -2.75127 148 4 5.2 0 28 -1
-6.171164 -5.64345 181 6 7 0 0 1
-5.952888 -5.2685 151 9 8.6 0 0 1
-11.885490 -11.0702 147 13 10.8 0 0 1
-7.257759 -6.82593 89 10 13.4 0 0 1
-1.536871 -0.83032 51 4 4.4 0 0.6 -1
-8.473410 -8.05412 60 15 18 0 0 1
-5.144092 -3.72189 22 5 5.2 0 0 1
-20.517138 -20.1256 113 24 20 0 0 1
-9.559986 -9.15135 129 12 10.8 0 0 1
-4.027634 -3.77574 171 12 11.2 0 0.4 -1
-8.465819 -7.44835 708 14 11.8 0 0 1
-9.099482 -8.30492 205 16 14.2 0 0 1
-4.952199 -4.31739 76 11 7.4 0 0.2 1
-22.440910 -21.9499 294 21 20.4 0 0 1
-5.693558 -5.15372 71 8 5.8 0 0 -1
-2.595611 -2.31273 137 10 5.6 0 17 -1
-8.913355 -7.92416 258 10 12.4 0 0 1
-8.832882 -8.5191 396 5 9.6 0 0 1
-7.524371 -6.61569 3007 10 10 0 0 1
-22.725917 -22.4713 187 120 122 0 0 1
-5.769891 -5.03599 186 5 5 0 0 1
-4.247896 -3.77167 140 5 4.2 0 29.6 1
-2.227223 -2.14837 52 5 4.4 0 0.4 -1
-8.218263 -8.07186 219 18 16.6 0 0 1
-5.601671 -5.08078 136 4 5.8 0 0 1
-2.473424 -2.27221 115 5 4.6 0 4 -1
-5.568223 -5.1752 166 11 11.6 0 0 1
-7.785404 -6.42025 109 8 12.2 0 0 1
-3.875756 -3.44027 105 5 7.6 0 0 1
-11.210560 -10.8077 3460 19 25.2 0 0 1
-15.306409 -15.0139 248 28 26.2 0 0 1
-10.519990 -9.60382 1130 21 19.6 0 0 1
-11.947453 -11.5047 506 15 14.4 0 0 1
-5.491596 -5.24691 95 8 9.6 0 0 1
-10.808429 -9.87943 926 13 12.4 0 0 1
-4.634582 -4.03157 105 8 6 0 0 -1
-6.916391 -6.70034 136 5 5.6 0 0 1
-23.740242 -23.1402 170 43 42.8 0 0 1
-7.516057 -6.88767 116 11 12 0 0 1
-3.658654 -3.16671 164 6 5.8 0 13.2 1
-31.183880 -30.3733 1161 143 152.8 0 0 1
-6.418156 -5.24082 125 6 7.6 0 0 1
-16.500811 -16.1561 149 16 14.4 0 0 1
-2.521410 -2.34694 55 6 5.6 0 0.4 -1
-7.408642 -5.93453 380 9 8.8 0 0 1
-8.078109 -7.22453 820 6 6.2 0 0 1
-1.712069 -1.62339 20 12 9.8 0 2.2 -1
-5.205842 -4.15351 84 7 6.8 0 0 -1
-5.720752 -4.9437 142 5 5.4 0 0 1
-4.844380 -4.2936 46 8 7 0 0 1
-2.898190 -2.1175 146 6 4.6 0 0 -1
-3.893054 -3.19188 67 6 7.4 0 0 1
-5.031168 -4.51995 94 6 5.4 0 5.4 1
-6.286523 -5.19095 237 8 9.2 0 0 1
-8.929923 -8.4278 58 32 29.6 0 0 1
-6.215943 -5.60656 177 10 8.2 0 0 1
-9.410886 -8.61916 116 13 11.8 0 0 1
-5.179469 -4.96036 42 12 12 0 0.4 -1
-6.370418 -5.32991 100 5 4.6 0 10.4 1
-6.950401 -5.77026 78 5 6.2 0 0 -1
-7.642480 -6.79307 117 7 9 0 0 1
-4.297967 -4.06728 70 4 5 0 0.4 1
-4.699040 -4.5633 77 6 7.4 0 0 1
-8.779958 -7.82587 130 14 13.8 0 0 1
-9.750086 -8.87392 265 25 25.6 0 0 1
-7.809271 -7.14441 172 12 10.4 0 0 1
-9.504478 -8.28453 227 10 9.4 0 0 1
-6.797466 -5.63724 227 9 8.4 0 0 1
-12.871502 -11.9233 178 18 17.8 0 0 1
-9.263347 -8.59946 416 12 11 0 0 1
-3.486702 -2.73271 38 4 4.6 0 2.2 1
-4.443981 -4.1268 80 25 18.4 0 0 1
-3.682438 -3.29435 40 5 5.2 0 0 1
-4.549586 -4.21476 126 12 7.8 0 0 1
-7.350047 -6.74872 34 12 9.6 0 0 1
-3.727992 -3.42956 41 8 5.8 0 0.2 -1
-6.069019 -5.61369 216 6 6.4 21 16.8 1
-13.825835 -13.7262 144 27 28.4 0 0 1
-4.549422 -4.20775 135 20 17 0 0 1
-6.205520 -5.31856 37 4 4.4 0 0.6 1
-6.215212 -5.63679 146 9 7 0 0 1
-2.110961 -1.63282 14 4 5 0 0.4 1
-9.282225 -8.35996 531 14 11.6 0 0 1
-8.182803 -7.72224 903 9 8.6 0 0 1
-17.848696 -17.4778 713 20 22.2 0 0 1
-5.871149 -5.47438 229 10 10.2 0 0.4 -1
-5.624129 -5.17297 232 13 12 0 0 1
-6.370418 -5.348 116 5 5 0 17 1
-9.737424 -9.27908 100 20 17.6 0 0 1
-26.100275 -25.7037 459 50 49.2 0 0 1
-6.311084 -5.74008 160 5 4.6 0 0.4 -1
-7.775730 -7.51712 911 8 7.8 0 0 1
-3.979717 -3.49596 215 4 5.6 0 0 1
-5.994803 -5.45727 102 14 12.6 0 0 1
-3.050536 -2.85209 179 8 8.2 0 1 -1
-11.484645 -11.3368 274 19 18 0 0 1
-8.153422 -7.17532 257 9 9.4 0 0 1
-8.849092 -8.56526 2383 29 24.2 0 0 1
-3.106907 -2.7131 37 4 4.4 0 0.4 -1
-12.141345 -11.781 280 15 16 0 0 1
-4.748201 -4.24058 246 5 4.4 0 0.4 -1
-8.151194 -7.8788 98 15 12.8 0 0 1
-6.069648 -5.78049 49 4 6 0 0 1
-10.702173 -9.72809 453 17 17.6 0 0 1
-11.309857 -9.90879 456 9 8.4 0 0 1
-3.913528 -3.56324 48 10 11.8 0 0 1
-8.506735 -8.38881 54 15 16.4 0 0 1
-6.639051 -5.96038 356 7 8.2 0 0 1
-6.577486 -5.20968 63 5 7.8 0 0 1
-4.146455 -3.39487 54 4 13.4 0 0.6 -1
-3.900948 -3.02004 81 4 5.6 0 0 1
-2.966001 -1.56076 38 4 4.6 0 0.8 -1
-8.660033 -8.23412 116 35 32.4 0 1.8 -1
-7.707096 -6.83825 287 9 7.6 0 0 1
-4.638213 -4.52455 88 20 14.8 0 0 1
-5.246568 -4.5435 220 6 7.8 0 0 1
-5.575781 -4.54763 97 7 7.4 0 0 1
-6.353324 -5.57009 25 4 5.4 0 0 1
-5.165974 -4.22785 104 6 9.4 0 0 1
-8.919942 -8.22662 578 13 19.4 0 0 1
-7.584297 -6.88493 79 16 14.4 0 0 1
-3.829533 -3.47225 172 8 6 0 0 1
-8.091648 -7.81936 883 5 12.4 0 0 1
-3.115850 -1.83519 25 4 4.4 0 0.4 1
-7.093321 -6.74415 203 10 9.8 0 0 1
-4.770089200199999 -4.06717 211 4 4.4 0 31.4 1
-9.669187356200000 -9.10625 120 22 19 0 0 1
-17.109548179599997 -16.486 3680 58 57 0 0 1
-4.925290335000000 -4.23978 161 5 4.8 0 18.4 1
-5.081389956000001 -4.43559 128 8 11.2 0 0 1
-8.313493778000000 -7.74268 57 10 10.4 0 0 1
-3.452747539000000 -2.28595 37 4 4.4 0 0.4 -1
-6.947101873999999 -5.99949 255 9 11.4 0 0 1
-2.271562102999999 -1.37132 67 4 4.2 0 2.6 1
-6.683521102999999 -6.38469 162 12 8.2 0 0 1
-6.188171924000000 -5.94002 511 6 5.4 0 23.6 1
-2.853696675999999 -1.96842 118 5 4.6 0 6.8 -1
-7.435303825999998 -6.58031 75 9 7 0 0.8 1
-5.848668306000000 -5.20543 289 10 11.2 0 0 1
-8.853231629000000 -7.93099 646 11 10.4 0 0 1
-6.840842374999998 -6.60419 237 12 6.8 0 4.4 1
-7.825438163199999 -7.56042 628 11 9.2 0 0 1
-5.013472571000000 -4.6541 230 5 5.4 0 76.8 1
-6.219036259999999 -5.36711 84 4 5 0 3.6 -1
-8.251496836799999 -7.97218 268 15 11 0 7.4 1
-6.380505989000000 -5.85338 195 5 6 0 8.2 1
-12.119030723000002 -11.33 45 13 14.8 0 0 1
-21.549597679999994 -20.9629 268 24 24.2 0 0 1
-8.226766624999998 -7.3294 48 9 7.6 0 4.4 1
-5.047426560999999 -4.90551 223 5 4.4 0 20.8 1
-4.520953101000000 -4.44126 249 8 7.4 0 0 1
-10.995521763399999 -10.8821 175 71 56.8 0 0 1
-8.236050006999998 -7.72153 149 12 10.8 0 0.2 1
-6.102438307999999 -5.67175 99 8 7 0 0 1
-7.999669930000000 -7.56465 1579 10 7.2 0 281.4 1
-12.443115380000000 -11.4625 201 17 17.2 0 0 1
-9.171520349000000 -8.38974 182 8 7 0 30.2 1
-6.735832719999999 -6.06287 180 8 8.6 0 0 1
-2.427339475999999 -1.50184 36 4 4 0 6.8 -1
-2.137063035999999 -1.1488 45 4 4.4 0 0.2 -1
-3.823617388000000 -3.51046 53 8 7.4 0 1 -1
-6.601587596999999 -6.41506 110 9 12.8 0 0 1
-8.038645218999999 -7.6999 382 13 12 0 0 1
-6.189742272999999 -5.92697 241 7 10 0 12.4 1
-8.979850723999999 -8.67165 44 17 18 0 0 1
-4.108001961000000 -3.9167 82 5 10.2 0 2.2 -1
-14.315237497000000 -13.6522 733 21 22.6 0 0 1
-3.257195114199999 -2.95701 65 12 9.6 0 2.2 1
-5.505515312999999 -4.39574 93 4 8.6 0 4.4 1
-4.013670600199999 -3.78812 180 4 5 0 10.6 1
-4.620133112999999 -3.94265 88 7 10.6 0 0 1
-5.788440445999998 -5.42213 272 17 10.8 0 18.8 1
-3.803394542000000 -3.12092 22 4 5 0 1 -1
-9.010655925999998 -8.53808 128 8 10.4 0 0 1
-7.206605711999999 -6.56716 116 6 7 0 0.2 1
-2.798269976000000 -2.27947 39 5 4.2 0 10.6 -1
-6.714230573000002 -6.50686 83 17 18.8 0 1 -1
-17.499525703000003 -16.4475 49 28 26.4 0 0 1
-3.534795930000000 -3.43903 233 11 10.8 0 1.4 -1
-5.228174888999999 -4.60577 253 6 4.6 0 41 1
-48.635530991200000 -48.0764 356 138 134.2 0 0 1
-12.541686076000001 -12.2086 224 22 23 0 1 -1
-6.274735039000000 -5.06095 92 4 5.8 0 0 1
-2.551037507000000 -2.23959 124 5 4.8 0 15.6 -1
-4.809567483199999 -4.22764 103 12 10 0 0 1
-4.376736022000000 -4.26965 62 9 6.4 0 1.4 -1
-8.279723128999997 -7.2663 151 9 6.6 0 2 1
-4.366483228000000 -3.63127 165 4 4.6 0 16 1
-11.859687513999997 -11.6808 167 18 16.6 0 2 1
-3.275624290000001 -2.91589 109 5 5.4 0 0.6 1
-10.947178146199999 -9.94708 283 31 24.8 0 0 1
-6.985888326200000 -6.62832 234 10 9.2 0 0 1
-8.026713041999999 -7.40617 197 11 9.2 0 0 -1
-3.999493677999999 -3.50322 69 5 6 0 0 1
-2.427339476000000 -1.93715 101 4 4.6 0 3.2 -1
-5.484592378000000 -5.23958 53 14 11 0 0 1
-4.625059759000000 -4.11636 162 5 10.8 0 0.6 -1
-5.616245338000000 -4.79897 115 8 5.6 0 4.2 1
-2.297677600300000 -2.03631 84 5 5 76 45.6 -1
-8.396350276000000 -7.94478 65 11 14 0 0 1
-8.753103101399999 -8.1466 1698 19 13.8 0 138.2 1
-11.007082583999999 -10.1564 653 14 13 0 0.2 1
-8.151193732999999 -7.8788 42 15 12.8 0 0 1
-14.232834677000000 -13.7334 75 18 17.6 0 0 1
-2.613023292000000 -1.94278 9 6 4.8 0 2 -1
-10.753966597000000 -10.5203 641 15 11.6 0 0.4 1
-6.137556137999999 -5.56251 176 4 6.2 0 11.2 1
-11.648487052199998 -10.6776 250 17 18.6 0 0 -1
-3.459684508000000 -3.19943 70 5 5.2 0 7.6 1
-5.902718439200000 -5.60986 23 17 13.8 0 0 1
-6.425630381000000 -6.24723 82 9 8.2 0 0 1
-3.061116618000000 -2.43369 70 4 5.4 0 0.4 1
-5.579177596199998 -4.23945 107 12 10.4 0 0 1
-6.963917432999999 -5.8441 619 5 6 0 69.4 1
-6.947314943999999 -6.69642 242 9 16.4 0 0.4 1
-10.417224179199996 -10.0035 1102 31 27.4 0 0 1
-4.792505763199999 -4.28831 165 5 7.6 0 21.2 1
-16.545168131999997 -15.4942 225 25 23.8 0 0 1
-5.894876522000001 -5.46728 223 8 7.4 0 0 1
-7.239586850999999 -6.7976 369 10 9 0 0 1
-3.781900090000001 -3.28587 53 4 4.4 0 6.8 1
-7.766317468999999 -7.48987 258 8 5.4 0 11.4 1
-5.575694325000000 -4.87304 168 4 5.4 0 13 1
-2.110482052000000 -1.60312 8 5 4.4 0 0.4 1
-5.977392589999999 -5.54414 98 9 8 0 0 1
-8.437011603800000 -8.2692 928 19 19.6 0 1.6 -1
-22.025648728000000 -21.6403 251 34 35 0 0 1
-6.844835912999999 -5.29425 363 4 6.8 0 3 1
-8.337259986999999 -7.20664 71 17 16.6 0 0 1
-9.189718634999998 -9.08493 289 10 15 0 0 1
-6.940452418199999 -6.55926 527 7 6.2 0 20.8 1
-11.017849600400000 -9.68493 888 19 17 0 0 1
-14.141713964999997 -13.8839 562 25 23.2 0 0 1
-28.188058404199996 -27.6042 583 76 73.2 0 0 1
-39.012196560999982 -38.3452 1121 78 72.2 0 0 1
-5.134828677200000 -4.76782 204 13 8.8 0 23 1
-11.718522291999998 -10.9905 754 11 13.2 0 0 1
-16.334130174199998 -15.6154 229 67 66.4 0 0 1
-6.370894914000000 -5.95936 114 22 9.8 0 3 1
-16.771109811999995 -16.0518 1760 56 54 0 0 1
-6.370029876000000 -6.20257 202 10 10 0 1 -1
-4.526726084000000 -3.78503 50 5 5 0 6.8 1
-5.025009997999999 -4.5379 415 4 5.6 0 132.2 1
-20.906674921200000 -20.3107 103 27 24.4 0 0 1
-14.049544034199998 -13.4693 2150 18 19.8 0 0 1
-3.790689331999999 -3.58596 73 5 4.6 0 9 1
-4.270327715000000 -3.72975 134 4 6.4 0 0 1
-9.316017959000000 -8.58326 433 9 8.4 0 1.6 1
0.117422712000000 0.395722 8 5 4.4 0 1.6 -1
-6.185082269999999 -5.86042 305 4 5.4 0 31.6 1
-8.007659453000000 -7.5641 184 6 10.4 0 15.8 1
-5.712742915000000 -5.25192 259 10 8.6 0 0 1
-11.366513057200001 -10.535 1902 30 30.2 0 0 1
-21.344113929999999 -20.4297 63 25 24.2 0 0 1
-6.061451877000000 -5.56441 501 9 5.8 0 47.4 1
-3.926035999999999 -3.15182 57 4 4.2 0 0.4 -1
-2.859294872000000 -2.57247 111 8 6.6 0 0.2 1
-4.691785957000000 -4.45777 69 5 5.4 0 9.8 -1
-3.944268687000000 -3.49442 83 7 6.6 0 14 1
-10.643778792999999 -10.0579 196 13 13 0 0 1
-7.757889177000000 -7.33333 169 19 19.4 0 2.4 -1
-7.376716256200000 -6.88046 413 22 12.8 0 42 1
-6.396101025999999 -5.0212 142 6 6.6 0 5.2 1
-13.080057772400002 -12.0966 240 31 24.6 0 0 1
-6.103602148000000 -5.0298 151 4 9.8 0 0 1
-8.249520436999999 -7.52572 159 13 12.8 0 0 1
-6.555235832999998 -6.23101 72 11 12.4 0 0 1
-5.507684912199999 -5.04926 84 20 20.2 0 0 1
-3.238490681000000 -2.3717 80 4 4.4 0 17.4 -1
-9.415949658999999 -8.41009 129 9 9.4 0 0 1
-9.845794900199998 -9.38394 143 15 15.2 0 0 1
-8.933471393200000 -7.49509 630 17 13.2 0 0 1
-7.312959011000001 -6.80762 140 16 12.8 0 0 -1
-1.833839783000000 -1.7091 43 4 4.4 0 1 -1
-4.504741277999999 -4.23398 118 4 5.4 0 11.4 1
-8.018599960000000 -7.96982 208 7 7.6 0 0.8 -1
-4.751969801999999 -4.41671 42 6 6.8 0 3 1
-7.646937518999999 -7.30988 142 36 21.8 0 0 1
-7.090456540000000 -6.79252 591 8 7.2 0 0 1
-6.301666851000000 -5.77288 146 8 8 0 0 1
-5.394396303000000 -5.11642 187 5 5.6 0 47.2 1
-11.259923184000000 -10.8013 521 15 21.6 0 0 1
-10.125779828200001 -9.72447 360 11 12 0 0 1
-7.394505856999999 -6.99281 42 15 12.6 0 0.4 1
-12.694348065000000 -12.271 204 16 14.8 0 0 1
-4.085538246000000 -3.87936 98 5 4.6 0 11 1
-15.605847438600000 -14.6644 125 51 50.2 0 0 1
-6.903945303000000 -6.09103 156 15 14.8 0 0 1
-6.497710321000000 -5.88734 91 6 7 0 14.6 1
-7.207037349999999 -6.73974 562 10 9.6 0 0 1
-4.817218993999999 -4.27682 40 13 13 0 1.6 -1
-5.471561323000000 -4.32833 438 4 8 0 132.2 -1
-10.991448865399999 -10.3891 526 35 26.6 0 0 1
-15.334199970999999 -14.5265 397 19 16.2 0 0 1
-6.290591647999999 -4.72389 98 5 5.2 0 2.6 1
-11.545554295999999 -11.1931 677 24 21.8 0 0 1
-8.088000999999998 -6.56503 297 4 4.8 0 30.6 1
-8.116363333199999 -7.59128 158 8 8 0 0.2 1
-4.511541249000000 -3.96111 256 5 4.6 0 35.2 1
-8.459343425999997 -8.16086 196 27 19.8 0 13 1
-20.645455954000003 -20.1611 672 21 23.6 0 0 1
-5.544137542000001 -5.37709 269 9 9.8 0 0.8 -1
-5.567716836000000 -4.29548 284 4 5.4 0 0.2 1
-4.724501302800000 -4.51655 69 15 11.8 0 1.6 -1
-9.888065603199999 -9.03498 756 11 10.4 0 0 1
-9.403315218199999 -8.67484 463 11 10.6 0 0 1
-6.069211575000000 -5.466 50 7 6.4 0 0.6 1
-8.293278365999999 -7.53371 184 8 12 0 1.4 -1
-6.408748618999999 -6.20667 4415 12 13.8 0 0 1
-8.054047009999998 -7.47257 116 4 5.2 0 28.8 1
-8.684587773200001 -8.54184 538 9 9.2 0 8.4 1
-22.281804465400000 -22.0521 427 26 26.4 0 0 1
-4.820093799999999 -3.65696 105 4 4.8 0 7.6 1
-4.460161315999999 -4.11766 90 4 4.8 0 23.2 1
-5.038582139999999 -4.61248 232 4 7.8 0 0 1
-15.139351419999997 -14.286 252 24 23.6 0 0 1
-9.474489633999996 -9.0321 119 34 34 0 0 1
-8.646076745199998 -8.18209 344 10 10.2 0 0 1
-17.970166949199999 -17.3576 626 26 25 0 0 1
-6.956103269999999 -6.84732 193 25 22.2 0 0 1
-6.852831741999999 -6.54743 102 10 8.2 0 0 1
-5.911954948000000 -5.5682 454 14 12.2 0 0.4 -1
-13.454712337000000 -12.9595 495 26 22 0 0 1
-3.499309643000000 -3.09221 42 5 5.2 0 0 1
-7.873138782000001 -7.69617 81 13 15 0 0 1
-13.745925298599998 -13.2638 149 104 83 0 0 1
-24.017524296000005 -22.9989 316 47 43.4 0 0 1
-5.757819028999999 -4.71835 125 6 5.4 0 0 1
-7.424228622999999 -6.80974 489 6 5.8 0 66.6 1
-12.763143055399999 -11.9555 267 27 23.4 0 0 1
-8.151193732999999 -7.8788 131 15 12.8 0 0 1
-10.991425110399998 -10.1623 1136 22 22.6 0 0 1
-9.405473577999999 -9.09902 234 15 14.4 0 0 1
-7.387559203399999 -6.50502 69 7 7 0 0 1
-3.257823530000000 -3.00716 285 6 5.4 0 11.6 1
-6.098679642999999 -5.44995 101 11 7.6 0 8 1
-8.502927537000000 -6.78633 230 10 9 0 0 1
-1.108338695000000 -0.828132 48 5 4.6 0 1.2 1
-8.088000999999998 -7.4598 258 4 5.6 0 26.4 1
-4.574252216000001 -4.05566 80 5 6.4 0 10.2 1
-14.669137075999997 -14.139 721 20 18 0 0 1
-6.205519296999999 -5.18798 352 4 9.6 0 37.6 1
-8.655702285200000 -7.64172 495 16 12 0 0 1
-6.596447527999999 -6.04233 502 8 5.8 0 130 1
-13.055513071999998 -12.8834 163 15 17.8 0 0 1
-6.716537474999999 -5.57699 178 8 6.2 0 19.2 1
-10.627292147399999 -9.19479 706 12 10.8 0 0 1
-5.296459560000001 -4.90292 79 13 11.2 0 0.4 -1
-8.843272072400000 -8.31458 112 26 24.6 0 0.8 -1
-5.141036812000000 -4.88694 121 6 5.8 0 0 1
-3.665189192000000 -3.33423 160 11 6.2 0 12 -1
-6.903945303000000 -6.09103 117 15 14.8 0 0 1
-9.070142714999999 -8.40768 225 13 11.8 0 0 1
-10.259930694000001 -9.34043 112 13 10.6 0 0 1
-5.557823963200000 -5.26532 298 6 9.6 0 0 1
-4.470787287999999 -3.92575 47 4 4.4 0 14.4 1
-5.660278635199999 -4.99288 123 8 9.2 0 1.8 1
-6.588240328199998 -6.46499 231 9 6.6 0 5.8 1
-2.348423685400000 -2.25049 186 5 5.2 69 74.6 -1
-6.851135071999999 -6.17708 575 6 6.8 0 54.6 1
-7.116275376199998 -6.74359 267 12 12.6 0 0 1
-5.461175646999999 -4.83528 88 5 5.4 0 0 1
-4.957102018000000 -4.16154 104 4 5.6 0 0 1
-2.425225186000000 -2.15291 53 5 6.6 0 4 1
-6.844835912999999 -5.83595 207 4 4.2 0 36.8 1
-6.151128280000000 -5.49612 99 4 6.8 0 0.2 1
-15.205788793999998 -14.4424 202 25 20.2 0 0 1
-8.146680696000001 -7.6702 531 24 18.8 0 43.6 1
-5.321712279000000 -5.12556 135 4 5.6 0 1.6 1
-6.825919824200000 -6.21367 291 13 10.8 0 0 1
-4.367859604000000 -3.41312 112 5 5.6 0 16.6 1
-5.636217518000000 -4.98353 87 6 6.4 0 0 1
-3.493692582999999 -3.16318 79 5 6.2 0 0 -1
-7.976169196000000 -7.61257 174 17 15.2 0 0 1
-5.094952693000000 -4.61008 173 5 5.8 0 0.2 1
-4.949653247000000 -4.69332 156 7 5.6 0 21.4 1
-6.639581875999999 -5.24317 270 6 5.2 0 7.2 1
-9.741309553199999 -9.67595 1343 24 24.6 0 0 1
-6.697089301999999 -6.38549 74 8 6.2 0 0 1
-10.566091054000001 -10.2999 891 15 12.2 0 0 1
-3.100565956000000 -2.50837 139 4 4.6 0 22.6 -1
-2.629548212000000 -1.96223 55 6 5.6 0 0.8 -1
-6.171565306999999 -5.76113 299 4 10.8 0 0.2 1
-2.613147758000000 -1.77956 44 4 4.2 0 0 -1
-6.713363423200000 -6.38805 212 9 14.4 0 0 1
-6.630990241000000 -6.23798 114 8 7.4 0 6.2 -1
-18.893847377600004 -18.4978 644 55 60.6 0 0 1
-9.483855469999998 -8.90574 128 10 7.8 0 0.4 1
-8.173128530000000 -7.55863 1072 5 7.6 0 50.6 1
-7.374623930000000 -6.88434 105 12 11.2 0 0 -1
-9.931366848999998 -9.65506 47 13 8.4 0 0 1
-7.137389969999998 -6.62211 112 6 11.8 0 0 1
-6.069721018999999 -5.49605 435 7 6.6 0 0 1
-11.769822195999998 -11.3785 126 15 11.8 0 0 1
-5.875400548999999 -5.21778 2016 6 7 0 0 1
-2.715602630000000 -2.339 56 4 6 0 4.6 -1
-7.947753715399999 -7.19709 213 16 11.6 0 0 1
-1.404446105000000 -0.951586 14 4 4.6 0 0.4 -1
-5.458431892999999 -5.05754 256 15 12.6 0 0 1
-4.564911956000000 -3.507 111 8 7.6 0 0 1
-6.156389876999999 -5.75701 910 7 6.6 0 107 1
-7.512461591999999 -6.27874 43 9 8.2 0 0.2 -1
-8.901617880000000 -8.81729 140 19 17.8 0 1.2 -1
-34.724388903999994 -34.0439 1003 62 57.8 0 0 1
-4.452526191999999 -4.07244 96 6 7.2 0 0 1
-6.198558693999999 -5.97206 191 8 6.2 0 12.6 1
-12.421117634200000 -12.2239 416 17 15.6 0 0 1
-3.303782521000000 -2.86727 21 12 8.2 0 0 -1
-2.804459503199999 -2.28011 95 4 5 0 26 1
-5.108983815999999 -4.63352 106 13 10 0 13.2 1
-5.938111516000000 -5.56656 524 6 6.6 0 14.2 1
-5.085173621999999 -4.78472 126 7 7 0 0.2 1
-10.753966597000000 -10.5203 258 15 11.6 0 0.4 1
-5.698335782999999 -4.87671 95 4 4.8 0 0.4 1
-10.835960079000001 -10.6438 1035 14 12.4 0 0 1
-3.227622201000000 -2.60532 136 4 5.8 0 3.8 1
-5.115232151200000 -4.51077 128 7 5.8 0 25 1
-6.443216956000000 -6.00062 355 5 5.6 0 17 1
-6.017457187200000 -5.51222 72 17 18 0 0 1
-3.486701528999999 -3.14419 61 4 6.4 0 0 1
-6.307138107999999 -5.52944 163 18 12.2 0 20.4 1
-5.649602426000000 -4.885 170 10 9.6 0 0.6 -1
-6.343810135999999 -5.70821 188 6 5.6 0 36.6 1
-7.269018465199999 -6.29166 388 10 7.8 0 41.2 1
-9.136600191999996 -8.28034 325 23 27.2 0 0 1
-9.517493451200000 -8.42678 98 20 14.6 0 0.2 1
-7.933590887999999 -7.27425 132 9 9.2 0 0 1
-5.493120131200000 -5.19634 40 10 10 0 0 1
-6.923236332999998 -6.3822 269 7 8.4 0 0 1
-22.843653313199997 -22.6371 155 73 63.6 0 0 1
-7.660863269999999 -7.46173 169 7 10.2 0 0 1
-4.212213990999999 -3.58013 63 7 6.2 0 13.4 1
-4.259048822000000 -3.77336 93 6 4.6 0 0.4 -1
-9.523193302199999 -9.1258 615 24 16.8 0 0 1
-7.353578779999999 -6.53249 180 7 8.2 0 0 1
-3.619923725000000 -2.76995 161 5 9.4 0 0.8 -1
-4.789333710399999 -4.5585 49 9 6 0 7.8 1
-5.920961068999999 -5.69557 89 8 8 0 0.4 1
-3.881523318999999 -3.7264 106 6 4.4 0 14.4 1
-6.622721455999999 -6.07562 150 7 5.8 0 6.2 1
-5.466595801000000 -4.96976 116 6 7.4 0 2 1
-5.812209920000000 -5.64177 313 8 10 0 0 1
-10.714215286999998 -10.0673 211 18 18.6 0 0 1
-5.860746712999999 -5.04675 34 5 5.2 0 0.4 1
-9.637699961999999 -9.50147 752 22 16.6 0 0.2 1
-6.948157648999999 -5.58251 146 6 6.4 0 22.8 1
-14.692237885199999 -14.5123 204 26 32 0 0 1
-6.131362767399999 -5.58499 333 18 21.2 0 0.6 -1
-5.861533939000000 -5.58244 256 6 8.6 0 44.8 1
-4.563699384000000 -4.0082 836 8 6.4 0 0 1
-6.414326726000000 -6.05791 252 8 7 0 0 1
-5.564974972999999 -5.42308 483 5 7.4 0 0 1
-5.099477931999999 -4.66327 83 4 8.2 0 0 1
-9.045687936999999 -8.69679 153 23 19.8 0 0 1
-4.209401841999999 -3.7979 62 6 4.6 0 1.8 1
-14.925421677199996 -14.2727 219 60 52.2 0 0 1
-18.615568742000001 -18.4053 746 27 25.4 0 0 1
-5.376321514399999 -5.24113 609 11 7 0 0 1
-7.563782114199999 -6.66684 43 12 11.6 0 2.4 1
-6.230139039000000 -5.68512 165 16 9 0 2.6 1
-7.094354364999999 -6.86118 242 13 13.2 0 0 1
-4.458353721000000 -3.6994 100 6 6 0 2.8 1
-34.724388903999994 -34.0439 203 62 57.8 0 0 1
-7.396116167999998 -6.82903 85 17 15.8 0 0 1
-3.495152349000000 -3.28036 38 7 5.2 0 5 -1
-4.529854221600000 -4.21192 66 10 9.8 0 1.4 -1
-10.499207907199999 -10.1466 170 36 32.2 0 0 1
-14.102536832199998 -13.4471 134 48 58.8 0 0.2 -1
-12.520622091000000 -12.1418 104 25 25.6 0 0 1
-5.090752176200000 -4.58817 86 8 6 0 17 1
-20.865459338999994 -20.4375 124 62 57.6 0 0 1
-9.251464530000000 -8.57602 223 11 17.2 0 0.4 1
-3.131811203400000 -3.00136 68 15 11 0 1.6 -1
-6.959600233999999 -6.54276 76 13 12 0 0.4 1
-7.511861054200000 -6.51968 249 7 6 0 7.8 1
-17.056730900000002 -16.5005 308 26 25.6 0 0 1
-8.233209639999998 -7.21306 141 21 15.8 0 0 1
-6.712470363000000 -5.66103 491 8 8 0 59.4 1
-10.153675966999998 -9.69033 715 18 12.8 0 6.4 1
-8.627628135999998 -7.97676 525 7 9.4 0 0.4 1
-4.150374278000000 -3.38584 70 6 5.6 0 0.2 1
-1.301717717200000 -0.326889 23 4 4 0 3.8 -1
-5.214657925999999 -4.84023 200 6 6.2 0 0 1
-7.986139029999999 -6.89384 686 4 4.6 0 11.8 1
-6.574255120999998 -6.23761 50 9 5.4 0 5.6 1
-10.112944196000001 -9.92032 25 15 12.2 0 0 1
-3.016443276000000 -2.92346 96 5 5.8 0 4.4 1
-6.245399161199998 -5.69137 123 9 7.6 0 21.6 -1
-14.028481257199996 -13.4381 370 37 33.8 0 0 1
-7.557488122999999 -7.24267 150 19 15.4 0 0.4 1
-7.268546439999999 -7.16508 181 8 7.2 0 10.4 1
-9.549113132999999 -8.80696 588 10 7.4 0 0.2 1
-4.883617950000001 -4.68731 127 5 5.4 0 0.6 -1
-18.126307641200000 -17.4982 1054 37 47.6 0 0 1
-10.103891201000000 -9.47644 64 12 12.2 0 0 1
-7.159784270200000 -6.83396 1266 13 15.4 0 0 1
-10.820928432999999 -9.97298 373 6 6.2 0 0.8 1
-3.683602324400000 -3.3748 62 17 16 0 0.6 -1
-8.155428469200000 -7.80739 251 11 15.6 0 0 1
-4.902023309000000 -4.54037 139 7 11 0 0 1
-8.103799762000000 -7.9254 55 12 10.4 0 0 1
-26.586873906999998 -24.92 97 32 30 0 0 1
-5.894761494000000 -5.49332 95 11 9.2 0 0.6 -1
-5.075139378999999 -4.65547 172 5 4.8 0 31.2 1
-3.025426311000000 -2.44324 104 4 4.4 0 14.6 -1
-4.591317786000000 -4.15433 188 6 5.6 0 19 1
-6.269167671399999 -5.58293 85 18 18.2 0 0 1
-2.956983616000000 -2.58144 141 4 4 0 5 1
-9.465037798199997 -8.90335 199 9 8.8 0 0 1
-6.219036259999999 -5.50156 507 4 4.8 0 3.8 1
-8.126085460999999 -7.35801 312 9 7.8 0 0 1
-6.338117779999999 -5.90418 266 5 5.4 0 0 1
-5.452095462000000 -5.07711 68 15 12.4 0 0 1
-4.648710168999999 -3.91669 203 8 7 0 3.6 -1
-7.589717085999999 -7.2054 325 5 7.8 0 0 1
-10.605955017999998 -10.0733 365 12 9.4 0 0 1
-3.050536199800000 -2.85505 287 8 6.4 0 5.4 -1
-1.660124998000000 -1.20203 73 4 4.4 0 8.4 1
-3.987664891200000 -3.52052 176 6 5.6 0 0 1
-7.450992630199998 -6.60846 128 8 8.4 0 14.2 -1
-2.805490328000000 -2.10667 36 4 4.2 0 0.6 -1
-8.603098960599999 -8.33475 46 28 24.2 0 0 1
-7.375720315200000 -6.91668 127 10 8.4 0 0 1
-5.078257008800000 -4.96981 43 7 8.2 0 0.2 -1
-7.114525991000001 -6.68102 966 21 17.2 0 0.8 -1
-7.028087985999999 -6.9216 107 24 21.4 0 0.4 -1
-6.758676242000000 -6.2481 232 9 18.4 0 0.2 -1
-3.595424795200000 -3.10879 50 6 5.8 0 0 1
-6.520024535999999 -5.81028 143 6 6.8 0 1.8 1
-6.563758413999999 -5.59616 146 12 10.2 0 0 1
-3.550952212000000 -3.28229 100 4 4.2 0 0 -1
-5.448090728000000 -4.65613 200 8 6.4 0 0.4 -1
-7.623671075999999 -6.3968 252 5 4.4 0 19.8 1
-3.614401156000000 -3.20083 96 6 9 0 0.4 -1
-7.906133242999999 -7.65923 339 10 7.8 0 0.2 1
-6.290591647999999 -5.99668 1208 5 4.8 0 159.2 1
-7.020802988999999 -6.61745 849 15 14.2 0 0 1
-3.300097732999999 -2.74642 62 6 4.6 0 5 1
-6.698525008000000 -6.4998 113 13 9.4 0 0 1
-11.187486099199999 -10.7992 391 26 25.2 0 0 1
-11.378876405000002 -10.9204 183 38 34.4 0 0 1
-3.365506500000000 -3.23323 128 6 5.6 0 4.6 -1
-4.467732582000000 -3.37997 58 5 4.6 0 3.8 1
-6.324545637999998 -5.36384 191 5 10 0 0 1
-3.794111321999999 -2.70721 71 4 6.2 0 0.6 -1
-9.671686439999998 -8.71303 457 7 7 0 4.6 1
-6.851135071999999 -6.2193 383 6 6.6 0 10.2 1
-5.992641933999999 -5.61335 153 25 20.2 0 0 1
-6.046533440000000 -4.91346 96 6 5.6 0 0 1
-6.905573253999998 -6.62613 86 9 8.6 0 0 1
-1.028397016000000 -0.756926 38 4 4.2 0 4.8 1
-2.960170081999999 -2.65375 35 5 6.4 0 3.8 -1
-1.945680227600000 -1.78337 26 4 4.4 0 3.6 -1
-6.213700633000000 -5.58711 104 6 6 0 12 1
-8.067606612999999 -7.80256 1090 8 7.4 0 0.6 1
-3.890638230000000 -3.61345 79 6 5.4 0 1.8 1
-6.660194722000000 -5.91163 70 9 9.2 0 0.8 1
-9.906834758199999 -9.5206 141 11 11.6 0 0 1
-6.417643003999999 -5.9862 896 7 6.8 0 0.6 1
-4.635148007999999 -4.11281 28 5 5.2 0 3.2 1
-7.587842702000000 -7.21296 283 9 14.8 0 3 1
-1.717004995000000 -1.4273 35 5 5.2 0 3.6 -1
-7.746766296000001 -6.85533 264 11 8.8 0 0 1
-6.889970208199999 -6.36986 169 10 8.8 0 0 1
-5.500884086999999 -4.77644 132 11 10.2 0 14.8 -1
-6.846290234000000 -6.17668 170 14 7.8 0 11 1
-4.490394692399999 -4.26727 208 19 14.4 0 0.6 -1
-8.793898466199998 -7.52256 315 15 11.4 0 0 1
-10.161174790000000 -8.9987 1388 6 5.6 0 0.4 1
-6.477170945999999 -5.99613 257 5 5.6 0 7.4 1
-7.589717085999999 -6.74104 115 5 9.6 0 0.2 1
-9.347509118599998 -9.05759 664 25 28 0 0 1
-6.563942272399999 -6.36827 138 16 19.4 0 0 1
-8.901350913000000 -8.10811 122 12 10 0 0 1
-21.604067236199999 -21.0168 192 67 63.2 0 0 1
-5.505515312999999 -3.743 59 4 4 0 8.2 1
-4.324551748999999 -3.66842 148 4 4 0 14.4 1
-8.065635067999999 -7.05289 180 11 10 0 0 1
-2.103109046000000 -1.74492 87 4 5.2 0 0 1
-1.425909439000000 -1.33325 22 4 4.4 1 2.2 1
-6.810881922999999 -6.35251 1247 4 9 0 175.2 1
-7.727039860000000 -6.76352 50 16 13 0 0 1
-3.835473600999999 -3.55502 67 6 5.6 0 9.4 1
-8.970037570199999 -8.30507 307 17 13.8 0 0 1
-2.756307036000000 -2.10201 62 6 4.6 0 3.4 -1
-5.747241833999999 -5.54538 280 8 6 0 52.6 1
-11.057961494200001 -10.7906 943 28 21 0 0 1
-10.629866251999999 -10.5338 1886 14 25 0 0 1
-10.343276455000000 -9.7685 125 9 8.6 0 0.4 1
-7.151058229199998 -5.99833 205 13 11.8 0 0 1
-7.409507000000000 -7.07647 250 8 7.6 0 0 1
-4.248489194000000 -4.22428 226 5 4.2 0 46.6 -1
-6.353324170000000 -5.87669 83 4 11 0 0 1
-7.353102823000000 -6.84428 277 6 7.2 0 0.4 1
-9.428951090000000 -8.6047 51 15 14.2 0 0 1
-1.883226409000000 -1.47414 34 4 4.2 0 6.6 -1
-6.290591647999999 -6.03067 466 5 13.6 0 0 1
-8.832247266999998 -8.45652 86 16 16.8 0 0 1
-3.781844910999999 -3.69405 157 4 5.2 0 23.6 1
-6.154644841200000 -5.93081 136 15 12.8 0 0 1
-5.698335782999999 -5.0417 128 4 4.8 0 0 -1
-2.943280761000000 -2.83068 114 15 8 0 0.6 -1
-7.723483670199999 -7.02897 352 11 9.4 0 0 1
-5.504350666600001 -5.00797 133 8 7.8 0 16 -1
-8.997369770999999 -8.36591 343 15 10.4 0 0 1
-9.181079829999998 -8.46876 198 7 7 0 20.4 1
-4.929398662000001 -4.30817 187 8 6.2 0 0.8 -1
-15.147342974199999 -14.817 258 19 22.2 0 0 1
-15.105397430000000 -14.252 92 24 23.6 0 0 1
-7.682386187799998 -7.1741 1061 21 16.2 0 0 1
-6.046451851000000 -5.72031 116 16 14.6 0 0 1
-28.489448460399998 -28.1946 315 54 48.4 0 0 1
-10.741287880399998 -10.3194 168 22 20.6 0 0 1
-13.252292202000000 -12.5305 150 17 16.8 0 0 1
-4.558805809000000 -4.15826 70 5 7 0 7.2 1
-6.834850508000000 -6.37094 95 11 11.6 0 0.2 1
-5.756437079000000 -5.24952 41 10 9.2 0 0 1
-4.861556250000000 -4.37855 116 6 11.4 0 0 1
-3.829371043000000 -3.58155 75 4 6.4 0 3.6 1
-6.292294464200000 -5.94139 278 10 11.8 0 0 1
-11.835928689199998 -11.4301 187 26 17.4 0 0 1
-7.399156248999999 -7.14203 150 18 12.4 0 0.4 1
-7.677371397399998 -7.09859 142 10 7 0 0 1
-4.928400219999999 -4.43219 127 4 5.4 0 24.8 1
-8.576317033999999 -8.10097 286 16 13.2 0 11.2 1
-6.185082270000000 -5.82704 637 4 6.2 0 183.2 1
-4.823911428000000 -3.89206 106 9 8.4 0 0.2 -1
-1.531932134000000 -1.45575 42 6 4.4 0 4.8 -1
-4.907963193000001 -4.0336 162 4 4.4 0 12.4 1
-3.622753700000000 -2.85399 134 5 4.8 0 12.6 -1
-8.065013693999997 -6.791 1153 14 13.4 0 0 1
-9.082582639999998 -8.47246 167 6 7.2 0 7 1
-4.673424243199999 -4.42472 148 4 8.4 0 0 1
-7.530155049999999 -7.05101 95 12 12.2 0 0 1
-5.022020800999999 -4.71059 405 12 8.6 0 41 -1
-3.673593669999999 -3.35208 104 4 5 0 4.4 1
-6.709116777999999 -6.0355 140 6 24.8 0 0 1
-4.469768357000000 -3.53094 149 5 5 0 3.6 -1
-16.863057323000000 -16.2624 571 27 22.4 0 0 1
-15.623139858000002 -14.8543 903 27 24.8 0 0 1
-9.222660265000000 -8.71312 192 8 8.8 0 0 1
-7.425653593000001 -6.70313 861 5 7.6 0 0 -1
-0.994443026000000 -0.847819 37 4 4.6 0 1 -1
-10.946274642999999 -9.65482 1296 14 18 0 50.6 1
-1.844220914000000 -1.50911 41 4 5.6 0 5.4 -1
-10.261288547400000 -9.27307 203 17 15.8 0 0 1
-7.597694574999999 -7.174 83 5 7.6 0 0 1
-12.473962259200000 -11.9193 226 18 15.4 0 0 1
-6.090599390200000 -4.99279 148 7 5.8 0 0 1
-5.624128558199999 -5.17297 115 13 11.2 0 0 1
-5.564974972999999 -4.17715 156 5 6 0 0.6 1
-4.273514180999999 -3.57476 82 5 4.8 0 15.6 1
-5.609220639000000 -5.37298 371 10 8 0 0 1
-8.288319635000001 -7.94839 153 11 12.4 0 0 1
-1.211266379000000 -0.845077 27 4 4.4 0 0.2 -1
-7.661299841999998 -6.23404 161 7 6.4 0 1.2 1
-2.436446728000000 -1.67176 79 5 5 0 23 -1
-7.677371397399998 -7.17961 145 10 12.8 0 0 1
-5.965861447199999 -5.66726 87 10 12.6 0 0 1
-4.426452332000000 -3.69178 186 5 5.6 0 1.2 -1
-10.270667436200000 -9.72932 438 16 14.2 0 0 1
-6.561534175000000 -6.43761 125 16 17.8 0 0 1
-7.173782822000001 -6.45192 80 7 6.8 0 1 -1
-15.266263143000000 -14.2882 350 32 27.8 0 0 1
-2.655416309000000 -2.34607 139 11 8.8 0 1.4 -1
-6.966255179999997 -6.24291 88 12 13.6 0 6.8 1
-16.174648918999999 -15.8881 202 28 36 0 0 1
-3.870887357000000 -3.0844 45 8 6.2 0 6.2 1
-6.066979155999999 -5.66727 121 8 14.4 0 0 1
-6.103602147999999 -5.42749 261 4 4.6 0 38.4 1
-10.531144152999998 -10.2489 225 42 35.6 0 0 1
-4.187111276000000 -4.03141 56 4 5.6 0 0 1
-5.894224882999999 -5.45715 106 6 6 0 3.8 -1
-8.750498279999999 -8.18204 42 10 15 0 0 1
-6.576849353999998 -5.80776 132 7 6.2 0 0.2 1
-4.358505739000000 -3.85988 85 4 5.6 0 12.2 1
-8.590719068999999 -7.84061 196 14 13.8 0 0 1
-6.128013562000000 -5.59988 105 6 6.4 0 23 1
-5.788897233999999 -5.2877 45 11 8.8 0 4.4 1
-6.312313119200000 -5.13998 108 6 6.8 0 4.6 1
-1.770413444000000 -1.52297 66 10 8.8 0 1 -1
-6.256692837000000 -5.79459 257 5 5.2 0 50.4 1
-12.473936130999999 -12.1975 956 18 19.8 0 0 1
-4.444877020800000 -4.1867 152 9 7.4 0 0.2 1
-5.795386169000001 -5.44223 225 9 8.4 0 1.2 -1
-12.572554460199999 -12.2079 124 61 61 0 0 1
-10.223818038999999 -9.86366 258 10 9.4 0 0.2 1
-5.926692469000000 -5.37653 104 8 7.6 0 2.4 1
-9.998162182200002 -9.27853 190 17 15.2 0 0 1
-2.819742686000000 -2.17633 76 5 4.8 0 2.2 1
-6.360220965999998 -5.71273 98 7 5.8 0 42 1
-8.573453165000000 -8.38117 153 15 13.2 0 0 1
-3.173486460200001 -2.92077 83 14 7.6 0 4.4 1
-2.118932353000000 -1.44594 46 4 4 0 6 1
-6.206948961000000 -6.03156 136 14 9.6 0 0.2 1
-5.425656570000000 -4.76878 118 7 8.6 0 0 1
-14.264159793199997 -13.6331 148 26 25.4 0 0 1
-6.244865908000000 -5.81026 141 11 8.4 0 3.4 -1
-1.389992052000000 -1.21033 36 5 4.4 0 4 -1
-25.031204514999999 -24.7618 1635 25 24.2 0 0 1
-6.452061377000000 -5.21498 200 6 5.8 0 0 1
-20.666149148999995 -19.7939 37 22 19.8 0 0 1
-3.648455559000000 -3.36258 71 5 5.2 0 3 -1
-3.406350042999999 -2.93171 77 4 5 0 0 1
-33.387713647399998 -32.5634 463 82 79.8 0 0 1
-36.184740716399986 -35.4322 1115 182 178 0 0 1
-7.589717085999999 -6.62679 164 5 7 0 0.2 1
-2.999955042000000 -2.33556 42 4 4.2 0 6 -1
-0.854326899000000 -0.66632 82 4 4.4 0 13.8 -1
-4.523984220999999 -4.07045 178 6 7.4 0 0.4 -1
-4.672661012000001 -4.38799 120 10 7.2 0 0.6 1
-6.128013562000000 -5.19659 124 6 6.2 0 6.6 1
-4.219032389999999 -3.97362 123 6 5.2 0 17.2 -1
-9.215804835999998 -8.37157 479 7 6.6 0 0.4 1
-7.944222121999998 -7.81451 1055 12 21.4 0 1 -1
-2.586205956000000 -2.2425 121 4 4.8 0 15.8 -1
-6.977254700999999 -6.82583 321 11 8.4 0 0 1
-4.282672600000000 -4.00794 85 11 11 0 2.4 -1
-6.492161396199998 -5.76586 138 11 11 0 0 -1
-9.515731924999999 -8.70141 136 13 9.4 0 0 1
-8.754448129000000 -8.36388 550 11 11.6 0 0 1
-9.531846453999998 -9.09605 27 16 10.8 0 0 1
-7.176556669999998 -6.45485 132 16 17 0 0 1
-5.538998471999999 -4.84507 134 5 9.6 0 12 1
-5.756255113000000 -5.37744 143 8 10 0 5.4 -1
-5.389620258999999 -4.69994 151 4 4.6 0 24.4 1
-6.575515828000000 -5.93272 205 6 5.8 0 0 1
-3.782619407000000 -3.43467 24 12 8.6 0 0 1
-7.588740453999999 -7.1916 63 7 7.4 0 0 1
-18.042944866399999 -17.3065 274 37 37.2 0 0 1
-5.169062472999999 -4.44369 55 6 5.4 0 0 1
-3.732706085999999 -2.49732 73 4 4.2 0 13.4 1
-6.414198406999999 -5.84279 159 5 8.6 0 0 1
-6.832800008999998 -6.69668 129 11 5.8 0 17 1
-6.913076064199999 -6.63735 84 10 9.6 0 0 1
-13.371670847199999 -13.0452 446 31 34.2 0 0 1
-7.504388048599998 -6.88834 283 29 23.4 0 0 1
-6.520024535999999 -5.87618 109 6 10 0 0 1
-7.739309609999999 -7.2024 107 13 14.2 0 0.4 1
-2.508080987600000 -2.38001 158 9 5.6 0 23 -1
-5.100266210200000 -3.90051 45 6 6.6 0 0.4 -1
-7.052956082000001 -6.58565 85 12 9.6 0 13.6 1
-11.460590702999999 -10.9877 123 17 17 0 0 1
-4.452526191999999 -4.08086 116 6 6.6 0 0 1
-7.361570666000000 -7.23336 445 7 9 0 0 1
-5.238406458999998 -5.07079 283 7 6.4 0 19.4 1
-4.702878298000000 -4.23455 50 5 7.6 0 0 1
-3.888495032999999 -3.42269 60 6 5 0 8.6 1
-5.630427803000000 -4.6471 58 4 6.4 0 10.2 1
-5.882635340199999 -5.29752 126 4 9 0 4.6 1
-4.454659498000000 -4.24712 83 19 16.4 0 0 1
-6.396306604000000 -5.40028 160 7 6 0 1.2 -1
-3.069086103000000 -2.94602 61 7 5.8 0 16.6 1
-6.226510751999999 -5.91143 116 7 7.2 0 0 1
-6.369297272200000 -5.68147 36 9 8.8 0 0 1
-10.316927824000000 -9.88509 96 18 18 0 0.8 -1
-20.818263566999999 -20.393 93 20 17 0 0 1
-5.983786987999999 -5.80549 636 8 7 0 9.6 -1
-7.939931564999998 -7.69958 736 11 11.8 0 0 1
-5.916685509000000 -5.16395 67 6 8.4 0 0 1
-4.088186140199999 -3.52127 74 6 6.6 0 4.2 1
-3.440500820000000 -3.3748 119 8 6.6 0 21 -1
-1.418369632000000 -1.06384 44 6 5 0 11.6 1
-5.156774005800001 -4.84159 198 18 11.8 0 0.6 1
-6.141180228200000 -5.87373 166 6 6.8 0 0 1
-2.530157994000000 -2.29873 83 6 5 0 0.8 -1
-9.939488428999997 -9.64388 209 8 15.6 0 0 1
-3.732706086000000 -2.97793 183 4 4.2 0 39.2 1
-7.650852707000001 -6.93585 81 19 17.2 0 1 -1
-5.100645049000000 -3.90534 97 6 8.6 0 2.4 1
-7.930990424000000 -7.75671 240 17 17.8 0 0.8 -1
-4.715577380000001 -4.30248 30 10 8 0 1.6 -1
-3.795417053000000 -3.58602 51 4 5.2 0 0 -1
-4.418474843000000 -4.08726 36 5 4.6 0 13.8 1
-5.333582142000000 -4.68885 102 10 10.4 0 0.4 1
-9.049554169399999 -8.51787 157 14 8 0 14.8 1
-9.377338717199999 -9.08421 842 11 9.8 0 0.2 1
-9.200595477200000 -9.0673 156 13 12.4 0 0 1
-7.597018099200000 -7.1226 168 20 12.8 0 0.2 1
-10.023548979999999 -9.48617 61 10 10 0 0.2 1
-1.983185007000000 -1.45737 25 5 4.4 0 1.4 -1
-5.063949195999999 -4.10744 147 7 5.4 0 29.6 1
-8.772190106000000 -8.37617 415 12 10.4 0 0 1
-2.327004852200000 -1.91769 37 6 5.2 0 0.2 1
-10.549907185000000 -10.1061 144 25 13 0 12.4 1
-5.485219021800000 -5.36613 318 17 17.2 0 0 1
-7.734813720000000 -7.30944 242 7 7 0 19 1
-5.897220368000000 -5.49177 598 8 6.6 0 114 1
-9.884684924000002 -9.50346 79 19 16 0 0 1
-5.299730277000000 -4.93412 89 7 6.2 0 0.2 1
-7.788638629199999 -7.44088 121 12 10.8 0 0 1
-3.880202122000000 -3.45638 115 5 4.4 0 36.4 -1
-7.296968202000000 -6.79821 115 10 8 0 0 1
-3.804261474000000 -3.5726 139 5 5.2 0 0 -1
-4.003722548400000 -3.807 89 6 6.2 0 0 1
-6.284350475999999 -5.27415 131 5 5 0 16.6 1
-6.639266219000000 -6.35128 133 19 15.6 0 0 1
-3.503015000000000 -2.79925 45 4 4.8 0 6.6 -1
-9.958960834399999 -9.44667 174 17 14.6 0 0 1
-11.601052691200001 -11.0226 384 20 15.2 0 0 1
-4.286948866199999 -3.98276 1127 8 6 0 9.6 1
-2.427339476000000 -1.96077 139 4 4.2 0 24.8 -1
-5.505523683999999 -4.74602 90 11 9.8 0 0 -1
-5.973565506000000 -5.39744 273 7 7.6 0 23.4 1
-10.246149731200001 -9.90969 169 23 17.8 0 0 1
-8.088000999999998 -7.75474 1340 4 4.2 0 165.6 1
-16.521967982999996 -16.1781 254 27 23.4 0 0 1
-4.615561140000000 -3.68071 107 4 5 0 8.6 1
-2.611326284000000 -2.21655 78 7 5.6 0 7 -1
-9.591351068000000 -9.07364 824 25 18.4 0 0 1
-4.146455172000000 -3.83373 195 4 4.4 0 18.6 1
-3.779200406999999 -3.37818 127 6 5.4 0 0.2 1
-4.755024507999998 -3.90012 82 5 5.4 0 0 1
-9.183674253399998 -8.82015 267 30 22.6 0 0 1
-5.532845151000000 -4.84688 160 6 12.2 0 8.2 1
-6.169144949000000 -5.46639 400 9 9.8 0 0 1
-2.043185139999999 -1.88806 123 6 5.6 0 20.8 -1
-4.178339715999999 -3.90837 59 6 9.4 0 0.6 -1
-9.227138768199998 -8.61848 248 33 25 0 0 1
-6.554786442000000 -5.9179 196 19 11.6 0 0 1
-6.304163790000000 -5.91971 149 5 6.4 0 33.8 1
-7.016149765000001 -6.74068 312 11 7.6 0 17.8 1
-6.185082269999999 -4.945 255 4 4.8 0 1.2 1
-9.116734688199999 -8.69059 263 12 12.4 0 0 1
-8.832882172999998 -8.19816 71 5 11.2 0 0.2 1
-3.559006799000000 -2.82928 68 6 6.2 0 4.4 -1
-5.641821858600000 -5.18542 66 11 9.2 0 3 -1
-1.755750008000000 -1.38088 48 4 4 0 12.8 1
-5.299770944000000 -5.20939 53 7 7.4 22 8.6 1
-9.036544514199999 -7.91153 158 21 21 0 0 1
-4.991056008000000 -4.54098 406 4 7.6 0 20.4 1
-7.060569850999999 -6.57449 99 9 8.8 0 0 1
-19.607066780999997 -18.3282 288 67 68.2 0 0 1
-7.949568757999997 -7.82179 453 15 14.2 0 0 1
-5.857718774999999 -5.70294 1079 9 9.2 0 0 1
-6.518035547400000 -6.29693 94 26 23.6 0 0 1
-9.917647532000000 -9.08437 162 20 19.8 0 0 1
-4.445830435999999 -3.69888 107 7 7 0 36.8 -1
-5.242393549999999 -4.88428 95 6 6.8 0 11.6 1
-8.107467842399998 -7.00352 108 17 17.2 0 0 1
-8.280664891200001 -7.53453 1065 28 19.6 0 31.2 1
-9.000783247400001 -8.51198 756 18 16 0 0 1
-8.547732554000000 -8.45797 400 16 16.4 0 0 1
-2.263973469000000 -2.06583 21 4 5 0 3.2 1
-4.295667964000001 -3.85152 140 8 5.4 0 0.6 1
-4.165264097200000 -3.70976 118 6 6.2 0 0 1
-10.581574002000000 -10.4346 155 25 42.6 0 0 1
-3.304584049000000 -3.06037 191 7 6.4 0 0 1
-8.836280356200000 -8.69541 385 10 19.2 0 0 1
-8.349658732999998 -7.50642 198 17 12.8 0 7.8 1
-4.247896173000000 -3.86465 159 5 7.8 0 0 1
-14.776903216400001 -14.2594 128 39 38.2 0 0 1
-5.902313600000000 -5.47219 94 9 6.4 0 15.2 1
-7.159341152000000 -6.55122 298 6 5 0 23.4 1
-6.069648158000001 -5.84724 836 4 4.6 0 0 1
-8.558183610999999 -7.93566 184 9 7.4 0 0.4 1
-5.624825417999999 -5.30697 133 9 8.8 0 1 -1
-8.866178242000000 -7.71198 71 15 13.2 0 0 1
-6.897489368999999 -6.72694 372 21 15.8 0 0 -1
-1.917372155000000 -1.7357 26 5 4.4 11 7.2 -1
-8.376529737999999 -7.10398 135 6 6.2 0 0.4 1
-9.680901717199999 -9.14133 256 34 28.6 0 0 1
-3.529374039000000 -2.85138 167 4 4 0 42.4 1
-22.621125909000000 -21.7712 53 19 19.8 0 0 1
-5.325197166000001 -4.95674 517 23 12.6 0 48.4 1
-19.060206693200001 -18.1226 226 54 50.2 0 0 1
-5.849802980000000 -5.16784 224 4 6.2 0 0 -1
-4.229252882000001 -4.10266 162 9 8 0 0 1
-4.674662862000001 -4.30304 356 9 8.6 0 0.6 -1
-3.275624290000001 -2.54785 58 5 6.6 0 1.2 1
-5.153290683999999 -4.56823 316 10 7.6 0 0 1
-10.301475985000000 -9.51391 210 13 13.8 0 0 1
-7.221020308000000 -6.65344 201 8 8.2 0 0 1
-3.613519313000000 -3.19077 201 6 4.4 0 59.8 1
-4.305759276200000 -3.54253 99 5 4.4 0 15 1
-7.769121496000000 -7.26682 39 20 19 0 0 1
-7.596016245000000 -6.22175 124 7 9 0 0.2 1
-18.150956742999998 -17.501 270 17 16.8 0 0 1
-6.709503015999999 -6.09434 175 8 9.2 0 0 1
-1.507377580000000 -1.05808 58 4 4.2 23 11 -1
-5.215817589000000 -4.10127 157 6 5.4 0 16.8 1
-11.146562777199996 -10.5708 669 22 19 0 0 1
-3.679959623199999 -3.05536 299 5 5 0 17.8 1
-6.624117401199999 -6.29643 234 26 17.8 0 0 1
-3.933425878199999 -3.63968 141 8 9 0 5.6 -1
-19.589689829000001 -19.1777 68 30 30 0 0 1
-3.426741830000000 -3.25881 69 6 4.8 0 4.6 1
-6.779420531000000 -6.11256 143 24 23.8 0 0 1
-4.935928797000000 -4.45924 88 7 6.2 0 11 1
-15.052350126199999 -14.6381 185 31 24.8 0 0 1
-3.373018608000000 -2.85336 258 5 4.8 0 0.2 -1
-5.112740777000000 -4.55935 280 6 4.6 0 37.8 1
-16.167903273000000 -14.8067 91 13 12.8 0 0 1
-3.118338407000000 -2.79168 31 8 7.4 0 0.4 1
-9.399957322399999 -8.73142 225 20 18.4 0 0 1
-4.983848662000000 -4.47147 126 4 7 0 0 1
-8.832882172999998 -8.34385 935 5 10.2 0 13.8 1
-6.426157737000000 -5.84363 126 9 9.4 0 0 1
-6.485888559000000 -5.59757 118 10 9.8 0 0 1
-3.172220649000000 -2.72407 122 5 4.8 0 34 -1
-3.906170322600000 -3.38802 156 12 9.2 0 12.2 -1
0.017197628000000 0.516704 9 4 4 3 1.2 -1
-7.708798605999999 -7.1735 370 6 8.8 0 17.6 1
-6.658013328999999 -6.15315 131 10 7.2 0 0.2 1
-5.174990801999999 -4.69366 110 6 7.4 0 0.8 1
-4.873747771000000 -4.54715 68 9 8.2 0 0.4 -1
-4.729890975000000 -4.04478 77 7 8.6 0 0 1
-5.099477931999999 -4.93971 244 4 7.2 0 0 1
-7.520893579999998 -7.13115 129 6 9.2 0 19.8 1
-8.334112320999999 -8.20081 69 8 8 0 0 1
-2.956983616000000 -2.64771 98 4 5.8 0 2.8 -1
-5.875455727999999 -5.58622 501 6 10.4 0 0 1
-5.898348111000001 -5.59789 161 6 5.4 0 31.4 1
-3.651225964000000 -2.69425 54 4 4.4 0 0.4 -1
-3.883084766000001 -3.75588 262 8 6.2 0 40.6 1
-9.132311697999999 -8.12683 603 24 16 0 11.2 1
-6.847858026999999 -6.24467 51 11 12.6 0 0 1
-6.709760888000000 -5.97082 122 6 7.2 0 43.4 -1
-5.779113872999999 -5.43331 32 11 10.4 0 0.2 1
-9.699371468000001 -9.22471 170 50 30.6 0 0 1
-4.975871173000000 -4.40411 164 4 6.2 0 36.8 -1
-28.064363117999996 -27.1648 78 21 23 0 0 1
-15.482707423199995 -15.3086 504 74 49 0 0 1
-5.249832398000000 -4.43717 67 13 11 0 0.6 -1
-5.371594962000000 -4.10657 238 6 5.6 0 109.4 -1
-6.489610695999999 -6.09811 140 11 10.4 0 0 1
-8.412643934000000 -8.08628 56 19 14.4 0 0 1
0.266030569200000 0.409117 44 4 4.2 40 39 -1
-6.225664967999999 -5.88042 116 14 11.6 0 19.4 1
-14.862958267199998 -14.5965 145 34 22.4 0 0 1
-6.186798652999999 -5.97468 134 11 9.6 0 0 1
-9.430801851999998 -8.90666 925 7 8.6 0 0 1
-8.006989839999999 -6.85411 421 9 8.4 0 0 1
-4.720509310000000 -4.26866 150 4 4.6 0 2 1
-24.326523119000001 -23.5921 585 23 24 0 0 1
-5.065523942000000 -3.81357 63 4 5.4 0 9.6 1
-8.880437736600001 -8.65866 818 34 27.6 0 0.6 -1
-3.200560719200000 -3.02511 73 8 6.2 0 0 1
-26.890369997200001 -26.3131 1316 56 57.4 0 0 1
-6.947314943999999 -6.69642 203 9 16.4 0 0.4 1
-18.917049518199995 -17.8386 713 86 60.4 0 0 1
-3.557292888999999 -3.10279 384 6 4.4 0 106 1
-9.192009834199999 -8.28107 203 16 19.8 0 0 1
-5.256422422000000 -4.91225 261 6 6 0 0 1
-6.556855827000000 -6.39436 577 8 5.8 0 143 1
-19.752538101400006 -19.5851 375 26 25.6 0 0 1
-4.578162577000001 -4.34319 173 9 7.8 16 4 -1
-8.606632974000000 -8.5009 329 12 14.2 0 1.6 -1
-12.570559965199999 -11.8005 140 25 25.2 0 0 1
-6.574741448000000 -5.72983 282 7 6.2 0 10 1
2.811812732400000 3.33101 7 4 4 0 1.2 -1
-4.607937779999999 -4.06455 226 9 8 0 0.2 1
-8.093877196999999 -7.49256 662 12 10.8 0 0 1
-25.559772674000001 -24.5512 64 25 25.4 0 0 1
-5.330670816000000 -4.77996 99 5 5.6 0 15.2 1
-4.903839332000000 -3.75334 140 7 8.6 0 0 1
-2.964649701800000 -2.63907 158 7 6.2 0 1.4 -1
-20.529978807200003 -20.1868 446 102 102.2 0 0 1
-5.509680185000000 -5.21626 221 10 7.6 0 19.2 1
-8.487671776400001 -7.70949 326 9 8.4 0 23.4 1
-3.259189457000000 -3.02426 71 10 9.6 0 2.4 1
-7.261271779999998 -6.7401 402 12 12.2 0 0 1
-5.713249804999998 -5.51572 221 8 7.2 0 29 1
-5.220875678000000 -5.04738 280 11 9.4 0 0 1
-7.096668798000000 -6.84537 1128 7 8.6 0 0 1
-3.806881952800000 -3.46973 159 24 12.8 0 1 -1
-14.506529421000000 -13.5986 347 15 14.6 0 0 1
-12.249806172000000 -11.9858 473 25 17.6 0 0 1
-0.569499837200000 -0.415463 12 4 4.2 0 1.6 -1
-4.899857942000000 -4.50754 84 9 9.6 0 0 1
-7.777131474999999 -6.8803 191 11 10.2 0 0 1
-11.366513057200001 -10.535 1903 30 30.2 0 0 1
-5.474747789000000 -4.63726 77 5 5.6 0 9.6 1
-4.965194235999999 -4.57806 175 11 10.4 0 3.8 1
-7.509196761000001 -6.5154 99 20 20 0 0 1
-4.623349786000000 -4.09159 184 8 6.2 0 22.4 1
-4.255550300000000 -3.39444 92 4 5.8 0 0 1
-6.637561389999999 -5.44588 262 5 10.6 0 0 1
-8.711848795999998 -8.51518 161 18 17.8 0 0 1
-6.274402424199999 -6.08526 140 7 7.6 0 0 1
-9.667701192999999 -9.25379 357 8 11 0 0 1
-6.810881922999999 -5.03068 38 4 5.2 0 0.4 1
-11.100407027999999 -10.8482 17 12 9.2 0 0.4 1
-6.776927933000000 -5.98951 127 4 5.6 0 0 1
-6.483286132200001 -5.93532 171 23 21 0 7.6 -1
-6.483470104999999 -6.0161 190 7 9 0 0 1
-3.184254599200000 -2.41612 88 4 4.8 0 12.4 -1
-7.043622150199999 -6.32493 186 7 6.2 0 0 1
-6.979791795000000 -6.36958 170 9 7.8 0 0.4 -1
-6.569653410000000 -5.80362 171 5 6.2 0 0.4 1
-4.673424243199999 -4.30085 205 4 5 0 29.4 1
0.037278741000000 0.164047 14 4 4.2 1 3 -1
-21.450626788000001 -21.232 222 54 51 0 0 1
-4.112501182000000 -3.66241 184 4 4.6 0 30.2 1
-2.326612616199999 -2.15683 47 5 4.4 0 2.6 1
-7.173068939200001 -6.9691 104 21 22 0 0 1
-10.980096401000003 -10.4926 842 21 19 0 0 1
-21.582714052999997 -21.1552 402 29 28.6 0 0 1
-10.785372516999999 -10.468 251 14 14.8 0 0 1
-4.891773969200000 -4.23139 117 6 7 0 0.2 -1
-6.924428385000001 -6.03994 136 8 7.8 0 10.4 1
-20.666149148999995 -19.7939 559 22 19.8 0 0 1
-9.263346639999998 -8.59946 186 12 11.8 0 0 1
-9.219180281200000 -8.51945 1178 15 17.2 0 0 1
-4.323853593999999 -3.99109 47 7 5.2 0 1 1
-8.280664891200001 -7.53453 985 28 18.4 0 104 1
-2.163184955999999 -1.72695 113 4 4.2 0 27 -1
-9.504477991999998 -8.42729 352 10 11 0 0 1
-6.997871422999999 -5.99643 152 5 9.8 0 0 1
-15.223021689999999 -14.8868 454 27 22.2 0 0 1
-9.445650214000000 -8.58419 164 16 16.4 0 0 1
-3.687410736000000 -3.32639 119 6 5.2 0 0.6 1
-3.636550573000000 -3.01544 167 4 4.6 0 32.4 -1
-2.999955042000000 -2.49333 102 4 5.4 0 15.4 1
-6.896009453000000 -6.32177 58 5 6.2 0 0 1
-3.867056875999999 -2.97442 81 10 7.4 0 0 1
-12.247631501199999 -11.8377 62 13 13.6 0 0 1
-3.275148333000000 -2.31164 105 4 4.6 0 18 -1
-7.888048707999999 -7.48836 231 13 10.2 0 0 1
-11.229396166000001 -10.9312 821 18 11.8 0 58.2 1
-4.533081092999999 -4.32769 160 12 7 0 0.2 1
-4.400043485000000 -3.87132 122 7 7 0 0.2 1
-7.568278928999999 -7.03801 230 9 9.4 0 21.8 1
-8.438568520999999 -7.77385 104 11 9.2 0 0.6 1
-6.829326084999999 -6.12939 69 8 7.2 0 0 1
-5.601670825999999 -3.86832 126 4 4.8 0 2 1
-18.416281360199999 -17.7819 251 34 29.4 0 0 1
-6.916391300999999 -6.79845 651 5 7.8 0 51.2 1
-3.585969735000000 -3.0532 135 5 5 0 19 -1
-3.050536199800000 -2.82283 135 8 7.8 0 7.8 -1
-8.550592539000000 -8.09629 159 16 19.2 0 0 1
-3.771348814000000 -3.70654 56 14 11.4 0 1 -1
-6.596252465999999 -5.21529 118 6 5.4 0 12.6 1
-4.792505763199999 -4.32725 197 5 5 0 5 1
-5.533748933200000 -5.18946 120 8 8 0 0 1
-4.793012144000000 -4.62358 140 8 7.8 0 0 1
-13.374861911999998 -12.8978 122 21 20.2 0 0 1
-11.193143976000000 -10.7641 53 21 17.4 0 0 1
-5.735937181000000 -5.47945 347 5 4.4 0 36.6 1
-3.615981528999999 -3.13513 111 6 6.2 0 29.4 -1
-5.258445317000000 -5.06873 251 7 6.4 0 0 1
-13.458855738000000 -12.8224 168 17 16 0 0 1
-4.324551748999999 -3.66842 110 4 4 0 13 1
-2.950883936999999 -2.82697 53 11 6.8 0 1.6 -1
-8.930977453000001 -8.29922 22 19 15.6 0 0 1
-3.627901214000000 -2.60601 55 5 5 0 2.2 1
-7.333025263200000 -6.74222 300 17 16 0 0 1
-24.017524296000005 -22.9989 316 47 43.4 0 0 1
-7.201863756199998 -6.3154 84 15 15 0 0 1
-7.174690098999999 -6.64081 207 9 6.6 0 20.6 1
-4.395621199000000 -4.28903 136 7 7.2 0 11 -1
-10.731188700199999 -10.4301 477 21 15.4 0 0 1
-10.076047259999998 -9.48417 189 5 9.2 0 17.4 1
-4.597285037999999 -4.57963 467 4 4.2 0 129.6 1
-8.116363333199999 -7.59128 158 8 8 0 0.2 1
-15.599783163000000 -15.4848 3210 21 23.4 0 0 1
-8.330689278999998 -7.4368 115 5 5.8 0 1 1
-4.574252216000001 -4.05566 57 5 6.6 0 6.2 1
-24.299179914199996 -23.8921 664 82 78 0 0 1
-4.175212149000000 -3.38861 72 4 6.8 0 0.2 -1
-7.215784561000000 -6.50862 96 9 8 0 1 1
-4.941917183000000 -3.76523 181 4 12.6 0 0.2 1
-5.346342587000001 -4.96399 43 5 4.4 0 10.4 1
-3.609242124000000 -3.31374 285 15 12.6 0 1.6 -1
-15.481525070999998 -14.6707 101 15 15.8 0 0 1
-8.485167056999998 -8.21869 123 15 13.2 0 0 1
-3.781900090000001 -3.01258 54 4 5 0 0.6 -1
-7.947295173199999 -7.51665 1665 22 16.4 0 0 1
-8.889227493399996 -8.09251 151 38 31.2 0 0 1
-4.887017487000000 -4.24103 76 10 9.2 0 0 1
-6.534303729000000 -6.24955 128 9 7.8 0 0 1
-0.943420922000000 -0.803711 36 4 4 0 0.8 -1
-7.416396552999998 -6.49924 117 6 5.2 0 1.6 1
-10.087996538199997 -9.7097 223 20 18.4 0 0 -1
-5.629578519999999 -5.17466 126 9 8.4 0 0.6 -1
-4.251160043000000 -3.37804 72 6 6.2 0 0.4 -1
-4.707970935200001 -4.59491 118 6 8.2 0 8.2 1
-5.138346869200000 -4.31565 365 5 5 0 11.6 1
-4.492803640999999 -4.09269 263 6 7.8 0 13.4 1
-5.934104747199999 -5.39504 33 11 9.2 0 0 1
-8.418499089199999 -8.02919 459 13 10.8 0 0 1
-7.887849230000000 -7.69115 879 8 8.2 0 19 1
-24.978795498999997 -24.8033 296 27 24.2 0 0 1
-18.215449426999999 -17.8046 269 24 30.6 0 0 1
-12.867609207999999 -12.4349 150 33 28 0 0 1
-7.776706585999999 -6.57762 1726 6 6 0 0 1
-10.922217859999998 -10.4464 517 30 24.6 0 0 1
-3.869817268999999 -3.42632 71 8 5.6 0 6.2 1
-13.707174223999999 -13.1465 153 22 19.2 0 0 1
-3.521236665200000 -3.35039 140 8 10.2 0 0 1
-2.982345971000000 -2.6664 97 6 6.8 0 2 1
-2.991896602000000 -2.81234 99 9 10 0 1 -1
-7.586908171000000 -6.78939 641 8 8.6 0 0 1
-3.797735412199999 -3.4137 32 6 7.8 0 0 1
-5.681421393999999 -5.04761 58 10 9 0 0.2 -1
-24.182479450999999 -23.7872 160 41 36 0 0 1
-2.640056048800000 -2.43705 37 11 5.6 0 5.2 -1
-9.442612959000000 -8.86485 98 17 15.6 0 0 1
-3.781104601000000 -3.55751 100 19 14.6 0 7.4 -1
-6.407745893200000 -6.00492 916 12 11.8 0 0 1
-5.253501452999999 -4.59215 63 10 8.4 0 4.8 1
-6.733025891200000 -6.0361 109 6 6.4 0 0 -1
-11.858998010999999 -11.3922 71 13 16 0 0 1
-5.698335782999999 -4.94541 58 4 9.6 0 0.4 1
-6.961646512000000 -5.7725 126 8 18.8 0 6.8 1
-3.402451661000000 -3.20233 188 7 6.6 0 0.6 -1
-17.411688672000000 -16.9472 480 42 36.4 0 0 1
-6.780913317000000 -5.94616 105 11 9.2 0 0.4 -1
-7.887849230000000 -7.59681 628 8 6.8 0 19 1
-14.141713964999997 -13.8839 565 25 23.2 0 0 1
-6.284350475999999 -5.85646 373 5 9.8 0 2.4 1
-18.711411910999999 -17.7787 395 21 20.6 0 0 1
-6.320575498000000 -5.80713 176 5 5.2 0 12.4 1
-18.238381514999997 -17.7413 193 73 46.2 0 0 1
-6.519964219199999 -5.91096 298 16 14.8 0 0 1
-7.504484102999999 -6.82796 644 9 7.8 0 0 1
-0.901875438000000 -0.239929 36 4 4.2 0 3.8 -1
-1.577404102000000 -1.33621 35 5 4.4 0 3 1
-6.935728162000001 -6.24446 77 9 8.6 0 0 1
-15.234095064999998 -14.1831 394 25 23.8 0 0 1
-27.515549511599993 -26.7153 398 224 219.4 0 0 1
-31.687976445199990 -30.6168 309 203 202 0 0 1
0.870001372000000 0.914344 140 4 4 0 18.8 -1
-4.026928015000000 -3.68632 117 6 7.6 0 0 1
-9.026460687999998 -7.70799 162 16 14.4 0 0 1
-6.299153070599998 -6.00115 991 28 13.2 0 16.6 -1
-5.754706335999999 -4.66206 25 5 4.6 0 2.8 1
-8.412709554999999 -8.04843 231 13 11.8 0 0 1
-3.302583758000000 -3.03409 168 4 4 0 34.8 -1
-6.844835912999999 -5.29425 215 4 6.8 0 0.2 1
-5.664381793000000 -4.80694 186 4 4.8 0 8.2 1
-6.844835912999999 -6.14521 54 4 5.8 0 0 1
-9.044325239999999 -8.51799 543 18 14.4 0 29 1
-8.787673508999999 -8.6291 194 11 11.8 0 1.2 -1
-9.550492997999999 -8.94709 352 14 12 0 0 1
-3.497208615199999 -3.16099 57 15 10.8 0 0 1
-10.732252042999999 -9.96733 369 16 12.8 0 39.2 1
-5.317585609999999 -4.79183 48 5 6.8 0 3.4 -1
-3.104984721000000 -2.79196 61 4 4.4 1 0.6 -1
-4.551835652999999 -3.62644 95 4 4.6 0 9.6 -1
-4.768949979999999 -4.51511 236 7 5.4 0 7.2 1
-4.925290335000000 -4.09588 91 5 8.8 0 2.8 -1
-11.400444774399997 -11.108 1317 22 26.6 0 0 1
-4.908060017999998 -4.24238 237 6 6 0 22.2 1
-16.771109811999995 -16.0518 1741 56 54 0 0 1
-5.647630706999999 -5.33902 141 8 7.2 0 13 1
-4.546004683000000 -3.38739 41 5 4.8 0 0.2 1
-6.663920428999999 -6.12421 183 5 5.4 0 3.6 1
-10.254392080999999 -9.74339 357 19 14 0 0 1
-2.807134572000000 -2.3633 165 4 6.2 0 14 -1
-8.172841669199999 -7.69761 137 16 14.2 0 0 1
-4.348484216000000 -3.56201 162 4 4.4 0 23.4 1
-8.366247105999999 -7.54057 271 12 12 0 0 1
-9.152386199999999 -8.87631 362 24 20.2 0 0 1
-5.886636560199999 -5.54819 202 25 16.8 0 0.6 1
-5.041887086999999 -4.7524 94 5 7.4 0 0 1
-4.262350226000000 -3.12654 84 4 4.6 0 14 1
-7.942739288999999 -7.5566 94 8 6.4 0 6.4 1
-5.448446604999999 -4.82621 316 6 8 0 27 1
-11.356969864000000 -11.1495 53 11 10.6 0 0 1
-5.698335782999999 -5.11368 140 4 4.2 0 13.6 1
-6.988252822999999 -6.0018 475 13 8.8 0 0 1
-6.540691780199999 -6.1694 127 23 10.4 0 0 1
-7.720474146999999 -7.2899 280 31 22.6 0 0 1
-4.408909172000000 -3.75025 142 6 7 0 23 -1
-9.359132857399999 -9.02644 920 26 14 0 0.4 1
-8.430231404999999 -7.51562 1403 8 7.8 0 0 1
-7.306837187999999 -6.65543 57 7 7.8 0 0 1
-2.265134316000000 -1.91779 62 5 5 0 0.8 -1
-12.756050172999998 -12.4663 165 18 18.4 0 0 1
-5.392335500199999 -4.66568 199 7 5 0 39.6 1
-3.564702735999999 -3.45094 75 8 7.8 0 3 1
-31.004463670000003 -30.5334 634 151 147.8 0 0 1
-3.505035486000000 -3.01465 132 5 5.2 0 0.2 1
-8.910815088200000 -8.48362 149 9 18 0 0 1
-4.422891506000000 -4.19213 135 7 6.8 0 20.6 -1
-9.303492465000000 -8.85931 269 14 15.4 0 0 1
-3.467579898000000 -3.04927 112 4 5.6 0 2 -1
-6.505927923000000 -5.69868 383 5 7.4 0 26.2 1
-14.141713964999997 -13.8839 563 25 23.2 0 0 1
-4.280911991000000 -3.66956 46 7 4.8 0 8.4 -1
-7.200067312999999 -6.91285 152 5 5.2 0 8.8 1
-7.443038736999999 -6.75391 768 15 19 0 51.4 1
-30.176708386200001 -29.4212 203 87 74.8 0 0 1
-2.838480305000000 -2.75587 126 4 4 50 29.4 -1
-8.506258175999999 -7.81997 436 13 12 0 0 1
-6.111580471200000 -5.70677 194 13 10.6 0 15.8 1
-8.798928182999999 -7.73338 436 5 4.8 0 29.2 1
-4.929483616000001 -4.33975 177 6 6.6 0 0 1
-14.159078182999998 -13.6486 63 15 15.2 0 0 1
-8.337330140999999 -7.46987 130 8 8 0 0 1
-22.459804194000000 -21.1782 164 23 21.6 0 0 1
-6.769533197199999 -5.85489 163 15 14.4 0 0 1
-4.009823028000000 -3.9004 56 6 6.6 0 0.6 -1
-11.091336139999997 -10.7735 362 15 13 0 0 1
-21.404908170999995 -20.0505 349 31 28.6 0 0 1
-6.220369896999999 -5.80019 342 8 5 0 74 1
-4.525859152000000 -3.39119 188 4 5 0 34.4 -1
-6.661470503199999 -5.45497 262 5 7.6 0 0 1
-5.297624540000000 -4.43827 158 6 5.4 0 25.2 1
-8.077058564000000 -7.12059 339 17 14.6 0 8 1
-3.342131928600000 -3.11366 366 11 9 0 0.4 -1
-7.613364938000000 -6.95031 317 9 9.8 0 0.8 -1
-7.435983421000000 -6.84988 270 7 11.4 0 0.2 1
-6.810881922999999 -6.33967 147 4 14.4 0 13.8 1
-7.817593692000001 -7.46978 764 7 6.6 0 63 1
-3.838746463000000 -3.01132 97 4 4.6 0 6.4 1
-8.341370430000000 -7.23857 393 5 5.8 0 0.2 1
-7.262778279999999 -6.90053 428 5 6 0 0 1
-7.722467572999999 -6.62559 211 8 7.6 0 11.2 1
-6.945148278000000 -6.5583 75 5 6.8 0 0 1
-3.076054953000000 -2.79855 128 5 7.4 21 17.4 -1
-0.902805255000000 -0.400585 12 4 4.2 7 3.2 -1
-7.922093103200000 -7.64124 196 25 12.6 0 10.8 1
-3.128609609000000 -3.05808 73 4 5.4 1 0.8 -1
-6.950240038000000 -6.67397 254 8 9.6 0 0 1
-5.660278635199999 -5.02076 197 8 7.4 0 21 1
-7.049483685000000 -6.67122 737 8 9.8 0 0 1
-6.776927933000000 -5.40016 284 4 4.8 0 29.4 1
-7.444687744000000 -6.5844 695 14 15.2 0 0 1
-7.682386187799998 -7.1741 1063 21 16.2 0 0 1
-7.746024490399998 -6.95588 354 14 9.6 0 0 1
-10.864368047999998 -9.86462 47 9 13.2 0 0 1
-4.125109296000000 -3.67617 91 5 4.4 0 19.2 1
-2.243536442000000 -1.74783 75 4 5 0 20.8 -1
-18.416281360199999 -17.7819 159 34 29.4 0 0 1
-5.847508863999999 -5.68838 401 11 9.4 0 0 1
-4.389014591200000 -4.04065 99 9 6.4 0 11.6 1
-1.446463554900000 -1.17232 39 4 4.4 1 1.6 -1
-9.245074174999997 -8.65017 556 16 17.8 0 0 1
-5.668005883199999 -5.06157 103 6 5.6 0 2.8 1
-3.430259156200000 -2.91583 79 4 7.6 0 0 1
-6.847678320600001 -6.77392 124 28 20.6 0 10.8 -1
-1.803497478000000 -1.65434 38 5 5 0 8 -1
-10.429603873000000 -9.69566 345 11 11.4 0 0 1
-3.803566382200000 -3.44487 78 5 6 0 22.4 1
-7.255510269999998 -6.63526 180 10 8 0 0 1
-12.985250174200001 -11.6162 184 20 23 0 0 1
-2.979768256000000 -2.39764 128 6 4.8 0 0 1
-8.230492909999999 -7.9121 165 14 10.2 0 0.4 1
-9.421117134999999 -8.97396 144 9 6.6 0 10 1
-2.606251201800000 -1.93367 90 5 5.6 0 1 -1
-2.812436992199999 -2.41982 40 4 4.4 0 0.4 1
-13.758172507999999 -12.2622 92 10 11.6 0 0.4 1
-6.359092330000000 -5.61535 79 7 5.8 0 0 1
-5.045231246000000 -4.66686 123 10 8.8 0 0 1
-15.345790038199999 -14.7937 193 39 38.8 0 0 1
-2.374155389000000 -2.16975 106 4 5 0 13.8 1
-8.422761278999998 -8.21218 170 10 6.8 0 4.2 1
-10.975575625999999 -9.76095 134 23 20 0 0 1
-4.677457910999999 -3.81136 53 9 7 0 1.4 -1
-14.537236060400000 -14.3732 410 35 34.2 0 0 1
-3.716883373000000 -3.68449 74 7 9.8 0 1.6 -1
-15.768401331000000 -15.4201 1681 21 24 0 0 1
-6.119346780000000 -5.68147 166 7 4.8 0 28.6 1
-4.965194235999999 -4.52775 73 11 10.4 0 1.6 1
-8.060856386000001 -7.19625 114 8 11.2 0 0 1
-5.378161739999999 -5.18658 253 6 5.4 28 40 1
-5.110159083000000 -4.98512 234 4 8.4 0 0 1
-3.777796932200000 -3.24128 134 8 11.8 0 8.6 1
-7.563740585000000 -6.74301 75 5 7.6 0 7.8 1
-6.172175691000000 -5.5378 207 9 10.2 0 0 1
-6.103602147999999 -5.65844 128 4 5.4 0 20.6 1
-10.787933534199997 -10.344 1724 37 33 0 0 1
-3.329365989000000 -2.76276 49 7 6 0 0.6 1
-8.517994026199998 -7.97167 2409 17 12.4 0 0 1
-7.820069619999998 -6.7783 716 7 7.8 0 47.8 1
-6.168479780999999 -5.26779 81 8 7 0 3.2 1
-8.973860486000001 -8.58434 181 8 9.4 0 0 1
-3.528309180800000 -2.86253 197 7 6 0 0.4 -1
-6.976047562000000 -5.82328 75 6 5.6 0 5.2 1
-3.620703149400001 -3.41539 110 12 11.4 0 0.6 -1
-0.751124706000000 -0.45642 30 4 4.2 0 4.6 -1
-3.295827408000000 -3.14838 37 5 5 0 5.4 1
-3.388205611999999 -2.62723 60 4 4.6 0 0.2 1
-6.815529209400001 -6.33527 27 13 12.4 0 0.8 -1
-5.348869101999999 -5.00902 81 7 4.8 0 7.2 1
-7.642480001199999 -6.86215 154 7 10.8 0 11.2 1
-7.952185040000001 -6.98394 126 4 9 0 0 1
-9.674546574999999 -9.24139 901 23 22 0 0 1
-8.827940858200000 -8.50237 261 14 12.6 0 0 1
-4.850489009200000 -4.45403 223 6 9.6 0 0 1
-8.681032536200000 -8.3589 88 12 9.2 0 0 1
-5.155362958999999 -4.3673 158 8 7.2 0 0 1
-4.159063285999999 -3.87792 111 5 8.8 0 0.4 1
-3.841501172000000 -3.20754 74 5 4.4 0 1.6 1
-2.582261422000000 -2.33666 36 9 5.6 0 6.6 -1
-3.584273168999999 -3.40633 81 12 8.8 0 0.2 1
-10.608437841999999 -10.102 558 10 10.2 0 0 1
-6.188913567999998 -6.0396 158 13 10.2 0 0.2 1
-7.156220450199999 -6.64671 130 7 6.2 0 0 1
-4.414921489999999 -3.80057 54 8 6.4 0 1.2 1
-6.693882724000000 -6.28294 58 6 7.8 0 0 1
-2.132169631000000 -1.58577 24 5 4.8 0 0.8 -1
-7.001495513199999 -6.35368 229 7 7 0 14.8 1
-8.515807945999999 -7.866 87 17 18 0 0 1
-12.299357378000002 -11.0958 136 16 14.2 0 9.6 1
-6.692900468000000 -5.9688 163 7 6.8 0 0 1
-6.137556137999999 -5.48727 160 4 10 0 0.2 1
-4.268591397999999 -3.67614 120 4 6.2 0 0 1
-8.460946092400000 -7.81039 73 16 12.4 0 0 1
-11.440922409199997 -10.6157 176 33 30.6 0 0 1
-18.007536670000000 -17.5364 373 59 49 0 0 1
-2.946597939999999 -2.00709 29 5 5.2 0 0.2 1
-4.924120874000000 -4.55408 66 7 5.2 0 24.6 1
-7.850676511999999 -6.56201 549 11 8.2 0 16.4 1
-6.573835902999999 -6.0347 40 5 9.4 0 0 1
-3.139206393000000 -2.73796 144 4 4.2 0 14.4 -1
-0.727264340000000 -0.159562 21 5 4.2 0 3.2 -1
-5.573153479000000 -5.42723 172 8 8.4 0 0.2 1
-4.159959595999999 -3.68445 53 8 7.6 0 1 1
-5.337852202199999 -4.44965 134 10 6.6 0 18.4 -1
-6.994223753999998 -6.3813 171 19 15.8 0 0 1
-6.379230891999999 -5.78813 131 13 14.2 0 0 1
-16.612085704999998 -16.2059 841 27 26.4 0 0 1
-6.697089301999999 -6.28074 36 8 5.4 0 1 1
-8.963537331400000 -8.71072 330 19 16.2 0 0 1
-4.122983682999999 -3.37192 79 5 5.8 0 6.4 1
-7.425653593000001 -6.70313 857 5 7.6 0 0 -1
-6.603417348000001 -5.57083 648 8 7.8 0 0.4 -1
-4.350071519999999 -3.68665 65 4 4.2 0 16.4 -1
-4.243120128999999 -4.0026 114 4 5.2 0 1.6 1
-5.306892724000001 -5.17756 178 14 14.4 0 1 -1
-3.358296327000001 -2.93023 138 4 4.2 0 35.2 -1
-8.151193732999999 -7.8788 140 15 12.8 0 0 1
-7.533256838200000 -6.37064 218 12 10.4 0 0 1
-5.240778030000000 -4.85723 65 4 5.2 0 6.4 1
-29.809120989000000 -28.9015 242 86 83.6 0 0 1
-4.889170720199999 -4.49646 187 5 6.8 0 3.6 1
-4.131279741999999 -3.61245 102 7 7.4 0 0 -1
-4.102424166000000 -3.67995 30 8 6.4 0 0 1
-3.114801644200000 -2.92374 71 7 6.6 0 17.4 1
-5.564974972999999 -4.0883 144 5 5.8 0 0.2 -1
-7.382095288999999 -6.96919 103 11 9.6 0 8.6 1
-6.284350475999999 -5.20707 78 5 7.4 0 2 1
-8.487261602000000 -8.32456 175 14 11 0 6 1
-6.931704176000000 -5.98145 93 8 7.4 0 0.8 1
-6.785424043199999 -5.92476 185 10 10.4 0 0 1
-5.737172580999999 -4.78962 73 9 8.2 0 5.4 1
-10.599127755000001 -9.86475 50 21 20.8 0 1.4 -1
-5.778901898000000 -5.72196 589 8 5.6 0 20.4 1
-9.514511093999998 -8.81731 75 11 13 0 0 1
-6.137611317000000 -5.53148 344 4 5.6 0 29.2 1
-3.795417053000000 -2.99773 101 4 4.8 0 0.2 -1
-5.540231394000000 -5.01331 212 7 7.4 0 0.6 1
-6.509577500000001 -6.05958 165 5 9.2 0 0 1
-4.887689934000001 -4.54944 40 9 8.8 0 0.8 1
-3.946973266000000 -3.83333 41 16 12.2 0 0.4 -1
-3.581752292000000 -3.20545 163 9 9 0 1 -1
-5.035716926000001 -4.8288 126 23 19.4 0 3.2 -1
-6.151128280000000 -5.8649 817 4 8 0 0 1
-4.518313420000000 -4.2712 161 4 5 0 10.8 1
-6.272568593199999 -5.91353 110 10 10.2 0 12.4 1
-4.766672500000000 -3.58071 146 7 5.4 0 5.4 1
-8.828795655999999 -7.52781 1677 8 7.4 0 19.4 1
-7.773401879000001 -7.06865 569 16 13.8 0 0 1
-5.698335782999999 -5.10075 30 4 6.4 0 0 -1
-11.236537069000002 -10.2312 148 14 15.6 0 0 1
-20.818004932199994 -20.1784 424 54 52.8 0 0 1
-3.471169376000000 -2.55681 125 5 4.8 0 19 -1
-9.588917884200001 -8.99747 164 13 14.2 0 0 1
-6.808140059999999 -6.57391 148 5 21.6 0 0.6 -1
-4.122983682999999 -3.82297 131 5 10.2 0 9.2 -1
-4.841214355000000 -4.44845 36 9 7.4 0 0 1
-16.237641209000000 -15.9244 2299 25 23.8 0 0 1
-4.501686572000000 -4.22042 531 5 6.2 0 22.4 1
-11.988307405999999 -11.6836 277 19 19.6 0 0 1
-6.541518988000000 -5.78193 156 6 7.2 0 0.2 1
-7.883654851199999 -7.71619 146 25 20.4 0 0.8 -1
-12.532500335199998 -12.1403 174 24 21.8 0 0 1
-4.734227503000000 -4.27348 59 9 8 0 0 1
-3.984600518000000 -3.05657 26 5 5.2 0 2.2 1
-17.500278854400001 -16.8857 478 46 49.2 0 0 1
-3.687410736000000 -3.07129 98 6 5.2 0 20 1
-1.132677247999999 -0.544691 16 4 4 0 1.4 1
-2.486799136000000 -2.20482 48 5 4.8 0 6.2 -1
-14.673794485399998 -14.131 77 17 18.2 0 0 1
-4.463148185000000 -3.64759 74 4 7.8 0 0 1
-8.799563664999999 -8.49572 39 12 9 0 0 1
-4.163697034000000 -2.53138 52 4 4.2 0 4.2 -1
-6.623075428000000 -6.24977 87 19 19 0 0 1
-6.461585009399999 -6.2046 70 11 11.4 0 0 1
-8.007637897999999 -7.60062 445 7 7 0 53.4 1
-2.999955042000000 -2.04171 140 4 4.2 0 0.2 -1
-14.141713964999997 -13.8839 132 25 23.2 0 0 1
-5.612924304999998 -4.64358 21 10 6.8 0 1 1
-5.554785898000000 -4.74456 248 6 6 0 2.4 1
-1.921770108900000 -1.69343 36 4 4.2 1 1 -1
-3.619389285000000 -3.31303 80 7 6 0 0 1
-5.601670825999999 -4.97453 382 4 6.4 0 0 1
-7.942185067999999 -7.13421 183 8 8.4 0 4.6 1
-5.172152508999999 -4.94442 71 7 6 0 4.6 1
-8.622117977000000 -7.49698 38 13 10.4 0 0 1
-4.812942790199999 -4.11171 358 5 5.6 0 0 1
-7.259478281000000 -6.37387 475 9 7.2 0 0.2 -1
-7.796328264000000 -7.09779 76 20 12.4 0 0 1
-4.657831966999999 -4.11272 181 5 5 0 0.2 -1
-5.624596833000000 -5.06751 225 5 5.6 0 61 1
-3.752872564000000 -3.10883 44 6 4.6 0 5.4 -1
-6.637868893199999 -6.27764 165 13 13.4 0 0 1
-5.072536130000000 -4.03997 158 4 5 0 5.6 1
-5.658550823000000 -5.05389 239 5 4.2 0 27.6 1
-3.389595305000000 -2.74695 58 9 5.8 0 6.2 -1
-5.277758316999999 -5.15291 493 8 6.6 0 20.6 1
-16.115444272399998 -15.7064 471 102 97.4 0 0 1
-5.978338746999999 -5.71945 379 8 13.2 0 13.2 1
-6.992792789999999 -6.31209 162 6 8 0 0 1
-6.544166972000000 -6.29207 758 12 7.6 0 81.8 1
-4.013670600199999 -3.56632 155 4 6.2 0 0 -1
-6.199341280200000 -5.76587 77 10 8.2 0 0 1
-4.673010978000000 -4.04994 80 6 4.4 0 41 1
-8.857289171000000 -7.85124 94 14 12 0 0 1
-9.355933767000000 -8.80693 147 13 10.8 0 0 1
-2.195071558200000 -2.03989 54 4 5.2 0 0 1
-6.849202700999999 -6.72072 607 8 13.2 0 0.8 -1
-4.378689883000000 -3.97983 291 6 4.8 0 35.6 1
-2.580320459000000 -2.30187 97 5 4.4 0 3.2 -1
-5.236482946199998 -5.08287 154 10 8.4 0 0 1
-4.792244501999999 -4.64107 193 9 10.4 0 1.4 -1
-1.095730581000000 -0.524599 22 4 5.2 0 0.2 -1
-7.054872685399999 -6.15047 202 10 9.2 0 0 1
-4.219032389999999 -3.97362 137 6 5.2 0 17.2 -1
-3.005141287999999 -2.86519 97 6 4.4 0 8.6 -1
-15.123217736999997 -14.5966 81 41 43.2 0 0 1
-3.119685211000000 -2.78099 42 5 5.4 0 0.8 1
-7.730398475000000 -7.21243 225 21 21.2 0 0 1
-5.103518393800000 -4.7179 57 20 18 0 0.4 -1
-5.864690488999999 -5.67412 228 9 8.6 0 0 1
-4.426152146999999 -3.47692 29 4 4.6 0 0.6 1
-6.449409356400000 -6.34762 173 20 19.6 0 1.2 -1
-6.890414800000000 -6.38571 326 5 5.8 0 0 1
-6.377259131000000 -5.90561 352 10 8.6 0 0 1
0.198546143000000 0.713287 8 4 4.2 0 1 1
-28.092102788999998 -27.6676 989 44 47.4 0 0 1
-14.612331829999999 -13.7974 129 16 14.2 0 0 1
-5.863429602200000 -5.3238 148 7 8.4 0 0 1
-28.850828194399995 -28.3327 145 83 80.2 0 0 1
-4.894202340000000 -4.45322 209 7 6 0 0 1
-2.124892546200000 -1.97758 59 4 4 0 2.8 1
-4.224232193000000 -4.06462 176 7 5.8 0 0.4 -1
-3.589024440999999 -2.61608 20 4 5.2 0 0 1
-8.781545006200000 -8.0902 48 26 22.4 0 0 1
-5.513328260000000 -5.1747 287 11 9.6 0 0 1
-7.219887660000000 -7.12389 210 15 12.2 0 1.2 -1
-5.873787855999999 -5.66547 151 6 6.8 0 8.2 1
-3.009552108000000 -2.60119 50 4 4.4 0 9.6 -1
-14.982324855999993 -14.6574 167 41 38.4 0 0 1
-7.771606397999999 -7.21799 157 8 6 0 17.6 1
-10.510018666200001 -9.83943 217 24 22.4 0 0 1
-5.630427803000000 -4.97323 77 4 5.2 0 9.6 1
-4.268591397999999 -3.67614 109 4 6.2 0 0 1
-16.107646166999999 -15.7535 132 26 24.6 0 0 1
-5.607969985000000 -5.27919 68 6 7.2 0 0 1
-5.985659203000000 -5.56883 206 5 10.4 0 0 1
-7.166958040600000 -6.70621 299 21 17.4 0 0 1
-13.093885192999995 -12.5739 142 82 77.4 0 0 1
-8.861639150000000 -7.48051 217 5 4.8 0 41.6 1
-4.827224006000000 -4.38134 153 6 4.8 0 17 1
-7.234616723199999 -7.01361 411 14 14.8 0 0 1
-5.596774623199998 -5.2168 46 15 8.6 0 0 1
-3.053139129000000 -2.20753 208 4 6.4 0 25 1
-8.499171195999999 -7.61626 169 6 4.8 0 45.4 1
-9.897341853199999 -9.28887 225 9 11 0 0 1
-3.093389470000000 -2.95132 420 4 4 0 33.2 1
-4.962354209999999 -4.75142 598 4 7 0 0 1
-3.649038322000000 -2.71128 23 5 5.2 0 2.8 -1
-16.649839652999997 -15.7027 191 18 36.8 0 0 1
-12.531189032200000 -11.8486 151 19 27.2 0 0 1
-3.669884486000000 -3.20491 76 8 6.2 0 0.6 -1
-2.673640710000000 -2.16594 48 4 5.2 1 0.4 -1
-6.904158782200000 -6.39548 628 6 4.8 0 40 1
-25.007631412200002 -24.5403 277 50 49.6 0 0 1
-8.009091535000000 -7.66224 309 13 12.4 0 0 1
-2.972046444000000 -2.33044 46 6 6.4 0 5.6 1
-6.798428969999998 -5.80312 119 6 5.8 0 33.6 1
-4.405770299000000 -3.34034 61 4 5.2 0 9.6 -1
-14.695135025999999 -14.2234 293 21 23 0 0 1
-6.854321537999999 -6.36438 1215 7 8.2 0 0 1
-12.843018470999999 -12.5017 176 18 17.8 0 0 1
-16.545168131999997 -15.4942 334 25 23.8 0 0 1
-5.576458452999999 -5.34796 87 11 9.4 0 0 1
-5.321712279000000 -4.24426 185 4 7 0 0.2 1
-3.124694517000000 -2.89722 79 5 4.6 0 0 1
-4.673010978000000 -4.04994 61 6 4.4 0 5.4 1
-19.305772295399997 -18.6426 126 51 49 0 0 1
-10.877723737199998 -10.4685 867 19 22.4 0 0 1
-9.546864339999999 -8.52448 170 13 12.8 0 0 1
-6.649399654999998 -6.00704 130 7 6 0 0.2 1
-4.171792909000001 -3.83356 107 7 6 0 3.6 1
-25.252795181999996 -24.616 75 26 26 0 0 1
-4.302600567000000 -3.80792 71 4 6 0 0.6 -1
-4.364124676000001 -4.00573 57 6 4.8 0 13.4 1
-4.538750446999999 -4.1274 115 4 6.4 0 3.8 -1
-3.589024441000000 -3.25967 149 4 5 0 11.6 1
-5.389620258999999 -5.23903 351 4 6.4 0 2 1
-7.408927493200000 -6.50403 112 20 17.4 0 0 1
-5.705523434000001 -5.26132 70 15 14.4 0 4.2 -1
-6.724903929999998 -6.29022 332 6 5.2 0 41.4 1
-9.032491541999999 -8.32405 91 11 11 0 0 1
-5.449613722000000 -5.09052 237 8 6.4 0 0 1
-4.401813593999999 -4.11429 37 5 6.8 0 4 1
-7.957433185999999 -6.95107 147 20 20.8 0 0 1
-10.546700701999999 -10.2466 1151 9 23.6 0 0 1
-18.572212309000001 -17.4566 79 27 28.2 0 0 1
-5.541954585000000 -4.51116 202 10 5.8 0 63.8 1
-6.062658164199998 -5.81135 295 12 12 0 0 1
-7.708895430999998 -6.94994 125 8 7.2 0 8.8 1
-13.244184241999999 -12.8879 688 27 28 0 0 1
-8.718548641000000 -7.98867 148 20 18.2 0 0 1
-7.636092087000000 -7.12133 486 8 14.6 0 0 1
-4.954047312000000 -4.60702 130 5 5.8 0 1.4 1
-18.384869801000001 -17.905 184 27 20 0 0.8 1
-10.082810602200000 -9.94458 118 14 14.6 0 0 1
-10.377427328400000 -9.35121 3915 17 16.8 0 0 1
-3.184410268999998 -3.01068 65 8 6.6 0 0.2 -1
-6.309856146000000 -5.67657 55 6 9.6 0 0 1
-6.795782297000000 -6.02537 151 9 9.6 0 0 -1
-18.227146340999997 -18.0489 231 25 19 0 0 1
-4.999900429000000 -4.02651 147 5 5.6 0 0 1
-3.644262277999999 -3.43107 159 4 6.2 0 2.2 1
-5.981618914000000 -5.4762 136 8 8 0 17.8 1
-4.799453066000000 -4.37868 42 11 8.4 0 0 1
-4.340780032000000 -4.25048 61 6 9.2 0 8 -1
-7.653591406000000 -7.19094 234 33 30.8 0 0 1
-7.340459466000000 -7.13083 64 9 8.2 0 1.6 -1
-4.770124144400000 -4.30083 142 9 5.8 0 0.2 -1
-4.500148932999999 -4.3581 237 13 8.2 0 0 1
-7.179663909999999 -6.52187 93 6 6.2 0 8 -1
-16.223525512999998 -15.5395 83 26 21.4 0 0 1
-8.020093019999999 -6.86561 97 4 5.2 0 2.4 1
-5.107455420999999 -4.44004 243 4 7.6 0 0 1
-8.814086636999999 -8.08337 107 9 9.4 0 0 1
-10.808455906999999 -9.75931 124 14 14.6 0 0 1
-6.769975243999999 -6.09692 156 9 6.2 0 13.2 -1
-7.805133289999999 -6.8327 124 13 11.2 0 0.2 1
-3.649479361000000 -3.28971 64 8 7.6 0 0 1
-6.913649437999998 -6.10122 196 6 7.8 0 0 1
-8.030766118199997 -7.70326 546 19 18.8 0 0 1
-3.542974722999999 -2.74423 117 4 4.4 0 3.8 -1
-3.706729585000000 -3.09861 48 4 6 0 0 -1
-4.439724289000000 -3.82508 174 4 4.8 0 0.2 1
-4.596164672000000 -4.35804 906 9 14.2 0 0.2 1
-6.347061443000000 -5.70697 99 5 11 0 0 1
-11.266096824600000 -10.1364 957 25 21.8 0 0 1
-6.421232149999999 -6.1119 139 4 11 0 0 1
-7.319615554999999 -6.18164 152 8 6 0 1.2 1
-5.326408475999998 -5.16038 244 7 4.8 0 18.4 1
-4.770089200199999 -3.15399 39 4 4.6 0 0.2 1
-5.927849464000000 -5.64869 243 7 7.6 0 0 -1
-7.167652424200000 -6.75161 703 11 10 0 56 1
-4.286948866199999 -3.98276 1143 8 6 0 9.6 1
-7.044548244000000 -6.74939 333 8 11.8 0 0 1
-12.360677023999999 -11.3931 379 14 13.2 0 0 1
-5.809593693999998 -5.52834 68 8 8 0 0 1
-7.082998953000000 -6.61876 364 6 5.4 0 39.8 1
-4.641374757600000 -4.01497 39 13 11.8 0 1.6 -1
-6.078988032300000 -5.95382 94 6 7.6 13 5.2 1
-3.099029898000000 -2.56461 49 4 6.2 0 0.6 -1
-5.601670825999999 -5.11306 237 4 5 0 4.2 1
-4.677117089999999 -4.40567 179 8 15.2 0 0.2 -1
-4.672143216000000 -4.50449 137 18 13 0 11.4 -1
-3.090352170000000 -2.50907 184 4 4.6 0 0 1
-7.555763096000000 -6.97346 230 5 5.4 0 5.2 1
-8.101684260999999 -7.77036 56 21 15.8 0 0 1
-4.774662886000000 -4.6685 37 12 10.2 0 4.6 1
-6.648439142999999 -6.38723 174 9 10.4 0 0 1
-1.184174389000000 -0.40375 46 4 4 0 20.6 1
-38.194522995799986 -37.952 498 252 253.4 0 0 1
-4.154855306199999 -3.71768 33 7 6 0 4.2 1
-5.837531505999999 -5.21884 81 8 10.6 0 0.6 1
-8.070033108999999 -7.92322 47 15 16.6 0 0 1
-3.804105624000000 -3.39336 103 7 8.4 0 0.2 1
-6.763827468999999 -6.28157 114 10 9 0 0 1
-4.175212149000000 -3.76063 478 4 4.6 0 88.6 1
-8.484568782200002 -7.81332 1301 18 22.2 0 0 1
-4.416405412199999 -3.88565 60 14 8.4 0 0.2 -1
-9.780639577199999 -9.28157 96 23 23.8 0 0 1
-19.642780568999996 -19.4089 467 28 31.8 0 0 1
-5.563260758000000 -5.10735 122 6 12.2 0 0 1
-15.453051918000000 -14.2466 177 14 15 0 0 1
-3.014632882200000 -2.76746 89 4 5.8 0 5 1
-5.222635414999999 -4.87896 149 6 6.2 0 0 -1
-15.163486349199998 -14.6909 44 38 33.2 0 0 1
-8.271024775999999 -7.92175 72 8 8 0 0.2 1
-22.851167321999995 -22.2197 574 96 80.4 0 0 1
-8.382519297199998 -7.99629 423 17 15.2 0 0 1
-7.166113322999999 -6.56311 393 5 5 0 51 1
-6.477170945999999 -5.26353 201 5 4.6 0 0 1
-13.814091985999999 -13.2398 676 80 81 0 0 1
-10.211667565000001 -10.0248 538 15 17.6 0 0 1
-5.931281576000000 -5.23413 193 9 7.6 0 9.2 1
-2.696015561999999 -2.18159 38 5 5.2 0 0 1
-6.137556137999999 -5.21938 302 4 6.6 0 0 1
-8.054047009999998 -7.02315 177 4 4.6 0 0.6 1
-7.427747865000001 -6.74543 38 9 8.2 0 0 1
-7.255084655999999 -6.18831 44 8 6.6 0 0.2 1
-33.246482721999996 -32.9923 349 139 104.2 0 0 1
-3.144189528000000 -2.94587 38 5 5.8 0 0.8 -1
-12.984555425999998 -12.7537 85 15 14.4 0 0 1
-5.033909597999999 -4.58544 154 5 5.6 0 33.2 1
-4.155838741600000 -3.70324 134 9 10.6 0 1.2 -1
-2.691239517999999 -2.44945 68 4 4.8 0 11 -1
-5.639272224000000 -5.2988 86 5 5.8 0 7.6 1
-2.700157990000000 -2.14861 42 6 4.8 0 1.2 -1
-4.085929784000000 -3.6592 116 5 4.6 0 15.8 1
-6.695011227999999 -6.18388 250 7 7.4 0 17.4 1
-11.601676927200000 -11.3563 287 22 21.8 0 0 1
-0.001956854000000 0.220216 7 4 4 0 1 -1
-7.928209459000000 -7.67588 1132 18 20 0 0 1
-7.739687908999998 -7.49586 777 10 8.2 0 0 1
-9.524479104999999 -9.1398 61 10 12 0 0 1
-10.921286073999998 -10.5518 65 17 18.4 0 0 1
-9.405473577999999 -9.09902 128 15 14.4 0 0 1
-4.750914026999999 -4.40952 77 9 9.2 0 0.6 -1
-7.305610314999999 -6.70168 173 7 6 0 12 1
-41.410590370000008 -40.5383 309 200 196.8 0 0 1
-2.479213310000000 -2.30097 89 7 7.2 0 0.6 1
-8.389814297399999 -8.0591 388 14 9.8 0 23.4 1
-5.908446351999999 -5.62233 67 8 8.6 0 0 1
-5.763280551199999 -5.04804 80 15 13.2 0 0 1
-5.234471240000000 -4.78766 172 6 6.8 0 0.2 1
-48.316154158000003 -47.6396 324 264 259.8 0 0 1
-5.581709860000000 -4.57987 147 4 4.4 0 3.2 -1
-6.950240038000000 -6.67397 276 8 9.6 0 0 1
-5.085551387000000 -4.9781 125 14 14.4 0 0 1
-4.455170696000000 -4.2627 153 4 4.2 0 39.2 1
-9.530819518999998 -8.43917 121 9 10.4 0 0 1
-5.979445937200001 -5.71308 133 20 15 0 1.4 1
-6.630481055999999 -6.26154 147 11 9.6 0 11.8 1
-19.261937796399998 -18.7394 702 72 65.2 0 0 1
-8.715060168200001 -8.34071 799 18 18.6 0 0 1
-4.791847918000000 -4.59536 69 9 9 0 1.8 -1
-15.421332093199997 -14.7844 461 65 47.4 0 0 1
-3.801519611000000 -3.15685 121 6 4.6 0 2.8 1
-6.535778755200000 -5.64099 127 9 6.4 0 0.4 1
-5.800790455000000 -5.4174 185 6 14.6 0 10.6 -1
-5.786296030200000 -5.25569 29 10 7.6 0 1.2 1
-6.185082269999999 -5.1445 217 4 8.8 0 21 1
-4.708063794600000 -4.59102 421 16 11.4 0 0.4 1
-5.824048548999999 -5.51969 63 13 19.8 0 0 1
-5.826503851199999 -5.5424 126 13 11 0 0 1
-7.766781851999999 -7.37018 739 7 12.2 0 0 1
-4.879344334000000 -4.53926 39 7 8 0 0 1
-6.230687128000000 -5.56532 375 7 5.4 0 58.8 1
-5.525522776999999 -4.66719 155 9 8.2 0 1.4 -1
-4.512245754999999 -4.3068 100 7 5.8 0 0 1
-3.252258758000000 -2.70625 89 6 4.8 0 12.6 1
-12.693100013400000 -12.192 337 20 19.4 0 0 1
-9.559129903199999 -8.81343 1061 19 17.6 0 0 -1
-5.471561323000000 -4.70829 55 4 6 0 0 1
-5.240778030000000 -4.77589 212 4 6.8 0 0.2 1
-8.372618287999998 -7.98582 479 20 13.6 0 0 1
0.392023513000000 0.815017 15 4 4.2 0 1 -1
-10.932773398999998 -10.2476 307 9 17.6 0 0 1
-1.766257846000000 -1.15418 9 4 10.4 0 0 1
-9.401138100999997 -8.98526 446 15 16.2 0 0 1
-6.621400910999999 -5.38975 146 9 8.4 0 0 1
-4.455636076999999 -4.3405 108 5 5 0 10.4 -1
-8.535197212000000 -8.33559 153 14 20.6 0 0 1
-15.369402703000000 -14.6689 231 20 20.4 0 0 1
-2.154212980000000 -1.84986 25 4 5 0 1 -1
-6.433833272000001 -6.14889 548 12 11.2 0 19.2 1
-7.170962263399999 -6.86835 549 9 7.6 0 28 1
-13.645113276999998 -13.2293 81 24 20.8 0 0 1
-17.115387433999999 -16.8219 107 61 59.8 0 0 1
-8.464293345200000 -8.29306 481 13 13.8 0 0 1
-33.438194240200005 -33.2174 919 94 91 0 0 1
-5.914082260000000 -5.33784 181 5 5.2 0 17 1
-4.358505739000000 -3.77541 152 4 4.8 0 9.4 1
-3.990840772000000 -3.81349 50 5 7.6 0 0.4 1
-6.566574036000000 -5.8153 104 8 7.6 0 0.4 1
-4.526726084000000 -4.32615 134 5 6 0 0.4 -1
-4.750328002000000 -4.3786 38 7 6.4 0 2.4 1
-6.032877422400000 -5.20156 56 16 11.4 0 0.6 -1
-6.602586805399998 -6.27204 302 13 14 0 0 1
-3.056263180199999 -2.73947 47 9 7 0 4 1
-23.126925379999996 -22.5953 336 64 64.2 0 0 1
-8.606632974000000 -8.5009 342 12 14.2 0 1.6 -1
-6.588240328199998 -6.46499 238 9 6.6 0 5.8 1
-8.798928182999999 -7.73338 334 5 4.8 0 29.2 1
-12.244780689999999 -11.9976 756 21 16.4 0 0 1
-7.110404771200000 -6.70821 302 13 13 0 0 1
-11.374957871999998 -10.997 490 25 25.2 0 0 1
-7.720336032999999 -7.43197 264 5 6.6 0 35.6 1
-6.582680323999999 -5.77145 93 6 6.6 0 10.4 1
-3.708911772999999 -3.2861 46 8 7.6 0 1.6 -1
-3.094865246000000 -2.83327 94 10 8 0 1.2 -1
-6.932975178999999 -6.2735 375 24 15.6 0 20 1
-1.888738712000000 -1.77106 39 4 4.6 0 2.8 -1
-3.173160382999999 -2.49456 295 4 4.4 0 36.8 1
-4.867776565999999 -4.65216 67 15 11 0 4.4 1
-9.263346639999998 -8.59946 183 12 11.8 0 0 1
-2.807134572000000 -2.4726 53 4 4.8 0 0.2 -1
-6.921051304000000 -6.74351 196 8 9.6 0 0 1
-2.327004852200000 -1.91769 54 6 5.2 0 0.2 1
-6.092577419200000 -5.80443 165 14 10.8 0 11.8 1
-4.200939425200000 -3.62308 65 8 7.6 0 0 1
-6.829350444000000 -6.34182 185 11 9.2 0 31.2 1
-28.631449634599999 -27.6391 590 123 123.2 0 0 1
-7.865939410999998 -7.70661 1380 12 9.2 0 105.4 1
-8.552316057199999 -8.07976 1047 11 9.4 0 45.4 1
-4.450285442999999 -3.74911 170 14 8.8 0 2.4 1
-5.065523942000000 -4.20523 115 4 4.2 0 32.8 1
-7.786495597199997 -7.14256 484 23 21.8 0 0 1
-5.223917610000000 -4.04211 57 5 5 0 0.4 1
-25.161662825999997 -24.4121 265 31 29.4 0 0 1
-4.651514060999999 -4.1363 139 6 4.6 0 16.6 -1
-6.999183505000000 -6.38512 516 10 10.8 0 0 1
-7.197451994000000 -6.67296 286 7 8.6 0 0 1
-5.061934796000000 -4.79054 153 7 7.4 0 0 1
-4.740979477000000 -4.4839 60 11 11.8 0 1.2 1
-15.102713293199999 -14.8751 175 41 53.8 0 0 1
-5.564974972999999 -5.02542 59 5 5.2 0 12.6 1
-10.704060718999997 -10.0641 1045 14 10.6 0 0 1
-2.838533635999999 -2.59963 76 5 6.4 0 0.8 -1
-3.911092778000000 -3.65861 155 5 5.4 0 0.4 -1
-5.618523516000001 -4.92934 156 5 4.8 0 20.2 -1
-11.300056316999999 -10.6235 92 16 15.4 0 0 1
-11.356112805399999 -11.2342 96 40 53.8 0 0 1
-6.243774502999999 -5.90773 72 6 7.2 0 0.2 1
-4.307468171000000 -3.40008 270 5 5.2 0 35.2 1
-4.962964594000000 -4.27541 42 9 6.4 0 0 1
-22.212610232000003 -21.8971 273 27 27.6 0 0 1
-6.814556699000000 -6.07671 670 6 7.2 0 0 1
-4.114265442999999 -3.11359 31 5 5.2 0 5.4 1
-3.766148736000000 -3.23668 207 10 7.4 0 1.2 -1
-3.787932053000000 -3.41706 212 5 9.2 0 18.2 1
-26.969210103400002 -26.2674 171 95 96 0 0 1
-4.455170696000000 -3.64018 51 4 5.8 0 0 1
-9.139081511999999 -7.67041 140 10 9.2 0 0 1
-10.290260917199999 -9.47518 129 20 17.4 0 0 1
-13.443328923000001 -13.0507 33 21 20 0 0 1
-7.281654660999997 -6.84937 90 20 22.4 0 0 1
-24.076973308399999 -23.4638 579 59 72.2 0 0 1
-8.492066599199998 -8.18209 518 18 23.6 0 0 1
-2.846002910600000 -2.62323 97 26 11.4 0 23.6 1
-3.469306669000000 -3.18397 92 7 5.4 0 6.8 1
-5.301941976000000 -5.13453 205 6 7.4 0 0.2 -1
-4.757856579000000 -4.1046 148 10 11.4 0 1.8 1
-1.955689122000000 -1.78556 59 4 5 0 0.4 -1
-6.945256000000001 -6.57714 101 20 16 0 0 1
-5.072536130000000 -3.35853 147 4 4.6 0 4.8 1
-11.271118684399999 -11.0538 1428 30 29 0 0 1
-7.842020802000000 -7.11774 832 7 6.4 0 115 1
-37.629020941199997 -37.0776 345 204 203.6 0 0 1
-7.200288249000000 -6.94194 447 14 11.8 0 0 1
-5.414492614999999 -4.98679 156 6 8.6 0 7 1
-4.123709431199999 -3.74875 118 11 5.8 0 16.6 1
-8.020093019999999 -7.46218 77 4 12.2 0 0.2 -1
-11.649326763400000 -11.3251 1479 21 18.6 0 0 1
-7.555763096000000 -7.35627 1117 5 12.2 0 5.4 1
-5.016226007999999 -4.72976 159 6 5.8 0 9.6 1
-7.546000979999999 -6.57505 96 6 5.6 0 11.2 -1
-5.184605462000000 -4.05557 83 5 4.6 0 5.2 1
-11.104391927200004 -10.7397 270 15 10.4 0 0.2 -1
-4.989780093200000 -4.37307 83 9 10.6 0 0 -1
-4.296304215999999 -3.19498 257 4 4.2 0 85 1
-11.286221951200000 -10.8368 45 19 15.2 0 0 1
-10.562294254999998 -9.77098 881 10 16.4 0 0 1
-7.149340681999998 -6.47397 288 10 8.4 0 49 1
-2.804510189000000 -2.23474 99 4 4.8 0 0 1
-5.108983815999999 -5.0321 149 13 6.6 0 51.6 1
-19.594623267199999 -19.3155 89 48 35.2 0 0 1
-7.945830713199999 -7.14931 674 9 10.4 0 0 1
-6.105851218999999 -5.75501 220 9 7.8 0 0 1
-7.511861054200000 -6.48502 182 7 6 0 0.2 1
-6.220066586200001 -5.41283 93 7 5.4 0 8.2 1
-5.110396968000000 -4.62869 35 10 9 0 2 1
-9.271522237000001 -8.61682 433 20 12 0 0.2 1
-8.430092698999999 -7.19643 205 9 8.8 0 0 1
-17.839019031199999 -17.5984 261 47 38.6 0 0 1
-6.137556137999999 -5.18887 36 4 5.4 0 0.4 1
-1.199273059000000 -0.81584 13 4 4.2 1 0.6 -1
-5.731906884199999 -5.37231 144 12 10.8 0 0 1
-7.392208378000000 -6.79296 91 8 6.2 0 14.6 1
-6.697089301999999 -6.28074 54 8 5.4 0 3.6 1
-7.773684832999998 -7.49698 82 20 13.2 0 1.2 1
-8.312585590999999 -7.69386 40 12 9.8 0 0 1
-6.360220965999998 -5.58319 112 7 7.4 0 0 1
-5.064957457999999 -4.44204 259 7 6.8 0 0.6 -1
-4.716798069999999 -4.26058 132 7 5.4 0 5.2 1
-5.283576440999999 -4.44548 131 5 5.2 0 3.2 1
-7.162927714000000 -6.49953 336 9 10.4 0 0.8 1
-4.155474140000000 -3.85275 263 8 6.4 0 0 1
-10.931097814000001 -10.5802 73 10 7.4 0 0.4 1
-7.685278412199999 -7.2116 416 8 11.2 0 0 1
-8.022640502000000 -7.61618 171 13 8.4 0 0.4 1
-4.392969172999999 -4.16298 128 4 5 0 4.4 1
-7.035944846200000 -5.97832 127 8 5.6 0 0.2 1
-5.331102572999999 -4.84312 118 5 4.6 0 6.2 1
-2.632721832000000 -2.36353 97 5 4.6 0 11.4 1
-4.358505739000000 -3.55068 239 4 4.8 0 28.2 1
-2.693120930000000 -2.51592 105 5 5.8 0 14.6 1
-3.850285580000000 -3.18092 160 7 6 0 0 1
-3.346274133000000 -3.18437 104 4 4.2 0 27.8 1
-12.655871170999998 -11.3862 785 24 16.8 0 0 1
-4.850341071000000 -4.39932 359 9 6.4 0 0 1
-8.159611566999999 -7.24437 1564 5 7.4 0 120.4 1
-8.924479262000000 -8.7168 807 15 14.4 0 0 1
-4.078976614000000 -3.73666 71 7 8.8 0 0.8 -1
-5.158669464199999 -4.28157 47 15 12.4 0 0 1
-1.404055479000000 -1.31998 31 7 4.6 11 7 -1
-4.304926730000000 -3.9193 211 8 7.2 0 0.8 -1
-4.536857316000000 -4.26879 155 11 7.4 0 0 1
-4.579242836000000 -4.41236 90 5 5.2 0 6 1
-8.537753168999998 -7.53745 805 11 9.8 0 101.4 1
-14.659863448999999 -14.2824 95 24 22.4 0 0 1
-5.664381793000000 -5.30459 162 4 6.2 0 0 1
-3.128569326000000 -2.72039 72 5 4.2 0 8.8 -1
-2.908746992000000 -2.64675 98 4 4.8 0 16.8 1
-5.423153280000001 -5.10408 107 5 6 0 13.4 1
-4.312995105999999 -3.91561 349 9 7.4 0 0 1
-8.946737694999999 -8.63622 148 16 18.8 0 0 1
-8.907374472200001 -8.59441 116 16 14 0 0 1
-6.839974659999998 -5.91899 208 8 8 0 5.2 1
-9.036544514199999 -8.27368 659 21 16.2 0 0 1
-7.013111437000000 -6.05847 58 5 5.2 0 2.8 1
-4.185185205999999 -3.7764 226 5 9 0 22.4 -1
-9.474385781199999 -8.99685 376 33 31.4 0 0 1
-18.911948710199997 -18.2253 99 57 54 0 0 1
-7.749093010000000 -6.30505 106 5 4.4 0 32.8 1
-5.762812144000000 -5.07829 97 8 8.2 0 0.4 1
-8.078108127199998 -7.39046 242 6 7.6 0 0.2 -1
-12.916568125400000 -12.4676 139 38 36.2 0 0 1
-5.810408160000001 -5.34169 208 12 13.2 0 0.2 -1
-7.017979040999999 -6.80329 249 6 17.4 0 0.2 -1
-5.820902779199999 -5.69606 382 9 8.6 0 0 1
-5.405615501399998 -4.67681 57 8 6.8 0 6 1
-4.928345040999999 -4.84369 994 4 5.2 0 290.4 1
-11.370873588999999 -10.2296 144 19 15.6 0 0 1
-4.928400219999999 -4.38185 148 4 5.8 0 0 1
-3.370666287600000 -2.59333 59 5 5.6 0 0.6 -1
-36.675388077199997 -36.232 2016 126 148 0 0 1
-5.050640449200000 -4.79375 189 6 9.8 0 7.4 1
-13.167573816999999 -12.2084 452 20 19.4 0 0 1
-3.534809936000000 -3.29732 76 8 6.8 0 2 -1
-5.240933117000000 -4.83469 170 10 6 0 0 1
-7.326917965000000 -7.00038 85 31 21.4 0 0 1
-3.065340875000000 -2.61878 169 5 5.8 0 22.2 -1
-13.566406950200003 -12.3134 245 23 21.8 0 0 1
-4.112087090000000 -3.8386 80 7 6.4 0 3.8 -1
-5.004628150000000 -4.66144 80 4 5.8 0 13 1
-6.776927933000000 -5.85292 609 4 7 0 0 1
-6.250649272000000 -5.8155 129 8 7.2 0 14.8 1
-6.594982013000001 -6.15216 137 17 14.6 0 1.6 -1
-9.244450031999998 -8.82572 161 12 17.8 0 0 1
-10.739684749199998 -9.89918 1386 15 13.2 0 0 1
-3.900947986000000 -3.58297 44 4 5.2 0 0 -1
-4.415385736000000 -3.83993 34 5 6.6 0 0.4 1
-3.553846078999999 -3.24806 44 5 5 0 0 1
-6.917510489999998 -6.60159 190 7 6.8 0 11.2 1
-4.615561139999999 -4.46821 154 4 9.6 0 0 1
-8.598105431200000 -7.73656 310 17 12 0 0 1
-8.231189140200000 -7.71348 85 34 14.6 0 0 -1
-5.081380550999999 -4.39853 57 5 4.8 0 3.2 1
-15.144865532999997 -14.8891 58 24 22.6 0 0 1
-9.107750471000001 -8.68652 124 9 8 0 0 1
-6.171510127999999 -4.89728 1519 4 4.8 0 146.6 1
-3.074735818999999 -2.72582 28 4 6.6 0 0 1
-3.415848662000000 -3.13641 103 5 4.2 0 28.6 1
-9.137344023999999 -7.51703 223 10 10.2 0 0 1
-3.798603290000000 -3.64883 214 16 8.8 0 2.8 1
-5.984366861199999 -5.85057 187 11 11.6 0 0 1
-6.408076105999999 -6.076 226 17 16.6 0 0 1
-8.296735288999999 -6.84491 1005 5 5.6 0 228.6 1
-3.759442271999999 -3.32894 62 6 6.8 0 0 1
-9.458567674999999 -9.08399 315 20 19.8 0 0 1
-5.826792723000000 -5.30789 933 5 13.2 0 61.2 -1
-10.808402685999999 -10.4898 619 20 16.8 0 0 1
-5.124305669399999 -4.50744 127 10 7.6 0 0.6 -1
-5.664381793000000 -5.22993 191 4 5.6 0 25.6 1
-5.570448717999999 -5.06919 129 6 7 0 0 1
-6.250396486000000 -5.76586 179 5 11 0 0 1
-7.040067923600000 -6.86495 127 29 30.2 0 2.8 -1
-15.802100791999999 -15.4851 66 24 26 0 0 1
-7.563509351999999 -6.58303 227 8 9.4 0 0 1
-2.788380291000000 -2.33322 67 5 4.6 0 6.8 1
-1.199435901000000 -0.639671 12 4 4.2 1 1.8 -1
-4.728437278200001 -4.47149 171 27 18 0 0 1
-16.549184717399999 -16.3017 130 50 43.2 0 0 1
-20.840894661000000 -20.2955 305 38 37 0 0 1
-4.752185819999999 -4.28802 85 4 10 0 0 1
-8.120359741000000 -7.88685 180 12 8 0 2.4 1
-17.922939596799996 -16.5449 144 80 71.6 0 0 1
-3.550952211999999 -3.29899 86 4 7.8 0 11.6 -1
-9.116165303999999 -8.68164 78 9 9.8 0 0.2 1
-5.394396303000000 -5.07943 255 5 10 0 4.8 1
-8.014793156999998 -7.31178 147 15 10.8 0 0.2 1
-8.496526692000000 -8.32521 70 8 9.4 0 0.2 1
-4.255749081999999 -3.96707 428 13 8.6 0 0 1
-15.439421291999997 -14.766 123 26 25.2 0 0 1
-5.223883481999999 -4.58507 530 8 8 0 0 1
-19.431477340999997 -18.6014 202 26 25 0 0 1
-0.331879430800000 -0.2723 53 4 4 1 14.2 -1
-8.995812699000000 -8.75442 182 19 14 0 2.8 -1
-5.236482946199998 -5.08287 142 10 8.4 0 0 1
-13.535774460000001 -12.3808 242 20 18.6 0 0 1
-9.847995744199999 -9.29022 893 13 11.8 0 0 1
-5.617425045200000 -5.05208 130 7 6.8 0 6.6 1
-4.965194235999999 -4.62248 86 11 11.8 0 0 1
-5.276269428999999 -5.15845 228 8 7 0 17 1
-8.934007120999999 -8.29476 956 12 16.6 0 0 1
-3.396305166200000 -3.0293 84 4 5.6 0 12.8 1
-4.694948598000000 -4.23927 91 5 5.4 0 1.4 1
-3.162908723200000 -2.59958 144 5 6 0 1.4 -1
-5.574015995000000 -5.40347 200 6 8.4 0 17 -1
-4.498024286000000 -3.96758 48 5 5.8 0 0.2 1
-6.733025891200000 -6.0361 93 6 6.4 0 0 -1
-5.930167975999999 -5.5319 107 9 9.4 0 0 1
-2.841088561999999 -2.03102 48 4 6 0 0.2 -1
-11.631393304999998 -11.2281 251 21 22 0 0 1
-5.773348675999999 -5.3999 161 8 7.6 0 0.8 -1
-5.882635340199999 -5.63183 157 4 4.8 0 2.6 1
-6.286589120000000 -5.13403 222 8 7.8 0 0 1
-11.328332915400001 -11.1832 340 21 23 0 0 1
-7.356320642999999 -6.90189 146 6 6.6 0 0 1
-3.177602113000000 -2.8017 81 9 6.4 0 0 1
-2.544919661000000 -2.44005 54 4 4.8 11 10.2 -1
-5.243825881999999 -4.52004 89 7 8.8 0 0 1
-13.176761453000001 -12.2597 797 21 21.8 0 0 1
-5.716472039999999 -5.28354 158 7 10.6 0 0 1
-8.225115993999999 -7.29069 56 13 12.4 0 0 1
-8.563392921200000 -8.05186 562 28 28.2 0 0 1
-8.055627111000000 -7.8079 277 12 10.8 0 0 1
-5.463349952000000 -4.83014 159 16 14.2 0 2.2 -1
-6.964653281999998 -6.68376 94 12 10 0 0.2 1
-2.987184852600000 -2.80781 29 8 7.2 0 3.2 -1
-11.531823503199998 -11.1628 197 26 27 0 0 1
-1.747772519000000 -1.63537 50 4 4.2 0 6 -1
-6.976161191999999 -6.41704 529 11 10 0 16 1
-3.746982733999999 -3.41936 69 6 5.4 0 8.2 1
-7.037215722999998 -6.11044 194 8 6.4 0 1 1
-5.288502028000000 -5.04896 84 10 9.4 0 0 1
-11.008237822000000 -10.8611 2309 23 23 0 0 1
-9.010655926000000 -8.4078 445 8 19.4 0 0.2 1
-3.760157331999999 -3.01038 38 4 6.6 0 6.6 -1
-3.842449674000000 -3.2339 79 9 8 0 3.4 -1
-1.977773524000000 -1.46322 45 5 4.2 0 10.8 1
-7.867334813000000 -7.25606 225 13 8.4 0 17.2 1
-6.035670850200000 -5.64703 222 5 6.8 0 6 1
-4.472989528999999 -4.30897 151 10 9.6 0 0.4 1
-7.462153122999999 -7.25369 162 12 10 0 13 1
-42.833511233799996 -42.3686 2209 156 161.2 0 0 1
-6.463949708000000 -6.19479 198 19 10.8 0 2.8 1
-3.864197063000001 -3.33272 64 5 5.2 0 0.2 -1
-5.234005858999999 -4.60338 253 5 4.6 0 33.8 1
-7.299313963999999 -7.04095 200 7 5.2 0 10.2 1
-6.137556137999999 -5.37612 106 4 7 0 4.4 1
-7.096311473000000 -6.56507 902 19 15 0 0 1
-5.814410919999999 -5.58046 99 8 6.8 0 6 1
-6.221842707000000 -5.60404 249 6 6.2 0 4.6 -1
-6.521478761999999 -6.08943 754 10 8.8 0 0 1
-9.844706098999998 -8.9558 180 10 7.6 0 5.2 1
-7.183206892999999 -6.49005 289 6 5 0 76.8 1
-5.078325844999999 -4.42072 78 6 9.8 0 0 1
-6.028457614000000 -5.82304 130 6 18 0 0 1
-3.266456284999999 -2.70092 45 7 5.2 0 6.6 -1
-2.606251201800000 -1.93367 128 5 5.6 0 1 -1
-2.333763626000000 -1.85098 123 4 4.2 0 0.4 1
-3.360510526000000 -2.98127 80 4 6.4 0 0 1
-5.933733232200000 -5.46088 77 14 11.4 0 5 1
-6.957044376999998 -6.4239 186 20 14.4 0 0 1
-12.596417689199999 -11.4178 1429 25 24.2 0 0 1
-8.402506238999999 -7.60005 1923 6 7 0 0.4 1
-7.386793906999999 -6.89919 136 15 12.4 0 0 1
-9.316468161199998 -8.33693 328 26 24.6 0 0 -1
-3.050536199800000 -2.82283 163 8 7.8 0 2.8 -1
-4.134334447999999 -3.87596 104 6 5.4 0 0.2 1
-15.333998561999998 -14.5598 353 33 34.2 0 0 1
-5.709361123999999 -5.26365 110 7 6 0 0 -1
-3.829371043000000 -2.20725 20 4 4 0 3 1
-7.130622787999999 -6.36113 221 7 5.6 0 0 1
-6.130355239000000 -5.97116 480 7 13 0 0.2 1
-7.527341708400001 -7.27786 37 17 13.6 0 1.8 -1
-8.995910084000000 -8.34295 318 12 10 0 8.4 1
-6.954087115000000 -6.28733 1098 8 6.8 0 0 1
-4.996109376000000 -4.65227 53 9 6.6 0 0.2 1
-8.377906113999998 -7.4652 120 7 8 0 7 1
-27.463441885400002 -27.0026 690 92 93.8 0 0 1
-14.592625630000001 -14.2823 262 65 54.8 0 0 1
-6.338960120000000 -6.09363 427 4 11.2 0 0 1
-5.601670825999999 -5.05207 168 4 4.6 0 0.2 1
-5.698335782999999 -5.12392 129 4 8 0 0 1
-3.609346778400000 -3.23646 45 10 7.2 0 1 -1
-2.722374601000000 -2.43815 13 5 4.6 0 2.2 1
-8.798010487999999 -7.70089 31 7 7.2 0 0 1
-20.801923690200002 -20.3042 68 30 26.4 0 0 1
-10.759056053200000 -10.2251 293 15 14 0 0 1
-5.340995244000000 -4.95916 107 9 5.8 0 13.2 1
-6.571810819200000 -6.05137 64 10 10 0 0 1
-24.046635521200002 -23.5636 131 27 25.2 0 0 1
-8.508011552199999 -8.14929 40 17 13 0 2 1
-1.549443612199999 -1.23704 79 6 5.2 0 4.2 1
-11.754565294999999 -11.0211 123 22 20.2 0 0 1
-7.322829182999999 -7.1541 307 32 26.2 0 0 1
-18.192188992999998 -17.8069 104 25 23.8 0 0 1
-6.019613193000000 -5.30987 87 5 6 0 0.2 1
-4.256372425200000 -3.84779 49 9 6.8 0 1.6 1
-3.685179954000000 -3.35562 140 4 4.6 0 8.4 1
-3.718501235400001 -3.36052 137 11 5.4 0 19 1
-7.364247368999998 -6.83486 167 9 6.4 0 0.2 1
-5.779113872999999 -5.46061 101 11 9.6 0 0.2 1
-9.966270965200000 -8.96749 112 12 13.8 0 0 1
-11.302673625799999 -11.0835 718 31 32.4 0 0 1
-7.064723041199999 -6.45986 680 16 12.6 0 0 1
-7.174446662999999 -6.63611 253 9 10 0 0 1
-6.984506670999998 -6.40066 161 10 7.2 0 0 1
-7.195390533000000 -6.88582 221 9 11.6 0 5 1
-8.471006921000001 -8.00694 191 8 9.6 0 0 1
-4.171812438000001 -4.03294 132 21 16.2 0 1.6 -1
-12.950073817999998 -12.0069 200 17 16.6 0 0 1
-4.720055998000000 -4.35591 177 5 5.4 0 8.2 -1
-3.026982001000000 -2.7912 79 11 7.2 0 1.4 -1
-10.372622570000003 -10.0437 997 20 15.4 0 0 1
-7.879248836199999 -7.22435 163 19 15.8 0 0.2 1
-7.307055135999999 -6.20968 418 8 8 0 0 1
-3.318204514000000 -2.96294 126 9 7.4 0 0 1
-2.501386238200000 -2.24215 58 6 4.8 0 0.2 -1
-3.045863337999999 -2.60252 96 4 6.4 0 5 1
-4.050171041000000 -3.46306 126 10 8 0 0.2 -1
-22.621125909000000 -21.7712 77 19 19.8 0 0 1
-5.306070691000000 -4.26326 128 6 7.4 0 11.8 -1
-8.203921805799999 -7.73661 129 23 22.6 0 0 1
-11.316127777999998 -10.9491 255 19 18 0 0 1
-9.968693554399998 -8.64944 274 37 23.8 0 31 1
-11.469259096999998 -11.0084 91 15 14.4 0 0 1
-6.357641125999999 -5.72741 56 17 19 0 0 1
-2.028330520000000 -1.65879 46 5 4.8 0 0.8 -1
-11.286221951200000 -10.8368 349 19 15.2 0 0 1
-8.353037674999999 -7.84144 207 14 11.4 0 0 1
-7.967255720999999 -7.43958 110 22 19 0 0 1
-8.698384880000001 -8.07064 161 12 13.4 0 0 1
-5.308893400000000 -4.98056 624 9 8 0 52.2 1
-6.809573785000000 -5.83948 86 16 12.6 0 5 1
-10.355900353999999 -9.80095 82 10 8 0 1 1
-3.370031738999999 -3.25145 392 5 4.6 0 0.2 1
-3.829371042999999 -3.67511 250 4 4.6 0 4.8 1
-7.184184431600000 -7.03375 800 14 12.4 0 0.2 -1
-6.695011227999999 -6.18388 160 7 7.4 0 17.4 1
-19.864843442799998 -19.6373 171 53 59.2 0 0 1
-6.319370180000000 -6.02312 194 4 6.4 0 50.8 1
-3.406350042999999 -2.64151 63 4 4.8 0 5.6 1
-4.401813593999999 -4.04309 81 5 6 0 27.4 1
-13.518478542999999 -12.223 803 14 11.2 0 0 1
-5.630427803000000 -5.14725 79 4 9.6 0 3.8 1
0.151078737500000 0.228061 13 4 4 7 5.8 -1
-2.896329402999999 -2.70234 64 6 7 0 5.2 1
-7.342041523000000 -7.08456 264 12 12.4 0 0 1
-6.652945266999999 -6.10673 2061 9 7.4 0 33.4 1
-6.069648158000001 -5.48431 208 4 9.4 0 17.6 1
-2.943978050199999 -2.65505 87 5 4.4 0 18.6 -1
-4.195183181000000 -3.54284 43 6 5.6 0 3.8 1
-6.790596899999999 -6.07777 254 6 6.8 0 0 1
-15.102713293199999 -14.8751 139 41 53.8 0 0 1
-7.896581542999998 -7.14614 180 16 15.8 0 0 1
-8.891897533000000 -8.27937 285 18 20 0 0 1
-3.119639286000000 -2.43462 140 4 5 0 4.4 1
-3.865750877000000 -3.37735 98 8 5.8 0 14 -1
-5.598354548000000 -5.33186 342 5 6 0 0.2 1
-11.870321890000000 -11.5379 689 16 14.6 0 0 1
-5.601670825999999 -5.12371 150 4 5 0 4.2 1
-21.691164838799992 -20.8916 131 93 90 0 0 1
-6.353324170000000 -5.35463 94 4 5 0 0 -1
-6.277074684999999 -5.46743 201 5 12.2 0 0 1
-4.866088510999999 -4.46077 372 14 11.8 0 60 1
-8.198196226000000 -7.3567 146 17 19.8 0 0 1
-5.564974972999999 -5.42308 458 5 7.4 0 0 1
-8.553724155999999 -7.88139 180 10 9.2 0 0 1
-2.999955042000000 -2.05849 81 4 4.6 0 0.2 1
-2.299714004200000 -2.01567 76 4 4.2 0 8 -1
-5.532845151000000 -4.84688 112 6 12.2 0 13.4 1
-6.283831050999998 -5.80882 137 8 5.8 0 0 1
-6.748256164999999 -6.32313 221 9 12.4 0 0 1
-6.020251209000000 -5.64599 58 11 10.6 0 0.4 1
-7.952185040000001 -6.81079 132 4 5.6 0 11.4 1
-3.829371043000000 -3.25593 50 4 5.2 0 0 1
-12.269979136999998 -11.5308 461 21 21.8 0 0 1
-4.849613449200000 -4.54905 124 12 9.2 0 19 1
-7.653591406000000 -7.19094 144 33 30.8 0 0 1
-9.555451314199999 -8.90251 103 15 15 0 0 1
-4.700688670000001 -4.28395 55 5 5.6 0 4.8 1
-5.197575170999999 -4.95266 81 9 10.4 0 0 1
-15.147355630000000 -14.4182 565 22 22 0 0 1
-6.552283630000000 -6.08706 502 9 7.2 0 12 1
-2.841088561999999 -2.23002 32 4 4.8 0 0 1
-3.997612943000000 -3.8096 143 4 7.8 0 0.8 1
-5.325197166000001 -4.95674 287 23 12.2 0 48.8 -1
-4.763445348199999 -4.5376 110 8 8.6 0 0 -1
-3.304584049000000 -2.81456 124 7 5.2 0 10.8 1
-6.519707784999999 -6.32783 129 6 6.2 0 11 1
-3.787940482000000 -3.41283 207 5 4.8 0 6 1
-4.487486214199999 -4.00523 142 9 7.8 0 4.2 1
-1.220000723000000 -1.16144 78 4 4 24 22 -1
-7.169858690000000 -6.69123 233 11 10 0 0 1
-5.069388942000000 -4.96773 180 7 6.2 0 7.2 1
-2.841088561999999 -2.03102 44 4 6 0 0.2 -1
-13.504070756000003 -12.8296 94 19 21.8 0 0 1
-6.916391300999999 -6.02398 37 5 6 0 0.2 1
-3.839951780999999 -2.93965 47 5 5.8 0 0 1
-1.766257846000000 -1.01195 42 4 4 0 6.6 -1
-6.973416155800000 -6.74994 182 18 16.6 0 1.8 -1
-3.253956620199999 -2.20405 55 5 4.8 0 2.6 -1
-10.235769317399999 -9.8491 443 27 20.8 0 35 1
-6.810881922999999 -5.16191 134 4 4.4 0 64.2 1
-9.920589890199999 -9.76691 888 21 17.4 0 0 1
-8.705497556999999 -8.26944 211 11 12.2 0 0 1
-1.751649788000000 -1.56887 45 4 4.4 1 6.2 -1
-4.273433291000001 -3.62006 81 8 6 0 4.4 1
-3.230513191999999 -2.651 46 4 8 0 0 1
-7.299313963999999 -7.04095 237 7 5.2 0 10.2 1
-8.244683918000000 -7.0198 203 6 12.8 0 0 1
-10.605538299999999 -9.97682 184 17 16.8 0 0 1
-3.476606920000000 -3.31135 247 5 6 0 16 -1
-4.820507013999999 -4.21774 51 7 5.8 0 1.4 1
-4.776316539399999 -4.46059 263 7 5 0 0 1
-7.264588957999999 -6.57511 364 7 7.8 0 0 1
-7.484314471999999 -7.07794 112 8 8.4 0 0 1
-4.522201504000000 -3.95175 189 5 4.4 0 26 -1
-8.870580395999998 -8.34349 84 8 7.4 0 0.2 1
-5.863429602200000 -5.18877 198 7 7.2 0 0 1
-5.548924363199999 -5.04905 160 5 8 0 0.2 -1
-7.372397686200000 -7.00605 371 6 11.6 0 0 1
-4.941917182999999 -2.66746 32 4 4.8 0 1.4 1
-8.684341490999998 -7.71676 164 11 10.2 0 0 1
-7.886773220999999 -7.40741 453 14 8.6 0 0 1
-5.923100239999999 -5.53305 12 7 5.2 0 0.6 1
-4.305144798000000 -4.02568 232 5 5.4 0 42.8 -1
-10.862106951999998 -10.6272 193 15 19 0 0 1
-2.379868523000000 -2.14483 149 4 6.6 0 5.6 -1
-7.240028206399998 -7.00413 742 17 12.6 0 43.2 1
-7.003815024200000 -6.25596 225 9 8.2 0 0 1
-5.137850346000000 -4.33224 179 5 6.2 0 8 1
-4.792505763199999 -4.57587 90 5 6.2 0 13.6 1
-5.429894958999999 -5.02999 289 7 9.4 0 0.2 -1
-3.149804086000000 -2.5814 18 4 6 0 0 1
-6.370417740000000 -5.76035 57 5 11.6 0 0 1
-10.950852299999999 -10.3876 119 24 20 0 0 1
-5.414250567000000 -4.47401 275 5 5.4 0 38.8 1
-11.504646773000001 -10.0397 1165 16 18 0 0 1
-6.342643018999999 -5.42013 113 4 7.4 0 9 1
-5.848681350200000 -5.52881 227 4 5.6 0 0 1
-6.941500869999999 -6.39325 1444 4 12.6 0 150.2 1
-4.112501182000000 -3.27611 83 4 5.2 0 4 -1
-5.855348612400001 -5.63299 81 18 17.2 0 0.6 -1
-9.157351916200000 -8.55337 160 8 17 0 0 1
-4.452526191999999 -4.07244 113 6 7.2 0 0 1
-13.443055002999998 -12.545 443 19 18 0 0 1
-8.278693087000001 -7.29825 69 6 7 0 0.8 1
-6.835398123999998 -6.6641 291 21 17.8 0 0 1
-9.349126571999998 -9.04562 202 7 6.2 0 0.6 1
-2.379162444600000 -1.9149 21 5 5.2 0 2.6 -1
-11.241012921999998 -10.6347 485 16 15.8 0 0 1
-9.375941089200001 -8.45467 121 25 23.8 0 0 1
-6.290591647999999 -5.84468 215 5 7.6 0 0 1
-4.438603966000000 -3.74804 159 9 8 0 0 1
-8.942743757200001 -8.66506 144 18 14.8 0 0 1
-10.797603733999999 -10.5269 116 27 24.4 0 0 1
-2.084013062000000 -1.71774 52 4 4.2 0 4.4 1
-4.352275152200000 -3.05856 42 6 6 0 4 -1
-4.013670600199999 -3.51925 253 4 5 0 68.8 -1
-4.645272888999999 -4.10755 169 6 8.8 0 0 1
-1.625752267000000 -1.48736 70 5 4.6 0 4.8 -1
-22.265504005000004 -21.3037 184 36 33.2 0 0 1
-16.918787644999998 -16.184 269 33 46.4 0 0 1
-15.617689752999997 -15.1819 159 21 20.6 0 0 1
-20.277457745000003 -19.8511 80 35 32.8 0 0 1
-8.122309470999998 -7.21554 139 14 11.8 0 0 1
-6.613568841000000 -5.98975 166 9 5.4 0 20 1
-11.915014715399998 -11.7181 407 25 24.6 0 0 1
-5.648165146999998 -5.21367 153 6 5.2 0 0 1
-8.163999909999999 -7.87074 353 8 8.4 0 0 1
-9.291561420199999 -8.72436 55 41 39 0 0 1
-8.705490703000001 -8.5522 334 15 11.6 0 0 1
-7.191989101000000 -6.96956 464 9 7.8 0 0 1
-5.533762846000000 -4.3842 29 4 4.4 0 4.8 1
-7.178317833199999 -6.59428 98 14 10.6 0 9.4 -1
-1.713818529000000 -0.675566 34 4 4.4 0 6.4 1
-6.084908022999999 -4.82759 122 6 7.4 0 0 1
-8.020093019999999 -7.47087 144 4 6 0 5 1
-7.148166100000000 -6.96418 202 19 13.4 0 11.2 1
-3.300149653200000 -2.96649 70 4 5.4 0 0 1
-7.332560805999999 -6.91163 92 9 7.2 0 0.4 1
-6.571868419999999 -6.03885 199 5 5.4 0 0.8 -1
-7.414244596000000 -6.82682 856 25 18.4 0 115 1
-10.808428615000000 -9.87943 1295 13 11 0 226.2 1
-24.200074845400000 -23.7493 438 34 32.4 0 0 1
-7.126125191000000 -6.32263 75 10 9.4 0 0.6 1
-4.296304215999999 -3.94089 237 4 5.4 0 0.2 1
-4.146455172000000 -3.86512 859 4 5.2 0 9.6 1
-6.234377213999999 -5.99943 161 9 8.2 0 0.2 1
-1.577404102000000 -0.975074 17 5 4.8 0 1 -1
-6.205519296999999 -5.12078 53 4 5.6 0 4.6 1
-6.218778101000000 -5.87606 314 14 12.4 0 0 1
-5.720752345999999 -4.81887 117 5 6.2 0 5.6 1
-7.450992630199998 -6.60846 126 8 8.4 0 14.2 -1
-4.429194195000000 -3.65706 63 4 5.2 0 0 1
-4.474861848400000 -3.66905 81 9 7 0 27 1
-3.143236501000000 -2.57065 154 6 8.4 0 0.2 -1
-14.711204473999997 -13.8866 144 26 25.2 0 0 1
-7.530155049999999 -7.05101 59 12 12.2 0 0 1
-8.151193732999999 -7.8788 78 15 12.8 0 0 1
-6.039777143999999 -5.07598 156 11 15 0 0 1
-7.474259656199999 -7.00908 120 6 8 0 2.4 1
-11.295944450999999 -10.379 77 14 12.8 0 0 1
-8.390669220200001 -8.13811 171 21 18.2 0 0.2 -1
-7.642480001199999 -6.79307 151 7 7 0 11.2 1
-8.158849990999999 -7.5348 150 12 10 0 0 1
-5.664381793000000 -5.30459 140 4 6.2 0 0 1
-5.654488920199999 -4.44757 39 6 6.2 0 0 -1
-11.450445960199998 -10.6946 499 28 26.4 0 0 1
-5.355271625199999 -5.19314 99 8 10.2 0 0 1
-7.493561572999999 -5.97645 431 5 5 0 72.6 1
-13.823638845000000 -13.5601 78 23 21.6 0 0 1
-6.585533660999999 -6.2881 185 9 10 0 6 1
-8.906045977000000 -8.41337 123 20 19.2 0 0 1
-12.329653439600003 -11.9089 94 44 45.2 0 2.8 -1
-2.398246648000000 -2.17882 64 6 4.4 0 10.6 1
-5.505515312999999 -4.21984 162 4 4.2 0 1 -1
-8.384856273000000 -7.29378 150 8 7 0 0.6 1
-4.348536598000000 -4.04534 130 5 5.8 0 1.2 -1
-2.203602970000000 -2.04513 61 4 4 1 3 -1
-3.686901292000000 -3.08488 97 6 5.4 0 12.2 1
-10.553129951199999 -9.58535 226 18 17.8 0 0 1
-5.357196491000001 -5.12503 80 17 18.2 0 0.6 1
-2.649711356000000 -2.56187 50 6 5.8 0 5.8 -1
-6.859191839999999 -6.13405 545 6 5.6 0 61.8 1
-4.751493261000000 -4.66518 137 7 6.6 0 0.8 -1
-6.954616590999999 -6.33001 64 18 10.2 0 0.2 1
-6.294834191999999 -6.07989 117 17 13.4 0 4.8 1
-7.030587154999999 -6.42562 89 7 9 0 0.2 1
-8.390301357999999 -7.88027 328 11 9.6 0 9.2 1
-4.184056570000000 -3.35747 181 5 5 0 23 1
-5.704271184999999 -5.2233 100 8 7.8 0 7 1
-7.851936749999999 -7.15791 163 9 8.8 0 0 -1
-11.929083522000001 -11.6526 159 37 22.2 0 0 1
-9.344341416199999 -8.3871 201 9 8 0 34.2 1
-6.810881922999999 -5.76605 282 4 5.8 0 52.6 1
-5.940041805999999 -5.50102 182 6 7.4 0 0.8 1
-6.449798876999998 -6.11419 182 9 8.6 0 0 1
-3.227093149000000 -3.05052 115 5 5.2 0 8 1
-5.874004851000000 -5.4573 170 11 9.8 0 0 1
-5.197720207999999 -4.49922 154 7 6.8 0 0 1
-7.214553992999999 -6.87392 55 8 9 0 0.2 1
-6.997871422999999 -6.64702 202 5 10.8 0 0 1
-11.961523293999999 -11.4922 149 22 19.6 0 0 1
-8.828973924200000 -8.51033 200 11 17.6 0 0 1
-8.189284704999999 -7.43741 1503 10 12.2 0 68.6 -1
-11.056800328999998 -10.3844 109 14 18.2 0 0 1
-14.215927639000000 -13.9987 95 20 20.6 0 0 1
-8.656382831999998 -8.29814 256 11 8.4 0 7 1
-8.660236300199998 -7.60431 242 15 15.4 0 0 1
-9.636387795999999 -8.89935 226 9 9.8 0 0 1
-8.729989433199998 -7.98089 723 11 14 0 0 1
-7.278161100000000 -6.97101 118 7 5.8 0 0 1
-5.930930141000000 -5.57848 123 8 7.4 0 0.4 1
-10.671464813999998 -10.201 115 21 20 0 0.2 1
-4.929483616000001 -4.15861 157 6 7.8 0 0 1
-8.343161067199999 -8.09091 472 14 11 0 0 1
-20.186264487200003 -19.9184 190 86 70.8 0 0 1
-2.276581583000000 -2.11261 169 5 4.2 0 22.6 1
-12.091684558000001 -11.2308 128 35 33.8 0 0 1
-6.304163790000000 -5.62747 279 5 5 0 23.4 1
-7.112012756000000 -6.39732 162 10 9.2 0 0 1
-1.997694324000000 -1.34295 39 6 5.4 0 1 -1
-2.897190284000000 -2.74605 194 4 4.4 24 10.4 -1
-7.300630107999998 -6.92229 201 9 9 0 8.8 1
-5.961180898999999 -5.73856 197 6 4.4 0 32.8 1
-4.932835453000000 -4.50678 203 8 6.6 0 26 -1
-2.062011754000000 -1.75312 84 6 4.4 0 7 1
-6.831851159999999 -6.5402 347 13 10.6 0 0.2 1
-20.480548134200003 -19.996 164 38 31.2 0 0 1
-8.992429183000000 -8.33487 351 17 12.8 0 0 1
-3.556577078000000 -3.2457 118 8 6 0 7.6 -1
-8.233209639999998 -7.21306 129 21 16 0 0 1
-6.175251952000000 -5.45039 229 7 7 0 0.2 1
-6.076511271000000 -5.57006 84 9 9 0 4.6 1
-2.393385486000000 -2.27635 50 4 4.6 0 3.2 -1
-4.243120128999999 -3.72101 172 4 5.6 0 35 -1
-5.373062705000001 -4.9699 79 11 9.6 0 1.2 1
-5.754794174000000 -5.56929 248 12 8.6 0 17.6 -1
-6.806870766999999 -5.95346 489 14 11.2 0 16 1
-11.450719294000001 -10.5708 155 12 11.2 0 0 1
-4.463984148000000 -4.08367 100 16 12.4 0 11.8 1
-27.635533700600003 -27.2625 312 135 136.6 0 0 1
-10.138053076999999 -9.70636 117 24 20.8 0 1.6 1
-4.883435929000001 -4.06043 115 8 8.2 0 0 1
-10.267259997999998 -9.77167 117 32 25.8 0 0 1
-7.358485139999999 -7.08988 488 11 8 0 6.8 1
-4.288000861000000 -3.89184 92 8 5.4 0 8.6 1
-7.644512094000000 -7.27717 197 10 8.6 0 0 1
-7.375087628999999 -7.02488 410 7 6.8 0 0 1
-4.452526191999999 -4.07244 75 6 7.2 0 0 1
-6.450145993200000 -6.16788 131 8 11.6 0 0 1
-24.270636561000003 -24.1096 117 35 30.4 0 0 1
-1.763519437000000 -1.39833 43 5 4.4 0 4.6 -1
-7.317362996199999 -6.90153 205 20 20.4 0 0 1
-9.657851675199998 -9.04141 123 23 20.6 0 0 1
-17.260980369999999 -16.3291 165 25 20.6 0 0.6 1
-2.214966508000000 -1.07721 34 4 5.2 0 1.2 -1
-2.283834587000000 -2.00284 37 5 6.4 0 0.2 -1
-6.587651121200000 -6.037 513 12 6.8 0 0 1
-4.452428832999999 -3.99488 154 5 4.8 0 6 1
-6.122345320199999 -5.40598 108 11 8.4 0 0 1
-23.496444969999999 -22.8686 243 27 26 0 0 1
-8.061243089000001 -7.7945 67 25 26.8 0 0 1
-7.589717085999999 -6.99919 235 5 10.2 0 0 1
-5.461175646999999 -5.29348 106 5 4.6 0 2.8 1
-10.291244434199999 -9.74673 175 48 42 0 0 1
-7.988728901199999 -7.37773 78 13 9.4 0 0 -1
-4.687760638000000 -4.00475 58 5 8 0 0 1
-30.937103044800004 -30.4877 344 130 106.2 0 0 1
-5.531792283200000 -5.12392 125 6 8.6 0 0 1
-11.751046165199996 -11.3193 154 38 35.8 0 0 1
-6.100547442000000 -5.80489 99 5 7.4 0 0 1
-5.414788090000001 -4.95131 97 7 6 0 0.2 1
-5.064681848000000 -4.63696 170 9 7.6 0 13.4 -1
-8.223562796200000 -7.75504 77 11 9.6 0 0.4 1
-4.673424243199999 -3.68655 430 4 5 0 107.8 1
-1.479064787000000 -1.11365 36 4 4.2 1 1 -1
-5.353038112000000 -5.22294 242 6 6.2 0 17.4 -1
-6.185082270000000 -5.05672 291 4 4.2 0 0.2 -1
-8.739705163000002 -8.24221 104 21 21 0 0 1
-2.853782176400000 -2.5269 59 9 6.2 0 0.8 1
-6.124841492200001 -5.94684 510 12 12 0 0 -1
-5.920206372999999 -5.38654 437 6 5.2 0 14.6 1
-28.188058404199996 -27.6042 579 76 73.2 0 0 1
-5.499227832000000 -5.18904 73 13 12.6 0 0.6 -1
-48.122644062599989 -47.4351 147 106 102.2 0 0 1
-9.225822776199998 -8.63298 295 15 12.8 0 1.4 1
-4.851935123999999 -4.27435 43 8 6.2 0 0 1
-4.610809455000000 -4.45153 272 6 6 0 6 1
-6.596447527999999 -5.05122 64 8 6.2 0 0 1
-6.361938698199999 -5.95913 165 15 11.4 0 0 1
-6.844835912999999 -5.97006 145 4 4.6 0 26 1
-3.428322340000000 -3.00654 154 9 7.4 0 0.2 -1
-7.149902544200000 -6.53881 376 8 6.6 0 35 1
-7.034576680999999 -6.5553 103 7 14 0 0.2 -1
-7.680022491999999 -6.98874 135 9 7.4 0 0 1
-4.332529238000000 -3.35069 153 4 4.2 0 53 1
-7.411620508999999 -6.62741 265 5 8.2 0 0 1
-10.757888822999998 -10.2477 183 19 27.4 0 0 1
-7.965363957999998 -7.70376 156 7 5 0 14 1
-7.009522291000001 -6.59318 73 8 6.4 0 7.6 1
-19.482915474999995 -18.5334 136 83 66.4 0 0 1
-6.722958582999998 -6.39406 56 11 7.6 0 0 1
-6.289770314400000 -5.8622 496 43 42.4 0 1.4 -1
-5.178067062999999 -4.58963 172 4 4.4 0 32.4 1
-10.531788064999997 -9.8733 77 40 37.2 0 0 1
-9.716359781999998 -8.72994 3590 6 6.6 0 0 1
-21.759205155000000 -21.3439 949 23 22.6 0 0 1
-5.024851559000000 -4.72427 23 9 6 0 2 -1
-5.451846141000000 -4.87924 172 7 6 0 37.6 1
-8.088000999999998 -7.07342 173 4 6.6 0 3.6 1
-7.097896505999999 -6.78858 305 6 6.4 0 0.2 -1
-7.238714052200000 -6.73431 175 10 10.2 0 14.6 1
-6.346448488199998 -6.1521 325 14 8.6 0 40.4 1
-6.384201898999999 -5.58955 103 6 5.8 0 3.6 1
-4.185185205999999 -3.67763 153 5 7.6 0 1.6 1
-9.844343709999999 -9.29778 488 10 15 0 0 1
-3.952977801999999 -3.3868 177 4 4.6 0 40.6 1
-20.632700016600001 -20.3176 169 37 36.2 0 0 1
-31.183879350199994 -30.3733 1288 143 152.6 0 0 1
-9.388103767999999 -9.1449 34 18 13.6 0 0 1
-8.934007120999999 -8.29476 1243 12 16.6 0 0 1
-11.616787136599998 -11.1 172 43 35.6 0 0 1
-2.928529983400000 -2.04754 35 4 4.4 0 1.2 -1
-7.114150209000000 -6.50652 172 5 6 0 1 -1
-4.304281704999999 -3.95477 109 4 6.8 0 0 1
-9.185571115000000 -8.49072 151 11 9.2 0 0 1
-3.592210907000000 -3.19684 91 5 4.6 0 0 1
-7.336167965200000 -6.88259 47 13 10.4 0 0.4 1
-3.830336344000000 -2.62869 63 4 4.8 0 3.6 -1
-27.706456610000000 -27.3849 76 53 58.4 0 0 1
-6.568401033999999 -6.09265 141 8 7.8 0 0.6 1
-6.866821716999999 -6.68588 149 7 5 0 20.6 1
-2.202009126600000 -1.98104 40 5 6.2 0 1.8 -1
-6.305540444000000 -6.12887 178 14 11 0 11.2 1
-5.091657312999999 -4.39217 481 6 5.4 0 8.4 1
-5.630427803000000 -4.97089 269 4 4.8 0 7.8 1
-6.851135071999999 -6.17708 1008 6 7.2 0 0 1
-4.975871173000000 -3.99951 200 4 5.6 0 26.2 1
-4.020763424000000 -3.68658 67 8 8.2 0 5.6 1
-4.883866219000000 -4.56631 183 7 6.2 0 6.6 1
-13.544003733999999 -13.069 86 26 30.4 0 0 1
-10.177846616999998 -9.70842 156 12 9.4 0 7 1
-4.087464473999999 -3.70323 75 8 6.4 0 21.2 1
-13.351483054399999 -12.911 568 43 34.6 0 0 1
-5.160974373199999 -4.67144 79 8 7 0 0 1
-8.901350913000000 -8.10811 261 12 10 0 0 1
-6.639111045000000 -6.52593 185 7 22 0 0 1
-3.314547659000000 -3.18399 183 10 7 0 0 1
-8.560960269999999 -8.04763 461 11 9 0 33.8 1
-6.331376569000000 -5.42907 163 8 8 0 8.8 1
-5.854509083999999 -5.48102 175 8 8.6 0 0.6 1
-4.946164814999999 -4.65649 221 22 14 0 0 1
-5.025009997999999 -3.84613 72 4 6.4 0 0 1
-8.003167987200001 -7.04085 355 12 10.8 0 34 1
-2.787405146000000 -2.15527 65 5 4.6 0 2.8 -1
-6.319370180000001 -5.89258 122 4 6.4 0 13.4 1
-14.733436684399997 -14.5513 410 44 33.4 0 0 1
-3.045863337999999 -1.72406 42 4 4.2 0 12.8 1
-12.361651265200001 -11.5387 304 27 26.4 0 0 1
-7.509449709999999 -6.94011 1224 23 20.6 0 0 1
-3.532675336000000 -3.40102 73 5 7.4 0 3 -1
-11.213984800199997 -10.0865 128 19 18 0 0 1
-3.382891819000000 -3.31543 194 11 8.6 0 0.6 -1
-6.493992855999999 -5.90849 106 6 6.8 0 3.8 1
-5.122408517999999 -4.66818 95 11 7.6 0 0.2 1
-8.168286481999999 -7.7496 172 24 18.2 0 0 1
-2.999955042000000 -1.60567 37 4 4.8 0 3.8 -1
-5.047426560999999 -4.3704 70 5 6.2 0 0 1
-9.263346639999998 -8.59946 570 12 11.8 0 0 1
-9.960018203400002 -9.70146 839 26 27.2 0 0 1
-5.144113073000000 -4.32768 128 4 5.4 0 0 1
-5.609648314999999 -5.33561 248 4 9.6 0 0.2 -1
-8.128879839000000 -7.6907 162 9 10 0 0 1
-9.955756919000001 -9.49793 72 13 12.8 0 0 1
-14.537236060400000 -14.3732 410 35 34.2 0 0 1
-6.818071525200000 -6.01758 245 8 9.6 0 0 1
-8.349324266999998 -8.21336 5385 15 18 0 0 1
-9.822855554000000 -9.3369 217 15 13 0 9.8 1
-7.002492899000001 -6.56247 420 11 10.8 0 0.4 -1
-9.390386411200000 -9.07785 361 15 21 0 0 1
-6.657611377600000 -6.1243 145 8 7.2 0 0.4 -1
-5.246567745000000 -5.01814 132 6 9.2 0 7.4 -1
-5.788075685000000 -5.45747 340 15 14.2 0 25.8 -1
-8.879343901999999 -8.54776 234 15 14.6 0 0 1
-7.066809729200000 -6.75946 361 8 7 0 2.2 -1
-5.882222075000000 -5.13349 142 6 5.8 0 4.2 1
-2.778485618000000 -2.51167 68 4 5 0 4.2 -1
-8.113228379400001 -7.79834 321 15 21.8 0 0 1
-6.137556137999999 -4.89266 143 4 6 0 0 1
-17.849588826999998 -16.8629 384 25 23.8 0 0 1
-4.077773847000000 -3.64159 96 5 6.2 0 0.8 -1
-4.722791855999999 -3.86385 41 7 6.4 0 0.6 1
-7.808140196000000 -7.18983 236 18 17.8 0 0 1
-12.983628804000000 -12.5728 365 27 31.8 0 0 1
-5.391681446000000 -4.55225 83 8 9.2 0 2.8 -1
-7.019147726000000 -6.81524 97 6 5.6 0 1.2 -1
-8.410483727999999 -7.45922 185 6 6.6 0 0 1
-2.804459503199999 -2.55844 46 4 4 0 10.4 1
0.561317705000000 1.17742 7 4 4 0 1 -1
-9.451218671999998 -8.96431 403 21 17 0 0 1
-6.219036259999998 -5.5289 928 4 5.8 0 127.8 1
-6.696567000000000 -6.1856 82 6 5.8 0 29.4 1
-4.901951489199998 -4.4412 170 8 6.4 0 0.2 1
-6.354529488000000 -5.28005 207 5 6.6 0 3.6 1
-3.684612310000000 -3.25445 66 5 5.6 0 3.4 -1
-13.745071383999999 -13.0227 116 49 50.4 0 0 1
-8.558183610999999 -7.93566 189 9 7.4 0 0.4 1
-6.029757211000001 -5.72328 85 11 10.2 0 0 1
-3.655457846000000 -3.22849 304 7 6 0 0 1
-6.736246832999999 -6.36217 360 6 10.8 0 0 1
-17.859088931199999 -17.2522 70 52 43.4 0 0 1
-4.515569665999999 -4.29359 49 14 9.8 0 0.2 1
-6.776927933000000 -6.4434 714 4 7.2 0 0.2 1
-6.061391079000000 -5.09984 84 9 8.6 0 4 1
-7.158953970000000 -6.82497 256 12 19.4 0 0 1
-4.883825576600000 -4.70905 115 7 7.4 0 0.2 -1
-5.597105047999999 -5.32185 321 9 9.6 0 0 1
-4.641920179000000 -4.49793 123 4 7.4 0 0 1
-4.396219791200000 -4.14455 94 8 6.6 0 0 -1
-8.943400264999999 -8.42269 1025 10 6.6 0 68.2 1
-3.309102322999999 -3.03351 118 4 4.6 0 8.2 1
-6.538777124999999 -6.13549 534 7 7.2 0 0 1
-2.990937605999999 -2.12685 48 4 4.4 0 9.8 -1
-5.265112733000000 -5.09749 53 9 9 0 0 1
-30.638419129999999 -30.2587 155 102 97.4 0 3 -1
-4.894391050999999 -3.65407 21 4 6.4 0 0 1
-10.988482228999999 -10.0615 228 16 15.2 0 0 1
-4.518313420000000 -3.3473 110 4 4.2 0 9.6 1
-11.946453977999999 -11.171 469 19 13 0 48.4 1
-4.764523126999999 -4.40732 181 6 5.4 0 0.2 1
-5.281942192999998 -5.0983 17 6 4.8 0 0.8 -1
-5.044663570000001 -4.64243 41 7 8.2 0 1.4 -1
-4.925727959200000 -4.36803 88 6 7.6 0 0 1
-5.686798356000000 -4.98599 125 5 6 0 0 1
-5.183835222999999 -5.02412 149 7 5.4 0 0 1
-16.149606036199998 -15.5701 175 47 41 0 0 1
-7.138891586000000 -6.64264 369 10 9.2 0 0 1
-3.196559202000000 -2.78571 52 4 5 0 6.4 1
-11.156623870199999 -10.3451 273 21 24.2 0 0 1
-19.382936689000001 -19.172 112 27 28.4 0 0 1
-1.375727238000000 -1.2835 62 4 4.8 0 7.8 -1
-11.041838003000001 -10.7279 163 18 44.8 0 0 1
-6.112239512000000 -5.99099 106 7 7.8 0 0.6 -1
-10.779103891000000 -10.3774 171 17 16.6 0 0 1
-5.459088208400000 -4.73579 201 20 13 0 1.8 -1
-7.048148822999999 -6.56315 187 7 9.4 0 3.2 1
-3.067357790000000 -2.60028 162 4 5.2 0 38 -1
-11.355242961200000 -10.6405 488 13 15.6 0 0 1
-22.851167321999995 -22.2197 579 96 80.4 0 0 1
-7.552100616999999 -7.15228 181 15 14.8 0 0 1
-6.743504986000000 -6.34181 109 16 13.6 0 0 1
-2.380423983200000 -2.12752 62 4 4 0 24.2 1
-6.961218210000000 -5.88832 113 10 7 0 0.8 1
-6.773026219199999 -6.21808 118 14 12 0 0 1
-10.017699039000000 -8.8698 46 12 11.2 0 2 1
-4.360528634000000 -3.97602 200 5 6.2 0 33.6 1
-8.839160862200002 -8.54469 182 18 18.8 0 0 1
-3.258521485000000 -2.97035 63 5 8.4 0 1 -1
-9.961751723000001 -9.50276 155 7 10.6 0 0.2 1
-5.324500066999999 -4.44621 120 10 8.2 0 15.2 1
-4.264406980000000 -3.42012 123 6 5.2 0 1.2 -1
-6.487153942000000 -5.9087 50 8 5.8 0 0.6 1
-5.471561323000000 -4.61497 201 4 5 0 39.6 1
-3.309102322999999 -3.13652 126 4 4.2 0 27.6 1
-4.106607797200000 -3.71619 64 9 7.2 0 6.2 1
-8.719971193999999 -7.8502 115 12 10 0 0 1
-6.146876143999999 -5.92374 166 10 8.2 0 0 1
-4.426452332000000 -3.69178 128 5 5.8 0 4.2 -1
-5.083024422999999 -4.50782 70 11 8.4 0 0 1
-6.798448356000000 -6.52917 150 6 12 0 0 1
-6.420528915399999 -6.233 671 13 7.4 0 0 1
-21.194132543999999 -20.531 118 34 35 0 0 1
-4.962354209999999 -4.28102 58 4 8.8 0 0.4 -1
-5.355666268999999 -4.83944 106 4 6.6 0 2.2 1
-7.866351345999999 -7.14113 157 11 10.4 0 23.8 1
-2.459164537000000 -2.06146 65 7 6.2 0 15.8 -1
-4.247662295999999 -4.00907 229 8 9.4 0 0 1
-7.085875018000000 -6.91089 553 16 16.2 0 1 -1
-4.836125875999999 -4.26296 132 6 5.4 0 20.4 1
-4.810024544400000 -4.38544 147 19 16.4 0 0.8 -1
-6.312598009000000 -5.76048 101 5 5.2 0 6.6 1
-9.899247301199999 -9.18518 139 24 23.6 0 0 1
-6.185082269999999 -5.12002 305 4 7.8 0 0 1
-7.788836817000000 -7.0781 270 11 8.2 0 0 1
-4.886248292000000 -4.67492 156 6 4.6 0 40.2 -1
-13.338412761200001 -13.1132 153 20 18.2 0 0 1
-11.685581118200000 -10.3612 555 21 20.6 0 0 1
-7.686382042999999 -6.86816 245 5 6 0 0 1
-4.377557710200000 -4.23635 106 9 11.6 0 0.2 1
-10.245586486000001 -9.25998 155 20 19.2 0 0 1
-7.919708688199998 -7.63461 192 21 12.4 0 0 1
-5.672304760999999 -5.36428 103 7 7.6 0 0 -1
-4.172398466200000 -3.15049 25 6 8 0 0 -1
-8.980353310000000 -8.41229 235 20 10 0 0 1
-6.810881922999999 -6.36156 493 4 5 0 26 1
-6.810183767999999 -5.83738 163 7 6.4 0 0.4 1
-2.928529983400000 -2.66031 74 4 4.4 0 29 -1
-5.101477920999999 -4.92704 59 11 6.4 0 10.6 1
-5.601670825999999 -4.70698 346 4 5 0 19.4 1
-6.180080319000000 -5.70341 213 6 8.2 0 10.2 1
-6.356037624000000 -5.44123 165 8 8.2 0 0 1
-12.755614777000000 -12.4431 73 25 23.2 0 0 1
-8.329974218999999 -7.49674 86 7 7 0 0.2 1
-37.441997434599998 -37.165 307 72 66.8 0 0 1
-2.525762810000000 -2.05434 65 9 8.4 0 8.4 1
-3.934901976000000 -3.46066 263 4 5.2 0 0 1
-10.279054063800000 -9.75974 1335 49 41.2 0 0 1
-6.304163790000000 -5.91971 226 5 6.4 0 33.8 1
-8.436877777199999 -8.02274 122 22 27.8 0 0 1
-3.576607442000000 -3.32536 142 9 6.6 0 25.6 1
-6.787600464999999 -6.24626 118 12 12 0 0 1
-8.499171195999999 -7.79725 135 6 11.4 0 0 1
-6.080692129000000 -5.84525 142 20 21 0 0 1
-4.262350226000000 -4.03702 200 4 8 0 13.6 1
-3.781900090000000 -3.47478 122 4 15.4 0 0.4 -1
-6.844835912999999 -6.06396 164 4 4.8 0 32 1
-9.354345116199998 -8.9962 94 18 15.4 0 0 1
-5.529163165000000 -5.19993 96 8 9 0 0.6 1
-6.284502479999999 -5.68231 183 7 7.6 0 17 1
-3.407937899000000 -2.69688 55 5 4.8 0 0 -1
-3.525889075000000 -3.11802 49 10 8.4 0 0 1
-9.547329359000001 -8.89012 551 12 10.2 0 0 1
-17.266957522199998 -16.8842 163 57 56.6 0 0 1
-9.403912519000002 -9.0831 944 27 16.6 0 0 1
-5.720752345999999 -5.31519 206 5 7.8 0 11 1
-5.907070072000001 -5.72157 190 5 7.2 0 0 1
-5.019167458199999 -4.79955 204 14 8.8 0 0 1
-6.737842232999999 -6.38768 182 12 12.6 0 0 1
-6.596870729000001 -6.20593 80 8 9.6 0 0.2 -1
-13.077964959999999 -12.4366 3447 14 11.2 0 131.6 1
-4.705906052000000 -4.59649 69 9 8.2 0 0.8 -1
-4.126942886999999 -3.57483 85 11 9 0 4.8 1
-6.336659126200000 -4.96092 130 7 6 0 7.8 1
-10.805418605000000 -10.2378 375 10 14.2 0 0 1
-5.667826351999999 -5.50024 255 7 6.2 117 29.4 1
-5.545536265400000 -5.16063 129 7 5.8 0 15.4 1
-4.975871173000000 -4.91345 270 4 5.4 0 19.6 1
-6.907546879999999 -5.61413 77 4 4.4 0 4.4 1
-5.565344093999999 -5.2292 348 10 10.6 0 23 1
-6.604851808199999 -5.83794 254 11 8.8 0 9.2 1
-6.482493436400000 -5.75545 103 9 8.6 0 0.2 1
-6.482493436400000 -6.18579 281 9 9 0 5.2 1
-7.563090504000000 -7.05146 109 12 10 0 0.2 -1
-5.371355721999999 -4.49 108 7 5.6 0 13.4 1
-6.569653410000000 -5.68415 287 5 6.4 0 0 1
-4.251964549999999 -4.15153 83 5 8 0 0 1
-3.216087742000000 -2.85306 44 11 7.8 0 0.8 -1
-6.134501432000000 -5.7142 79 5 5.6 0 0 1
-3.435081517000000 -3.13123 77 7 4.6 0 9.8 1
-12.075275487999997 -10.3953 246 17 13.4 0 0 1
-4.210930399999999 -3.82685 98 5 7.2 0 0 1
-28.981036547200002 -28.6848 233 95 93 0 0 1
-4.600683998199999 -4.13607 96 11 7.6 0 0 1
-5.467782928999999 -5.23511 196 14 10.2 0 0 1
-7.680022491999999 -6.98874 184 9 7.2 0 0 1
-6.287536941999999 -5.7555 115 6 9 0 0 1
-4.999900428999999 -4.89995 231 5 6 0 21.6 -1
-31.737847326400001 -31.3411 1643 148 152.4 0 0 1
-5.379314120999999 -4.51248 148 8 7.2 0 15.8 1
-7.661272474000000 -6.93176 118 6 5.4 0 2.2 1
-12.982732038999997 -12.3304 151 22 19.2 0 0 1
-5.536494727999999 -4.70721 108 6 6.4 0 8 1
-2.071708459200000 -1.82111 66 4 4.4 0 4 -1
-7.248179959000000 -6.57276 128 16 11.2 0 0 -1
-6.307533889999998 -5.89067 267 10 15.2 0 0 1
-6.529433580000000 -6.31998 254 7 6.2 0 0.4 -1
-3.581752292000000 -3.20545 165 9 9 0 1 -1
-5.554112301999999 -5.10842 147 10 11 0 0.2 -1
-9.032403249999998 -8.52379 92 16 11.4 0 0 1
-7.842276693999999 -7.12058 463 12 11.2 0 0 1
-8.517613973000001 -7.6026 41 26 17.6 0 0.4 1
-3.371813290000000 -2.92262 122 4 4 0 45.8 1
-4.013670600199999 -3.88745 181 4 5.6 0 15.2 1
-4.781680774000001 -4.53264 132 6 6.2 0 0.2 -1
-1.754048092000000 -1.45446 72 5 5.2 0 6.8 -1
-5.601670825999999 -4.65798 129 4 4.8 0 36.4 1
-7.371988540999999 -7.03765 219 10 9.8 0 0 1
-3.890064302000000 -3.69665 89 10 6.4 0 0 1
-5.867799470000000 -5.66254 117 9 8.4 0 8.2 1
-2.776367048000000 -2.18919 60 5 5.4 0 3.4 -1
-3.781148132800000 -3.6097 120 8 6 0 4.8 -1
-9.098640758000000 -8.64436 172 12 10 0 0 1
-4.392969172999999 -3.5205 85 4 4.4 0 2.8 1
-6.396982667999999 -5.90945 152 9 7 0 24 1
-18.711411910999999 -17.7787 447 21 20.6 0 0 1
-12.249806172000000 -11.9858 387 25 17.6 0 0 1
-3.223607188200000 -2.45781 27 6 5.6 0 2.2 1
-3.956023879999999 -3.77513 155 10 7.4 0 10.4 1
-6.940452418199999 -6.44667 152 7 7.4 0 0 1
-5.676850304199999 -5.17585 162 7 7 0 0 1
-11.955318036399996 -11.4728 141 55 48.2 0 0.6 -1
-5.970452813000000 -5.70009 573 6 9.2 0 0 -1
-3.471464569000001 -3.15564 137 6 5.6 55 44 -1
-8.600585920999999 -7.44774 97 8 7.8 0 0.2 1
-8.881799941399997 -8.47039 452 20 14.6 0 0 1
-2.199774003000000 -1.83975 11 4 5 0 1.2 1
-5.790016070000000 -5.6942 316 16 17.4 0 1.2 -1
-3.406350042999999 -2.16016 47 4 4 0 2.4 1
-25.419330362399997 -24.7003 236 107 103.6 0 0 1
-20.068797464999996 -19.8362 98 24 24.6 0 0 1
-9.445650214000000 -8.58419 138 16 16.6 0 0 1
-6.582368288000001 -6.06343 380 10 11.6 0 0 1
-6.331924793199999 -5.55625 111 14 12.4 0 0 1
-5.721452078200000 -5.62344 347 16 7 0 17 1
-6.724903929999998 -6.29022 221 6 5.2 0 24.6 1
-6.002481113000000 -5.46868 66 6 4.4 0 11.8 1
-7.041338659200000 -6.61912 161 22 23.2 0 0 1
-12.421117634200000 -12.2239 312 17 15.6 0 0 1
-3.493692582999999 -2.76826 45 5 5.4 0 0 -1
-6.307138107999999 -5.23903 125 18 13 0 5.2 1
-6.926374574999999 -6.62034 160 16 11.4 0 0 1
-8.242584580199997 -7.97827 405 35 19.4 0 0 1
-6.165755177399999 -5.5082 101 15 11.4 0 1 1
-6.159076560999999 -5.88925 131 6 5.8 0 16.8 1
-4.630624596600001 -4.50002 975 8 7.2 0 0.2 -1
-10.384997867000001 -9.8707 434 12 11.2 0 0 1
-12.985250174200001 -11.5749 127 20 17.4 0 0 1
-5.767193470000000 -5.41508 145 12 13 0 0 1
-8.798928182999999 -8.34181 454 5 7.2 0 30 1
-5.168174190199999 -4.7576 122 6 5.8 0 0.2 1
-6.774186070000000 -5.64557 659 5 5 0 22.6 -1
-4.285973718999999 -3.7628 42 5 5.6 0 3.4 1
-9.708657760999998 -9.06461 593 25 22.4 0 0 1
-7.276843761200001 -6.73133 189 16 17.2 0 0 1
-6.515966828999999 -6.19814 211 9 9.2 0 0 1
-4.991111187000000 -4.59047 232 4 4.8 0 9.8 1
-7.512666866199998 -7.00816 1774 10 8 0 0 1
-6.305870898999999 -5.13631 41 7 5.4 0 0.2 1
-30.315947349799991 -29.6092 4859 96 95.6 0 0 1
-8.667446719999999 -8.14477 453 7 10.6 0 0 -1
-4.734280930000000 -4.55429 259 9 7.2 0 0 -1
-13.119714592000005 -12.9048 284 77 39.6 0 0 1
-8.245048275000000 -7.77871 39 8 8.8 0 0 1
-8.828621715200001 -8.15101 593 20 20 0 0 1
-5.656620460199999 -5.07144 632 9 9.6 0 0 -1
-8.197157786000000 -7.02467 1041 6 6.4 0 0.2 1
-5.902718439200000 -5.60986 23 17 13.8 0 0 1
-24.200074845400000 -23.7493 438 34 32.4 0 0 1
-4.480431705999999 -4.26308 47 14 11.4 0 0.8 -1
-6.807590248000000 -6.61788 143 7 8.2 0 0.4 1
-7.394071338999999 -6.89678 323 12 12.8 0 0 1
-6.571052784999998 -6.06555 208 9 10 0 0 1
-8.516760906999998 -8.05428 134 12 9.8 0 11.4 1
-10.835960079000001 -10.6438 396 14 12.6 0 0 1
-6.533541499000000 -5.88184 255 6 4.8 0 47.2 1
-9.391932081000000 -8.79218 141 15 15 0 0 1
-4.527846874000000 -3.945 184 4 4.2 0 22 -1
-3.685179954000000 -3.12595 141 4 8.8 0 0 1
-7.045132614000000 -6.66642 204 7 5.2 0 1.4 -1
-24.857142252399999 -24.3592 301 54 42 0 0 1
-8.691544421000000 -7.85902 84 8 8.2 0 0 1
-3.784218449199999 -3.59787 128 6 9.4 0 0 -1
-7.598780393999998 -7.12174 382 16 13.8 0 50.2 1
-5.089413219000000 -4.47514 193 5 5.6 0 1.4 1
-6.219036259999999 -5.13899 63 4 5.6 0 10.6 -1
-5.099477931999999 -4.82554 178 4 5.8 0 12.4 1
-2.213285273200000 -1.52794 8 6 5 0 1.6 -1
-9.727707232200000 -8.3811 41 19 17.8 0 0 1
-5.882707150000000 -5.45955 121 5 5.2 0 1 -1
-5.667429644999999 -4.15088 84 7 6.2 0 1.8 -1
-4.367859604000000 -3.87248 293 5 5.6 0 6.4 1
-6.277074684999999 -5.69499 221 5 5.8 0 0 1
-9.197645425999999 -9.06797 112 9 13.8 0 0.2 1
-6.950400469999999 -6.66337 224 5 7.6 0 6.6 1
-6.568004932999998 -5.90169 819 6 4.6 0 127 1
-5.902202372000000 -4.16384 24 6 4.6 0 3.2 -1
-6.036099115999999 -5.27869 191 13 8 0 0 1
-6.454818535199999 -6.22666 176 7 6.4 0 0 1
-8.723783648999998 -7.85933 135 7 6.6 0 0.2 1
-8.087044550000000 -6.90441 85 13 9.8 0 0 1
-5.654961676999999 -5.19786 198 8 5.6 0 3 -1
-1.424819599800000 -1.35309 75 6 5.4 8 4.8 -1
-14.426034742399995 -14.2848 148 31 32.8 0 0 1
-6.913336595000000 -6.81872 267 6 6.2 0 0 1
-5.315957508200001 -4.88833 151 7 7.8 0 0 1
-5.899471452999999 -5.1094 141 11 11.2 0 0 -1
-20.113912108800001 -19.8058 198 83 96.2 0 0 1
-5.983786987999999 -5.80549 1259 8 7 0 33.2 -1
-6.461953483999999 -5.98753 475 11 10.6 0 0 1
-8.784686523200000 -8.60394 323 19 19 0 0 1
-8.498465025000000 -7.80713 593 15 11.2 0 91.6 1
-4.150648453000000 -3.78764 184 5 6 0 0.2 1
-5.482993297000000 -5.16379 151 8 10.6 0 0 1
-5.281942192999998 -5.08952 150 6 5.2 0 18.8 1
-6.327759526199999 -5.63961 353 6 6.2 0 4 1
-0.249229016999999 0.211409 25 5 4.4 0 0.6 -1
-3.230513191999999 -2.30614 91 4 4.2 0 8 -1
-4.221065265999999 -2.12475 52 4 4.6 0 3.8 1
-8.366508895399999 -7.92076 879 28 19 0 0 1
-12.805378937000000 -11.8274 307 25 25.4 0 0 1
-7.942213670399998 -7.38427 659 7 10.2 0 8.2 1
-6.663920428999999 -6.12421 258 5 5.4 0 3.6 1
-6.976047562000000 -6.70503 173 6 5.6 0 19.4 1
-7.386793906999999 -6.89919 62 15 12.4 0 0 1
-7.589717085999999 -6.99919 350 5 10.2 0 0 1
-3.732706085999999 -2.23848 61 4 4.2 0 21.2 1
-4.673424243199999 -3.80899 147 4 8 0 0.2 -1
-7.197703017199999 -6.48773 154 10 10.8 0 0 1
-3.804261474000000 -3.43148 118 5 4.2 0 26.6 1
-6.722688920000000 -5.58031 316 6 8.2 0 0.2 1
-3.551053987000000 -3.37503 56 8 5.8 0 0.8 -1
-6.569881321200000 -5.99012 117 10 7.2 0 0 1
-6.796520801200000 -6.31362 124 12 10.6 0 0 1
-6.477170945999999 -5.89131 154 5 6 0 11.8 1
-4.714246583000000 -3.91932 58 5 8.4 0 0 1
-6.711137264000000 -6.48409 131 7 11.4 0 0 1
-3.275148333000000 -2.69895 49 4 7 0 0.6 -1
-4.878085128000000 -4.56514 225 8 8 0 0.8 -1
-3.635535509000000 -3.307 124 13 9.2 0 12.8 -1
-2.321944940000000 -2.17289 89 6 5 0 6.8 1
-5.119754527000000 -4.68435 314 7 6.8 0 45.6 1
-5.365378485200000 -5.15205 204 12 9.8 0 0 1
-6.492840957999999 -5.91405 62 20 19.2 0 0 1
-2.111866166600000 -2.00024 61 8 5.6 12 5.4 -1
-8.151193732999999 -7.8788 81 15 12.8 0 0 1
-5.847072759000000 -5.31213 188 7 9.8 0 3.2 1
-8.653969983200000 -7.63314 83 10 12 0 0 1
-8.384182230199999 -8.11244 563 12 14.4 0 0 1
-6.150758568000001 -5.84362 208 7 6.6 0 0.2 -1
-2.812619101999999 -2.43162 102 9 5 0 34.2 -1
-2.901124460200000 -2.53079 35 4 4.6 0 3.6 1
-4.296304215999999 -3.96891 165 4 10.4 0 0 1
-9.690140797399998 -9.24915 604 30 22.4 0 0 1
-6.341390949000000 -5.32512 464 9 7.8 0 2.4 1
-9.291451258000000 -8.43052 108 16 12.8 0 0 1
-6.217484679400001 -5.62357 173 25 9.4 0 50.8 -1
-21.620940855999997 -21.0122 1513 22 22.4 0 0 1
-7.373434396999999 -7.14846 166 11 7.8 0 4.2 1
-6.100249975000000 -5.65352 80 13 12 0 12.4 1
-7.378453265999998 -7.09737 103 15 12.6 0 0.4 1
-6.197140579200000 -5.62445 279 6 6.2 0 44 1
-7.734103236999999 -7.15258 1545 7 8.2 0 263.2 1
-27.427737532999995 -26.1735 81 57 57.4 0 0 1
-4.321666570999999 -3.58463 93 6 5.4 0 0.4 1
-12.608117090000000 -11.6507 115 28 25.6 0 0 1
-4.374441837599999 -3.93915 480 16 8.2 0 58 -1
-8.013427612999999 -7.44808 176 9 11.8 0 0 1
-5.505515312999999 -4.39574 61 4 8.6 0 4.4 1
-6.591976079199999 -6.37734 140 17 11 0 19 1
-8.137350309200000 -8.02664 263 20 14.4 0 0 1
-4.791879428000001 -4.32688 159 7 5.6 0 27.8 1
-6.916391300999999 -6.28913 111 5 6.2 0 0 -1
-3.292435179400000 -3.08181 15 11 7 0 0.4 1
-7.047010247999999 -6.01767 1391 5 7.2 0 0 1
-4.881768773000001 -4.46227 41 9 11.6 0 4.4 -1
-5.791520526999999 -5.60712 215 10 12.4 0 0 1
-1.358840552600000 -1.051 71 5 4.6 0 1 -1
-11.484645435000003 -11.3368 227 19 18.2 0 0 1
-5.882635340199999 -5.4941 118 4 5.8 0 16.8 1
-8.798065666999999 -8.33374 458 7 6.6 0 0.6 1
-6.323604345999999 -5.83398 35 16 14.2 0 0 1
-5.182251734000000 -4.9687 260 12 7.6 0 6.2 1
-8.118045440399998 -7.74845 160 14 11.4 0 0 1
-20.076904003399999 -19.8598 118 57 55.6 0 0 1
-8.088000999999998 -7.55835 3859 4 5.2 0 335.8 1
-6.597154171199999 -6.45444 87 18 15.4 0 0 1
-7.069481990000000 -6.49549 115 6 9.6 0 0 1
-3.953237889200000 -3.54684 211 9 7 0 22.2 1
-5.852336594000000 -5.42525 114 5 5.4 0 0 1
-9.341465969999998 -8.83884 190 16 17.2 0 0 1
-5.349101688000000 -5.20515 331 8 6.6 0 0 1
-6.646161434000000 -6.15456 89 6 7.8 0 0 1
-7.564656018999999 -6.4545 2149 6 6.4 0 0 1
-9.795815345999999 -9.49404 324 13 10.2 0 0 1
-10.434965442000001 -9.79668 244 11 13.8 0 0 1
-5.315102778000000 -5.06585 108 13 8.8 0 15 1
-5.099522771399999 -4.66931 200 11 9.8 0 0 -1
-7.282706130999999 -6.92899 99 25 21.4 0 0 1
-5.296716826000000 -4.71165 142 5 4.8 0 0.4 1
-5.381466248199999 -4.94641 264 7 7.2 0 0 1
-14.458504670000000 -13.9402 99 20 19 0 0 1
-19.110434866000002 -18.7238 153 49 37.2 0 0 1
-6.596252465999999 -5.56176 80 6 4.6 0 13 1
-4.368815482000000 -4.10718 78 17 9.4 0 3.6 1
-6.586397788999999 -5.98587 173 6 8.6 0 28 -1
-0.341231420000000 0.115817 19 4 4.6 0 1.2 -1
-4.251964549999999 -3.62392 110 5 5 0 10.8 1
-13.798926862799998 -13.4196 384 37 34 0 0 1
-6.131498286000000 -5.6037 231 9 8.6 0 1.6 -1
-4.131279741999999 -3.61245 109 7 7.4 0 0 -1
-5.128234909000001 -4.71261 96 4 9.6 0 0 1
-3.636550573000000 -3.50421 49 4 5.6 0 0 1
-4.302600566999999 -4.03767 98 4 5.8 0 0.2 -1
-8.103562244999999 -7.48271 1434 7 8.4 0 103.4 1
-5.706446006999999 -5.28114 142 10 9.4 0 0 1
-1.574055575300000 -1.38099 113 4 4 90 45.2 -1
-8.549333204000000 -8.05296 184 11 8.8 0 6.2 1
-7.504484102999999 -6.82796 611 9 8.2 0 0 1
-15.689463700599994 -15.3861 217 104 69 0 0 1
-7.705926737199999 -7.37597 37 13 11.6 0 0 1
-3.008799463000000 -2.78036 55 5 6.8 0 1.4 1
-4.941917182999999 -4.5745 177 4 4.4 0 32.4 1
-6.256516792000001 -5.97356 160 16 16.4 0 1.2 -1
-8.205907911999999 -7.22277 297 12 10.8 0 0 1
-5.471561323000000 -4.87602 163 4 4.2 0 26 1
-9.188712419000000 -8.55586 549 24 23.6 0 0 1
-16.371167957999997 -16.1821 177 14 13.4 0 0 1
-8.091412139999999 -7.71016 234 13 13.4 0 0.2 -1
-6.984354459999999 -6.69303 265 5 6 0 47.4 1
-10.351532738200001 -9.37377 634 25 17.6 0 0 1
-7.559025907200001 -7.00633 273 16 12.2 0 0.6 1
-7.246131331199998 -6.9881 396 18 19.4 0 0.4 -1
-6.632361263999999 -6.31577 399 6 6.2 0 28.8 1
-17.848695634999999 -17.4778 128 20 21.6 0 0 1
-2.767763650200000 -2.3742 169 5 5 0 1.6 1
-6.585331297999999 -6.21377 602 5 5.2 0 66.6 1
-1.285658464000000 -1.07109 38 4 4.8 0 4.2 -1
-5.047426560999999 -3.86451 92 5 5.4 0 0 1
-2.977900179000000 -2.37394 56 4 5.8 0 2.8 -1
-9.243722117000001 -8.75954 32 16 13.6 0 0 1
-3.994648919000000 -3.77491 183 5 5.6 0 15.4 1
-2.382999809999999 -1.62333 13 5 5.4 0 1.8 -1
-5.579186561200000 -4.63911 208 9 7.4 0 0.2 -1
-11.666495075399999 -11.5079 187 27 22 0 0.2 1
-4.714620545600001 -4.5591 90 14 14 0 1.2 -1
-9.460335353399998 -8.94127 1285 9 13.4 0 0 1
-4.511541249000000 -4.3886 167 5 6.8 0 0.4 -1
-16.575536628000002 -15.9651 416 38 35.8 0 0 1
-4.529874358200000 -3.86119 284 6 5.8 0 33.6 1
-4.028953783000000 -3.80183 168 5 5.2 0 61.4 1
-4.624161184000000 -4.24918 189 5 7.2 0 3.8 1
-3.321232452000000 -2.7548 172 5 5 0 14.6 -1
-8.256227338200000 -7.86471 375 15 11.2 0 0 1
-8.127150018999998 -7.58968 279 15 13.2 0 0 1
-8.678663522999997 -8.16387 152 22 13.2 0 3.6 1
-10.818912148200001 -10.4985 121 29 24.8 0 0 1
-8.646774900199999 -7.72534 441 7 6.8 0 0.2 1
-7.296968202000000 -6.79821 150 10 7.8 0 0 1
-2.936284347999999 -2.73355 35 7 5.2 0 0 1
-4.031545378000000 -3.66082 286 5 5.8 0 6.4 -1
-7.200067312999999 -6.61602 157 5 6.4 0 4 1
-5.774292900000000 -4.41317 157 8 7 0 20.6 -1
-6.628675004000000 -5.96728 153 16 16.8 0 1.6 -1
-7.257533330999999 -6.92768 334 10 7 0 10.2 1
-9.281740232999999 -9.06846 226 15 22.4 0 0 1
-7.473516945999999 -5.71106 140 13 17.6 0 0 -1
-4.635148007999999 -4.23195 140 5 4.2 0 25.4 1
-6.154644841200000 -5.97691 386 15 14 0 0 1
-12.541686076000001 -12.2086 71 22 23 0 1 -1
-20.620143368000001 -20.1711 116 74 71.4 0 0 1
-8.938391551000000 -8.27681 132 6 7.8 0 18.8 1
-7.418230641999999 -6.74623 242 13 10.2 0 0 1
-2.427339475999999 -2.24017 45 4 4 0 20.6 1
-12.630371679199998 -11.4517 1389 25 24.2 0 0 1
-10.753966597000000 -10.5203 659 15 11.4 0 60.4 1
-0.798205324000000 -0.730778 86 4 4 50 38 -1
-5.664381793000000 -5.24285 49 4 7.6 0 0 1
-5.514092088999999 -4.54295 75 8 6 0 8.6 1
-5.199353713999999 -4.95424 172 8 7 0 0 1
-10.946523422200000 -10.3708 123 18 19.6 0 0 1
-8.279723128999997 -7.2663 134 9 6.6 0 2 1
-8.374552942999999 -8.00878 124 14 11.6 0 1.4 1
-3.414669688000000 -3.08087 122 7 5.4 0 12.8 1
-9.653721544000000 -9.4897 111 20 16 0 0 1
-8.205907911999999 -7.22277 630 12 10.6 0 0 1
-10.986056892199999 -10.3355 309 17 12.4 0 0.8 1
-4.715577380000001 -4.40322 153 10 8.2 0 27.4 -1
-3.848492225999999 -3.56731 112 6 7.8 0 0 1
-1.932835686000000 -1.56162 37 4 5 0 3 -1
-8.184784389999997 -7.85527 150 16 12 0 0 1
-8.911334736000001 -8.01725 179 14 12.6 0 0 1
-11.920811709200001 -11.7942 1430 22 21.2 0 0 1
-5.720752345999999 -5.44401 81 5 5 0 1.8 1
-6.070047687000000 -5.67752 325 14 12 0 0.6 -1
-6.873592890000000 -6.08832 230 4 4.6 0 35.2 1
-4.673010978000000 -4.04994 118 6 4.6 0 43.2 1
-7.441806960000000 -7.18363 140 8 8.6 0 0 1
-7.411620508999999 -6.5542 165 5 5.8 0 12.4 1
-6.073241882999999 -4.95866 162 7 6.6 0 0 1
-8.666227700999999 -7.97645 181 11 8.6 0 0.8 1
-4.215866490200000 -3.39904 102 4 6 0 6.2 1
-6.176855556200000 -5.63597 103 8 6.2 0 4 1
-7.262778279999999 -6.72625 118 5 7.2 0 0.6 1
-9.749498408600001 -9.43965 58 21 18.6 0 0 1
-4.085538246000000 -3.25175 17 5 6 0 0.6 1
-9.019925765199998 -8.77965 147 40 26.2 0 0 1
-26.378513293999998 -25.8194 55 26 23.4 0 0 1
-4.910201120199999 -4.22795 80 12 10.8 0 0 1
-2.719166580000000 -2.51551 140 5 4.4 0 11.2 1
-6.370417740000000 -5.93421 133 5 5.2 0 29.2 1
-3.904567842000000 -3.60928 74 9 6.8 0 0 1
-14.104913557000000 -12.8837 137 22 19.4 0 0 1
-8.780111998000001 -8.39891 102 16 16.4 0 0 1
-6.822483502199999 -5.87568 154 6 6.2 0 19.6 1
-13.499387176999999 -12.6816 273 24 20.8 0 0 1
-6.549374506400000 -6.14689 83 23 13.6 0 0.2 -1
-16.771073790999999 -16.5182 228 27 25 0 0 1
-6.844835912999999 -6.70564 151 4 4.8 0 41.4 1
-9.891247805999999 -9.29505 552 12 9.6 0 57 1
-19.005145368200001 -18.705 78 33 29.4 0 0 1
-10.044388977199999 -9.21139 532 13 13.2 0 0 1
-4.418474843000000 -3.5349 20 5 6.6 0 1.6 1
-4.265114922000000 -3.74443 32 8 6.8 0 3 -1
-44.032085853599995 -43.5674 311 237 235.4 0 0 1
-4.350071519999999 -4.04156 47 4 5 0 0.4 1
-4.894391050999999 -4.31485 68 4 5.6 0 0 1
-4.860437061000000 -3.91555 106 4 5.8 0 17.8 1
-6.760681911000000 -6.16017 54 11 9.8 0 0 1
-5.555223522199999 -4.79811 160 7 6 0 0.2 1
-9.440439061200001 -8.92215 263 23 22.4 0 0 1
-4.925290334999999 -4.17496 138 5 7.2 0 10 1
-3.592266086000000 -3.33377 131 5 4.8 0 0 1
-11.207290897200000 -10.4174 225 22 21.2 0 0 1
-7.094935197000000 -5.92603 81 8 9.6 0 0 1
-2.519331890999999 -2.1252 35 5 5 0 6.6 1
-4.802928772000001 -4.6019 302 12 17.2 0 0.8 -1
-5.275316498000000 -4.67261 106 11 7.4 0 0.8 -1
-6.840303758999999 -6.4855 131 10 10.6 0 0 1
-7.289698527000000 -6.40178 165 6 6.2 0 22.2 1
-3.459684508000000 -2.96462 43 5 4.8 0 1.8 1
-5.795000739999999 -4.01897 74 4 4.8 0 0.2 1
-7.289698527000000 -6.25886 107 6 6 0 0.2 1
-8.253085404399998 -7.29954 464 17 10.8 0 0 1
-4.718231830000001 -4.32378 190 4 6.2 0 0 1
-5.646552878000000 -5.22972 95 8 5.6 0 7.2 -1
-5.206824040000001 -4.48785 141 4 4.4 0 6.2 1
-7.459849161999999 -6.65535 110 7 12.8 0 0 -1
-11.510594103399997 -11.0911 208 46 33.6 0 0 1
-3.856312845000000 -2.91187 117 4 4.6 0 6.8 1
-5.451846141000000 -4.84927 123 7 6 0 13.8 1
-4.236242705000000 -3.31969 64 8 6.6 0 0 1
-13.982454382000002 -13.7096 460 22 25.6 0 0 1
-10.841860651999998 -9.90593 782 12 12.8 0 18.4 1
-5.241829754999999 -4.84315 57 9 9.2 0 0 1
-8.236580431999998 -7.26522 195 7 6.6 0 0 1
-4.962354209999999 -4.2434 84 4 4.6 0 18.6 1
-18.656425472999999 -18.2561 222 25 22.2 0 0 1
-8.324722027000000 -7.61801 438 7 8.4 0 0 1
-5.192418769999998 -4.47915 121 6 5.8 0 0 1
-2.258504985000000 -2.10504 119 5 5.2 0 3.6 -1
-7.386793906999999 -6.89919 189 15 12.4 0 0 1
-8.995910084000000 -8.31772 163 12 13 0 0 1
-3.304240688000000 -2.87762 47 7 5 0 11.8 1
-5.791559181999999 -5.16217 324 6 5.8 0 0 1
-4.212563198000000 -3.81381 502 7 7 0 0.4 -1
-7.339689489600000 -7.06147 36 27 23.8 0 0 1
-25.584768904000001 -24.3719 116 26 26.2 0 0 1
-5.130981257999999 -4.63943 68 14 12.2 0 0 1
-15.230894151999998 -14.5701 69 16 15.6 0 0 1
-6.332310716399999 -5.74105 149 9 7.8 0 7.6 1
-2.044726887000000 -1.89244 20 11 10.6 0 1.2 -1
-5.725989129199999 -5.62382 49 7 7.2 0 0.2 1
-9.515339231000000 -9.04564 150 13 11 0 0 1
-8.057671100200000 -6.67423 334 6 7.2 0 46.6 1
-2.356217689000000 -2.32693 65 5 5 12 17.6 -1
-4.826843387199999 -4.57161 88 13 8.2 0 2.6 1
-1.701514762000000 -1.43709 82 4 5 0 5.4 -1
-13.954579034000000 -13.2964 407 24 25 0 0 1
-15.616641668000000 -15.0012 1577 27 26.4 0 0 1
-29.407299177000002 -28.9572 884 37 34 0 0 1
-8.207082520000000 -8.07002 126 5 24.2 0 5.2 1
-4.473678278999999 -4.15669 161 4 5.2 0 4.8 1
-20.044493670999998 -19.8931 178 74 67.2 0 0 1
-5.904155763199999 -4.61032 87 6 7.2 0 0 1
-7.638678173199999 -7.15106 262 18 13.2 0 6.4 1
-9.348375270000000 -7.9253 72 14 10.6 0 0 1
-7.797881679999999 -7.22167 165 14 12 0 0 1
-13.837942996999999 -13.4694 46 20 20.8 0 0 1
-13.236268644000001 -12.7756 195 13 13.2 0 0 1
-7.458866023000000 -7.27993 75 17 17 0 0 1
-6.585643633000000 -6.07103 459 12 7.4 0 0 1
-9.434619942999998 -8.41632 241 10 10.8 0 0 1
-14.212704683000000 -13.4119 75 22 19.8 0 0 1
-19.129794909000005 -18.7717 75 22 20.4 0 0 1
-8.407984884999999 -8.09329 142 15 12 0 0 1
-6.887595768999999 -6.27192 97 23 16 0 0 1
-5.704438340999999 -5.58048 72 6 7 0 0 1
-14.130120111999998 -13.5876 200 18 20 0 0 1
-24.200074845400000 -23.7493 438 34 32.4 0 0 1
-1.189813015000000 -1.07153 37 5 5.6 0 2.8 1
-6.380505989000000 -5.29571 161 5 4.2 0 6.6 1
-10.210807269200000 -9.86485 562 25 24.2 0 0 1
-4.259636514400000 -3.88838 543 15 6.4 0 81.4 1
-3.017152547200000 -2.60024 21 7 5.4 0 0 -1
-4.871331511999999 -4.44591 219 6 4.8 0 23.8 1
-4.056565190000000 -3.82069 85 7 5.2 0 10.2 1
-4.551835652999999 -3.91478 177 4 6.2 0 30.4 1
-15.286045696000002 -14.2949 950 13 17.2 0 0 1
-26.089130219799994 -25.8094 578 157 155.8 0 0 1
-5.850416215999999 -4.54136 483 6 6 0 26 1
-3.380228122999999 -2.79885 41 4 7 0 6.4 1
-2.518416355999999 -2.16041 66 5 5 0 0.4 1
-15.684721271999997 -15.3614 47 31 31 0 0 1
-8.369789555399999 -7.38603 45 12 11.4 0 0 1
-4.979309794000000 -4.8616 96 17 17.8 0 0.4 -1
-7.132159333000000 -6.72778 117 5 6.6 0 0 1
-5.914082260000000 -5.29899 197 5 6.4 0 10.2 1
-1.194644616000000 -1.08533 44 4 4.6 0 4.4 -1
-6.555235832999998 -6.43144 134 11 9.2 0 0 1
-8.895593139999999 -8.2278 97 5 8.6 0 3.4 1
-7.652747081600000 -7.21063 324 20 17.8 0 0 1
-7.386076292199999 -6.78778 216 26 18.8 0 0 1
-6.151128279999999 -5.06637 71 4 4.6 0 0 1
-31.935765301399996 -31.4209 376 100 98.2 0 0 1
-8.266711200000000 -7.71791 125 14 14 0 0.2 1
-3.673593669999999 -3.11573 156 4 4.8 0 0 -1
-4.605516263200000 -4.11841 59 4 5.8 0 4.4 1
-11.286330505999999 -10.5373 160 22 20.4 0 0 1
-6.246398562199999 -6.03768 126 14 14 0 8 1
-3.524848800000000 -3.33049 104 5 4.2 0 11.4 1
-20.181076490399995 -19.726 272 98 106 0 0 1
-7.280588144800000 -6.53918 116 24 20.2 0 1.4 -1
-7.047010247999999 -6.20016 201 5 8 0 7 1
-6.151128279999999 -4.90283 159 4 5.8 0 23 -1
-12.805378937000000 -11.8274 233 25 25 0 0 1
-14.065113887999999 -13.2441 380 15 17.4 0 0 1
-6.016024047000000 -5.68595 173 8 7.2 0 3.6 1
-5.263194593000000 -4.67952 257 5 5.4 0 13.4 1
-36.718592220399991 -35.6842 427 66 64.8 0 0 1
-14.141713964999997 -13.8839 547 25 23.2 0 0 1
-11.605171587999999 -11.1278 209 13 12.8 0 0.2 1
-4.646581412000000 -4.33805 143 6 4.8 0 1.4 -1
-5.832602138000000 -5.5214 138 5 4.6 0 18 1
-6.657148257999999 -6.40249 981 6 5.4 0 80.6 1
-8.146680696000001 -7.59187 87 24 18.4 0 0 1
-4.975871172999999 -4.30806 296 4 5.6 0 0 1
-15.154644822999998 -14.6424 125 24 25.6 0 0 1
-4.532487719999999 -4.07501 142 5 4.8 0 8.2 1
-11.366761353200001 -10.0052 84 13 13.4 0 0 1
-8.254810161000000 -7.30317 480 10 10.2 0 0 1
-12.249806172000000 -11.9858 418 25 17.6 0 0 1
-12.674066338999999 -12.3033 212 17 25.2 0 0.2 1
-6.776927933000000 -6.25974 586 4 8.6 0 0 1
-7.297349075199998 -6.9219 100 13 9.4 0 0 1
-11.400444774399997 -11.108 1206 22 26.6 0 0 1
-11.605171587999999 -11.1278 143 13 12.8 0 0.2 1
-7.187297440999999 -6.78351 98 10 9 0 0 1
-0.038407210000000 0.00899798 51 4 4.4 0 14.8 -1
-1.820239367000000 -1.65561 43 5 4.4 34 24 1
-5.801661599000000 -5.62713 179 7 5.2 0 29.4 1
-35.946887314799994 -35.4341 456 100 96.2 0 0 1
-7.945965093000000 -7.46463 811 10 8.8 0 104.8 1
-22.212610232000003 -21.8971 294 27 27.6 0 0 1
-6.454899430000000 -6.26768 287 14 10 0 2.2 1
-3.452747539000001 -3.18994 372 4 4 0 124.8 1
0.347838634000000 0.856835 7 4 4.6 0 50.2 1
-20.287919117000001 -19.9841 458 96 73 0 0 1
-13.516573530000002 -12.7676 499 54 46.2 0 0 1
-5.232944101399999 -5.13228 282 17 17 0 0 -1
-12.437557879400000 -11.89 230 22 19.2 0 0 1
-1.321834112800000 -1.07346 15 5 4.6 0 0.8 -1
-9.282224639999999 -8.35996 600 14 13.2 0 0 1
-5.354665856200000 -5.12327 130 22 14 0 0 1
-8.173128530000000 -6.77937 1081 5 5 0 46.4 1
-2.233434042600000 -2.10779 58 7 4.6 0 19 -1
-8.349759776199999 -7.57632 161 7 10.4 0 0 1
-14.700933718000000 -14.1772 392 21 18.8 0 0 1
-7.248179959000000 -6.57276 163 16 11.2 0 0 -1
-28.188058404199996 -27.6042 571 76 73.2 0 0 1
-13.823638845000000 -13.5601 247 23 21.6 0 0 1
-2.687396467300000 -2.56117 69 5 5.6 28 5.6 1
-11.308092355999998 -10.8378 205 16 12.6 0 0 1
-3.685179954000000 -3.03372 41 4 5.4 0 0.6 -1
-6.985697364000000 -6.46677 542 15 8.4 0 102 -1
-8.382171997000000 -7.90921 83 8 9 0 0 1
-4.599225790000000 -4.02208 64 16 6.8 0 3.8 1
-11.855265475999998 -11.0694 938 16 17.2 0 0 1
-4.190180692000000 -3.5954 249 5 6.2 0 0 -1
-8.913919465999999 -8.42446 69 10 12.4 0 0 1
-6.980288236000000 -6.60804 550 8 7.4 0 36.8 1
-22.076758632199997 -21.8767 67 50 49.2 0 0 1
-24.786039443199996 -23.9595 441 96 93 0 0 1
-6.165755177399999 -5.55924 267 15 12 0 0 1
-5.123643819999998 -4.73336 186 6 4.6 0 84.4 1
-6.451194445000000 -5.37863 37 5 4.8 0 0.2 -1
-6.645391290999999 -5.43109 153 6 5.6 0 0 1
-15.493971617200000 -15.1547 335 154 150 0 0 1
-7.604582942999998 -7.2028 561 13 8.8 0 0 1
-0.704635568000000 -0.459915 157 4 4.4 0 46 -1
-22.829899658200002 -22.5107 183 53 58.2 0 0 1
-13.097311308999998 -12.5577 74 26 23.2 0 0 1
-9.514220048399999 -9.19188 686 51 48.4 0 0 1
-35.894160515199992 -35.2207 326 201 200 0 0 1
-6.907546879999999 -6.35811 169 4 4.8 0 9 1
-9.399363354000000 -8.7268 192 26 24.6 0 1.8 -1
-7.434906034000000 -6.4368 181 15 10.4 0 30.2 -1
-8.271801366000000 -7.93935 37 11 9 0 0 1
-9.637732449999998 -8.59479 551 7 10.4 0 0.8 1
-14.554848362400000 -13.8246 132 71 63.2 0 0 1
-5.612746029000000 -5.19481 38 7 7 0 1.2 1
-6.766109886000000 -6.35084 132 8 15.8 0 0 1
-5.600766278000000 -5.3542 104 7 7.2 0 0.8 1
-6.107538495999999 -5.07132 171 6 4.8 0 45.6 1
-9.273443167200000 -8.92487 291 14 9.4 0 0 1
-3.218208589199999 -3.06035 33 4 5.4 0 4.4 -1
-41.220242315999997 -40.8276 2495 152 145.6 0 0 1
-17.487229393399996 -17.1326 191 105 109.8 0 0 1
-8.136677601000001 -6.90058 374 8 10.6 0 20 1
-8.317621682000000 -7.20209 72 12 11.2 0 1 1
-9.318750984200001 -8.91715 920 20 17.6 0 0 1
-3.368057633199999 -2.5721 40 4 4.6 0 0.6 1
-1.747772519000000 -0.919153 57 4 4 0 3.6 1
-10.864368047999998 -9.86462 659 9 13.4 0 0 1
-2.292675267000000 -2.05917 98 4 4.4 0 0 1
-0.289932482000000 0.342108 81 4 4 0 30.6 -1
-8.485232805999999 -7.83603 501 13 14.6 0 0 1
-6.963917432999999 -5.71379 244 5 6.6 0 6.4 -1
-10.211667565000001 -10.0248 723 15 17.6 0 0 1
-31.280689044399999 -30.5855 721 102 103.2 0 0 1
-7.421151625999999 -7.13258 143 22 24.2 0 0 1
-4.347715939399999 -4.08369 56 16 12.2 0 0.8 -1
-4.348497295200000 -4.13391 100 12 9.4 0 0 1
-4.332505485400000 -3.67336 142 7 6.8 0 47.4 -1
-3.616919366199999 -3.45001 33 9 11 0 0 1
-7.618474063000000 -6.03063 209 5 5.4 0 31.8 1
-5.892931445999999 -4.82166 175 8 5.8 0 9 1
-3.439175397000000 -2.60991 48 4 5.8 0 0.2 -1
-5.059019166999999 -4.1612 64 4 6.4 0 0 1
-4.928400219999999 -4.64368 93 4 6.8 0 5.8 -1
-5.707148353999999 -5.09266 107 11 7.8 0 0 1
-10.714856014199999 -10.0065 482 24 20 0 0 1
-6.941500869999999 -5.57121 97 4 4 0 9.4 1
-3.308670566000000 -1.99313 35 4 4 0 0.2 -1
-14.099239684999997 -12.9875 220 18 19.6 0 0 1
-5.004746529999998 -4.48441 347 5 5.2 0 61.8 1
-7.284763086000000 -6.63911 105 6 5.8 0 0.4 1
-5.402228372999999 -4.39568 194 5 4.8 0 32.4 1
-30.839791783599999 -30.3661 485 106 112.2 0 0 1
-4.181912500200000 -3.72994 229 4 7 0 31.8 -1
-9.612634457200000 -8.85554 171 25 24.4 0 0 1
-31.988843052800004 -31.1049 314 149 193.2 0 0 1
-6.503331741999999 -5.8341 34 9 10 0 0 1
-8.242670029999998 -7.98394 121 27 24.4 0 0 1
-9.852992399999998 -9.56168 52 12 13.8 0 0 1
-9.700769706199999 -9.14525 109 16 14 0 0 1
-6.305540444000000 -6.1442 117 14 11.2 0 0 1
-6.904158782200001 -6.57309 196 6 10.8 0 0 1
-5.601670825999999 -5.01174 386 4 8.8 0 0 1
-5.078638687999998 -4.84845 227 6 6.2 0 19.2 1
-8.687363546000000 -8.08435 36 13 12 0 0 1
-4.252000803000000 -3.96214 61 11 9.2 0 0.8 -1
-6.844081248999998 -6.71372 722 14 7.8 0 75.4 1
-10.256517922999999 -9.79511 95 16 16 0 0.4 1
-8.205917023999998 -7.93391 442 24 23.2 0 0 1
-7.130943705199999 -6.54829 588 15 8.8 0 8.6 1
-3.708911772999999 -3.40916 61 8 6.4 0 0 1
-11.099199525200001 -10.2599 50 25 25.8 0 0 1
-5.505515312999999 -5.40792 395 4 5.8 0 46.2 1
-14.575806691199997 -14.0202 85 31 26.4 0 0 1
-8.326164040000000 -7.13585 247 6 7.6 0 0 1
-4.378473864999998 -3.93204 108 8 7.2 0 0.6 -1
-6.917510489999998 -6.60159 164 7 6.8 0 11.2 1
-5.118136572000000 -4.58067 181 4 6.8 0 0 1
-3.375807926000000 -3.12703 170 6 5.6 0 0.6 -1
-5.567716836000000 -4.99993 584 4 5.4 0 9.8 1
-8.703373931000002 -8.18837 59 17 10.8 0 2 1
-6.477170945999999 -6.17753 854 5 11.8 0 0 1
-3.685179953999999 -2.7158 90 4 5 0 3.8 -1
-2.399626658000000 -1.84093 53 4 4.8 0 0.4 1
-10.389958312199999 -8.85709 388 10 7.2 0 0 1
-6.742973943000001 -6.36065 251 4 7.6 0 16.8 1
-9.645271354999998 -9.16808 971 21 24.6 0 0 1
-8.335107703000000 -7.17673 159 6 5.2 0 15.6 1
-20.517138359000000 -20.1256 121 24 20.6 0 0 1
-5.922948236000000 -5.2288 55 5 5.4 0 0.8 1
-9.611013616199999 -9.09358 984 13 12.2 0 0 1
-16.218001007399998 -15.8261 138 27 28.2 0 0 1
-20.058112206200004 -19.7298 142 60 58.8 0 0 1
-5.373753939999999 -4.93988 314 7 5.6 0 8.2 -1
-6.775451530199999 -6.14524 91 11 6.2 0 0 1
-6.219036259999998 -5.64854 179 4 4.6 0 56.6 1
-7.097224837999998 -6.74799 173 11 8.8 0 0 1
-6.861144835999999 -6.41311 625 12 9.4 0 17.2 1
-11.659013690000000 -11.4825 483 14 11.2 0 0 1
-7.444687744000000 -6.5844 690 14 15.2 0 0 1
-6.459771221000000 -5.9444 190 9 7.6 0 0 1
-9.703698446999999 -9.19646 200 11 8.6 0 12.2 1
-15.768401331000000 -15.3492 1957 21 22.8 0 0 1
-4.837322342999999 -4.59505 140 6 4.8 0 11.8 -1
-7.916268322999999 -6.70829 189 6 5.2 0 10.6 1
-12.952310334000002 -12.7851 114 14 13 0 0 1
-6.963917432999999 -6.49376 174 5 12.6 0 0 1
-6.619162930000000 -6.42657 161 9 10.2 0 3.6 1
-5.005859439000000 -4.26019 89 7 7.2 0 0.2 -1
-5.110159083000000 -4.15287 94 4 6.2 0 0.4 -1
-9.024291658999999 -8.60823 500 8 8 0 85.8 1
-5.000169198199999 -4.83286 55 12 6.4 0 0.6 1
-8.681475776199999 -7.54991 139 30 24.4 0 0 1
-11.890641717000001 -11.4063 236 20 15.2 0 0 1
-5.639272224000000 -5.2988 99 5 5.8 0 7.6 1
-5.698335782999999 -5.38933 129 4 6.4 0 0 1
-5.801957966999998 -5.36584 120 10 6.6 0 0.8 1
-8.173128530000000 -7.55863 1055 5 7.6 0 50.6 1
-7.039409168999999 -6.19203 157 8 6 0 5.6 1
-6.729157537400000 -6.38321 223 17 12.6 0 21.6 1
-7.022281352199999 -6.1439 2498 12 9.4 0 249.8 1
-6.140310232999999 -6.00812 108 8 11.8 0 0 1
-5.272265102000000 -4.72799 182 8 6 0 22.4 1
-4.358505739000000 -3.2199 93 4 4.4 0 13 1
-8.007637897999999 -7.60062 1728 7 7.6 0 0 1
-10.364216334999998 -10.2714 1493 16 16.4 0 0 1
-2.966001052000000 -2.69739 235 4 6.2 0 8 -1
-5.817417302999999 -5.35927 197 5 8.6 0 9.6 1
-7.077576140199999 -6.42371 151 7 5.6 0 7.8 1
-2.965695028199999 -2.4989 129 6 9.6 0 15.8 -1
-3.612601632600001 -3.1554 84 5 5 0 1.2 -1
-2.348136858000000 -2.23415 107 9 5.6 0 4 -1
-8.077183326999998 -7.55043 222 14 12.6 0 15 1
-5.072536130000000 -4.21917 148 4 5.8 0 10.4 1
-4.126029760999999 -3.92371 164 11 7 0 4 1
-6.370417740000000 -5.0766 49 5 6.2 0 0.2 -1
-4.373595627200001 -3.91552 101 9 7.6 0 10.2 -1
-7.788351629999999 -7.16528 57 10 7 0 3.6 -1
-5.610962661999999 -4.961 183 6 16 0 0.6 -1
-26.452278033999999 -26.1324 296 152 126.8 0 0 1
-6.219036259999998 -5.58927 112 4 5.6 0 0 1
-10.931360593999999 -9.96844 224 8 11.4 0 0 1
-6.028110914999999 -5.64836 73 9 9.6 0 0 1
-5.514318504999999 -5.04346 79 13 8.8 0 0.4 1
-8.638620420400001 -8.38586 340 19 19.8 0 0 1
-10.720291074999999 -9.78636 285 9 13.2 0 0 1
-7.666916901999999 -6.76057 125 7 7 0 0.2 1
-20.267095832999999 -19.4515 203 49 48.2 0 0 1
-5.319230213999999 -5.26046 322 8 12.6 0 1.4 -1
-8.125602398000000 -6.65215 113 5 6.2 0 10 1
-16.069248493999996 -15.8551 289 26 25.4 0 0 1
-3.464534660000000 -3.03139 184 8 6.6 0 0.4 1
-7.424658210999999 -6.94228 287 7 12 0 0 1
-7.121478181999999 -6.80775 81 5 5.6 0 10.2 1
-5.741028941000000 -4.86876 128 8 6.4 0 6.2 1
-13.075079794999999 -12.1341 101 25 22.6 0 0 1
-6.069648158000001 -5.58604 381 4 6.8 0 29 1
-6.373286492999999 -6.08234 209 9 11 0 10.2 1
-6.339559522200000 -5.64635 138 10 8 0 19.2 1
-13.075703836999999 -12.3459 80 15 14.2 0 0.4 1
-16.884623159000000 -16.2393 147 20 24.2 0 0 1
-4.702181220200001 -3.66621 46 4 4.6 0 0 1
-7.186150357200000 -6.7246 384 11 6.8 0 0.8 1
-4.928345040999999 -4.47524 375 4 9.6 0 6 1
-3.571806244000000 -2.94595 51 4 5.8 0 2.8 1
-7.499404775000000 -7.04348 328 9 8 0 3.2 1
-5.698335782999999 -4.62624 159 4 5 0 16.4 1
-6.056759030200000 -5.68857 170 12 14.6 0 0 1
-4.611566332000000 -4.44605 99 6 5.2 0 0.2 -1
-4.602375235999999 -4.01341 118 6 5.4 0 23.8 1
-14.049544034199998 -13.4693 1329 18 20.2 0 0 1
-2.547459265000000 -2.16622 144 15 8.4 0 6.6 -1
-5.673226214000000 -4.69787 134 5 5 0 15.4 1
-4.356234596000000 -4.06709 127 7 5.6 0 18.8 1
-6.730520990000000 -6.5118 273 6 7.4 0 0 1
-8.368552249000000 -7.4784 1419 6 7.8 0 121.6 1
-2.729455791400000 -2.5967 31 9 5.8 0 2 -1
-4.358244167000001 -2.07472 46 4 5.4 0 4.6 -1
-8.182802688999999 -7.72224 879 9 7.6 0 115.8 1
-7.297201231999999 -6.55935 255 10 8.6 0 0 1
-12.824868165400000 -11.9673 1200 22 19.6 0 0 1
-4.175140329200000 -3.31799 44 5 4.8 0 0.2 1
-3.306703083000000 -2.7725 145 4 7 0 1 -1
-9.503658803000000 -9.32509 41 19 18.4 0 0 1
-5.168831929999999 -4.83431 185 6 7.6 0 0 1
-4.742904318000000 -4.35682 173 6 6 0 33 1
-7.872163585000000 -7.36473 124 17 12.6 0 0 -1
-4.218010560000000 -3.68453 67 5 5 0 0 1
-6.907546879999999 -5.84599 631 4 4.8 0 42.2 1
-7.462153122999999 -6.94673 83 12 8.8 0 1.4 1
-7.066684947999998 -6.80167 389 7 7.6 0 0 1
-4.519518737999999 -3.11416 68 5 4.6 0 5.6 -1
-3.648171258000000 -2.73124 114 5 5.4 0 11.6 1
-7.520486398999999 -6.77901 567 12 14.6 0 0 1
-8.038364166999999 -7.13075 486 9 8.2 0 19.6 1
-7.837461836399999 -7.62144 155 21 21.8 0 0 1
-8.067337222999999 -6.78167 332 7 6.8 0 0 1
-7.942185067999999 -7.37269 667 8 6.6 0 205.8 1
-16.204311174000001 -15.9766 292 50 56.2 0 0 1
-9.389746796199999 -9.17605 1393 20 14.4 0 0 1
-4.748200572999999 -4.02917 58 5 7.2 0 0 1
-4.941917182999999 -4.68679 207 4 7.2 0 3.6 1
-2.537846055300000 -2.39019 83 6 6.6 50 10 -1
-2.566858023000000 -2.11872 97 5 7.6 0 12.8 -1
-11.057991581000000 -10.7221 140 19 17.2 0 0 1
-3.663766295000000 -2.96698 137 6 5.4 0 26.2 -1
-9.176554591000000 -8.50451 127 8 6.4 0 0 1
-12.439422532000002 -12.0445 81 13 14.8 0 0 1
-6.114997645000000 -5.45751 162 10 6.6 0 4.4 1
-11.398208273000002 -11.2241 1038 14 11 0 0 1
-11.132117394000000 -10.2667 55 9 8.2 0 0.2 1
-6.423692400199998 -6.1744 949 10 12.2 0 0 -1
-10.986056892199999 -10.3355 326 17 12.2 0 0 1
-6.571868419999999 -6.03885 208 5 5.4 0 0.8 -1
-8.009091535000000 -7.66224 580 13 12.4 0 0 1
-18.295495985999999 -17.1404 730 19 21 0 0 1
-13.046128329799997 -12.4086 150 50 50.8 0 0 1
-5.670171508000000 -5.12644 55 6 5.8 0 5.6 1
-7.512461591999999 -6.27874 48 9 8.2 0 0.2 -1
-2.177217837200000 -1.69034 24 5 5.2 0 0 1
-7.813525002000000 -7.09243 633 15 13.4 0 0.6 1
-2.554436212200000 -1.98908 102 6 5 0 2 -1
-2.782139119000000 -2.18989 33 5 4.6 0 7.2 -1
-8.162095832400000 -7.30366 121 10 10 0 1.8 1
-4.045500985800000 -3.56377 117 12 9.2 0 0.6 -1
-5.423094987999999 -4.26538 61 6 7.2 0 6.6 -1
-6.256637658000000 -5.54376 214 5 6 0 0 1
-2.202009126600000 -1.98104 36 5 6.2 0 1.8 -1
-6.641185480199999 -5.63404 61 7 6 0 0.6 1
-4.435705554999998 -3.92348 90 6 5.6 0 0.6 1
-7.552480411999997 -7.21214 159 26 22.8 0 0.2 1
-7.854602387999999 -7.24852 989 6 6.2 0 144.8 1
-4.959908592000001 -4.60092 159 15 9.8 0 0.4 1
-3.900926431000000 -3.22574 63 5 4.6 0 1.8 1
-6.192279326200000 -5.45786 176 10 9.4 0 0 1
-3.011909348000000 -2.55995 59 4 4.8 0 0 1
-6.306485469999999 -5.90064 115 6 19.4 0 0 1
-5.902262904000001 -5.65685 679 9 9.4 0 0 1
-5.072536130000000 -4.12127 54 4 5.4 0 8.4 -1
-3.605469671999999 -3.33624 103 6 5.2 0 0.8 -1
-2.878035228999999 -2.35615 43 4 6 0 0.4 -1
-5.211030893200000 -4.5668 69 6 6.4 0 0 1
-7.066684947999998 -6.19975 69 7 7.2 0 0 1
-5.665142260199999 -5.57655 137 7 6.4 0 0 1
-6.165876532000000 -5.86563 107 7 9 0 11.4 1
-1.850224383000000 -0.874991 11 4 4.2 0 1.8 -1
-3.952977801999999 -3.13413 154 4 5.4 0 21.8 1
-3.814980837200000 -3.58305 65 11 9 0 0 1
-8.854402596000000 -8.51504 670 7 10.4 0 0 1
-6.283831050999998 -5.80882 169 8 5.8 0 0 1
-6.446847090600000 -6.10026 53 14 12.8 0 1.6 -1
-21.707947358199998 -21.335 206 101 102.6 0 0 1
-7.749093010000000 -7.24368 1037 5 5.4 0 95 1
-2.732009738000000 -2.40623 102 4 4.8 0 0.4 -1
-6.801161810000000 -6.41454 280 10 11 0 0 1
-13.379646100000000 -12.7694 471 37 38.8 0 0 1
-20.126543130999998 -19.7897 153 68 65.8 0 0 1
-18.244821063000003 -17.9639 119 36 32.2 0 0 1
-7.715139020000001 -7.20972 74 5 5.6 0 5.8 1
-8.772190106000000 -8.32045 206 12 9.8 0 25 1
-15.623139858000002 -14.8543 920 27 24.8 0 0 1
-4.239732031200000 -3.437 28 6 5.2 0 2.2 1
-5.358022820000000 -4.87006 54 6 6 0 0 -1
-18.290388213199996 -17.8183 754 56 49.8 0 0 1
-4.860437061000000 -3.9323 100 4 5.8 0 0 1
-5.178067062999999 -4.97045 211 4 5.6 0 5.2 1
-17.228328191199999 -16.5531 128 24 23.4 0 0 1
-5.920652749999999 -5.03692 85 14 19.8 0 0 1
-6.824307809400000 -6.27166 108 16 16.8 0 0 1
-2.784665144000000 -2.5568 66 5 5 0 6.4 -1
-2.202242876000000 -2.08603 35 4 4.2 1 1 -1
-8.440120451999999 -7.93415 151 21 19.8 0 0 1
-6.826636142200000 -5.86974 388 7 7.8 0 4.4 1
-13.722166181999999 -13.5478 171 15 12.8 0 0 1
-15.657509375999998 -15.2401 493 49 45.2 0 0 1
-10.765196442200001 -10.4619 68 35 35 0 0 1
-7.623671075999999 -7.30584 247 5 6.4 0 8 1
-4.994736266999999 -4.78099 283 4 4.2 53 31.4 1
-7.027698568000000 -6.38001 336 16 12.6 0 0 1
-4.502070722600000 -4.07678 38 9 8 0 5.6 -1
-2.482110028000000 -2.01199 86 7 6.2 0 0.2 -1
-6.118259534199999 -5.85869 115 15 12.2 0 3.2 1
-6.849289132999998 -6.0239 188 8 6 0 13.2 1
-4.542277081199999 -4.36696 129 9 8 0 0 1
-2.582696665999999 -2.36005 93 6 5.2 0 3.8 -1
-8.024753023000001 -7.40248 183 7 8.2 0 9.4 1
-9.442491621199999 -8.26824 175 23 25.4 0 0 1
-5.465010077199998 -4.93374 52 10 10.6 0 0 1
-4.452428832999999 -3.69902 96 5 6 0 0 1
-9.320521738000000 -8.45734 218 13 12.4 0 0 1
-6.539816227400001 -6.38233 255 39 33.2 0 1 -1
-15.927350196999997 -15.4463 477 29 30.6 0 0 1
-7.245646199999999 -6.72279 169 6 7.2 0 0 1
-3.526924113200000 -2.71183 135 4 4.6 0 9.6 1
-0.678395990000000 -0.497813 22 4 4.8 0 2.4 -1
-15.426107448199998 -15.0055 260 47 45.6 0 0 1
-4.752185820000000 -3.83182 225 4 4.2 0 28.6 1
-9.344202454999998 -8.71515 69 15 13.8 0 0 1
-26.440757967000000 -25.8427 46 21 20.4 0 0 1
-7.166113322999999 -6.5523 212 5 6.8 0 23.4 1
-3.470572052000000 -2.78902 187 5 4.2 0 38.8 1
-7.244209449000000 -6.63274 165 10 9 0 0 1
-6.075269924000000 -5.35881 99 9 8.8 0 0.6 -1
-5.376251871999999 -4.55075 140 5 4.8 0 10.4 1
-10.165592931199997 -9.32917 163 23 15.8 0 0 1
-2.174370688000000 -1.88414 19 4 8.4 0 2.2 -1
-5.601670825999999 -4.77628 103 4 4.4 0 12.4 1
-16.416051721999995 -15.6556 136 52 52.2 0 0 1
-2.397559623000000 -2.27509 57 4 4.2 1 2.4 -1
-7.989858237000000 -7.60006 803 18 15.4 0 0 1
-5.848681350200000 -5.36722 130 4 6.2 0 12.2 1
-3.561406039000000 -3.02524 96 6 5.6 0 2 1
-7.098903168000000 -6.98461 266 9 7.8 0 4.2 1
-8.031985839999999 -7.01482 150 10 8.8 0 0 1
-6.019613193000000 -5.72654 370 5 7.6 0 0 1
-4.545084678000000 -4.05442 129 10 8 0 7.4 -1
-5.877485039000000 -5.57904 188 8 6 0 0 1
-5.627644091000000 -5.38153 207 21 18 0 2.8 -1
-14.458504670000000 -13.9402 51 20 19 0 0 1
-3.781900090000000 -3.34738 57 4 4.6 0 3.8 -1
-4.847984107999999 -4.49917 228 6 12.4 0 1.6 1
-8.161145433200000 -7.79822 373 10 8 0 65.6 1
-8.832882173000000 -8.5191 372 5 8.2 0 55.6 1
-7.590083788999999 -7.27416 185 12 10.4 0 0 1
-6.338960120000000 -6.27759 996 4 5.8 0 0.8 -1
-7.597694574999999 -6.50522 233 5 6.8 0 0.2 1
-16.192099241999998 -15.4251 99 37 32.8 0 0 1
-6.383098268199999 -5.7561 212 9 8 0 20 1
-12.299457251000000 -11.9377 198 26 25.6 0 0 1
-3.688859223200000 -3.31255 103 6 5.2 0 5.8 1
-9.220536118200000 -8.59085 134 13 9.4 0 0 1
-4.262350226000000 -3.66216 92 4 5.2 0 12.4 1
-5.280676255800000 -5.11191 256 10 9.8 0 0.2 -1
-4.575314342000000 -4.26985 37 7 7.2 0 0 1
-4.289028425000000 -3.87462 154 4 6 0 12.6 1
-2.917175070000000 -2.60272 95 4 4.8 0 3.8 1
-4.739391164000001 -4.55685 113 10 12.8 0 0.2 -1
-6.256637658000000 -5.89852 109 5 5 0 0.4 1
-5.688382518199999 -5.41006 182 12 9.6 0 4 -1
-11.971502745000000 -11.2273 725 17 14.2 0 0 1
-4.752352340000000 -4.22228 178 6 7.8 0 0.2 -1
-6.448549941000000 -5.57419 708 7 5.6 0 68.4 1
-3.555208822000000 -3.3505 177 8 5.8 0 1.4 -1
-11.158689815000002 -10.7185 124 36 46.6 0 0 1
-6.951010853999999 -6.20873 142 10 7.2 0 15 1
-4.836125875999999 -4.35706 570 6 5.2 0 0 1
-5.362657322999999 -4.36026 108 5 7.8 0 6.6 1
-4.314675517000000 -3.29664 85 5 5.6 0 0 1
-36.168746117999987 -35.8272 2337 124 133 0 0 1
-5.499322918000000 -4.97304 174 6 5.8 0 6.8 1
-2.707070851999999 -2.18908 72 5 4.6 0 0.8 -1
-21.267643968400002 -20.8518 68 65 66.2 0 0 1
-3.730621097000000 -3.3502 103 8 5.4 0 1.4 1
-6.750955847999999 -6.3012 73 7 7 0 13.8 1
-5.697342510199999 -5.52435 69 7 7 0 4.8 1
-7.902087265000000 -7.34297 1126 9 8.2 0 0 1
-4.299490681999999 -3.45572 281 5 5 0 26.6 1
-5.358454650200000 -4.9343 179 10 11 0 0 -1
-5.505515312999999 -5.25682 119 4 7 0 0 1
-6.485610927200000 -5.50319 79 13 13 0 0 1
-20.851491000999999 -20.3222 914 23 23.6 0 0 1
-12.985250174200001 -12.3956 145 20 22 0 0 1
-3.134365384000000 -2.99322 79 7 6.2 0 1.6 -1
-10.159819350999999 -9.43655 77 14 8.6 0 7.4 1
-1.570210657000000 -0.849427 59 4 4.8 0 0.8 -1
-3.023857962800000 -2.92714 50 4 5.4 1 0.2 1
-4.816199866000000 -4.45573 76 12 9.6 0 0.8 -1
-3.303469067200000 -3.13332 55 13 8.4 0 14.6 1
-4.304281704999999 -3.28537 407 4 4.6 0 27.4 1
-14.093154689999999 -13.1111 739 21 26.2 0 0 1
-3.227455045000000 -3.15198 92 6 11 0 0 1
-6.941500869999999 -6.49242 306 4 4.4 0 79.6 1
-3.589024440999999 -2.26083 164 4 4.6 0 8.4 1
-11.356112805399999 -11.2342 84 40 53.8 0 0 1
-9.344341416199999 -9.06182 52 9 10.8 0 0 1
-5.171804335999999 -4.38504 53 5 6 0 3.8 1
-9.863550221000001 -9.55443 38 9 10.6 0 0.4 1
-4.365506595999999 -3.90512 146 6 7.4 0 0 1
-6.695424493199999 -6.28816 204 5 6.6 0 15.4 1
-4.075805329000000 -3.66208 557 5 6.6 0 0.8 -1
-6.972965779000000 -6.76788 64 11 10.2 0 0 1
-16.834786656999999 -16.3748 241 36 33.6 0 0 1
-9.263346639999998 -8.59946 478 12 11.8 0 0 1
-2.892577584800000 -2.66391 65 9 6 0 0.4 -1
-8.738967173999999 -8.39897 1040 20 15.6 0 0 1
-8.596337679999998 -8.18197 194 23 21.6 0 0 1
-3.567237009000000 -2.90925 23 5 5.8 0 2 1
-5.770635877000000 -5.53119 98 9 7 0 13.2 1
-3.709126091200000 -3.3785 126 11 7.6 0 7.6 1
-8.063322118600000 -7.81608 145 27 21 0 1.6 1
-4.160023873000000 -3.69381 162 5 5.6 0 2.4 -1
-19.253146446999999 -18.4462 103 19 20 0 0 1
-7.297182740199998 -6.90212 280 8 8.4 0 2.8 1
-11.346288912999999 -10.3816 55 9 9.8 0 0.6 1
-7.581778210000000 -6.878 75 6 8 0 0 1
-9.385715943400001 -8.95928 212 42 40 0 0 1
-7.887552657199999 -7.58064 1092 17 14.2 0 0 1
-9.050741050199999 -8.80519 1018 27 23.4 0 0 1
-4.273483216000000 -3.9983 128 10 7.8 0 2 -1
-3.892082010000000 -3.29321 309 4 5.6 0 25.8 -1
-34.281553011599989 -34.1757 574 148 149 0 0 1
-16.288557854999997 -15.7819 129 33 31.4 0 0 1
-4.625059759000000 -4.00872 63 5 5.8 0 0.4 1
-6.810881922999999 -6.32922 153 4 5 0 40 1
-7.931409967999999 -7.05965 197 7 6.6 0 0 1
-6.315190288199999 -6.0965 141 9 6.6 0 0 1
-5.704125497999999 -5.13197 170 6 6 0 19.8 1
-9.003778627999999 -8.20764 145 10 10.4 0 0.4 1
-3.143973115999999 -2.46407 68 5 5.6 0 1.6 -1
-4.657831967000000 -4.39051 122 5 5.4 0 20.8 1
-4.314675517000000 -3.41452 209 5 5.2 0 0 1
-7.213617899999999 -6.97062 191 6 9.4 0 0.4 1
-14.215927639000000 -13.9987 89 20 20.6 0 0 1
-4.713239767999999 -4.1802 87 5 7 0 1.6 1
-4.234637408000000 -3.54159 36 4 4.6 0 4 1
-10.076047259999999 -8.73634 170 5 4.8 0 21.2 1
-4.925290335000000 -4.19253 35 5 5.6 0 4 1
-15.367681780399998 -15.0431 228 30 35.4 0 0 1
-4.928345040999999 -4.59845 98 4 4.8 0 13.2 1
-3.433819550600000 -2.9435 82 9 7 0 0.8 -1
-9.509033926999999 -9.03129 231 16 14.4 0 0 1
-19.640060362000003 -19.4088 637 75 77 0 0 1
-7.236509975999999 -7.01243 226 15 10.4 0 0 1
-2.333888962600000 -1.95575 48 6 4.8 0 5.4 -1
-2.345859354000000 -2.08296 76 4 4.2 0 0.2 -1
-9.439741315199999 -8.84166 953 13 14.2 0 0 1
-24.092204558400006 -23.8892 148 109 103.2 0 0 1
-11.422952683000000 -11.1598 141 22 22.2 0 0 1
-9.427472514200000 -8.77848 260 15 11 0 0.4 1
-3.659772837200000 -3.54479 109 7 5.4 0 14.6 1
-10.377427328400000 -9.35121 1872 17 16.6 0 0 1
-4.850713780000000 -4.17233 532 4 4.2 0 70.8 1
-6.076142092000000 -5.83869 126 24 24 0 0.8 -1
-11.890728024999998 -11.3775 52 17 11 0 0 1
-19.137336167000001 -18.6674 227 50 50 0 0 1
-11.681580411199999 -11.4773 2259 18 15.4 0 112.2 1
-5.600345059199999 -5.29665 133 25 24.8 0 0 1
-2.379945103999999 -2.07581 61 6 4.6 0 4 1
-14.627356680199998 -14.0731 58 34 34.6 0 0 1
-1.051415474000000 -0.731555 39 6 4.4 0 8.4 -1
-6.852813401999999 -5.85658 187 4 5.8 0 0 1
-5.920961068999999 -5.69557 172 8 8 0 0.4 1
-3.406350042999999 -2.86308 272 4 4.2 0 6.6 -1
-9.112980928999999 -8.76014 72 23 21.2 0 0 1
-7.488233188199998 -7.19088 124 19 7.8 0 2.8 1
-5.564974972999999 -4.86643 92 5 5.8 0 8.6 1
-12.201899410200001 -11.6432 92 14 12.6 0 4.2 1
-6.446841046199999 -6.12659 188 7 12.6 0 0 1
-6.596631564399999 -6.27854 129 22 21.6 0 0.4 -1
-7.589717085999999 -6.94236 160 5 6.2 0 0.2 1
-5.914082260000000 -5.32902 98 5 4.8 0 0 1
-8.910038564999999 -7.67435 566 11 15 0 0 1
-12.421117634200000 -12.2239 312 17 15.6 0 0 1
-4.056263920999999 -3.66259 98 9 6.4 0 6.6 1
-7.149510264000000 -7.04082 210 29 24.4 0 0.4 1
-4.147977593999999 -3.84679 124 12 8.2 0 0 1
-4.264627843000000 -3.68286 61 6 7.8 0 2.2 1
-3.908604466999999 -3.74635 72 9 7.8 0 0 1
-7.724501616000000 -7.01416 347 25 22.8 0 0 1
-8.189284704999999 -7.43741 1517 10 12.4 0 0.2 -1
-10.951547379999999 -10.1411 615 6 7.8 0 5.4 1
-1.347445361000000 -1.28561 12 5 5.4 0 1.2 1
-9.336418792000000 -8.23811 321 9 10.4 0 0.2 1
-6.185082269999999 -5.77425 1324 4 5 0 414.6 1
-5.451098630999999 -5.29471 481 9 8.6 0 0 1
-11.398208273000002 -11.2241 530 14 11 0 0 1
-6.585331297999999 -6.09927 728 5 5 0 99.2 1
-5.265683366999999 -4.96284 39 7 5.8 0 2.6 1
-3.673593669999999 -2.9086 130 4 5 0 17.2 -1
-3.509020733000000 -2.93325 161 4 4.4 0 0.2 1
-6.441973128000000 -5.51698 70 6 5.8 0 0.2 1
-10.260186567000002 -9.75437 660 14 10.6 0 0 1
-3.102573167600000 -2.18581 77 5 5.4 0 5.2 1
-1.822435716000000 -1.6761 58 5 5 0 1.8 -1
-9.451218671999998 -8.96431 515 21 17 0 0 1
-2.754428469999999 -2.4137 98 4 4.6 0 1.8 1
-12.780132122200000 -11.9971 479 19 16 0 0 1
-3.876330602000000 -3.48849 81 7 8 0 0.6 1
-4.946577186000000 -4.6937 208 7 8.2 0 0 -1
-8.392680106200000 -8.03633 720 17 16.4 0 0 1
-5.751964472999999 -4.76524 96 6 8.2 0 1 -1
-7.017411355999998 -6.82204 317 10 8 0 0.6 -1
-5.047933530400000 -4.47408 39 12 8.8 0 0 1
-14.374622508000000 -13.6387 2023 9 9 0 0.2 1
-8.488865057999998 -7.80095 172 10 10.2 0 0 1
-5.567716836000000 -5.13555 84 4 6.2 0 0.2 1
-14.319450268200001 -13.6999 194 48 40.8 0 0 1
-28.626937660600003 -28.2125 743 132 136.4 0 0 1
-10.061729496999998 -9.66953 102 15 14.8 0 0 1
-6.226510751999999 -5.91143 293 7 7.2 0 0 1
-9.152095951000000 -8.89206 171 17 16.8 0 0 1
-4.707386116000000 -4.43897 419 4 5.8 0 10.6 -1
-7.347054690199998 -7.10966 828 10 8.8 0 26.8 1
-5.894298022999999 -5.67435 178 9 7.2 0 0 1
-0.652457048000000 -0.502712 14 4 4 0 1.2 -1
-4.864563452000000 -4.7077 37 8 5.8 0 5.4 1
-7.027698568000000 -6.38001 405 16 10.2 0 0.2 1
-5.211030893200000 -4.5668 108 6 6.4 0 0 1
-3.810123296000000 -3.62377 108 7 8.4 0 0.6 -1
-4.492803640999999 -4.09269 209 6 7.8 0 13.4 1
-2.146220358000000 -1.90039 35 6 6.2 0 0.6 -1
-5.404418553199999 -5.23322 81 16 12.4 0 0 1
-7.056862520000000 -6.63961 46 13 16.8 0 0 1
-3.737352083400000 -2.79883 48 5 6.2 0 2.4 -1
-2.215181797000000 -2.00717 61 5 4.2 46 26.2 -1
-4.794423903199999 -4.42509 118 9 6.4 0 36 1
-13.659062751999999 -12.6903 113 21 26 0 0 1
-3.644513083000001 -3.31004 50 6 6 0 6 1
-3.093389470000000 -2.80932 78 4 7.8 0 6 -1
-3.578165894000001 -2.91594 187 7 5.6 0 0.6 -1
-3.644274123000000 -3.45364 103 7 6.8 0 3.4 -1
-4.302335722000000 -4.0284 76 12 8.8 0 1 1
-17.936022252000001 -17.5567 155 52 49.4 0 0 1
-8.840261956999997 -8.55875 297 22 25.8 0 0 1
-26.782685128399994 -25.9259 355 120 127.6 0 0 1
-2.978609166000000 -2.47654 36 5 4.6 0 2.4 1
-7.027859689000000 -6.46705 191 8 6.8 0 4.8 1
-31.284267716999999 -30.6681 516 112 109.8 0 0 1
-4.262350226000000 -4.08284 224 4 6.6 0 33.4 -1
-7.457024989199999 -7.11222 134 38 40.6 0 0 1
-5.471561323000000 -5.00744 73 4 5.2 0 0 1
-4.178260001000000 -3.59131 115 7 6 0 10.6 1
-14.862958267199998 -14.5965 139 34 22.4 0 0 1
-5.345360131000000 -4.91647 167 8 9.2 0 0 1
-5.236482946199998 -5.08287 129 10 8.4 0 0 1
-5.762683825000000 -5.20993 38 5 4.8 0 0.6 1
-3.706729585000001 -2.37776 105 4 4.2 0 14 1
-7.945418613199999 -7.24205 125 24 20 0 0 1
-3.970804471200000 -3.76445 60 7 7.4 0 0.4 -1
-3.785446983999999 -2.93167 95 7 6.2 0 6.4 1
-8.120359741000000 -7.88685 210 12 8 0 2.8 1
-3.524676614000000 -3.18789 28 5 5.2 0 0.4 -1
-4.366483228000000 -3.56955 110 4 12.4 0 0 1
-2.903290084999999 -2.20054 35 4 4.4 0 2.8 1
-7.633080119999999 -6.91978 708 6 5.4 0 0.4 1
-9.224381611999998 -8.81395 54 11 12.2 0 0 1
-5.791440802000000 -4.75474 142 5 5.2 0 24.2 1
-7.470159429199999 -7.02034 195 12 10.4 0 0 1
-7.343712528999999 -6.60537 155 5 7.2 0 8 1
-7.115510930000000 -6.47858 92 7 9.4 0 0 1
-8.875619265999999 -8.42324 341 16 12.8 0 0 1
-3.439230576000000 -2.57944 68 4 4.6 0 5.2 1
-3.421804844000000 -3.111 93 7 8.2 0 4.8 -1
-4.355763875999999 -2.98019 50 5 5.4 0 4.6 1
-5.356399335200001 -4.96684 160 21 13 0 17.8 -1
-7.509805035799998 -7.24612 141 41 35.4 0 0 1
-6.034972695199999 -5.49489 249 8 6.6 0 0.2 1
-5.960125123999999 -5.53666 34 9 7.4 0 0 1
-20.919523334999997 -20.3251 194 49 50.2 0 0 1
-9.683694781000000 -9.04001 131 17 16.2 0 0.2 1
-3.570839544200000 -3.21403 83 8 6.4 0 0 1
-9.785725442000002 -9.71731 125 12 13.6 0 2 -1
-4.865359844000000 -4.03992 61 5 5.6 0 4 1
-6.801871277399998 -6.45938 142 9 6.4 0 24.6 1
-3.571681812000000 -3.37464 93 14 8.4 0 1 -1
-6.758135460199999 -6.2696 206 5 7.4 0 0 1
-5.099738019200000 -4.56213 169 9 8.2 0 2.2 1
-1.426728555000000 -0.898313 15 5 4.4 0 1.2 1
-8.219112494999999 -7.29715 167 10 10.8 0 0 1
-6.773323247000000 -6.26842 113 9 9.8 0 0.4 -1
-7.085972650999999 -6.36251 143 11 9.6 0 0 1
-5.651066806999999 -5.41267 869 11 10.2 0 0.6 1
-6.520024535999999 -6.21506 195 6 9.6 0 3.6 1
-6.103602147999999 -5.46548 64 4 6.2 0 0 1
-14.466561773999999 -14.051 256 18 18 0 0 1
-4.209603763200000 -3.59301 49 5 6 0 0.4 1
-8.169004543000000 -7.22129 180 10 10.8 0 0 1
-9.423809857999998 -8.63897 180 16 12.6 0 0 1
-7.673929089999998 -6.19045 81 7 8.4 0 1.4 -1
-0.963578126000000 -0.891727 62 4 4.8 0 1.2 -1
-3.402812636000000 -3.21481 185 6 6.6 0 0.6 -1
-4.289028424999999 -3.79065 130 4 5.6 0 17.2 1
-4.505769190999999 -3.78791 52 8 5.6 0 14.2 1
-12.153318802000001 -11.926 825 30 31 0 1 -1
-4.562975583200001 -4.28384 59 18 10.2 0 2.8 1
-2.494129583000000 -2.43967 74 10 7 0 4.4 -1
-11.328478300400000 -11.1791 318 36 30 0 0 1
-5.851959156999999 -5.36907 305 17 11.8 0 0 1
-6.929963442999999 -6.19085 43 5 5.2 0 4.6 1
-3.676879921200000 -3.38198 36 8 6.8 0 0.6 -1
-1.842581751300000 -1.56353 39 5 5.8 13 11.2 -1
-2.057390506000000 -1.96188 70 8 5.6 0 6.6 -1
-6.306344253200001 -6.23209 123 17 13.6 0 0.2 1
-6.874272902000000 -5.97165 226 11 9.6 0 0.6 -1
-3.443899296000000 -3.13811 126 8 7.2 0 0 -1
-7.184878675999999 -6.56756 258 9 11 0 0 1
-4.255019255999999 -3.21405 165 4 6.2 0 0 1
-2.484001525000000 -2.12634 159 4 5.8 0 0.8 -1
-5.505515312999999 -4.1208 110 4 4.8 0 8 1
-2.277490432000000 -1.77415 16 4 5.6 0 0 1
-6.342643018999999 -5.42013 96 4 7.4 0 9 1
-12.745199523000000 -12.4585 238 15 18.8 0 0 1
-4.673424243199999 -4.18259 136 4 5.2 0 2.8 1
-4.691337304000000 -4.37884 16 11 7 0 1 1
-5.741102343999999 -5.12662 74 11 7.8 0 0 1
-4.701643441999999 -4.38607 149 7 5.8 0 1.8 1
-9.898033504999999 -8.82738 261 16 15.4 0 0 1
-6.171510127999999 -5.82734 451 4 5.2 0 0 1
-4.975871173000000 -3.73247 74 4 4.4 0 19.6 -1
-5.274732019999999 -4.39454 68 4 5.4 0 9.8 1
-4.504993438000000 -3.94338 600 4 6.2 0 134.4 -1
-7.151058229199998 -6.66652 1875 13 11.4 0 282.2 -1
-4.686252410000000 -4.24113 36 14 8.6 0 2.6 1
-5.505515312999999 -4.35087 111 4 6 0 0 1
-6.185082269999999 -5.31463 282 4 7.8 0 29.6 1
-2.151848566000000 -1.94391 100 12 6.4 0 13.4 -1
-4.621423557999999 -4.18033 95 5 4.4 0 8.6 -1
-5.362864713000000 -4.09638 72 10 6.4 0 0.4 1
-6.175091782999999 -5.97295 521 10 6.2 0 19.6 1
-3.612098355000000 -3.08683 88 9 10.2 0 4.4 -1
-6.421232149999999 -6.1119 151 4 11.2 0 0 1
-1.833409122000000 -1.80521 49 5 5.4 0 0.2 -1
-13.379443675999999 -12.829 1060 25 21 0 0 1
-6.053903537199999 -5.36056 436 8 9.4 0 0 1
-16.230473639200000 -15.7752 44 25 24.6 0 0 1
-8.256790729199999 -7.61047 140 8 9 0 0 1
-3.584906201999999 -2.34023 49 4 4.2 0 14 -1
-4.487880858000000 -3.92497 83 5 5.2 0 10.2 1
-5.021955291999999 -4.38923 134 5 5.6 0 8.2 1
-8.133879511999998 -7.88986 151 14 13.8 0 0 1
-11.318134624000001 -10.9879 412 15 19.2 0 0 1
-4.229381511199999 -3.94186 141 12 9 0 0.2 1
-7.435303825999998 -6.92408 480 9 7.4 0 0 1
-4.786139809999999 -3.93889 161 4 4.4 0 15.6 -1
-6.274402424199999 -6.08526 589 7 7.6 0 0 1
-3.754582644200000 -3.59779 71 11 17 0 0.2 -1
-3.169534700000000 -2.02076 49 4 4.4 0 4.2 1
-4.454836588200000 -4.0348 76 12 12 0 0.2 -1
-5.628506716000000 -5.47263 336 19 15 0 1.6 -1
-5.424941509999999 -5.09152 154 9 9.6 0 11 -1
-8.627152316000000 -8.0427 327 8 9.4 0 0 1
-4.498478550999999 -3.55446 156 5 5.6 0 0 1
-13.753638255999999 -13.3434 123 16 18.2 0 0 1
-8.246707156999998 -7.77993 212 17 13.2 0 0 1
-6.551760022000000 -6.18839 188 15 11.8 0 22.4 1
-7.527515562999999 -7.07075 175 5 12 0 0 1
-7.342303879999998 -6.88156 378 13 11.4 0 0 1
-22.857508186400000 -22.538 483 72 74.2 0 0 1
-5.639263612000000 -5.11837 113 7 8 0 1 -1
-3.102270678000000 -1.92715 74 4 4.2 0 9.4 -1
-6.180652163000000 -5.81069 39 8 7.4 0 0.2 -1
-3.832675989999999 -3.41086 257 5 5.2 0 8.8 -1
-8.721072151200000 -7.88453 267 7 8.8 0 0 1
-6.338117779999999 -5.53982 117 5 6.6 0 4.6 -1
-6.387278159999999 -5.74405 237 4 8 0 0 1
-6.143937479000001 -5.7765 732 9 9.4 0 0 1
-25.616763728000002 -25.3807 187 23 24.8 0 0 1
-4.327616053400000 -3.8981 77 10 10.2 0 1.2 -1
-6.302336464999999 -5.89651 297 9 7.8 0 0 1
-4.498024286000000 -3.96758 65 5 5.8 0 0.2 1
-1.520831157999999 -0.869791 14 4 4 0 1.4 -1
-9.227138768199998 -8.61848 321 33 25 0 0 1
-4.616183694999999 -4.00114 71 5 4.8 0 0.2 1
-6.443216956000000 -5.34006 161 5 6 0 21.4 1
-3.997612943000000 -3.55528 46 4 6.6 0 0 1
-5.376321514399999 -5.24113 197 11 7.6 0 0 1
-4.296304215999999 -3.64347 176 4 4.6 0 3.2 1
-6.346551999000000 -5.78864 130 5 8.6 0 17.6 1
-7.103435979999999 -6.7299 245 6 4.8 0 20.6 1
-5.483918761000000 -5.05897 89 11 8.2 0 5 1
-3.973134638999999 -3.60163 174 5 7.6 0 0.2 1
-6.462650641999999 -5.55418 134 11 12 0 0 1
-8.856200283200000 -8.39219 193 20 16.6 0 0 1
-15.226331339400000 -13.8887 154 74 73 0 0 1
-6.151128280000000 -4.66518 108 4 6.4 0 0 1
-18.087840319000001 -17.3843 281 63 81.6 0 0 1
-10.377427328400000 -9.35121 3934 17 16.8 0 0 1
-5.132884970199999 -4.93151 132 8 6.4 0 0 1
-18.063691259000002 -17.9358 739 23 21.2 0 0 1
-9.237834016999999 -8.87122 165 16 11.6 0 0 1
-10.377427328400000 -9.35121 1839 17 16.6 0 0 1
-9.311883705600000 -9.12999 685 31 19 0 1.2 -1
-9.336418792000000 -8.23811 275 9 10.4 0 0.2 1
-5.844359105000000 -5.39859 128 5 6.8 0 14.8 1
-7.948529003999999 -7.6286 568 10 19 0 79.4 1
-3.805242943200001 -3.37038 189 7 5 0 11 1
-5.761750250000000 -5.42738 721 18 8.6 0 25.2 1
-6.814747782200000 -6.35925 153 15 14.8 0 0 1
-5.389620258999999 -5.23903 359 4 6.4 0 0 1
-6.866821716999999 -6.68588 143 7 5 0 2.8 1
-9.935576439999998 -9.20841 283 9 11.6 0 0 1
-2.770407552000000 -2.30855 161 7 6.2 0 24.2 1
-6.885738577199999 -6.04779 486 10 10.8 0 0 1
-5.941462346600000 -5.57689 332 38 38.4 0 4.8 -1
-3.108519126000000 -2.53974 32 4 5.2 0 3 1
-5.389620258999999 -4.53782 241 4 4.4 0 36 1
-15.991312946000001 -15.5204 43 43 29.8 0 0 1
-9.417226441000000 -9.19386 306 14 14 0 0 1
-10.485297706999997 -10.23 147 28 26.4 0 0 1
-29.407299177000002 -28.9572 848 37 34 0 0 1
-6.742973943000000 -5.45663 77 4 4.4 0 0 1
-21.710891351000001 -20.5735 1553 17 17.2 0 0 1
-10.752301940999999 -10.4571 83 12 11.8 0 0 1
-7.364683322999999 -6.71391 225 13 14.6 0 0 1
-6.050139852000001 -5.68571 85 15 13.6 0 1.8 -1
-9.460335353399998 -8.57071 659 9 10.4 0 0 1
-5.492046692000001 -5.10356 156 19 12.8 0 12.6 1
-5.502517420199998 -4.94773 44 7 9.4 0 0 1
-6.882437310999999 -6.12445 162 5 8.2 0 0 1
-4.673424243199999 -4.41967 600 4 6.2 0 30.6 1
-9.505405872999999 -7.97508 97 10 9 0 12.8 1
-3.474346686000001 -3.39771 95 4 4.8 12 4.8 1
-6.247654622999999 -5.91642 161 6 10 0 0.2 1
-7.727039860000000 -6.76352 81 16 13 0 0 1
-7.801537141000000 -7.32889 79 15 12.2 0 0 1
-6.063014612199999 -5.4087 143 10 10 0 0.2 -1
-4.028900927800000 -3.34377 131 11 7.6 0 11.8 -1
-1.747772519000000 -1.33181 122 4 4 0 40 -1
-1.906978996000000 -1.49692 16 4 5.2 0 2.2 -1
-2.439273003999999 -2.0729 58 5 7.4 0 1.8 -1
-5.052761691999999 -4.30686 47 8 6.6 0 1.2 1
-5.373342419000000 -5.21822 163 10 6.2 0 17 1
-4.125109296000000 -3.78395 171 5 6 0 19 1
-5.664381793000000 -5.08529 113 4 6 0 3.6 1
-3.380228122999999 -3.18831 99 4 4.4 0 30.2 1
-1.407208599000000 -1.33709 54 5 4.2 7 4.6 -1
-6.221842707000000 -5.60404 138 6 6.2 0 5 1
-4.944670619999999 -3.98431 47 5 6.8 0 7 1
-2.915313072000000 -2.7266 47 5 7.2 0 0.2 -1
-3.991967826000000 -3.67979 66 7 4.8 0 0.8 -1
-7.250514271000002 -7.03631 176 24 19.2 0 0 1
-4.615561140000000 -4.12619 273 4 6 0 8.8 -1
-2.776367048000000 -2.18919 23 5 5.2 0 0.8 -1
-4.823580369000000 -4.35669 61 7 8.4 0 0 1
-5.471561323000000 -4.61497 197 4 5 0 39.6 1
-9.075570451999999 -7.9873 175 6 7 0 0 1
-10.389958312199999 -8.85709 277 10 7.2 0 0 1
-7.841188533999999 -7.20033 55 10 9.2 0 0 1
-4.221193980000001 -4.00909 36 11 9.8 0 1.6 -1
-11.020036580999999 -10.7623 156 22 20 0 0 1
-6.020251209000000 -5.69975 196 11 9.4 0 0.2 -1
-7.880625616000000 -7.53085 1038 28 13.8 0 116.4 1
-6.992455088000000 -6.18647 175 10 6.2 0 0 1
-4.234637408000000 -3.54159 48 4 4.6 0 0.2 1
-7.398252121999999 -6.19041 51 6 5.4 0 1.4 1
-20.417839544999996 -19.8697 984 26 22.8 0 0 1
-16.834786656999999 -16.3748 265 36 33.6 0 0 1
-3.719189123000000 -3.40753 34 4 6.2 0 0.6 1
-10.870212019000000 -10.356 208 21 17.2 0 0 1
-8.306350725999998 -6.96956 97 6 7 0 0.2 1
-3.115850096000000 -2.5992 52 4 6.4 0 0 1
-12.383578851999998 -11.866 128 14 13.4 0 0 1
-3.728117622600001 -3.54845 55 15 6.8 0 1.6 -1
-1.608630096000000 -1.36654 114 6 4.6 0 34.4 -1
-3.440896735000000 -2.86469 25 6 5.6 0 2.6 -1
-8.332627696199999 -7.43422 183 8 6.8 0 0.2 1
-5.088290349199999 -4.48757 193 7 6.2 0 0 1
-10.926437811000000 -9.86153 525 7 10.8 0 68.8 1
-4.477587259000000 -4.01364 164 5 5.8 0 19.2 1
-0.378421891000000 0.102631 10 5 4.2 0 2.2 -1
-2.473423595000000 -2.27221 85 5 4.4 0 4 1
-5.223917610000000 -4.04211 91 5 5 0 0.4 1
-3.752070314999999 -3.13923 122 9 6 0 6 -1
-7.686667651399999 -7.11275 531 24 21 0 0 1
-4.789571200000000 -3.95108 112 7 5.6 0 10.8 1
-10.726423746400000 -9.48155 342 17 19 0 0 1
-21.581624728000001 -21.0616 523 55 48.8 0 0 1
-7.800229221200000 -6.91516 172 13 12.4 0 0 1
-6.636437120000001 -6.15504 122 10 8.2 0 7.2 1
-2.990937605999999 -2.8803 83 4 4 0 9.2 1
-7.521344722999999 -6.7677 223 6 5.8 0 3.4 1
-6.591976079199999 -6.37734 131 17 11 0 17.2 1
-13.379443675999999 -12.829 1124 25 21 0 0 1
-0.368397960000000 0.322036 16 5 4.2 0 2 -1
-6.282855718000000 -5.96126 177 14 11.4 0 26 1
-7.413414550000000 -6.98594 251 6 9.4 0 14 1
-5.262754300800001 -5.01296 228 25 11 0 19.4 1
-4.786139809999999 -4.64631 106 4 7 0 15 1
-10.321623740000000 -9.05717 175 11 11.2 0 21 1
-6.810881922999999 -6.09119 42 4 7.2 0 1.6 1
-4.186708320999999 -3.47588 133 6 6.4 0 0.2 1
-17.285163661999999 -16.6902 102 25 25 0 0 1
-9.238660392399996 -8.91656 1182 33 31.2 0 34.8 1
-24.292569129000000 -23.5581 651 23 24 0 0 1
-7.015335260800000 -6.66417 250 15 11.8 0 0.2 1
-8.396155508400001 -7.98369 153 29 24 0 2 -1
-7.047010247999999 -5.70977 98 5 5.8 0 11 1
-13.292290567000000 -12.2021 78 13 12.2 0 0 1
-12.443106556000000 -11.6196 72 19 17.2 0 0 1
-3.044547494000001 -2.59853 173 6 5.8 0 15 -1
-5.917095710999999 -5.43399 180 7 8 0 0 1
-7.887849230000000 -7.59681 833 8 6.8 0 19 1
-9.832849657999999 -9.11672 165 21 17.6 0 0 1
-12.775192236199999 -11.9307 631 17 14.8 0 0 1
-5.351582430000001 -5.17692 317 8 9 0 0.8 1
-6.584306025999999 -6.39062 455 13 10.2 0 1.6 -1
-8.088000999999998 -6.81261 120 4 4.6 0 4.6 1
-2.570513255400000 -2.21991 60 6 4.8 0 9 -1
-5.618659143000000 -5.26988 151 8 15.6 0 0.4 -1
-8.351261070000000 -6.95439 170 9 7.4 0 18.6 1
-14.358053478000000 -13.3916 166 45 39.6 0 0 1
-7.116952942999998 -6.43161 205 6 5 0 31 1
-2.153462428000000 -1.98258 61 9 7.4 0 5.4 -1
-8.522877013999997 -7.93712 936 13 11 0 0 1
-13.224420751399995 -13.1339 349 103 87.6 0 0 1
-9.034323354000000 -8.57773 251 25 12.4 0 42.6 1
-10.377427328400000 -9.35121 1755 17 16.6 0 0 1
-8.357829761999998 -8.26285 1224 28 16.2 0 70.6 1
-7.044476424199999 -5.92628 160 9 8.4 0 0 1
-5.720752345999999 -5.09633 92 5 6.6 0 8 1
-8.621907370999999 -7.71253 4262 11 9.2 0 0 1
-7.174446662999999 -6.79754 327 9 8.8 0 0.2 1
-6.477170945999999 -5.91747 140 5 6.4 0 0 1
-6.365176670399999 -6.12251 613 15 13.8 0 0 1
-8.483415491999999 -8.0246 134 8 8.6 0 0 1
-7.569472296999999 -7.03719 304 16 15 0 0 1
-10.808428615000000 -9.87943 1253 13 11 0 217.8 1
-5.934693053000000 -5.21174 91 9 6.4 0 15.8 1
-14.814310427999997 -14.5878 735 28 26.8 0 0 1
-7.014094419999999 -6.50676 102 8 8.6 0 0.2 1
-5.806322596000000 -5.32022 71 8 7 0 0.8 -1
-5.779113872999999 -5.46061 55 11 9.6 0 0.2 1
-3.636550573000000 -3.11985 167 4 4.6 0 24.6 1
-5.240778030000000 -3.96627 181 4 4.2 0 43.4 -1
-6.590724777000000 -6.40017 166 21 16.8 0 0.4 -1
-7.171118053000000 -6.72066 90 9 8.4 0 0 1
-7.084545466000000 -5.94856 94 11 9.6 0 0 1
-9.504830097200001 -8.92777 168 9 8.2 0 0 1
-10.052701906999999 -9.38171 230 17 23.2 0 0 1
-7.651176780999999 -7.13482 190 14 10.2 0 20.6 1
-13.085597022000000 -12.6822 158 42 40.2 0 0 1
-11.854816456200000 -11.5079 199 13 11.2 0 12.4 1
-3.894175815000000 -3.29412 61 5 4.8 0 1.6 1
-2.776367048000000 -2.51808 100 5 4.6 0 17.8 -1
-6.421232149999999 -5.66642 155 4 5.2 0 0.2 1
-10.291988798999999 -9.16995 1255 8 8.2 0 0 1
-4.088331537999998 -3.42588 135 8 7 0 0 1
-5.379559213199999 -5.16683 119 14 6.8 0 0 1
-7.545815044199999 -6.0581 228 7 5.4 0 5.4 1
-7.150235159000000 -6.7256 806 5 7.2 0 0 1
-4.392253336000000 -3.55559 217 4 4.2 0 34.4 1
-6.535619572999998 -6.3886 248 7 5 0 7 1
-4.323037593999999 -3.63503 297 4 5.8 0 1.2 -1
-7.748085558000001 -6.91012 495 10 9.4 0 4.4 1
-5.317564054999998 -5.16316 144 6 4.4 0 27.2 1
-21.727659513999999 -20.8811 822 39 42.2 0 0 1
-3.853570981999999 -3.6209 144 5 4.6 0 33.4 1
-6.041222848000000 -5.63482 67 9 9.6 0 1 -1
-18.253651533999999 -17.6672 92 51 65 0 0 1
-8.198529918999999 -7.33494 169 15 13 0 0 1
-5.487852138000001 -5.37793 70 15 12.8 0 1 -1
-6.501148965999998 -5.99165 511 12 8.8 0 0 -1
-6.907546879999999 -6.51747 399 4 5 0 0 1
-5.376853300200000 -4.91921 18 7 6.2 0 0 1
-2.779876443000000 -1.71289 35 5 5.2 0 3.8 -1
-10.012242799000001 -9.58188 1254 21 21.4 0 0 1
-22.281804465400000 -22.0521 349 26 26.4 0 0 1
-4.679320722200000 -4.52489 138 10 6.6 0 0.2 1
-8.493974183000001 -7.11964 117 6 6.2 0 6.2 1
-7.905228292200000 -7.01017 1355 7 7.4 0 0 1
-3.605685690000000 -3.12086 19 4 5.6 0 1.8 1
-4.033694361999999 -3.46188 74 6 6 0 0.4 1
0.468375430000000 0.55376 14 4 4 1 1 -1
-5.878313094999999 -5.47462 131 5 5.2 0 41 1
-2.704277220000000 -2.5748 197 6 6 0 12 1
-12.983628804000000 -12.5728 394 27 31.8 0 0 1
-7.047010247999999 -6.20016 199 5 8 0 7 1
-6.984354459999999 -6.07996 182 5 4.8 0 0.4 1
-3.420392692000000 -3.01279 60 8 6.8 0 0.6 -1
-13.968982971199999 -13.7624 69 22 23 0 0 1
-1.787905651999999 -1.22322 30 5 4.6 0 0.8 -1
-6.873592890000000 -5.65533 126 4 4.6 0 4 1
-4.947926858000000 -4.66676 81 7 7.6 0 1 -1
-6.605822409999998 -5.59301 54 5 6 0 0.4 1
-7.623671075999999 -6.08796 101 5 4.4 0 9.4 1
-9.505078861999998 -8.52683 265 19 17.2 0 0 1
-19.947214360200004 -19.7018 248 21 20.4 0 0 1
-5.774292900000000 -4.29207 149 8 7 0 20.6 -1
-4.639470253200000 -4.2423 753 4 5.6 0 0 1
-8.233209639999998 -7.21306 120 21 16 0 0 1
-8.882590382199998 -8.41493 471 8 9.8 0 0 1
-11.204569523199998 -11.0348 325 18 28.8 0 0 1
-42.582183524999991 -42.2491 1384 243 239.8 0 0 1
-7.765946526000000 -7.61058 121 12 12 0 0 1
-4.827677555999999 -3.86416 414 7 6.6 0 0 1
-19.405289003000000 -19.0692 87 73 70.2 0 0 1
-4.763423793199999 -4.17563 98 9 7.2 0 6.4 1
-2.580374986000000 -2.22231 61 5 6.2 0 0 1
-6.926374574999999 -6.62034 54 16 11.2 0 0 1
-6.644760089000000 -6.42556 208 18 16.2 0 0 -1
-12.755614777000000 -12.4431 107 25 23.2 0 0 1
-17.110341579000000 -16.6277 182 34 33.4 0 0 1
-6.307857041200000 -5.13815 24 8 6.6 0 2.4 1
-5.861822219000000 -5.3313 72 8 7.2 0 0 1
-5.134024624000000 -4.26814 48 6 5.6 0 8.4 1
-6.810881922999999 -6.11467 136 4 8.8 0 0 1
-6.558367119999998 -5.33481 233 12 11.2 0 21.8 1
-7.980003092000000 -6.69272 70 9 7.2 0 0.2 1
-5.205518759999999 -4.65741 174 10 8.2 0 0.2 -1
-6.182948806000001 -5.96789 738 31 23.8 0 0.6 1
-8.666227700999999 -7.97645 181 11 8.6 0 0.8 1
-5.715756979999999 -5.30194 102 9 10 0 0 1
-10.312137650400000 -9.74317 103 23 25.4 0 4.4 -1
-3.050536199800000 -2.85209 209 8 7.6 0 0.8 -1
-6.107077338200000 -5.77404 94 12 13 0 0 1
-7.466920012199999 -6.96076 194 17 12 0 0.4 1
-14.371572218000001 -13.8008 74 13 13.4 0 0 1
-14.348745822600002 -14.0091 406 26 25.4 0 0.8 -1
-10.857642760399999 -9.97451 161 30 27 0 0 1
-26.255850355200000 -26.0876 128 57 58.8 0 0 1
-5.721263152000000 -5.20316 131 8 7.2 0 0 1
-7.027859689000000 -6.57774 673 8 6.6 0 4.6 1
-30.818983252999995 -30.4311 361 116 84.6 0 0 1
-3.050786121000000 -2.27255 78 5 4.2 0 8.6 -1
-6.810881922999999 -6.35649 253 4 8.8 0 0 1
-3.343109792000000 -3.06249 51 9 5.4 0 0.6 1
-4.562227679999999 -4.3067 227 8 7.4 0 0 1
-5.820988252000000 -5.40845 114 13 12.6 0 9.6 1
-3.238503603000000 -2.94724 187 9 6.2 0 21.8 -1
-8.134121709999999 -7.54714 598 13 12 0 0 1
-4.332529238000000 -3.84658 99 4 6.2 0 1.2 1
-4.414991092199999 -4.16493 31 9 10.6 0 0 1
-1.852355461800000 -1.53325 69 11 8 0 1 -1
-4.516666633000000 -4.23357 70 9 7.2 0 1.6 1
-10.234561502199998 -9.28189 696 16 16.4 0 0 1
-0.012285289999999 0.0499913 144 4 4 0 21 -1
-13.535159572000001 -12.5601 142 11 13 0 0.2 1
-4.894391050999999 -3.69825 119 4 4.4 0 0.2 1
-6.185082269999999 -4.65531 184 4 5.4 0 27.4 1
-7.942739288999999 -7.5566 155 8 7 0 7.8 1
-5.848681350200000 -4.98086 110 4 5.4 0 0 1
-4.614852894000000 -4.31268 53 9 7.2 0 0.8 -1
-6.237866740199999 -5.53861 108 5 5.6 0 4 -1
-3.235599690000000 -2.52484 170 4 5.4 0 11.4 -1
-11.421033386600000 -10.4742 629 17 16.6 0 0 1
-10.449458314199999 -9.98047 75 21 16 0 0 1
-4.555485230000000 -4.1521 122 4 6 0 0 1
-9.783929341400000 -9.60083 1244 18 15.6 0 0 1
-9.985086169000001 -9.71476 608 24 21 0 0 1
0.246284596000000 0.382114 22 4 4 1 4.2 1
-6.125122570999999 -5.75816 373 6 5.8 0 66.8 1
-2.155136030000000 -1.91092 53 6 4.8 0 6.8 -1
-5.990857154600000 -5.52453 66 7 6.6 0 1.2 -1
-4.932790832999999 -4.39565 95 6 10.2 0 0 1
-16.198430918200000 -15.3548 938 23 22.4 0 0 1
-7.203290210999999 -6.45132 109 9 9.4 0 0 1
-9.479216552999999 -9.04821 1445 15 12.4 0 0 1
-6.495678528999999 -6.1022 274 5 6.2 0 4 1
-10.142219292999998 -9.58851 199 11 10.6 0 0 1
-6.332219689000000 -5.74448 170 8 6.8 0 7.2 1
-2.058311203000000 -1.44449 47 4 4 0 10.6 1
-5.128603245000001 -4.90752 353 8 6.6 0 33 1
-6.911506160599999 -5.70254 128 21 18.2 0 0 1
-4.911075886000001 -4.0593 102 5 5.2 0 16.8 1
-4.186708320999999 -3.47588 159 6 6.4 0 0.2 1
-12.676667767400000 -12.2302 108 43 39.6 0 0 1
-8.159556387999999 -7.09509 238 5 5.8 0 42.4 1
-6.477822880999998 -5.65586 351 22 16.6 0 0 1
-5.303463292999998 -5.01538 143 18 11 0 8.6 1
-7.815539272999999 -7.28493 226 10 7 0 3 1
-1.660124998000000 -0.381939 17 4 4.8 0 0.4 1
-8.232757209999999 -7.68395 456 14 11 0 35.8 1
-1.326782043000000 -1.15459 25 5 5 0 2.6 1
-8.199761351200001 -7.91336 221 11 11.8 0 0 1
-5.545961855200000 -4.48983 141 12 9.8 0 0 1
-6.313107453000001 -4.98189 248 5 5.4 0 35.2 1
-6.878054093999999 -6.22554 101 10 8.8 0 0 1
-6.590989904000000 -5.71051 248 9 6.6 0 11.6 1
-6.778846073000000 -6.02868 157 8 8.4 0 0 1
-15.256731237999999 -14.5727 68 20 21.6 0 0 1
-11.735191905999999 -10.9261 75 12 11.6 0 1 1
-5.613353758000001 -5.29775 852 13 9.6 0 65.4 1
-6.555235832999998 -6.43144 313 11 9.4 0 0 1
-10.820182253999999 -10.2763 362 15 11.8 0 0.6 1
-4.325928997800000 -4.03474 166 10 7 0 0.6 -1
-8.133879511999998 -7.88986 79 14 13.2 0 0 1
-3.772959234999999 -3.33775 118 6 6 0 0.2 1
-8.409848565000001 -7.64751 58 12 13.8 0 0 1
-6.360073175999999 -5.76596 51 14 11.4 0 0 1
-5.025065176999999 -4.21915 59 4 5 0 6.8 1
-4.289028424999999 -4.16046 379 4 8.4 0 0.2 1
-5.714421337000000 -5.41447 65 9 8 0 0 1
-39.410483710199983 -38.8343 108 101 102.8 0 0 1
-7.686382042999999 -6.5273 158 5 5 0 27.6 1
-15.254036685599999 -14.3052 117 26 24.2 0 0 1
-4.146455172000000 -3.12499 163 4 5.4 0 41.4 1
-6.898492776000001 -6.50137 285 14 11.6 0 0.2 1
-9.248467482000001 -8.65646 114 15 12.2 0 0 1
-8.943400264999999 -8.42269 578 10 6.6 0 68.2 1
-5.380296576999999 -4.96716 69 5 4.8 0 0.4 -1
-7.888048707999999 -7.48836 236 13 10.6 0 0 1
-7.043955541999999 -6.17223 54 6 6.6 0 0.6 1
-3.728069195200001 -3.51941 53 10 9.8 0 1.2 -1
-5.695404578000000 -4.94892 155 7 10.8 0 0.6 -1
-4.191047624000000 -3.79409 124 6 5.8 0 15.6 -1
-8.205460922000000 -7.7701 235 12 12 0 0 1
-8.508011552199999 -8.14929 42 17 13 0 2 1
-5.078033306999999 -4.67105 84 15 13 0 0 1
-10.898525112200002 -10.6134 55 34 29.4 0 0 1
-6.151128279999999 -5.05467 193 4 11.6 0 0 1
-7.646597082999999 -6.81308 137 6 7.4 0 11.4 1
-3.265545627000000 -2.86329 92 9 7.4 0 1.2 -1
-6.406786267999999 -5.91749 221 9 6.4 0 16.6 1
-8.781603379999998 -7.66284 602 7 7.6 0 13.2 1
-4.949653247000000 -4.69332 137 7 5.6 0 1 1
-2.185278695000000 -2.09789 84 8 5.2 0 15.4 1
-8.932675050399999 -8.44073 182 32 27.4 0 0 1
-4.814605712000000 -4.49885 152 9 9.4 0 0.4 -1
-12.676765042999998 -12.5962 150 19 23.4 0 0 1
-8.054047009999998 -7.29109 906 4 8.2 0 0 -1
-4.187111276000000 -3.37013 74 4 5.4 0 0.4 1
-6.787315454400000 -6.66234 172 19 16.6 0 0.4 1
-11.049289779999999 -10.5618 1034 24 22 0 0 1
-10.424244916999999 -9.82821 166 7 8.2 0 0.2 1
-7.353362761999998 -6.20824 169 9 7.6 0 0.2 1
-4.392198156999999 -4.18147 83 4 9.6 0 0 -1
-3.156614642200000 -2.67477 91 7 5.8 0 10.2 -1
-8.893482439000000 -8.65814 47 10 17.4 0 0 1
-4.975871172999999 -3.94073 374 4 5 0 25.6 1
-4.576023196999999 -4.18313 14 9 9.4 0 1.4 1
-12.473481291999999 -12.2496 139 21 18.4 0 0 1
-7.453314774999999 -6.7438 557 8 8.4 0 103.2 1
-5.882707150000000 -5.36176 49 5 6.4 0 1 -1
-5.496662263999999 -4.74358 70 10 6.8 0 1.4 1
-4.673424243199999 -3.53553 316 4 4.2 0 5.8 -1
-11.647555230000000 -11.4782 49 48 34 0 0 1
-9.960271333999998 -9.5511 407 17 16.6 0 0 1
-4.657345030999999 -4.2179 158 5 5.6 0 0 1
-5.481738843000000 -4.58905 93 6 6 0 0 1
-2.876327149000000 -2.5214 73 5 4.2 0 11.8 -1
-6.075056149999999 -5.88853 55 10 12.8 0 0 1
-5.212054676999999 -5.00389 127 5 7 0 6.8 1
-3.255313463999999 -2.60334 112 5 4.4 0 2.4 -1
-4.399066700200000 -3.96919 48 9 7.4 0 0.2 -1
-4.213499114600000 -3.67657 124 11 10.2 0 0.6 1
-8.494234889199998 -7.94064 195 33 49.4 0 0 1
-18.618793328999995 -17.7323 57 25 23.4 0 0 1
-5.865341098000000 -5.30677 134 10 7 0 9.8 -1
-24.450790999000002 -24.1782 316 26 37.6 0 0 1
-3.794111321999999 -3.61367 35 4 9.4 0 4 1
-6.912057562999998 -6.11523 306 11 11.2 0 0 1
-9.288425938000000 -9.00029 306 7 9.2 0 26.2 1
-4.452995210000000 -3.88573 85 5 5.4 0 0.6 -1
-7.636092087000000 -7.12133 366 8 14.6 0 0 1
-5.930002864000000 -5.74876 278 11 11.4 0 0.2 -1
-7.689438006000000 -7.55475 1815 16 13.4 0 0 1
-5.925680117999999 -5.65662 929 7 7.6 0 39.2 1
-8.477929800199998 -8.26674 542 15 11 0 0 1
-5.834877784999999 -5.64126 215 5 7 10 19.6 1
-6.745330790200000 -6.56117 227 18 14.4 0 7.2 1
-8.866836162999999 -8.39706 372 5 6.2 0 0 1
-6.790695866999999 -6.38749 165 15 9.6 0 0 1
-3.380228122999999 -2.97612 310 4 4.4 0 7.4 1
-6.329953203000000 -5.73685 53 11 7.6 0 4 1
-6.741943173199999 -6.22076 218 10 10.8 0 0 1
-3.486350867000000 -2.90093 110 5 4.6 0 9 1
-8.309537191999999 -8.13307 4222 7 6.2 0 141.6 1
-2.005894708000000 -1.79248 41 4 4 0 1 -1
-7.299313963999999 -7.04095 181 7 5.2 0 10.2 1
-5.542500802199999 -5.1204 184 7 7.2 0 25.2 1
-9.099940365999998 -8.0557 32 14 14.2 0 0 1
-5.280676255800000 -5.11191 482 10 9.8 0 0.2 -1
-8.646774900199999 -7.72534 490 7 6.8 0 0.2 1
-9.282224639999999 -8.35996 1187 14 13.2 0 0 1
-3.495152349000000 -3.24851 42 7 8.8 0 0.2 -1
-13.170121553400000 -12.7438 604 19 16.4 0 0 1
-17.141721285999999 -16.1842 268 35 34.8 0 0 1
-7.566635170999999 -7.11853 77 14 15.4 0 0 1
-1.619781578000000 -1.30849 97 4 4.2 0 20 -1
-8.855062000999999 -8.55691 716 15 11.4 0 100.8 1
-31.284267716999999 -30.6681 516 112 109.8 0 0 1
-4.099309946000000 -3.82693 225 6 6.4 0 7.4 1
-1.693817416000000 -0.328423 10 4 4.2 0 0.4 1
-11.915064542000000 -11.6315 103 20 15.8 0 0 1
-11.181076742199998 -11.0018 57 17 18.8 0 0 1
-5.426330623000000 -4.87888 862 7 7.8 0 21.2 1
-8.349324266999998 -8.21336 2138 15 18 0 0 1
-2.753045683000000 -2.51676 42 4 4.4 1 3.2 -1
-3.659314380000000 -3.25851 173 6 5.4 0 0 1
-3.278669760999999 -2.97877 177 5 5 0 4.6 1
-5.850248861000001 -5.47134 81 13 9.6 0 1 -1
-7.771953548200000 -7.48322 602 12 11.8 0 0 1
-8.991450188000000 -8.09155 481 11 12.2 0 0 1
-10.753966597000000 -10.5203 250 15 11.6 0 0.4 1
-8.681543332999999 -7.80963 1480 8 7.4 0 0.6 1
-0.695424542000000 -0.379167 21 4 4.2 9 7.6 -1
-6.698525008000000 -6.4998 94 13 9.4 0 0 1
-4.190180692000000 -3.5954 260 5 6.2 0 0 -1
-3.368057633199999 -2.66526 181 4 4.4 0 32.4 -1
-6.165755177399999 -5.57465 189 15 11.6 0 0 1
-7.887849230000000 -7.59681 744 8 7 0 19 1
-39.375248382199999 -38.9822 1187 192 188 0 0 1
-3.717839775999999 -3.6144 34 17 17.8 0 2.8 -1
-13.170121553400000 -12.7438 503 19 16.4 0 0 1
-12.075275487999997 -10.3953 175 17 13.4 0 0 1
-6.475215968999998 -6.16237 1011 11 10.2 0 0 1
-7.698470917000000 -7.05437 1427 9 8 0 0 1
-28.475121754000000 -27.8872 1603 54 53.2 0 0 1
-6.669447992199999 -5.81161 2223 5 6 0 0 1
-3.459395969999999 -3.04269 49 6 5.6 0 0 -1
-6.230385598600001 -5.71874 97 13 11.8 0 1.2 -1
-32.497755337999997 -31.9121 76 73 68.6 0 0 1
-17.253534108999997 -16.5191 490 21 22 0 0 1
-3.327664598000000 -2.67289 18 6 5.2 0 1.4 -1
-7.648819520999998 -6.51726 48 8 8.2 0 0 1
-11.366513057200001 -10.535 1669 30 30.2 0 0 1
-5.080375004999999 -4.78476 146 6 7 0 0 -1
-4.221120445000000 -3.7516 329 4 4.2 0 28 1
-31.183879350199994 -30.3733 422 143 152.6 0 0 1
-12.202365147999998 -11.5581 398 24 20.6 0 0 1
-2.510207560000000 -2.41045 54 5 4.6 0 8.4 1
-6.995129559999999 -6.81408 841 6 10.2 0 121.2 1
-3.829371043000000 -2.95267 78 4 4.2 0 4.4 -1
-9.443628113999997 -9.08612 156 12 12.6 0 0 1
-16.129108013000000 -14.8059 155 62 61.6 0 0 1
-4.209166139000000 -3.53704 209 4 5.4 0 0 1
-5.713249804999998 -5.51572 191 8 7.2 0 29 1
0.029603209000000 0.404812 9 5 4.2 0 1.2 -1
-13.170121553400000 -12.7438 601 19 16.4 0 0 1
-6.928117167800000 -6.35205 1099 25 20.2 0 1 1
-7.854602387999999 -7.24852 1128 6 6.2 0 144.8 1
-8.242584580199997 -7.97827 567 35 19.4 0 0 1
-3.515262636000000 -3.42735 37 8 8 0 3.6 -1
-8.661271791999997 -7.4812 938 12 8.2 0 12 1
-13.669547440999997 -12.7513 343 25 23.6 0 0 1
-5.789565871000001 -5.21486 866 7 7.4 0 50.8 1
-7.467112242999998 -7.12421 2624 12 8.2 0 14.6 1
-10.000406315999999 -9.09433 686 19 17 0 0 1
-6.185670197600000 -5.63713 270 10 10.4 4 3.2 -1
-7.474924178000001 -6.96856 1397 7 11.6 0 0 1
-7.706874879000000 -6.58768 58 14 11 0 0 1
-7.802487691000000 -7.5709 291 11 11 0 0 1
-6.250396486000000 -5.452 130 5 5.2 0 0.2 1
-4.521207704000000 -4.46906 149 11 11.4 0 0.2 -1
-4.581219449000000 -4.12392 37 6 7 0 0 1
-12.608642527199999 -12.3129 325 33 31.2 0 0 1
-7.724501616000000 -7.5422 859 25 15.8 0 0 1
-15.111087238200000 -14.7521 84 26 22 0 0 1
-7.137018921999998 -6.53441 309 17 12.6 0 36.2 1
-3.470572052000000 -2.96971 114 5 5.6 0 0.8 -1
-21.228515498000000 -20.9323 328 25 24.8 0 0 1
-6.654473322000000 -5.69046 288 14 8.6 0 11 1
-4.674256114000000 -4.52887 221 4 4.2 15 56.6 -1
-9.328482486000000 -8.4686 103 9 9.2 0 0 1
-6.787315454400000 -6.66234 826 19 16.2 0 0.8 -1
-5.567716836000000 -4.63205 91 4 5 0 4.2 1
-5.331102572999999 -4.84312 179 5 4.6 0 3.4 1
-6.619054252200000 -6.19477 101 20 16 0 0 1
-14.828101509999996 -14.1484 180 28 29.6 0 0 1
-8.084445765999998 -7.97217 348 21 15.2 0 0 1
1.125439374000000 1.77321 10 4 4 0 1.2 -1
-4.050727540000000 -3.60649 80 13 9 0 0 1
-6.907465645399999 -6.21533 60 15 15.2 0 0 1
-4.348417489999999 -4.18968 194 4 6.6 0 8.6 1
-9.992147913999998 -9.69875 104 13 12 0 0 1
-5.381466248199999 -5.14876 563 7 6.6 0 58.8 1
-8.020093019999999 -7.32993 419 4 6.8 0 0 1
-6.667640698000000 -6.17287 71 9 8.2 0 0 1
-4.419923184000000 -4.13143 84 12 9.2 0 2 -1
-7.509011961000001 -7.36071 563 37 36.4 0 1.4 -1
-1.181920984000000 -0.537693 16 4 4.6 1 0.8 -1
-9.442801670000000 -8.80736 187 14 12.4 0 0 1
-7.371988540999999 -7.03765 220 10 9.8 0 0 1
-11.946453977999999 -11.171 575 19 13.6 0 48.4 1
-5.110159083000000 -4.05397 77 4 5 0 11.6 1
-8.147425039999998 -7.96401 147 16 12.8 0 0 1
-14.246240573999998 -14.0686 62 36 33.4 0 0 1
-19.431477340999997 -18.6014 106 26 25 0 0 1
-4.714059329200000 -4.48741 151 14 10 0 2.6 -1
-6.399922705999999 -5.68784 25 8 8 0 0 1
-3.132710873400000 -1.97487 48 7 4.8 0 10.4 -1
-7.041994914999999 -6.47498 110 10 10 0 0 1
-2.730431678400000 -2.26259 102 10 7.6 0 9.2 1
-7.973105129999999 -7.78207 1449 8 7.4 0 284 1
-4.268591397999999 -3.56563 60 4 5.2 0 8.6 1
-6.358128301999999 -5.63882 494 8 13.4 0 0 1
-7.097300202000000 -6.55624 38 24 20 0 0.2 1
-3.442302461400000 -2.9845 76 10 11.8 0 0.4 -1
-7.249291358999998 -6.12715 25 15 15.4 0 0 1
-3.592266086000000 -3.28091 93 5 5.4 0 0.4 -1
-7.419006123200000 -6.9229 148 8 11.6 0 0 1
-5.773613608999999 -4.94452 579 8 6.8 0 32.2 -1
-5.853974542000000 -4.86141 81 6 5.8 0 0.2 1
-12.959494727400001 -12.3238 1031 35 28.4 0 0 1
-5.205737716000000 -4.42816 148 22 14.6 0 6.8 1
-6.904484429200000 -6.74865 350 12 11 0 0 1
-4.146455172000000 -3.77097 93 4 4.8 0 18 1
-5.665142260199999 -5.57655 101 7 6.4 0 0 1
-6.648368839000000 -6.47498 189 15 12.8 0 0.8 -1
-7.607152568199997 -7.24631 223 27 23 0 0 1
-9.970416918199998 -9.41898 368 19 17.2 0 0 1
-7.068355086000000 -6.97575 145 9 10.8 0 0 1
-1.657959373200000 -1.53467 33 4 4.2 0 4.4 -1
-7.952925974999999 -7.06342 158 6 6.6 0 21.2 1
-11.525931143999999 -10.9269 72 14 15.4 0 0 1
-10.630478145999998 -10.009 160 32 29.6 0 0 1
-5.332817334999999 -4.96215 92 6 8.2 0 3.6 1
-3.321232452000000 -2.55929 45 5 4.8 0 3.4 -1
-6.069648158000001 -4.96768 475 4 6.2 0 3.6 1
-6.011447215999999 -5.59622 160 16 13.4 0 0 1
-5.281278630000000 -5.07759 137 7 7 0 11 -1
-2.485438260000000 -2.24372 21 5 4.2 0 7 -1
-3.425675339000000 -3.34681 280 5 7 0 0.6 -1
-15.052172073200000 -14.5354 2913 43 46.4 0 0 1
-1.262311770000000 -0.813391 60 6 4.6 0 6.4 -1
-4.473678279000000 -4.06335 60 4 6.8 0 0.2 1
-4.018074190000000 -3.70034 36 6 6.8 0 0.6 -1
-9.796423526999998 -8.60829 1281 12 12 0 0 1
-6.418410852000000 -6.10117 117 10 10.8 0 1.6 -1
-7.194579743000000 -6.70015 74 15 13.6 0 0 1
-3.277645228000000 -2.95702 38 4 4.6 0 2.6 1
-5.311819406200000 -4.65547 231 6 5.8 0 12.2 1
-6.928117167800000 -6.35205 239 25 21 0 1 1
-11.796345953000001 -11.5593 109 30 24.2 0 0 1
-6.748256164999999 -6.32313 174 9 12.4 0 0 1
-6.785449529999999 -5.92455 101 8 8 0 0 1
-9.236520029999999 -8.57493 105 11 11.2 0 0 1
-4.161604858000000 -3.88946 121 10 7.2 0 0.2 -1
-8.020093019999999 -6.69188 163 4 4.4 0 33.6 1
-6.974374016199999 -5.75498 187 13 9 0 12.8 -1
-22.330169348200002 -21.9897 253 59 59.8 0 0 1
-8.494234889199998 -7.94064 113 33 49.4 0 0 1
-2.199668876000000 -2.00172 72 5 5.2 0 12 -1
-7.835908262999999 -7.06431 89 8 8.2 0 0 1
-3.791398319000000 -3.11764 46 6 4.8 0 8.6 1
-6.488149970199999 -5.75459 318 6 8.2 0 0 1
-14.164898858000001 -13.379 307 19 20.4 0 0 1
-4.032138523000000 -3.55012 53 9 9.4 0 0.8 -1
-1.211625635000000 -0.882326 110 4 4.4 0 16.2 -1
-12.473962259200000 -11.9193 249 18 15.4 0 0 1
-10.617668749999998 -10.0926 455 22 17.8 0 62.8 1
-6.217666330999999 -5.95284 156 6 6.6 0 20.8 1
-6.362506977000000 -5.63059 211 5 7 0 0 1
-2.860062150000001 -2.78019 39 7 7.4 0 1.2 -1
-21.192355579199994 -20.591 502 84 76.6 0 0 1
-3.520655518999999 -3.09983 196 4 5 0 16.8 1
-4.615561139999999 -4.05427 115 4 4.6 0 23.8 1
-4.275275607999999 -3.96701 128 10 7.4 0 11 1
-4.187715136000000 -3.65168 168 6 6 0 16.6 1
-6.844835912999999 -5.79617 252 4 6.8 0 0 1
-3.396305166200000 -2.96336 78 4 6.4 0 3 -1
-6.916383730000000 -6.627 61 15 11.4 0 0 1
-4.538280191199998 -4.11392 36 13 9.4 0 1.8 -1
-20.671477822199996 -20.1568 128 37 31.6 0 0 1
-13.837942996999999 -13.4694 114 20 20.8 0 0 1
-18.160040387200002 -17.9238 409 62 61 0 0 1
-8.340304715999999 -6.80933 121 6 5.6 0 3.2 1
-17.123448997199997 -16.5727 143 32 31.6 0 0 1
-4.745893509000000 -4.16911 114 9 12.6 0 0.2 -1
-10.202392032000001 -9.50388 1128 10 11.2 0 30.4 1
-8.150802090199999 -7.30091 460 9 8 0 9.8 1
-4.750311436000000 -4.0272 152 8 7 0 0 1
-21.424328724000002 -20.9433 160 21 20.8 0 0 1
-7.923016676000000 -7.372 146 13 10.4 0 0 1
-7.663948583999999 -6.80143 133 10 11 0 0.4 1
-7.795324407999999 -7.69207 246 10 10 0 0 1
-9.336791450000000 -9.01991 59 12 10.6 0 0 1
-7.636092087000000 -7.12133 486 8 14.6 0 0 1
-4.905221330000000 -4.45059 186 5 6.2 0 16.8 1
-6.504657713999999 -6.33297 705 10 7.8 0 0 1
-2.899546212000000 -2.7082 81 7 6.6 0 0.4 -1
-8.304009126200000 -7.88803 559 11 8.8 0 65.8 1
-5.539469302999999 -5.17741 600 4 5.6 0 0.2 1
-5.626429453000000 -5.36992 408 8 7.2 0 0.2 -1
-11.644753140599999 -11.0564 73 18 19.8 0 0 1
-4.928400219999999 -4.57962 197 4 4.4 0 13.2 1
-24.292569129000000 -23.5581 701 23 24 0 0 1
-2.715930606000000 -2.43686 155 14 6.2 0 28.4 -1
-7.700870891999998 -6.39294 64 7 7.2 0 0.2 1
-7.788138559999999 -7.51096 86 10 8.4 0 0 1
-9.698529099999998 -9.41858 102 22 21 0 0 1
-1.315404039400000 -0.814348 43 4 4 0 18.4 1
-8.184784389999997 -7.85527 148 16 12 0 0 1
-8.088000999999998 -7.63025 115 4 7.6 0 0 1
-5.401367515999999 -4.99462 289 8 6.8 0 8.2 1
-4.371497618999999 -4.30402 62 17 14.8 0 1.4 -1
-6.810881922999999 -6.19511 312 4 6.4 0 40.4 1
-13.954088476200001 -12.954 130 25 23.6 0 0 1
-1.936767267000000 -1.63339 175 5 4.8 0 69.2 1
-12.378600441000001 -12.1298 242 14 33.8 0 0 1
-4.694928401000000 -4.43557 313 9 5.8 0 46.2 1
-4.450305732400000 -4.30436 212 23 13.2 0 34 -1
-20.189185377999998 -19.7329 182 25 22.4 0 0 1
-1.779398950000000 -1.61949 110 11 11 0 4.2 -1
-10.152529847000000 -9.25455 178 10 10.4 0 0 1
-2.094123742600000 -2.06509 134 5 6 0 23.4 -1
-5.793058756999999 -5.62199 255 8 8.2 0 49 -1
-3.704996154000000 -3.54881 48 6 5.6 0 7.4 -1
-6.605154874000000 -6.11515 167 9 8.6 0 0 1
-6.806870766999999 -6.00454 613 14 13.4 0 0.2 -1
-10.108223649999999 -9.7949 215 16 19.4 0 0 1
-1.591539282000000 -1.30309 55 4 5 0 1 -1
-8.206533990199999 -7.85193 142 15 15.6 0 0 1
-6.703053552000000 -5.95076 204 13 10.6 0 10.4 1
-3.338442063000000 -2.79513 74 4 6 0 0.6 -1
-3.329781398000000 -3.06173 272 5 5.6 0 0.8 -1
-6.408076105999999 -5.72402 154 17 14 0 17.6 1
-5.031569952000000 -4.77042 131 4 6.2 0 9 1
-8.606537096199999 -7.76643 156 15 11.8 0 0 1
-4.335414732199999 -4.07901 588 7 8 0 0 1
-5.089893856000000 -4.27458 27 12 9.8 0 0 1
-3.918576098000000 -3.4233 98 7 6.6 0 7.8 -1
-5.549156770800001 -5.46116 90 11 11.4 0 0.8 -1
-9.888954332200001 -9.17398 166 30 22.2 0 0 1
-16.018879726199998 -15.2854 250 39 36.6 0 0 1
-2.277490432000000 -1.87709 40 4 4.2 0 4.6 -1
-5.991956832000000 -4.8033 65 8 9.6 0 0 1
-7.887138746999999 -6.78717 632 8 8.8 0 32.6 1
-5.727172121200000 -5.42691 73 12 10.8 0 16.8 1
-2.237048572000000 -1.96245 48 5 5.8 0 0.4 -1
-12.249806172000000 -11.9858 429 25 17.6 0 0 1
-11.366513057200001 -10.535 1484 30 30.2 0 0 1
-4.878085128000000 -4.56514 147 8 8.4 0 1.2 -1
-6.776927933000000 -5.7394 187 4 4.6 0 11.2 1
-8.988686094199997 -8.42475 743 19 19.2 0 0 1
-6.805830943199999 -6.49736 109 10 11 0 0 1
-6.916391300999999 -5.62137 141 5 6.4 0 0 1
-6.095039158199999 -5.36722 676 10 20.2 0 0 1
-4.239094617000000 -4.15281 71 9 7 0 1.6 -1
-8.591363178999998 -8.13203 356 14 11.2 0 0 1
-16.883825227999999 -16.116 128 23 21.6 0 0 1
-10.234615274999999 -9.33472 382 11 12.2 0 41 1
-6.339559522200000 -5.64635 221 10 8 0 19.2 1
-5.205518759999999 -4.65741 174 10 8.2 0 0.2 -1
-7.999692438999999 -7.52514 436 15 15.8 0 0.8 -1
-4.535406989999999 -3.57869 28 5 4.8 0 3 1
-5.451098630999999 -5.23059 450 9 8.6 0 0 1
-0.837937597999999 0.0477793 13 4 4.4 0 0.2 -1
-18.529173695200001 -17.4751 71 27 26.8 0 0 1
-3.025409012000000 -2.49739 67 7 5.8 0 11 -1
-1.090598539000000 0.0104063 10 4 4.6 0 0.6 -1
-7.083739286199998 -6.64533 272 24 14.8 0 0 1
-4.639470253200000 -3.87678 94 4 4.4 0 8.6 1
-7.753269349999997 -6.68939 1102 20 20.2 0 0 1
-8.437052931000000 -7.29088 85 8 8.2 0 0 1
-8.051651419999999 -7.69894 294 16 17.2 0 0.2 1
-4.175212149000000 -2.7716 50 4 5.6 0 0.2 -1
-4.306287212000000 -3.74716 89 7 5 0 5 1
-3.079487919000000 -2.93657 39 5 5 0 0 -1
-6.639050876999999 -6.00424 320 7 8 0 0 1
-6.927461466000000 -6.73489 494 17 12.2 0 0 1
-8.733173946000001 -7.7374 584 11 10.2 0 0 1
-7.601747060999999 -7.11566 1085 10 10.2 0 0 1
-8.560292975999999 -8.38531 624 23 23.4 0 1.2 -1
-9.449373183999999 -8.76827 59 13 12.2 0 0 1
-5.281276716000001 -4.8771 824 7 6.6 0 47.2 -1
-8.189284704999999 -7.43741 336 10 11.8 0 13.8 -1
-6.852564177199999 -6.5239 180 8 13.8 0 0 1
-7.887849230000000 -7.59681 874 8 6.8 0 19 1
-5.782998929999999 -5.18905 58 6 4.6 0 2.6 1
-4.249820480199999 -3.35771 114 4 4.6 0 29.8 -1
-18.274907591199995 -17.6893 399 106 97.8 0 0 1
-20.285732590999999 -19.6296 314 24 24.6 0 0 1
-8.396350276000000 -8.04287 467 11 13.8 0 0 1
-6.584306025999999 -6.39062 504 13 10.2 0 1.6 -1
-6.186798652999999 -5.71353 136 11 11.2 0 0 1
-5.785344047999999 -5.2961 58 6 6.4 0 0 1
-5.539469302999999 -4.87692 758 4 4.4 0 47.6 1
-5.205518759999999 -4.65741 174 10 8.2 0 0.2 -1
-2.558257490000000 -2.08064 140 7 5 0 26 -1
0.280333676800000 0.411671 18 4 4.2 1 1.6 -1
-3.891943396000000 -3.74662 198 6 7.4 0 1.4 1
-6.136857982999999 -5.77421 71 7 9 0 0 1
-3.885741596000000 -3.19344 185 5 4.4 0 0.2 1
-31.633829268600000 -30.8027 345 201 194 0 0 1
-11.017849600400000 -9.68493 870 19 17 0 0 1
-7.305354492999999 -6.5285 38 10 13.2 0 0 1
-28.435190261999995 -27.5153 669 241 238.6 0 0 1
-2.851125708600000 -2.71822 151 5 10.8 0 0.4 -1
-10.753966597000000 -10.5203 421 15 11.6 0 0.4 1
-9.496852608199999 -7.99027 1627 9 7 0 149.8 1
-14.651193064999998 -13.6002 371 25 23.8 0 0 1
-7.618741986000000 -7.33583 117 10 10.4 0 0 1
-4.301326452199999 -4.11982 66 11 7.8 0 0.2 -1
-10.046350061999998 -9.4541 519 22 13.8 0 0 1
-6.471967473999999 -5.53813 560 11 11.2 0 0 1
-9.282224639999999 -8.35996 829 14 13.2 0 0 1
-3.259189457000000 -2.40972 31 10 8.6 0 0.8 -1
-7.503130322000000 -7.12927 355 14 11 0 0 1
-8.092266455399999 -7.89855 1056 31 24.8 0 0 1
-3.263722685000000 -2.60532 96 11 7.4 0 8.2 -1
-11.776661206000000 -10.908 1174 11 12 0 0 1
-6.576197444999999 -5.94461 47 14 12.4 0 0.2 -1
-3.818374208000000 -3.62059 113 5 5.4 0 1 -1
-7.216221148999999 -6.70933 80 7 7.4 0 3.8 1
-4.452793474999998 -4.23816 185 14 9.4 0 0 1
-10.414456346000000 -10.2057 1229 18 16.6 0 0 1
-6.290646826999999 -5.6622 910 5 7.6 0 0 1
-4.721693073000000 -3.95795 54 6 5.6 0 2.6 -1
-9.514464132999999 -8.62477 1072 15 14.6 0 0 1
-7.855689768999998 -6.99933 130 9 8.2 0 0 1
-15.959974370999999 -15.4183 924 29 36.6 0 0 1
-6.977801370000000 -6.16907 68 15 12.4 0 0 1
-9.065671726000001 -8.98117 166 17 14.6 0 0 1
-16.914994614999998 -16.7231 143 20 17.8 0 0 1
-3.822358855000000 -3.56856 122 4 7.2 0 0 1
-6.290591647999999 -5.7344 204 5 7.2 0 0 1
-4.318395963000000 -3.60396 115 4 5.8 28 30.2 -1
-7.864672097200000 -6.99782 177 13 12.6 0 0 1
-8.870483570999999 -8.17147 118 6 5.6 0 12.4 1
-8.221902424000000 -7.44053 187 16 14.6 0 0 1
-4.964020368999999 -4.41154 126 6 9.2 0 0 1
-6.295957957999999 -5.92441 347 14 14.2 0 0 1
-6.810881922999999 -6.53462 90 4 5.2 0 5.4 1
-0.510848604000000 0.133605 13 4 4.2 0 2.4 -1
-1.643765732000000 -1.59148 48 6 6.4 0 0.6 -1
-8.308621758000001 -7.41752 504 6 6 0 0 1
-3.939180648999999 -3.4188 40 5 7.4 0 1.8 1
-6.438715555000000 -6.00018 102 12 10.2 0 0.6 -1
-7.623671075999999 -6.61528 539 5 5.4 0 40.4 1
-8.203063785999998 -7.35438 157 7 7.8 0 0 1
-4.455170696000000 -4.17872 223 4 4.2 0 23 1
-7.292149114999998 -7.04179 97 17 23.4 0 0 1
-6.542572539999999 -6.13801 337 10 7.2 0 22.2 1
-12.029393351000000 -11.1854 362 15 13 0 0.6 1
-4.522201504000000 -3.95175 252 5 4.4 0 59.6 -1
-8.397719428000000 -7.277 183 7 5.8 0 0.8 1
-2.642189294600000 -2.53192 107 5 6.8 0 0.8 -1
-12.355471269999999 -11.923 206 19 19 0 0 1
-8.435027593199999 -7.9769 268 10 11.6 0 0 1
-4.338335284799999 -3.94744 177 12 8.8 0 1.2 -1
-6.244353218999999 -5.9569 233 8 9.6 0 11.2 1
-5.296355893000000 -4.89701 128 10 13.6 0 0.4 1
-6.439192634999999 -6.20995 77 7 13.4 0 0.4 1
-21.490951749999997 -21.0121 156 26 22 0 0 1
-5.224215334200000 -4.67573 120 8 6.8 0 0 1
-7.203691403199999 -6.6595 166 7 5.4 0 0 -1
-3.693157443000000 -3.57764 187 4 6.2 0 7.6 1
-22.809829445999998 -22.1674 251 25 24.4 0 0 1
-13.515050699999998 -12.8588 97 20 20.2 0 0 1
-7.196991051999999 -6.85604 186 7 7.6 0 16.4 1
-4.525859152000001 -4.02958 102 4 7.6 0 0.4 -1
-5.235218438999999 -4.62805 80 11 6.8 0 0.4 1
-5.698037318000000 -5.34155 55 10 8.2 0 0 1
-5.103064088000000 -4.8127 139 8 11.2 0 0 1
-6.357641125999999 -5.72741 47 17 19 0 0 1
-6.141921295000000 -5.50703 64 18 11 0 3.4 1
-10.090066335200000 -9.64802 356 18 13.2 0 0 1
-6.065000173199999 -5.5883 113 15 12.8 0 0.2 -1
-6.647312952999998 -5.94443 246 13 12.6 0 0.2 1
-51.919968345799994 -50.9585 266 137 131.4 0 0 1
-4.112501182000000 -3.5941 45 4 6.2 0 1.4 -1
-4.613493752200000 -4.02715 66 4 13.4 0 0 1
-5.120176433999999 -4.98064 78 9 8.8 0 0 1
-8.111968785200000 -7.30585 1476 15 19 0 0 1
-7.197325449999998 -6.86225 281 6 20.2 0 0 1
-5.240778030000000 -4.77589 260 4 6.8 0 0.2 1
-7.844092875199999 -6.86557 518 11 9.6 0 4.6 1
-7.978949226999999 -7.43943 307 11 8.6 0 24 1
-9.534580599999998 -8.88768 338 15 20.6 0 0 1
-8.376589333000000 -7.86656 63 9 9 0 0 1
-6.852813401999999 -4.21438 49 4 4.6 0 4.4 -1
-5.549675363600000 -5.42811 182 13 11 0 7 -1
-1.626106720000000 -1.53184 138 6 4.4 0 20.2 -1
-5.533748933200000 -4.77258 122 8 7.2 0 0.6 1
-26.816502846199995 -26.5385 172 113 116.2 0 0 1
-7.210399735999999 -6.83642 213 21 15.6 0 0 1
-4.236396595600000 -3.89998 76 14 10.6 0 1 1
-6.938797578000000 -6.55065 126 10 9.8 0 0 1
-4.674256114000000 -4.52887 306 4 4.2 15 124.4 -1
-12.833865024199996 -11.4862 123 26 22.8 0 0 1
-4.268591398000000 -3.89126 124 4 5.2 0 8.2 1
-3.550169806000000 -3.09162 149 7 5.4 0 6.4 -1
-8.763898041999999 -8.26304 171 27 20.4 0 0 1
-9.940748055999999 -9.16521 270 11 10.4 0 0 1
-20.971972234200003 -20.2387 250 33 30.4 0 0 1
-5.031569952000000 -4.79405 117 4 6 0 0 1
-6.495500991999999 -5.9372 27 9 6.2 0 3.8 1
-8.866836162999999 -8.39706 92 5 6.2 0 0 1
-12.075275487999997 -10.3953 374 17 14 0 0 1
-7.616138737000000 -7.1971 594 9 9.8 0 0 1
-1.447328097000000 -1.28389 93 4 4.2 32 18.8 -1
-3.439175397000000 -2.7202 70 4 4.8 0 5.6 -1
-2.353059754000000 -1.72574 17 7 6.2 0 0.2 1
-6.950240038000000 -6.67397 231 8 9.6 0 0 1
-11.601052691200001 -11.0226 425 20 15.2 0 0 1
-15.330760021999998 -14.2798 339 25 23.8 0 0 1
-3.072952443000000 -2.89415 190 4 4.4 0 46 1
-6.290591647999999 -5.48716 51 5 5 0 1.8 1
-4.742474729999999 -4.3479 216 5 5 0 1 -1
-5.990754234000001 -5.53318 168 9 8.4 0 0.4 -1
-16.335077361000000 -15.9643 470 29 28.6 0 0 1
-15.102544817999998 -14.9696 828 23 20.8 0 0 1
-7.063412562199999 -6.36366 158 17 14.4 0 0 1
1.154862576000000 1.78304 10 4 4.2 1 1.6 -1
-9.884511808999999 -9.11459 560 21 13.4 0 0 1
-19.328527826999998 -18.5365 241 25 23.4 0 0 1
-1.100133671600000 -0.784137 8 5 4.4 0 0.8 1
-24.853245176399998 -24.5968 504 115 118.8 0 0 1
-10.281432420000000 -9.8417 2963 10 12.6 0 0 1
-8.798928182999999 -7.9048 464 5 5.2 0 5.2 1
-6.336179020199998 -6.09519 153 22 10.6 0 53 1
-1.121972866000000 -1.01063 74 4 4.4 0 24.4 -1
-13.823638845000000 -13.5601 407 23 21.6 0 0 1
-3.511298213000000 -3.36702 151 4 4 0 4 -1
-7.503130322000000 -7.12927 273 14 11.8 0 0 1
-1.329377837999999 -0.847205 84 4 4 0 14 -1
-8.280664891200001 -7.43565 1428 28 9.8 0 226.6 1
-8.501960174800001 -8.25515 213 13 11 0 1 -1
-20.564356540399999 -20.157 455 27 27.2 0 0 1
-7.595876731999999 -7.22319 499 12 9.8 0 19 1
-43.958653395600003 -43.2888 748 146 143 0 0 1
0.055491389000000 0.0993179 10 5 4.2 0 1 1
-6.312313119200000 -5.62905 22 6 5.8 0 0 1
-20.148193446000001 -19.5269 181 23 26.6 0 0 1
-5.818279626000001 -5.45194 132 13 7.8 0 8.8 -1
-8.646774900199999 -7.68812 113 7 7 0 4.6 1
-16.883825227999999 -16.116 128 23 21.6 0 0 1
-5.874004851000000 -5.33175 470 11 10.2 0 0 1
-4.501686572000000 -4.22042 520 5 6.2 0 22.4 1
-10.216177681400000 -10.0166 1204 30 30.4 0 0 1
-8.591653659999999 -7.60025 518 6 6.8 0 0 1
-4.460698839000000 -3.87652 256 6 5.8 0 16 1
-6.873592889999999 -5.91812 175 4 4.6 0 8.2 1
-16.883825227999999 -15.6468 212 23 20.6 0 0 1
-7.289698527000000 -6.25886 64 6 6 0 0.2 1
-6.397194366999999 -6.04725 695 9 10 0 0.2 1
-0.498199259000000 -0.43005 24 4 4 11 7 -1
-2.202855342000000 -2.01473 38 6 7 0 0.8 -1
-6.185082270000000 -4.82482 114 4 5 0 4.6 1
-5.707563838000000 -5.22357 164 13 10.2 0 1.2 1
-10.377427328400000 -9.35121 1846 17 16.6 0 0 1
-7.309634798999999 -7.04297 650 8 11 0 0 1
-37.706785733799997 -37.2419 2173 156 161.2 0 0 1
-9.225822776199998 -8.63298 276 15 12.8 0 1.4 1
-5.676850304199999 -5.11918 91 7 6.2 0 0 -1
-15.809663030199999 -14.7853 114 66 63.4 0 0 1
-5.649820574000000 -5.04543 132 9 11.6 0 0.4 -1
-7.883531109199999 -7.34232 266 9 13.4 0 0 1
-5.581709860000000 -5.36325 117 4 6.8 0 0 1
-7.330175331200000 -7.22992 743 10 10.8 0 0 1
-1.959764010300000 -1.63303 30 4 5.2 1 0.4 -1
-5.505515312999999 -5.22704 181 4 5.4 0 0 1
-5.260919451999999 -4.73259 175 8 6 0 10 1
-5.861593284200000 -5.70439 501 10 7.4 0 50.2 1
-11.316127777999998 -10.9491 236 19 18 0 0 1
-42.823363030199978 -42.334 1299 279 270.8 0 0 1
-9.181079829999998 -8.46876 155 7 7 0 20.4 1
-8.339993488199999 -7.80688 773 21 10.8 0 139.4 1
-6.719123562200000 -6.35408 270 13 10.2 0 0 1
-1.807922125000000 -1.59215 81 5 4.2 0 7.2 -1
-43.073314274399998 -42.2658 547 236 233.8 0 0 1
-3.727627453000000 -3.49463 34 5 8 0 1.4 1
-12.039296644599998 -11.2761 466 23 18.2 0 0 1
-6.545984470999999 -5.68821 118 7 7.2 0 0 1
-4.527846874000000 -3.54327 105 4 4.6 0 10.2 -1
-5.016124322000000 -4.45524 42 6 8.6 0 0 1
-6.349283880999999 -5.98738 130 7 6.4 0 0.4 1
-6.727862355999999 -6.53111 197 10 11.2 0 1.2 -1
-4.474723635999999 -4.22987 108 6 7.2 0 20.2 1
-5.672359282000000 -5.33953 216 4 5 0 0 1
-22.454483526000001 -21.8751 158 21 23.8 0 0 1
-11.008510635000000 -10.5522 1676 9 15 0 0 1
-4.529898717199999 -4.02574 219 9 7 0 0 1
-2.691736889000000 -2.06294 60 4 4.8 0 0.4 -1
-4.358505738999999 -2.98377 70 4 5.6 0 4 -1
-11.343730360399999 -10.4918 205 35 31.2 0 0 1
-3.791352091000000 -3.34894 86 6 6.8 0 1.2 -1
-16.763972389999999 -16.4135 58 26 25.4 0 0 1
-3.939180648999999 -3.4748 176 5 7.2 0 4.2 1
-7.057281795199998 -6.73611 319 23 18.6 0 0 1
-5.679525373000000 -4.82652 269 7 5.4 0 40 1
-9.111919266999999 -8.83953 198 7 5.6 0 14 1
-3.860183302000000 -3.44542 23 8 5.2 0 0.4 1
-4.096504971400000 -3.92136 77 9 8.4 0 0.8 1
-14.532566525000000 -14.0456 138 32 28 0 0 1
-15.927584765999997 -15.6296 369 25 22.8 0 0 1
-5.795000739999999 -4.89821 220 4 4.4 0 45.6 1
-3.670504562999999 -2.95145 39 4 4.4 0 2.4 -1
-5.225571639999999 -4.36832 93 5 5.4 0 0.2 -1
-6.542950542999999 -5.7642 96 7 6.8 0 6 1
-7.140136822000000 -6.57835 434 5 4.4 0 43.2 1
-4.368470243200000 -3.92628 139 5 5 0 11.8 -1
-7.453446534999999 -6.76806 53 10 10 0 0 1
-8.475653978400000 -8.28568 212 48 46.6 0 1.4 -1
-2.558692556000000 -2.28399 22 12 8.4 0 3.4 -1
-2.572688993000000 -2.27643 39 4 4.4 0 1 -1
-13.007738769600001 -12.5491 154 33 32.2 0 2 -1
-5.765565581000000 -5.18272 144 9 7.2 0 0 -1
-14.407975592999998 -13.9225 218 20 18.4 0 0 1
-3.662600824000000 -3.08546 81 6 5.2 0 2.6 -1
-7.831835669999998 -7.23525 157 14 12 0 0 1
-7.172040971200000 -7.08273 94 17 13.6 0 0 1
-6.200405614000000 -5.30332 632 7 6.8 0 0.8 -1
-6.194720768000000 -5.70114 312 9 8.2 0 0 1
-7.638122270999999 -7.32287 206 10 10.2 0 0 1
-7.001883188000000 -6.47814 111 8 7.6 0 0 1
-9.207576014999999 -9.00243 117 18 14 0 0 1
-5.254700394999999 -4.95136 156 9 7.8 0 0.2 1
-8.203921805799999 -7.73661 113 23 22.6 0 0 1
-4.615561139999999 -4.05427 126 4 4.6 0 14 1
-10.808455906999999 -9.75931 89 14 14.6 0 0 1
-10.198136062400000 -9.79834 378 21 19.6 0 0 1
-12.342494431000002 -11.4901 91 39 31.8 0 0 1
-3.828089814000000 -3.65008 106 4 6.4 1 10 -1
-9.344202454999998 -8.71515 175 15 14.6 0 0 1
-1.983020991200000 -1.76995 59 4 4 0 10.8 -1
-11.185584437200001 -10.9276 215 20 18.4 0 0.2 -1
-5.606658456000000 -4.91206 114 11 11 0 0 -1
-3.116790090000000 -2.7991 76 6 6.8 0 0.6 -1
-4.894446230000000 -4.82299 231 4 9.2 0 0 -1
-7.183001430399999 -6.75113 493 25 19.8 0 0 1
-9.084013203000000 -8.31279 147 11 9.8 0 0 1
-4.262350226000000 -3.41881 242 4 4.2 0 40.2 1
-3.732706085999999 -3.31698 80 4 5.2 0 0.2 1
-10.185197913000000 -10.0003 56 26 32.8 0 0 1
-2.978445054000000 -2.75548 122 8 7.4 0 0.2 1
-7.654091098999999 -7.4201 92 8 10 0 0.4 1
-7.304124083000000 -7.048 78 11 13.2 0 0 1
-1.547194038000000 -1.52606 58 4 4.6 1 1.2 -1
-4.784795155999999 -3.99359 66 6 6.2 0 10.8 1
-6.453744807199999 -6.07805 67 11 9.4 0 3.2 1
-6.912571452000001 -6.53189 704 20 19.6 0 0.6 -1
-8.341370430000000 -8.01293 507 5 13.6 0 0 1
-7.102661120399999 -6.43081 149 21 16.4 0 0 1
-5.803900339999999 -5.58349 162 5 10.6 0 22.6 1
1.749353686000000 1.91799 9 4 4 1 0.8 1
-4.469153040000000 -4.01105 172 5 4.8 0 1.2 1
-6.776927933000000 -6.08191 163 4 9.8 0 2.4 1
-9.405148042000000 -8.93985 235 14 12.6 0 0 1
-4.392969172999999 -3.67873 76 4 7 0 0 1
-5.196443810600000 -4.87339 108 13 7.8 0 0 1
-6.742973943000001 -6.32209 128 4 7.2 0 9.4 1
-4.277592070000000 -3.70826 83 9 10 0 13 1
-9.553879730000000 -8.2594 197 13 9.2 0 0 1
-8.753090758599999 -7.90316 866 29 18.6 0 0.6 -1
-3.927001301000000 -3.45591 78 4 6.8 0 0 1
-7.847153617000000 -7.25082 51 9 8.6 0 0.6 1
-7.554911722199999 -6.32237 143 9 10.2 0 6.8 1
-31.644543339199998 -30.8374 472 66 65 0 0 1
-8.816792769000001 -8.41568 204 14 13.6 0 0 1
-4.058542359000000 -3.7627 218 5 4.6 0 8.2 1
-5.330670816000000 -4.11604 85 5 4.8 0 0.4 1
-5.598354548000000 -4.8278 144 5 4.2 0 35.4 1
-5.509616316999999 -4.87678 130 8 6.4 0 0 1
-5.803845160999999 -5.32491 310 5 6 0 0 1
-12.543073666999998 -11.9949 51 35 32.8 0 0 1
-10.806584279999999 -10.2502 161 13 10.4 0 0 1
-13.010761296000000 -12.6305 194 18 18.2 0 0 1
-20.084561370399999 -19.6715 143 55 54 0 0 1
-3.107498601000000 -2.5919 38 7 6 0 1.2 -1
-6.611128401000000 -6.30889 339 12 14.8 0 0 1
-4.642639970999999 -3.80169 139 8 7.4 0 13.4 -1
-6.293590755199999 -5.93243 107 21 13.8 0 0 1
-6.230681303999999 -5.60761 130 8 7.8 0 9.4 1
-6.219036259999999 -5.4939 177 4 8.8 0 0 1
-8.278081876999998 -8.00123 262 19 14.2 0 0 1
-3.307990803600000 -3.25552 86 11 11.4 0 1.2 -1
-3.812378795999999 -3.4795 51 11 9 0 0 1
-5.231263995999999 -4.71838 255 6 7 0 0 1
-4.446597862999999 -3.6587 168 6 6.8 0 52.6 1
-4.877319916199999 -4.24066 124 7 5.6 0 15 1
-7.202174390399999 -6.63603 543 10 13.8 0 0 1
-24.297548592400002 -24.0194 398 89 87.2 0 0 1
-6.771772875199999 -6.30002 174 13 10.6 0 0 1
-4.529898717199999 -4.02574 243 9 7 0 0 1
-8.683102548999999 -8.00751 136 9 10.6 0 0 1
-4.769675935000000 -4.35277 167 6 8.2 0 0 1
-6.979102268000000 -5.86943 136 5 8.8 0 0 1
-8.869539500000000 -7.93982 172 15 9.2 0 17.2 1
-19.970124588400004 -19.5638 176 45 43.8 0 0 1
-6.613680344000000 -6.30866 181 24 25.8 0 0.8 -1
-6.931381351999999 -6.37204 190 11 12.6 0 0 1
-4.992597278199999 -4.51732 144 9 6.2 0 0 1
-3.887297337999999 -3.6545 10 10 7.2 0 0 1
-35.449868195399993 -35.236 829 156 188 0 0 1
-5.575780255999999 -4.54763 103 7 7.8 0 0 1
-8.524770783999999 -8.24228 480 9 7.8 0 0.2 1
-5.812338670000000 -5.21084 121 6 4.4 0 32.8 1
-5.797230517000000 -5.58925 317 7 8.8 0 0 1
-16.022655421000000 -15.2545 1055 14 14.2 0 0 1
-2.064531015999999 -1.58242 82 5 4.4 0 1.8 1
-7.330212470999999 -6.06713 490 6 8 0 0.2 1
-5.528372803000000 -5.327 554 14 7.8 0 0.2 1
-6.889274055000000 -6.4927 582 10 7.6 0 53.6 1
-8.437052931000000 -7.29088 105 8 8.2 0 0 1
-7.143863675999999 -6.66038 53 11 11 0 0 1
-6.349130390999998 -5.75759 153 13 11 0 9.2 -1
-5.916176065000000 -5.43667 128 6 6.2 0 0.8 1
-5.031569952000000 -4.82436 117 4 7.8 0 0 1
-13.377949134999996 -12.7097 318 18 18.6 0 0 1
-11.366513057200001 -10.535 1920 30 30.2 0 0 1
-8.515317592199999 -8.4249 77 35 31.6 0 0 1
-6.471967473999999 -5.53813 458 11 11.6 0 0 1
-3.925707256000000 -3.31693 57 6 4.6 0 8.2 -1
-2.389296713999999 -2.22118 105 12 7.2 0 10.8 -1
-6.069648158000001 -4.95468 414 4 7.8 0 13 1
-9.637732449999998 -8.59479 505 7 10.4 0 0.8 1
-22.212610232000003 -21.8971 331 27 27.6 0 0 1
-8.919941712399998 -8.22662 669 13 17 0 0 1
-22.531471308400000 -22.2154 444 26 25 0 0 1
-18.711411910999999 -17.7787 447 21 20.6 0 0 1
-8.197157786000000 -7.02467 225 6 7.2 0 0 1
-3.746787290199999 -3.56216 315 7 5 0 0 1
-9.717226713999999 -8.84903 172 7 6.8 0 0.2 1
-2.827959510000000 -2.64214 28 6 7.2 0 0.6 -1
-12.423994762000000 -11.5207 325 23 23.6 0 0 1
-12.421117634200000 -12.2239 377 17 15.6 0 0 1
-9.000783247400001 -8.51198 157 18 16 0 0 1
-2.145040525000000 -1.60529 43 4 4 0 0.4 -1
-6.440475092999999 -6.11631 301 6 7.6 0 13 -1
-8.752082487999999 -8.49738 80 11 10.2 0 0.2 1
-4.358505739000000 -3.9438 522 4 5.8 0 225 1
-3.934901975999999 -3.2902 143 4 5.2 0 8.4 1
-10.153675966999998 -9.69033 447 18 12.8 0 6.4 1
-4.928345040999999 -4.58074 183 4 4.2 0 32.2 1
-9.442801670000000 -8.80736 218 14 12.4 0 0 1
-11.525044100999999 -10.9516 120 17 16.2 0 0 1
-8.973860486000001 -8.58434 100 8 9.4 0 0 1
-6.326281954999999 -5.21497 892 5 7.2 0 3.4 -1
-5.137340901999999 -4.68082 123 5 6 0 0.2 1
-18.282634897400001 -17.1177 2265 32 31 0 0 1
-6.776927933000000 -5.40016 248 4 4.8 0 42 1
-9.543342212200001 -9.00771 1022 15 13.4 0 0 1
-7.844175456999999 -6.8189 404 10 7.2 0 43.6 1
-4.041190411000001 -3.55829 124 14 7.4 0 0.2 1
-4.406138635000000 -4.20418 124 8 8 0 3.4 1
-4.796523378000001 -4.57045 56 8 7.4 0 1.4 -1
-4.324551748999999 -3.99148 55 4 4.6 0 5.4 1
-20.695406418000001 -20.1426 189 34 38.6 0 0 1
-8.131882307999998 -6.81529 207 13 11.8 0 8.2 1
-2.575079946000000 -2.44784 64 5 4.2 0 11.2 -1
-3.695164110000000 -3.45894 102 7 5.4 0 28 -1
-3.218208589200000 -2.10606 20 4 4.4 0 0.2 -1
-6.556855827000000 -6.00611 164 8 6.8 0 0 1
-9.027419383200000 -8.82532 148 13 12.6 0 0 1
-6.759603129999999 -6.47398 123 6 9.6 0 0 1
-14.057132837199998 -13.5939 181 19 18.2 0 0 1
-6.602551625000000 -6.05586 105 8 6.4 0 2.2 1
-3.470074681000000 -2.64495 126 5 5.6 0 16.8 1
-6.117174290000000 -5.92393 315 4 4.8 0 26.2 1
-6.957324646199999 -6.65419 64 13 13.2 0 0 1
-5.294749342999999 -4.34303 88 5 5.8 0 0.6 1
-6.524109232999999 -6.14415 243 14 11.6 0 0 1
-7.952185040000001 -7.13578 135 4 6 0 1.8 1
-7.042857868400000 -6.47196 188 28 25.4 0 0 1
-6.146920835000000 -5.78992 118 9 10.8 0 0 1
-6.712470363000000 -5.66103 390 8 8 0 33.6 1
-6.087409639000001 -5.56794 321 15 13.6 0 1.8 -1
-19.933906832999998 -19.5022 188 29 37 0 0 1
-5.663499402199999 -5.19814 48 22 17.6 0 0 1
-1.932835686000000 -1.62705 61 4 4.8 0 0.8 -1
-7.573297827999999 -7.3036 1011 9 6 0 293.6 1
-5.689034865200000 -5.17282 154 21 11 0 0.2 1
-4.597285037999999 -4.57963 494 4 4.2 0 158 1
-6.997871422999999 -6.80442 81 5 4.2 0 15.6 1
-9.640474313000000 -8.36429 99 6 5 0 13.6 1
-6.019613193000000 -5.43449 218 5 11.6 0 1 -1
-4.184056570000000 -4.06737 79 5 10.4 0 0 1
-2.338700906000000 -2.07534 38 9 5.6 0 2 -1
-3.876994208000000 -3.50097 117 14 7.6 0 0 -1
-5.065523942000000 -4.7349 85 4 4.8 0 5.6 1
-16.356561231199997 -16.2111 115 51 58.8 0 0 1
-4.450872162000000 -4.0807 92 6 7 0 8.8 1
-13.196280976199999 -12.629 116 24 22.4 0 0 1
-9.573758001200000 -9.10501 153 14 10.8 0 0.6 1
-4.175212149000000 -3.45035 142 4 4.4 0 22.2 1
-5.165217636000000 -4.63176 140 8 5.8 0 18.4 1
-11.525931143999999 -10.9269 95 14 15.4 0 0 1
-6.058799850999999 -5.45983 108 6 8.8 0 0 1
-5.324500066999999 -4.56032 173 10 6.8 0 0 1
-8.126085460999999 -7.21464 187 9 10.2 0 0 1
-8.057053780999999 -7.62001 509 11 8 0 0 1
-5.437607333000001 -4.80618 186 4 6.8 0 4.8 1
-4.484470722000000 -4.16385 88 7 5.4 0 3.8 -1
-4.967014212999999 -4.61183 188 7 8.8 0 0 1
-7.585916763800000 -6.98314 382 20 14.6 0 0.2 -1
-2.179741427000000 -1.91583 109 5 5 0 17.6 -1
-6.103602148000000 -5.99039 766 4 6.6 0 0 1
-3.723289033199999 -2.76848 103 5 5.2 0 0 1
-6.907546879999999 -6.11888 427 4 5.6 0 0 1
-13.105215901999999 -12.7643 105 21 23 0 0 1
-4.023606113000000 -3.54971 42 6 6.4 0 0 1
-2.523233417000000 -1.81816 46 4 4.8 0 0.2 1
-14.384335094400001 -13.8552 2457 51 50.4 0 2.2 -1
-8.606537096199999 -7.72508 162 15 13 0 0 1
-3.105252403000001 -2.52077 79 4 4.4 0 2 1
-9.747827532999999 -9.1887 436 14 20.6 0 0 1
-6.766222201199999 -6.20295 163 14 11.8 0 0 1
-2.608649372000000 -2.38857 69 4 4.6 0 2.8 -1
-17.067310732199999 -15.8747 459 37 41.6 0 0 1
-8.015591039400000 -7.78974 311 22 19.8 0 1.4 -1
-62.853007733599995 -62.5424 314 206 209.8 0 0 1
-6.025200281999998 -5.54618 182 16 7.8 0 9.6 1
-7.244209449000000 -6.63274 193 10 9 0 3.8 1
-6.810881922999999 -6.25733 93 4 5.2 0 0.4 1
-6.238445723000000 -6.09461 194 8 20.8 0 0 1
-5.577558754000000 -5.44386 114 14 13.8 0 1.8 -1
-6.979575502999998 -6.29541 86 10 9.8 0 0 1
-7.509280430999999 -6.69134 104 13 13.2 0 0 1
-5.327015184999999 -5.02412 132 22 12.8 0 0 1
-7.313160447000000 -6.68523 911 9 8.4 0 0 1
-10.494626931199999 -9.45895 531 21 19.8 0 0 1
-3.795417053000000 -3.36789 22 4 5.2 0 0 1
-7.810547114199999 -7.45907 911 13 12.4 0 0 1
-6.492787537999999 -6.31581 222 5 5 0 15 1
-5.567716836000000 -4.91261 104 4 8.8 0 8.4 1
-22.534592781400001 -22.1259 219 51 68.2 0 0 1
-7.678803371000000 -7.0964 294 8 13.8 0 0 1
-5.073247211999999 -4.57099 49 7 5.4 0 2 1
-6.971894921999999 -6.54968 491 5 5.8 0 10.6 1
-17.813393992999998 -17.4215 913 53 56.4 0 0 1
-8.821459067600001 -8.34365 1114 34 26.8 0 0.4 -1
-14.669137075999997 -14.139 2473 20 18 0 0 1
-5.643208572000000 -4.5428 100 7 6.4 0 2.6 1
-1.910313775000000 -1.36985 88 6 4.4 0 32.8 -1
-10.001335259000001 -8.98145 80 12 11.4 0 0 1
-9.359980451999999 -9.04074 60 16 13.8 0 0 1
-6.381015432999999 -5.94068 330 5 6.6 0 8.6 1
-8.058707012999999 -7.30914 194 7 6.2 0 12 1
-7.565116960999999 -6.57452 254 6 5.6 0 28.4 1
-8.878479346999999 -8.06794 240 17 13.8 0 0 1
-4.654290325000000 -4.04679 31 6 5.6 0 2.8 1
-2.997116748999999 -2.37715 160 5 6.2 0 0 -1
-20.413739779999997 -19.7221 714 22 24.6 0 0 1
-3.421812728000000 -3.15571 72 15 10.2 0 13.4 -1
-3.867388048000000 -3.73761 225 7 4.8 0 26.4 1
-6.252366547199999 -5.84983 204 12 8 0 0 1
-6.022639490000000 -5.49429 207 9 6.6 0 0.2 1
-4.560751044000000 -4.27317 102 5 6.4 0 0 1
-3.155865219000001 -3.07996 99 4 4.4 14 19 1
-5.792028143999999 -5.38647 105 11 10 0 0 1
-5.410907110000000 -4.66478 38 6 5.4 0 0.4 1
-5.365649265000000 -4.89125 102 7 6 0 0 1
-7.907161483999999 -7.56723 218 14 12.6 0 0 1
-4.501720196000000 -4.19697 140 6 5.6 0 7.6 1
-8.078108127199998 -7.39046 277 6 7.6 0 0.2 -1
-7.975027138199999 -6.46857 92 10 7.8 0 9.2 1
-8.139958114999999 -7.24336 69 11 12.8 0 1.4 1
-5.118136572000000 -4.58067 122 4 6.8 0 0 1
-8.836280356200000 -8.69541 354 10 19.2 0 0 1
-17.377314930999994 -17.0561 87 19 18.2 0 0 1
-11.558478396000000 -10.9903 131 16 12.8 0 0 1
-5.993466195999997 -5.53666 152 22 17 0 0 1
-8.133879511999998 -7.88986 80 14 13.2 0 0 1
-5.665791956000000 -5.34789 193 9 6.4 0 24.2 1
-1.832956844000000 -1.56646 60 6 4.6 0 2.2 -1
-4.396706551999999 -3.82468 146 11 7.4 0 1.6 1
-10.647077606000002 -9.99459 182 27 20 0 0 1
-4.262350226000000 -4.08284 213 4 6.6 0 10.4 -1
-4.894957504000000 -4.66672 152 9 10.2 0 1.2 -1
-32.564217515599999 -32.3815 381 92 90.4 0 0 1
-4.251321573999999 -3.76379 40 8 7 0 0.2 1
-5.380264909199999 -4.99171 69 8 11 0 9 1
-6.092870532999999 -5.63035 85 8 8.8 0 0.2 1
-12.464308091400000 -12.2892 142 16 17.2 0 0 1
-0.429374084000000 -0.35653 25 4 4.4 11 8 -1
-4.518313420000000 -3.75368 71 4 4.8 0 0.6 -1
-4.589269211000000 -4.29756 68 13 8.4 0 0.2 -1
-9.963872474999999 -9.42451 99 9 22 0 0.6 -1
-7.702998596000000 -7.29717 137 9 9.8 0 0 1
-6.247988298999999 -5.60333 228 6 6 0 0 1
-2.292675267000000 -2.05917 70 4 4.4 0 0 1
-2.191258757000000 -1.69127 52 5 4.4 0 7.6 1
-3.835160757999999 -3.6358 83 6 7 0 0 1
-3.138278233000000 -2.9743 86 7 6.6 0 5.8 1
-3.149804086000000 -2.45099 60 4 4.6 0 10.4 1
-6.395228397199999 -6.18731 417 10 8 0 0 1
-6.396156204999999 -5.60872 570 6 8.2 0 0 1
-23.806860798199992 -22.4981 903 37 35.8 0 0 1
-8.412709554999999 -8.04843 218 13 11.8 0 0 1
-6.028110914999999 -5.64836 93 9 9.8 0 0 1
-9.842648647999999 -9.50982 1100 7 6.8 0 206.8 1
-4.087502481400000 -3.75671 293 10 7.4 0 12.4 1
-3.676542461000000 -3.45531 37 4 5.2 1 0.8 -1
-3.719189123000000 -3.40753 22 4 6.2 0 0.6 1
-2.104927320000000 -1.88157 101 7 5 0 30 -1
-4.646033900000000 -4.31323 128 5 6.2 0 8.2 1
-16.868060979200003 -16.0576 233 26 26 0 0 1
-3.336022569999999 -2.88379 104 5 6.4 0 0 1
-10.565181059999999 -8.88201 29 17 12.8 0 0 1
-5.158580366999999 -4.70259 584 7 6.8 0 71.4 1
-10.471000809999998 -10.1184 540 9 8.2 0 0 1
-10.746579910999998 -10.3675 106 16 12.4 0 0 1
-8.008864770999999 -7.10409 205 7 6 0 5 1
-2.917175070000000 -2.44073 109 4 6.4 0 0.2 -1
-7.141551583199999 -6.72186 160 10 11.6 0 0 1
-6.009741933999999 -5.55245 176 9 6.2 0 5.4 1
-3.685179954000000 -1.82866 37 4 4.8 0 0.6 -1
-3.648484101000000 -3.15558 126 5 6 0 16.6 1
-4.763301083600000 -4.18378 88 10 8.8 0 15.2 -1
-11.629282355999997 -11.1883 93 16 13.2 0 0 1
-3.254932339000000 -3.05706 95 8 7.4 0 7 1
-6.960328286999999 -6.53102 66 8 6.6 0 8.6 1
-8.603254952999999 -7.90617 185 17 15.2 0 15 1
-8.475610404000001 -7.95724 441 10 8.6 0 0 1
-4.296304215999999 -3.69748 92 4 5 0 0.2 1
-3.926036000000000 -3.53014 119 4 7.2 0 0 -1
-8.126085460999999 -7.154 171 9 10.4 0 0 1
-6.462124229000000 -6.08266 85 8 7.6 0 0 1
-8.185526582000000 -7.75128 105 11 15 0 0 1
-6.637372044400000 -6.25843 117 13 18.8 0 0 1
-5.762748409000001 -5.21461 220 8 6 0 0.2 -1
-8.142426711999999 -7.78247 135 15 16 0 0 1
-4.873113063000000 -4.13298 115 5 6.6 0 9 -1
-3.059129491000000 -2.69926 49 4 4.4 1 0.2 1
-7.942961318999998 -7.7095 234 9 8.4 0 0.4 -1
-5.785344047999999 -5.2961 14 6 6.4 0 0 1
-5.206824040000000 -4.52677 98 4 11.2 0 0 1
-5.101872756999999 -4.61396 29 5 4.8 0 0.4 -1
-10.620849853999998 -9.85307 913 9 9.2 0 0 1
-10.820182253999999 -10.2763 548 15 11.8 0 0.6 1
-4.013670600199999 -3.61847 123 4 5.8 0 12.2 1
-5.848681350200000 -5.52881 128 4 5.6 0 0 1
-5.481016383200001 -4.30339 92 5 4.8 0 22.8 1
-3.364397265000000 -3.32536 41 5 5.2 2 2.2 -1
-6.651763311000000 -6.3125 20 11 11.8 0 0.2 1
-8.985917683000000 -7.86981 140 6 6 0 11.2 1
-3.577179246000000 -3.3667 74 10 8.8 0 8.6 -1
-3.763601929000000 -3.14693 132 6 6.2 0 0.2 -1
-8.159556387999999 -7.09509 230 5 5.8 0 42.4 1
-4.141135225999999 -3.96895 109 10 5.8 0 0 -1
-8.204303550399999 -7.6925 124 26 25.6 0 0 1
-3.804003791000000 -3.50185 19 11 6.8 0 0.2 1
-8.169109795999999 -7.80036 1019 7 8 0 71.4 1
-2.283455538000000 -1.97213 49 4 5.2 0 2 -1
-5.108983815999999 -5.0321 155 13 6.6 0 51.6 1
-16.152948883200001 -15.6603 150 30 35.4 0 0 1
-18.675740879200003 -17.9074 684 28 29.6 0 0 1
-7.135118590199998 -6.89999 505 21 15.4 0 0 1
-6.568257718999999 -5.91786 164 9 9.6 0 5 1
-7.730107946999999 -7.35287 278 35 31.2 0 0.8 -1
-6.043791576999999 -5.42543 104 7 7.4 0 0 1
-1.559239070000000 -1.2774 49 6 4.8 0 3 -1
-5.201528274000000 -4.89617 74 6 5.4 0 1 -1
-7.026628399999999 -6.09555 155 5 9.4 0 0 1
-7.944222121999998 -7.81451 1060 12 21 0 0.8 -1
-8.599485729999998 -8.07256 533 6 6.2 0 88.2 1
-5.519457064000000 -5.16183 249 9 7.8 0 6.8 1
-7.112739444000001 -6.59198 243 13 11 0 0 1
-5.196988735000000 -4.82989 160 11 9.4 0 0.4 -1
-14.586586833000000 -13.6209 59 26 24.8 0 0 1
-4.184056570000000 -2.90169 107 5 4.8 0 15 1
-7.875503961000000 -6.79197 241 8 11.4 0 0 1
-6.062658164199998 -5.60386 120 12 15 0 0 1
-4.907963193000001 -4.20048 106 4 7 0 0 -1
-7.148165069999997 -6.56316 698 7 14 0 5.4 -1
-8.107467842399998 -7.00352 76 17 17.2 0 0 1
-16.771109811999995 -16.0518 1782 56 54 0 0 1
-30.411476103200002 -30.2152 916 134 109.8 0 0 1
-2.941728516000000 -2.66528 143 4 4 83 63.4 1
-31.183879350199994 -30.3733 1234 143 152.6 0 0 1
-12.552397426199997 -11.3539 151 43 36 0 0.2 1
-7.631853973999998 -7.15067 86 10 12 0 0 1
-6.320727502000000 -6.05089 181 7 7.4 0 0 1
-5.230118881999999 -4.69486 45 7 7 0 5.4 1
-4.042754308000000 -3.71094 138 8 6.4 0 6 -1
-2.771589140999999 -2.6135 67 4 5 33 11.2 -1
-5.673226214000000 -5.19503 171 5 7 0 0 -1
-48.177827212200000 -47.2838 1939 163 165.4 0 0 1
-10.203778696000001 -9.07613 163 13 11.2 0 0 1
-3.859851025999999 -3.77063 110 8 5.4 0 18.2 1
-7.022281352199999 -6.1439 2457 12 10.6 0 0 1
-5.495050327000000 -4.50399 125 5 6.6 0 11.4 1
-14.239742869000002 -12.6922 194 37 32.2 0 0 1
-5.165148615000000 -4.56863 155 8 7.2 0 0 1
-5.218024643000000 -4.52248 128 9 8.2 0 5.2 1
-4.877620699000000 -4.52103 24 18 12.8 0 0 1
-10.525746392999999 -10.0881 31 14 13.4 0 0 1
-17.732906432999997 -16.6783 545 27 26.8 0 0 1
-5.979199239000000 -5.74481 372 10 8.6 0 0 1
-4.731812965000000 -4.20649 131 5 10.4 0 0 1
-7.800735841999999 -7.15848 193 7 6.6 0 20.6 1
-5.665142260199999 -5.57655 128 7 6.4 0 0 1
-11.238441151000002 -10.3575 181 19 18.4 0 0 1
-14.075832692999997 -13.1536 911 12 13.4 0 0 1
-4.784800102199999 -4.46451 60 22 16.2 0 0 1
-8.295965050000000 -7.43177 158 7 7.6 0 0 1
-6.346551999000000 -5.54367 44 5 5.8 0 2.8 1
-7.555763096000000 -6.61442 158 5 7 0 0.4 1
-6.069648158000001 -5.78031 257 4 5.6 0 0 1
-2.470799211999999 -2.05056 58 5 4.6 0 7 -1
-2.677200634000000 -2.38862 143 15 7.2 0 2.8 -1
-6.435982848999999 -5.83339 258 11 8.4 0 0 1
-3.064303084000000 -2.76845 153 5 4.4 0 5.4 -1
-15.940592987999999 -15.2446 189 17 17 0 0 1
-13.683078221999999 -13.4633 1653 28 22.6 0 0 1
-5.004628150000000 -4.38517 188 4 5 0 44.6 1
-3.722851409000000 -3.18551 316 4 4.8 0 12 -1
-4.287712581000000 -3.5953 96 6 7 0 0 1
-5.450253254000000 -5.15896 191 7 6.2 0 2.6 1
-1.398615135000000 -1.22813 186 5 4.2 0 19.4 -1
-17.833463001999998 -17.4523 352 86 88.2 0 0 1
-2.625903638400000 -2.11365 58 7 7 0 0.4 1
-3.106906433000000 -2.08105 62 4 4.2 0 9.6 1
-8.274567661999999 -7.62194 273 13 9 0 11.8 1
-5.348196142999998 -4.92632 136 6 6.6 0 6.8 1
-7.247242755000001 -6.83372 66 17 14.2 0 0 1
-6.416484713000000 -5.81428 161 9 9.6 0 0 1
-25.505280777199999 -24.9384 172 54 55.2 0 0 1
-6.882437310999999 -6.22184 133 5 5.4 0 8.8 1
-4.641447167000000 -3.93596 88 7 6 0 0.6 1
-6.427000309999999 -5.9323 325 7 7 0 0 -1
-3.835160758000000 -3.7568 81 6 5.2 0 14.2 1
-6.103675008999999 -5.68683 108 7 6.8 0 0.4 1
-3.782473062000000 -2.41475 52 4 4.4 0 3.6 -1
-4.433778592000000 -3.95888 215 5 5.8 0 8.8 -1
-6.477639134999999 -6.0802 151 8 8.8 0 10.4 -1
-5.383112758199999 -5.08086 147 13 8.8 0 6.2 1
-3.500595918999999 -2.91827 160 6 5 0 25.4 -1
-4.616183694999999 -4.33784 265 5 4.8 0 0.2 1
-4.302600566999999 -3.67331 190 4 4.6 0 0.2 1
-13.896186332999996 -13.0428 204 24 23.6 0 0 1
-12.057021716999998 -10.6457 148 14 9.6 0 16.4 1
-4.630624596600001 -4.50002 978 8 7.2 0 0.2 -1
-17.949052882200000 -17.2555 220 28 26 0 0 1
-10.374689443000001 -9.39946 110 13 11.4 0 0 1
-19.748743068999996 -19.0692 725 30 26 0 0 1
-19.253146446999999 -18.4462 131 19 20 0 0 1
-5.575694325000000 -4.73637 86 4 5.8 0 0.4 -1
-5.084594439199999 -4.50018 28 6 6.6 0 1.4 1
-4.601543862200000 -4.39949 153 7 5.4 0 16.8 1
-5.715819349999999 -4.69937 94 17 13.6 0 0 1
-6.555235832999998 -6.23101 65 11 12.4 0 0 1
-6.506359680000000 -5.47049 39 5 4.6 0 5.2 1
-1.224427538000000 -0.6707 31 6 5.2 0 0.8 -1
-4.353405550999999 -4.11425 102 6 6 0 13 1
-4.350071519999999 -3.89067 44 4 4.2 0 5.4 -1
-20.288583072999998 -20.1144 230 22 18.8 0 0 1
-8.424414597999998 -7.72487 213 15 10.6 0 6 1
-3.622998952000001 -3.23165 93 8 6.8 0 7.8 -1
-5.931808218999999 -5.22102 180 9 13.4 0 0 1
-6.205519296999999 -5.34374 58 4 4.4 0 7.6 1
-2.380423983200000 -2.11308 38 4 4 0 19.8 1
-6.281608612999999 -4.97779 137 6 5.2 0 2.4 1
-5.141231873999999 -4.47442 44 8 7.8 0 0.2 1
-7.001627382200000 -6.3106 98 10 8.8 0 0.2 -1
-3.217795324000000 -2.74474 99 6 4.6 0 18.6 -1
-5.240778030000000 -4.27698 75 4 5.2 0 3.6 -1
-4.907963193000000 -4.12956 88 4 8.6 0 5.2 1
-8.020093019999999 -6.86561 122 4 5.2 0 2.4 1
-6.446847090600000 -6.10026 47 14 12.8 0 1.6 -1
-5.735964548999998 -5.38982 77 6 8.6 0 10.2 1
-7.760985282999999 -7.43299 449 9 8.6 0 0 1
-5.676850304199999 -5.11918 177 7 6.2 0 0 -1
-8.232757209999999 -7.68395 418 14 12.6 0 4.2 1
-3.610308288000000 -3.26228 157 4 4.2 0 14 1
-8.901350913000000 -8.10811 79 12 10 0 0 1
-3.149804086000000 -2.65433 128 4 4.6 0 0 1
-9.386896170999998 -9.22657 84 17 14.4 0 0.2 1
-5.590692802199999 -4.92132 143 11 10.2 0 0 1
-9.099940365999998 -8.0557 119 14 14.2 0 0 1
-9.324333523999998 -7.9519 915 11 9.4 0 8.8 1
-5.601670825999999 -5.08078 105 4 5.2 0 2.4 1
-8.724277632000000 -8.58171 185 18 19.4 0 0 1
-10.952856141000002 -10.6878 33 24 25.6 0 0 1
-4.967014212999999 -4.624 199 7 9.8 0 0 -1
-6.733885532000000 -6.33839 106 10 9.8 0 0.2 1
-12.653663600599998 -12.2497 668 24 17.4 0 0 1
-17.777263619999999 -17.1503 290 25 20.2 0 0 1
-5.095943965000000 -4.58616 101 7 6.2 0 16.8 1
-17.500278854400001 -16.8857 590 46 49.2 0 0 1
-3.401094737999999 -3.068 173 5 5.6 0 32.6 1
-5.914082260000000 -4.27983 19 5 4.8 0 2.4 1
-6.408748618999999 -6.20667 4400 12 13.2 0 0.4 -1
-3.169617400000000 -3.10998 125 4 4.2 0 11.4 1
-4.358505739000000 -3.89499 138 4 4.2 0 2 1
-7.844175456999999 -6.8189 426 10 7.2 0 43.6 1
-11.768933884199999 -11.3721 125 40 31.6 0 0.4 1
-3.917611922000000 -3.71838 74 9 9.4 0 0.8 -1
-5.595280192999999 -5.29778 48 8 7.2 0 0.4 -1
-9.878826434000000 -9.36585 185 12 11.4 0 0 1
-2.691239517999999 -2.45066 132 4 4.8 0 0.6 -1
-10.087643142399999 -8.91709 118 12 11.8 0 0 1
-5.389620258999999 -4.61314 189 4 7 0 9.2 1
-4.057504923999999 -3.63101 159 6 5.6 0 0 1
-9.933678082199998 -9.28578 102 23 18.6 0 0 1
-15.433355826000000 -15.0366 103 16 18 0 0 1
-6.742973943000000 -6.16077 203 4 5.6 0 5.8 1
-8.024589321400001 -7.8654 190 16 16.4 0 0.6 -1
-6.601587596999999 -6.16706 82 9 9.4 0 0 1
-2.648268864999999 -1.71367 9 6 4.4 0 0.6 -1
-5.704125498000000 -4.79715 139 6 5.8 0 0 1
-7.866746441000001 -7.38328 241 10 8.8 0 0 1
-6.309856146000000 -5.71983 257 6 6.6 0 0 1
-6.571756140000000 -6.46188 535 16 13.6 69 69.4 -1
-4.352275152199999 -3.8814 145 6 6.8 0 0.2 -1
-6.707019024999999 -5.80581 92 7 5.4 0 8.8 1
-4.270327715000000 -3.7497 49 4 5 0 0 1
-6.607908434999999 -6.11267 160 14 11.2 0 25 1
-8.843644717000000 -8.43156 95 11 9.8 0 0 1
-6.212126421000000 -5.78658 145 9 10 0 0 1
-9.465037798199997 -8.99786 475 9 8.4 0 0 1
-8.047898370999999 -7.66515 150 14 9.8 0 0 1
-8.133879511999998 -7.88986 150 14 13.8 0 0 1
-3.838215463999999 -3.39309 93 5 5.4 0 25.4 1
-9.417226441000000 -9.19386 140 14 14 0 0 1
-9.313092565999998 -8.18902 78 14 11.6 0 0.8 1
-6.312685386999999 -5.96789 114 9 11.8 0 0 1
-4.860437061000000 -3.91555 160 4 5.8 0 13.8 1
-8.831014365000000 -8.16544 149 10 11.2 0 0 1
-1.982297334800000 -1.80963 67 7 7 0 4.6 -1
-4.044110500000000 -3.82204 143 5 6.4 0 6.2 -1
-10.216578843000001 -9.34069 127 16 11.6 0 0 1
-16.940132226999999 -16.432 759 25 22.6 0 0 1
-6.213541516999999 -5.7315 167 12 11 0 0 1
-6.844835912999999 -5.29425 334 4 6.8 0 3 1
-5.992641933999999 -5.33855 133 25 19 0 0 1
-6.443216956000000 -5.76582 242 5 6.2 0 0 1
-20.716766931000002 -20.3284 106 52 50.6 0 0 1
-6.127801274999999 -5.25502 67 10 8.8 0 5.2 1
-4.154432661000000 -3.7989 69 4 6 0 0 1
-4.426460939000000 -3.75236 51 8 7 0 0 1
-6.443977423199999 -5.91738 128 8 8.8 0 0 1
-8.426371979999997 -7.98227 192 6 5.6 0 31.8 1
-8.276791663999997 -7.60946 496 11 8 0 38 1
-10.148712678999999 -9.68141 215 25 24 0 0 1
-5.536047548000000 -5.23879 264 15 14.4 0 0 1
-4.053961941000000 -3.4157 39 6 6.2 0 0 1
-20.574060231199994 -19.7302 1581 46 47.6 0 0 1
-3.468329944000000 -3.25965 61 7 6.4 0 0 1
-5.243359723999999 -4.79594 129 6 5.2 0 3.2 1
-3.307875940000000 -2.99498 60 4 4.8 0 0.8 -1
-12.311006141200000 -11.9167 127 28 25.2 0 0 1
-5.135788884999999 -4.6046 296 7 5.4 0 57 1
-8.247450092199999 -7.43362 196 10 9.2 0 0 1
-5.696448588999998 -5.11164 156 9 10 0 0 1
-3.928639249000000 -3.35314 88 5 4.8 0 10.8 1
-4.574252216000001 -4.05566 88 5 6.4 0 10.2 1
-3.685012798000000 -2.63255 52 6 5.2 0 0 1
-3.918041555999999 -3.45325 325 5 4.4 0 95.4 1
-6.185082269999999 -5.99471 173 4 10.8 0 35.8 1
-8.116764254999998 -7.50722 189 15 15.6 0 0 1
-6.391576497000001 -6.07601 223 7 7.8 0 1.6 -1
-4.485263776199999 -4.37661 553 7 5.2 0 0 1
-5.678987849999999 -5.41842 265 5 5.2 0 54.8 1
-7.378453265999998 -7.09737 88 15 12.6 0 0.4 1
-5.973565506000000 -5.36062 137 7 5.6 0 4.8 1
-4.962354209999999 -4.29974 82 4 4.4 0 0.2 1
-9.173685202999998 -8.73327 112 18 23.6 0 0 1
-8.499262035199999 -8.072 335 23 18.8 0 0 1
-6.936396798999999 -6.27167 1604 15 11.6 0 0 1
-2.467183014600000 -2.33672 96 9 7.4 32 29.2 -1
-6.798201065999999 -5.86857 209 14 12.4 0 0 1
-17.691699843200002 -17.2446 90 44 43.4 0 0 1
-5.567716836000000 -5.02877 141 4 6.4 0 20 1
-5.898634311599999 -5.83996 240 15 12.6 0 1.2 -1
-17.138046619000001 -16.5217 108 23 24.6 0 0 1
-11.005970688000000 -10.1594 198 8 7.2 0 21.6 1
-3.504264470000000 -3.16189 22 5 4.6 0 1.8 1
-5.548924363199999 -5.03113 147 5 6.4 0 0 1
-6.023820046199999 -5.50933 150 7 7 0 3 1
-5.610962661999999 -4.961 263 6 16 0 0.6 -1
-3.992511481800000 -3.39383 67 6 4.8 0 13.6 -1
-5.652282433000000 -5.06108 143 9 8.4 0 0.6 -1
-5.813908012999999 -5.66774 188 7 6 0 60 1
-18.776054019000004 -18.4016 858 38 31.4 0 0 1
-3.268885606000000 -2.57878 76 5 4.6 0 12.6 1
-5.099477931999999 -4.01928 45 4 4.6 0 5.6 1
-4.987332416000000 -4.53974 172 6 6 0 20.2 1
-5.829565406600000 -5.51841 60 9 11 0 2 -1
-5.956902226000000 -5.37825 218 5 4.8 0 2.4 1
-8.060686664399999 -7.7047 1401 26 22 0 0 1
-7.483439973999999 -7.16451 266 14 11.4 0 0 1
-3.656987599999999 -3.26791 34 4 4.2 0 0.6 -1
-4.891773969200000 -3.90316 50 6 8.2 0 0 1
-9.383983925999999 -8.86123 161 11 10.8 0 0 1
-44.289022453399994 -44.0308 123 112 110.4 0 0 1
-7.289698527000000 -6.25886 189 6 6 0 0.2 1
-13.918868626200000 -13.558 126 68 38.4 0 0 1
-4.189499682000000 -3.95994 78 5 7.4 0 0.4 1
-6.857346868000000 -6.29864 209 11 10.4 0 0 1
-3.006689017200000 -2.67587 66 5 6.4 0 4.6 -1
-7.163124026999999 -6.26851 162 21 12.6 0 18 1
-5.601670825999999 -5.14009 125 4 5.8 0 0 1
-1.241784892000000 -0.926028 25 4 4.2 0 0.4 1
-3.685179954000000 -3.45539 136 4 6.4 0 0 1
-17.765130941199999 -17.3681 269 32 28.8 0 0 1
-22.505933658600000 -22.124 259 75 73.6 0 0 1
-4.869990469000000 -3.99186 66 6 6.4 0 0.2 1
-4.574252216000001 -3.81061 46 5 6.6 0 0 1
-8.813676435000000 -8.28341 87 8 7.6 0 1 1
-4.941917183000000 -4.036 96 4 4.2 0 6.2 1
-10.739521171999998 -9.99715 151 9 9.8 0 0 1
-7.220787479999999 -6.70792 32 12 10.2 0 0 1
-8.465627407999998 -7.59628 173 7 10.6 0 0 1
-5.294749342999999 -4.01686 196 5 7.6 0 0 1
-2.043184641800000 -1.71674 46 4 4.8 0 0.2 -1
-7.093593828200000 -6.69757 152 16 13.8 0 0 1
-5.465070144999999 -5.19392 163 11 10.8 0 12.2 1
-10.100509760199998 -9.488 218 28 21.4 0 10 1
-6.878030617999999 -6.55244 122 18 18 0 1.6 -1
-6.997999741999999 -6.26251 1192 8 10.2 0 0 -1
-19.501265984000000 -19.3146 261 108 91.8 0 0 1
-6.997527464999998 -6.73113 148 9 8.8 0 12.2 1
-4.173531737999999 -3.53824 215 8 7 0 0 1
-4.569173583000000 -3.99524 79 6 5.4 0 13.2 -1
-6.591579923999999 -6.30339 289 7 7.6 0 4.2 1
-8.952649672999998 -8.67425 1308 28 23.4 0 0 1
-14.828613584999999 -14.0988 382 24 22.4 0 0 1
-5.985090012200000 -5.55111 1227 6 6.8 0 0 1
-4.990059069000000 -3.99806 101 8 6.4 0 2.6 1
-7.129781717999998 -6.78075 263 14 11 0 0 1
-11.946453977999999 -11.171 604 19 13 0 48.4 1
-2.106193130000000 -2.01942 118 5 4.2 0 15.4 -1
-4.705468894999999 -4.27767 645 9 9.6 0 0.6 -1
-8.515317592199999 -8.4249 117 35 31.6 0 0 1
-22.925282871000000 -22.6324 131 28 25.2 0 0 1
-5.629423128000000 -5.03629 236 9 8.6 0 0.6 -1
-7.134386848999998 -5.83683 382 11 10 0 0 1
-4.711527942000000 -4.40567 136 7 5.8 0 0 1
-5.812210418999999 -5.45572 107 20 12.4 0 0 1
-6.095039158199999 -5.36722 577 10 20.2 0 0 1
-3.758698286000000 -3.13636 84 8 7.2 0 0.2 -1
-9.447859544599998 -8.56938 1062 19 17.8 0 0 1
0.458158776200000 0.525652 43 4 4.6 9 4.8 -1
-4.328226525000001 -3.69839 73 6 6.6 0 0.4 1
-3.304822016999999 -3.098 44 6 5.2 0 1.8 1
-5.881496120000000 -5.53199 227 7 7 0 13.6 1
-8.307815887400000 -7.82177 124 13 13.2 0 0 1
-9.598453274999999 -9.04813 334 18 18.6 0 0 1
-7.200638460000000 -5.94586 410 8 7.6 0 0 1
-13.130352018200000 -12.6533 85 17 15.8 0 0 1
-5.720752345999999 -4.71825 106 5 4.6 0 11 1
-4.501651184199999 -3.93389 157 9 8.2 0 0.4 -1
-3.971065193000000 -3.14429 24 7 7 0 0 1
-5.848681350200000 -4.8902 169 4 4.8 0 24.6 1
-7.564301145399999 -6.78614 175 12 8.6 0 0 1
-7.578473286600000 -7.25496 219 15 20.2 0 1 -1
-4.737602680000000 -4.58927 208 7 18.2 0 0 1
-5.373989786999999 -5.19575 74 7 4.8 0 11.8 -1
-7.910994496000000 -7.28629 40 6 6 0 2.6 1
-7.529814740000000 -7.15702 226 16 18.4 0 0.2 1
-7.026746779999999 -5.77942 82 6 5.6 0 3.6 1
-5.403894922000000 -5.25006 102 6 5.4 0 37.2 1
-11.259923184000000 -10.4337 376 15 15.8 0 0 1
-5.567716836000000 -4.83628 111 4 5.8 0 0 1
-6.013782222999999 -5.78907 351 6 6 0 50.6 1
-7.730748638199999 -7.15805 346 19 11.6 0 0 1
-4.611880982000000 -4.3457 125 7 6.4 0 14 1
-4.267010229000000 -3.76076 41 7 5 0 1.4 1
-5.881496120000000 -5.53199 192 7 7 0 13.6 1
-5.994446673000001 -5.80951 74 11 8.2 0 0 1
-3.742865652200000 -3.36223 107 7 5.2 0 1.8 -1
-3.473184566000000 -2.25045 41 4 7.2 0 0.2 -1
-5.163020346000000 -4.63139 46 7 6.6 0 0 1
-5.381210399000000 -4.80422 78 7 7.4 0 0 1
-16.254630836000000 -15.606 70 49 49 0 0 1
-17.136542163999998 -16.6297 1154 22 20.6 0 0 1
-7.784926024000000 -6.76844 61 14 13.8 0 9 1
-6.810881922999999 -6.66045 263 4 8.8 0 0 1
-4.128471953000000 -3.42348 60 5 5 0 9.8 -1
-5.973565506000000 -5.50731 331 7 5.8 0 44.4 1
-4.146455172000000 -3.30449 97 4 4.8 0 1.6 1
-7.140677777200001 -6.72603 864 31 15.6 0 0 1
-17.136542163999998 -16.6297 137 22 20.6 0 0 1
-10.059628583000000 -9.05277 1526 10 11 0 0 1
-5.288502028000000 -5.04896 38 10 9.4 0 0 1
-2.672948348000000 -1.86035 43 4 4.8 0 0 1
-7.039409168999999 -6.44772 417 8 6.2 0 26.4 1
-6.526741527999999 -6.30226 247 5 9.4 0 0 1
-26.760443515000002 -26.5398 577 71 70 0 0 1
-6.414326726000000 -5.7341 150 8 7.4 0 0 1
-5.916589330199999 -5.3917 157 4 5.8 0 0 1
-8.467420243199998 -7.77501 191 16 15.8 0 0 1
-5.437607333000001 -5.34186 454 4 16.2 0 0 1
-4.777470495999999 -4.63814 804 10 7.6 0 0.8 -1
-8.067606612999999 -7.46956 617 8 8.8 0 0.2 -1
-6.443216956000000 -5.34006 177 5 6 0 21.4 1
-8.745133268400000 -7.94891 201 9 10.2 0 0 1
-14.384335094400001 -13.8552 2965 51 50.4 0 2.2 -1
-9.377338717199999 -9.08421 454 11 9.8 0 0 1
-4.872350898000000 -3.88161 96 6 5.8 0 2.8 -1
-6.044363837199999 -5.538 112 11 10 0 0 1
-6.941136602599999 -6.7108 921 14 10.6 0 0 1
-7.188673783999999 -6.26586 151 11 6.6 0 15.2 1
-8.270226055999998 -7.51474 494 15 14 0 0 1
-9.209529538199998 -8.98731 245 33 32.4 0 0 1
-6.103227295000000 -5.76889 95 10 11.2 0 0 1
-7.688012661399999 -7.44755 98 19 15.4 0 0.6 1
-7.118565635999999 -6.61741 829 6 6.2 0 38.4 1
-5.541740335000000 -4.50049 107 4 5.2 0 0.4 -1
-9.701239021999999 -8.95852 356 12 11.4 0 0 1
-6.745007670000001 -6.4578 155 9 6.6 0 35 1
-7.021260510999999 -6.35052 81 11 10 0 0 1
-6.171565306999999 -5.83043 92 4 4.6 0 13.6 1
-5.783313144000000 -5.30496 321 10 6.8 0 53.4 1
-21.045016582999999 -20.6148 95 58 54.8 0 0 1
-6.549136535999998 -6.05523 109 7 9.4 0 0 1
-13.745925298599998 -13.2638 188 104 83 0 0 1
-6.185082270000000 -5.72674 94 4 10.2 0 0.4 -1
-6.963917432999999 -5.87475 150 5 6 0 0 1
-21.401541849800001 -21.2652 124 82 78.2 0 0 1
-5.870722006199999 -5.1556 89 10 7.2 0 5 1
-6.134501432000000 -4.59212 306 5 4.8 0 45.2 -1
-2.380423983200000 -1.76553 92 4 4.2 0 9.8 -1
-4.720349140999999 -4.40525 255 7 6.4 0 0 1
-0.783604569000000 -0.587079 32 5 4.4 0 5 -1
-14.017208812000000 -13.6061 172 21 18 0 0 1
-4.353405550999999 -4.02534 64 6 4.8 0 18.6 1
-8.977668209400001 -7.51221 627 16 12.6 0 0 1
-4.525184282400000 -4.12832 255 13 10.4 0 1 -1
-4.846356711000000 -4.26432 343 9 7.8 0 3.2 1
-8.144173325199997 -7.7443 265 24 18.4 0 0 1
-2.948792290000000 -2.76486 48 4 9.2 0 0.4 -1
-1.727771406000000 -1.09811 44 4 4.4 0 5.4 -1
-12.141149540199999 -11.3387 847 24 24.4 0 0 1
-6.250344849999999 -5.7019 229 8 8 0 17 1
-10.377427328400000 -9.35121 3995 17 16.8 0 0 1
-23.579689781399995 -23.279 198 41 47.8 0 0 1
-4.364086757000001 -4.3009 243 5 5.6 114 68.4 -1
-11.602507233000001 -10.8516 67 13 17.4 0 0 1
-9.264350015000000 -8.78178 150 13 14 0 0 1
-4.588263080000000 -3.88829 75 7 7 0 0.2 1
-3.492970123200000 -2.97716 47 4 4.6 0 4.4 1
-12.800075943200000 -12.4451 538 16 19.2 0 0 1
-8.552061836999998 -8.33475 194 11 11.4 0 0 1
-5.856496676999999 -5.40654 191 9 8 0 0 1
-12.762488681199999 -12.4376 201 19 18 0 0 1
-11.343730360399999 -10.4918 634 35 31.2 0 0 1
-5.306070691000000 -4.26326 123 6 7.4 0 11.8 -1
-5.066810991600001 -5.01236 85 18 14.2 0 1 -1
-3.427019370000000 -2.98326 177 5 4.8 0 25.4 1
-10.768584422199998 -9.63973 235 14 11.8 0 0 1
-2.554663533300000 -2.49259 52 9 6.6 17 9.4 1
-4.265536692000000 -3.71229 41 5 6.4 0 6.4 -1
-13.044686306999999 -12.7627 235 23 20 0 0 1
-9.388438519999999 -9.21621 127 9 14.2 0 0 1
-10.835960079000001 -10.6438 1380 14 11.8 0 0 1
-9.438437972199999 -8.69897 890 15 14.2 0 0 1
-3.816077533400001 -3.51434 138 12 9.6 0 2 1
-4.039569959000000 -3.47383 39 5 5.2 0 5.4 -1
-4.894391050999999 -4.23112 291 4 6 0 0 1
-4.736135210200000 -4.03389 388 4 5 0 50.4 -1
-4.589439219999999 -3.78215 75 4 5.8 0 8.8 -1
-6.023820046199999 -5.50933 127 7 6.6 0 3.6 1
-8.368664880199999 -7.47417 150 11 9.6 0 0 1
-2.906571686999999 -2.39097 53 8 6.8 0 0 1
-6.219036259999998 -5.03329 21 4 4.8 0 0.4 -1
-6.968050532199999 -6.74018 212 15 11.8 0 9 -1
-5.502057926999999 -5.12406 108 9 8.2 0 11.4 -1
-5.144113073000000 -4.68461 130 4 9 0 1.4 -1
-9.233408953000000 -8.49478 143 23 21.6 0 0 1
-6.829350444000000 -6.34182 219 11 9.2 0 0.2 -1
-6.706519747999999 -6.08013 590 11 11.8 0 0 1
-4.262350226000000 -3.72505 145 4 5.8 0 0.6 -1
-5.427266907399999 -5.334 150 12 10.6 0 0 1
-6.070526720199999 -5.33383 95 9 9 0 0 1
-6.110289191999999 -5.04363 173 6 9.6 0 0.2 1
-6.209184387000000 -5.43942 90 8 6.4 0 15 -1
-5.844359105000000 -5.47993 156 5 6 0 13.2 1
-12.674456104999997 -12.215 279 20 19.8 0 0 1
-3.175719958000000 -2.9129 185 6 5.6 0 18.2 1
-0.611949024000000 -0.29217 19 4 4.2 0 4 -1
-4.574252216000000 -4.20577 119 5 4.6 0 10 1
-6.567396586999999 -6.10832 406 14 12 0 0.4 1
-1.623071919999999 -1.47179 83 7 4.6 0 14.4 -1
-12.045937358000000 -11.8253 408 30 19.6 0 0 1
-4.504878905199999 -3.88738 89 7 8 0 0 1
-7.705934982999999 -6.49603 345 7 7.2 0 17.4 1
-4.098269498000001 -3.34933 68 8 5.4 0 8.4 1
-3.730209147000000 -3.1983 97 7 6.6 0 0 1
-7.238714052200000 -6.61402 61 10 11.2 0 0 1
-8.459518650999998 -7.97996 110 20 15.6 0 0 1
-6.092577419200000 -5.74352 174 14 12 0 0 1
-8.158535862999999 -7.22768 254 8 6.4 0 37.4 1
-7.842276693999999 -7.01601 122 12 10 0 0 1
-7.866001091999999 -7.23628 678 16 12.2 0 16.4 1
-8.173128530000000 -7.55863 1008 5 7.6 0 50.6 1
-2.898517550000000 -2.82515 102 6 6.2 0 1.2 -1
-8.746181720199999 -8.19731 262 6 6.6 0 16.4 1
-5.418305416200000 -4.45619 133 5 4.8 0 7.6 1
-4.249916659000000 -3.72421 75 6 7.2 0 2.8 1
-10.472435853999999 -10.1722 290 13 12 0 0 1
-3.720666571000000 -3.09761 115 9 8.6 0 14.6 -1
-13.421599631199999 -12.8751 232 21 17 0 0.4 1
-5.525843213999998 -5.20697 114 11 9 0 0 1
-5.054472141000000 -4.70305 303 5 4.4 148 88.8 -1
-6.988304419000000 -6.63199 300 17 14.4 0 32 1
-4.324551749000000 -3.19967 96 4 4 0 14 -1
-6.658013328999999 -6.15315 216 10 8.2 0 0 1
-5.790338448999999 -5.17118 221 8 6.2 0 30 1
-6.421071980999998 -5.85535 179 7 5.4 0 0 1
-3.856312845000000 -3.61355 68 4 4.6 0 10.2 -1
-4.986649793999999 -4.50302 130 11 7.4 0 12.6 1
-6.370417740000000 -5.14294 77 5 5.8 0 12 -1
-6.352806571399999 -6.18357 338 18 13.4 0 0 -1
-3.406350042999999 -2.57015 67 4 7 0 0 -1
-5.791477346400000 -5.51881 200 7 7.8 0 0.4 -1
-3.394714802999999 -2.97394 67 7 5 0 3.2 1
-3.355547036000000 -2.98755 92 6 6.2 0 9.4 -1
-7.303270668999999 -6.84379 353 6 5.4 0 45 1
-19.896233846000005 -19.8125 257 51 51 0 0 1
-3.340657072999999 -2.9359 68 4 6.8 0 0 -1
-6.109916180999998 -5.44777 42 7 11 0 0 1
-6.086786589000000 -5.74828 151 8 8.4 0 0 1
-9.514464132999999 -8.62477 960 15 14.6 0 0 1
-4.739391164000001 -4.55685 94 10 12.8 0 0.2 -1
-10.104467296999998 -9.86312 249 24 26.8 0 0 1
-10.596320422000000 -9.84836 113 22 23.4 0 0 1
-7.776706585999999 -7.09938 400 6 7 0 0.2 -1
-9.327610564999999 -8.52622 175 8 8.2 0 0 1
-8.613755382999999 -8.28134 3041 12 11.4 0 0 1
-5.264909355000000 -4.82716 256 6 5.4 0 34.2 1
-8.334112320999999 -8.20081 53 8 8 0 0 1
-10.975918052999997 -10.3026 332 16 14.4 0 0 1
-4.899076982999999 -4.54251 38 7 8.8 0 5.6 1
-12.814483438200000 -12.4109 23 16 16.8 0 0 1
-7.399203669999999 -7.10798 27 14 9.2 0 0 1
-7.492001070200000 -7.197 854 17 15.8 0 0.4 -1
-4.555459743199999 -4.01834 32 6 5.8 0 0.4 -1
-4.891336345000000 -3.98384 123 5 4.2 0 22.4 1
-1.695885841400000 -1.22242 40 5 4.2 0 5.6 1
-6.201461589999999 -5.77363 312 7 6.8 0 16 1
-7.685278412199999 -7.2116 242 8 11.2 0 0 1
-1.398615135000000 -0.74559 10 5 4.4 0 0.8 1
-8.064030005999999 -7.50491 299 7 5.2 0 20.8 1
-5.253501452999999 -4.88381 102 10 10.2 0 0 1
-6.353324170000000 -5.29147 178 4 6.6 0 10.4 1
-4.930533960399999 -4.82931 271 16 11.6 0 0 1
-8.198457519999998 -7.62704 105 9 6.6 0 1 1
-2.917555808000000 -2.83726 149 8 11 0 3.8 -1
-11.309856997199999 -9.90879 231 9 8 0 0 1
-6.674269474999998 -6.26844 162 9 9.2 0 0 -1
-6.936138861999999 -6.4737 125 10 7.6 0 5.6 1
-6.180080319000000 -5.61712 189 6 5.8 0 21.4 1
-6.385331105999999 -6.07328 264 14 11.2 0 0.2 1
-20.591162657000005 -20.4592 295 22 23.6 0 0 1
-8.770181715000000 -8.01541 266 14 13.6 0 0 1
-5.650977228999999 -5.31419 281 12 9.4 0 0 1
-2.686520490000000 -2.52999 46 4 4.8 0 0.2 -1
-7.716746886999999 -7.06433 131 8 9.4 0 0 1
-4.034597998800001 -3.80801 104 14 12.8 0 0.6 1
-4.812529525000000 -4.20081 37 7 6.6 0 1.6 1
-7.111971139000000 -6.32774 114 11 8 0 1.4 1
-4.878941481999999 -4.61789 36 15 14.6 0 0 1
-15.386689214999997 -15.287 77 33 32 0 0 1
-7.456212960999999 -7.03211 208 7 8 0 0 1
-3.626015566400000 -3.50839 44 19 19.8 0 1.2 -1
-9.799299538000001 -9.2862 169 9 8.8 0 0.2 1
-5.767149307999999 -5.50508 90 6 6.6 0 0 1
-5.696152221000000 -5.47411 62 6 11.2 0 0.2 -1
-5.171033483999999 -4.79521 232 12 6.6 0 44 1
-6.346551998999999 -5.16806 39 5 4.4 0 1.8 1
-8.057053780999999 -7.29657 231 11 9.2 0 0 1
-6.488359259999999 -5.84157 183 9 8.6 0 1 1
-21.727659513999999 -20.8811 710 39 42.2 0 0 1
-5.622006169999999 -4.99131 108 20 11.8 0 0 1
-4.016227700999999 -3.69629 210 20 13.2 0 29 1
-6.573835902999999 -6.09272 97 5 7.6 0 8 1
-17.707636297999997 -17.4457 239 32 34.2 0 0 1
-3.696010233000000 -3.40921 132 5 5.2 0 5.6 -1
-13.398145411999998 -12.6308 69 24 26 0 0 1
-6.810881922999999 -5.43397 106 4 10.2 0 0.6 -1
-5.868406350999998 -5.58459 1178 11 7.6 0 364 1
-3.754582644200000 -3.59779 52 11 17 0 0.2 -1
-5.484615475199998 -5.1691 143 16 19 0 0 1
-3.235288400000000 -2.94456 97 4 6.6 0 0.4 -1
-16.721607853999998 -15.8375 43 31 27.6 0 0 1
-10.059628583000000 -9.05277 1350 10 11 0 0 1
-1.790354706000000 -1.43714 35 11 7 0 4.2 -1
-11.370873588999999 -10.2296 191 19 15.6 0 0 1
-3.946171702999999 -3.44673 126 6 5.4 0 2 1
-7.229591591999998 -6.76654 919 10 9.6 0 73.6 1
-2.492638542000000 -2.00486 112 8 5.4 0 5.6 -1
-5.407580744000000 -5.05301 102 7 4.8 0 8.8 1
-1.221241072000000 -0.608301 69 5 4.8 0 1 1
-20.459700171199998 -20.2253 95 89 81.2 0 0 1
-3.769772768999999 -3.24763 78 5 4.8 0 1.2 1
-4.409437440000000 -4.01833 89 5 7 0 0.4 -1
-7.346840095999998 -6.75981 174 7 5.4 0 24 1
-6.574686524999999 -6.36271 155 11 8 0 0 1
-8.242467605999998 -8.11807 476 21 17.8 0 0 1
-8.735147203200000 -8.39253 122 23 16.8 0 0 1
-9.157351916200000 -8.55337 370 8 15.4 0 0 1
-2.932888623000000 -2.43282 33 7 5.4 0 3.4 -1
-9.552190599399999 -9.28036 102 44 38 0 0 1
-3.522340296000000 -3.10771 51 5 5.2 0 1.6 1
-3.732706085999999 -3.01031 15 4 4.6 0 2.4 1
-7.258420646999999 -6.79021 190 10 10 0 0 1
-6.538777124999999 -6.13549 491 7 7.2 0 0 1
-1.909825465000000 -1.772 38 5 4.2 0 8 -1
-6.440475092999999 -5.65679 222 6 5.8 0 6 -1
-39.756464760399993 -39.2581 321 256 255 0 0 1
-19.037428310000003 -18.7095 267 30 27.2 0 0 1
-0.270899188000000 0.0803785 91 5 4.4 0 10.6 1
-7.378831862000000 -6.84576 202 10 8.8 0 0 1
-31.183879350199994 -30.3733 1238 143 152.6 0 0 1
-2.987748686000000 -2.80808 46 6 4.6 0 11.6 -1
-3.777546377000000 -3.66516 244 6 5.6 0 44.4 1
-5.072536129999999 -3.97998 61 4 5.2 0 1.8 1
-2.109245091000000 -1.89059 150 5 6 0 0.6 1
-5.864583429800001 -5.77007 374 25 22.2 0 1.6 -1
-5.947126620000000 -5.31319 189 7 7 0 16.2 1
-3.437322029999999 -2.92379 36 4 6.2 0 0.6 -1
-3.004731086000000 -2.58711 159 5 5 0 17.6 1
-4.625059759000000 -4.34397 329 5 6 0 2.4 1
-4.342350039600000 -4.02243 60 17 15.2 0 0.4 -1
-6.694554497999999 -6.18746 138 7 6.2 0 0 1
-5.044371855000000 -4.08917 56 6 6 0 7.6 1
-11.922843156199999 -11.6214 335 18 23.2 0 0 1
-4.760886926000000 -3.45477 161 6 5.4 0 28 1
-6.907546880000000 -6.14545 223 4 5.2 0 0.2 1
-11.469259096999998 -11.0084 211 15 14.4 0 0 1
-5.762812144000000 -5.38955 195 8 6.2 0 2.2 1
-6.324443248200001 -5.72077 686 7 7.2 0 105.6 1
-7.509472363999999 -7.20974 130 9 8.8 0 0 1
-9.374765796999998 -8.81802 1259 13 17.6 0 0 1
-13.963764189000001 -13.6698 123 47 45 0 0 1
-5.747637107999999 -5.20224 58 8 9 0 5 1
-4.510026204000001 -4.51003 571 7 4.6 456 228.8 1
-8.754928523999999 -7.84049 136 12 13.4 0 0 1
-7.920464799999999 -7.60013 622 12 11.2 0 0 1
-3.781900090000000 -3.47619 106 4 6 0 11.6 1
-5.152687868999999 -4.4452 184 10 8.6 0 0 -1
-6.666315253999999 -6.25011 20 6 5.4 0 0.8 -1
-4.863088811999999 -4.17563 152 5 4.8 0 21 1
-4.353405551000000 -3.78413 41 6 4.6 0 9 -1
-19.257046215199999 -19.017 251 53 59 0 0 1
-7.904635590199999 -7.03352 298 5 5.4 0 16.8 1
-6.942942175999999 -6.67275 240 17 10.8 0 8 1
-6.482985019999999 -5.91476 165 10 7 0 11.6 1
-12.465800011400001 -12.0293 973 31 30.4 0 0 1
-4.905221330000000 -4.50878 112 5 4.6 0 8 -1
-6.895091758000000 -6.62658 164 7 8.4 0 4.2 1
-13.887118486000002 -12.9777 62 29 26.2 0 0 1
-3.374361662000001 -3.23058 58 7 6 0 1.8 -1
-7.851547682000001 -7.48336 866 7 6.6 0 102.4 1
-3.837742153000000 -3.47536 51 12 8.6 0 0 1
-8.196377244999999 -7.95022 151 13 11.6 0 0 1
-4.424041445999999 -4.18084 110 9 5.2 0 15.2 1
-4.810277257000000 -4.56001 153 10 6 0 14.6 1
-13.532961017200002 -13.344 79 48 35.8 0 0 1
-8.341844119999999 -7.62489 125 25 24 0 21.8 1
-6.997871422999999 -6.47512 188 5 6.2 0 18 1
-9.881556364999998 -9.52531 114 13 12.4 0 0.2 1
-4.186708320999999 -3.47588 112 6 6.4 0 0.2 1
-3.094715993000000 -2.82268 110 5 5.4 0 0.8 -1
-6.418107387000000 -5.58432 190 6 6.6 0 0 1
-6.207553663000000 -6.08813 45 12 10.4 0 0 1
-5.620785740199999 -5.48473 592 10 6.2 0 0 1
-5.953825965000000 -5.34682 182 7 5.4 0 13.2 1
-1.059066038000000 -0.766807 30 4 4 0 9.2 -1
-5.154349431999999 -4.62501 185 9 7.2 0 6.4 1
-6.713363423200000 -6.38805 176 9 14.4 0 0 1
-27.564207638199996 -27.1175 738 86 76.4 0 0 1
-4.434725072999999 -3.99421 72 14 12.2 0 3.6 1
-6.319370180000001 -5.32873 116 4 4.4 0 10.2 1
-5.880504342000000 -5.36903 169 21 10.8 0 5.2 1
-9.225154643200000 -8.05837 702 11 10.8 0 0 1
-5.750772810999999 -5.20897 151 12 9.8 0 6 1
-6.123235376999999 -5.84295 280 11 7.8 0 11.4 1
-14.306326062200002 -13.9547 594 59 55 0 0 1
-10.894656712000000 -9.67233 475 15 14 0 0 1
-2.469894600999999 -2.04864 87 11 6.8 0 1.6 1
-4.560680074000000 -3.87157 88 5 4.8 0 5.4 1
-10.050267390399997 -9.59532 138 20 22.8 0 0 1
-7.099475631999999 -6.76872 722 10 8.6 0 0 1
-8.122547691999999 -7.59129 58 6 8 0 0 1
-5.647249713000000 -4.93268 198 5 4.8 0 0 1
-2.379813344000000 -1.58913 55 4 4.6 0 1 -1
-3.908682773200000 -3.72774 114 8 10 15 5.4 1
-6.435982848999999 -5.83339 301 11 8.4 0 0 1
-9.336418792000000 -8.23811 100 9 10.4 0 0.2 1
-8.544265214199999 -8.05746 162 19 18.8 0 0 1
-8.934007120999999 -8.29476 1230 12 16.8 0 0 1
-7.893732892999999 -7.69169 740 14 13.2 0 0 1
-4.866340892000000 -4.28541 77 6 6.8 0 0.4 1
-22.784338909999999 -22.4501 583 57 57.2 0 0 1
-2.999955042000000 -2.46163 68 4 4 0 12.2 -1
-15.144865532999997 -14.8891 115 24 22.6 0 0 1
-6.171368821999998 -5.77885 133 12 11.2 0 4.6 1
-5.505515312999999 -5.25682 61 4 7 0 0 1
-5.661064694000000 -5.18427 121 11 8 0 15.2 1
-3.459214454000000 -3.25624 37 8 6 0 0.6 -1
-7.408927493200000 -6.50403 197 20 18.8 0 0 -1
-15.208548915000000 -14.1694 117 19 16.6 0 0 1
-7.672102752999999 -6.92209 208 7 8.2 0 0 1
-0.687206394900000 -0.50169 48 4 4 8 9 -1
-2.546090768000000 -2.44337 158 7 5.6 0 17.8 1
-8.146680696000001 -7.59187 79 24 18.4 0 0 1
-5.430349223999999 -5.14209 119 7 6.2 0 0 1
-1.944604401200000 -1.85376 75 7 5 0 1.6 -1
-6.942262481000000 -6.44701 163 9 10 0 0 1
-4.768949979999999 -4.4519 167 7 6 0 14.6 1
-3.823540072999999 -3.22122 39 5 5.8 0 0 1
0.233615469600000 0.297868 35 4 4 18 6 -1
-9.906834758199999 -9.5206 190 11 10.4 0 0 1
-8.451287672199998 -7.40916 103 27 21.2 0 0 1
-2.476478301000000 -1.23696 76 4 4.2 0 3.4 -1
-8.769968774999999 -8.20409 170 20 16.8 0 0 1
-6.844835912999999 -5.9183 219 4 8.2 0 5.6 1
-7.214982891000000 -6.60305 171 9 10.4 0 0 1
-5.451153810000000 -4.79938 137 9 8.2 0 5.2 1
-9.313272971200000 -9.17174 690 14 11.4 0 0 1
-5.068088111900000 -4.77176 145 7 8.4 65 40.2 -1
-4.720349140999999 -4.37221 86 7 6.6 0 0 1
-5.402373792000000 -4.73928 95 5 5.4 0 2.4 1
-10.490124369400000 -9.94326 1136 27 25.6 0 0 1
-4.160811099000000 -3.41364 23 6 5.2 0 0.8 -1
-4.457317214999999 -4.04428 69 5 5.2 0 8.8 1
-6.588277117999999 -6.02457 225 11 7 0 23.4 1
-26.292177628200001 -26.0583 163 62 56.8 0 0 1
-12.733773470200001 -12.0615 942 29 27.4 0 0 1
-3.966144468200000 -3.66342 144 4 4.8 0 0.8 -1
-6.103602147999999 -5.22549 775 4 4.8 0 15.6 1
-3.474923428000000 -2.8695 67 5 4.8 0 12.8 1
-5.653619882000000 -5.341 388 17 11 0 74 -1
-6.458284521000000 -6.12658 283 9 8.2 0 0 1
-10.730062604999999 -10.0398 719 10 8.2 0 97.2 1
-8.502017851999998 -8.16715 58 30 31.4 0 0 1
-16.021958708000000 -15.6238 179 16 15.2 0 0 1
-6.544272424999999 -6.32016 271 7 7.8 0 0 1
-7.166113322999999 -6.04135 561 5 4.6 0 84 1
-3.067636656000000 -2.98086 465 10 7.8 0 30.8 -1
-5.448892472000000 -4.95403 252 10 10.2 0 0 1
-9.365861839199999 -8.97455 255 11 14.8 0 0 1
-11.852392381400001 -11.5234 150 30 30.6 0 0 1
-3.978108019000000 -3.53503 77 7 8.6 0 0 1
-0.889173480000000 -0.269793 17 4 4 0 2.6 -1
-9.559608479999998 -9.29476 319 13 11.2 0 0 1
-5.914065305000000 -5.12772 210 6 6 0 0 1
-7.176672505999999 -6.86075 34 7 6.4 0 0 1
-15.266263143000000 -14.2882 270 32 27.8 0 0 1
-10.608437841999999 -10.173 558 10 12.8 0 0 1
-5.664381793000000 -5.03701 110 4 5.2 0 8.6 1
-8.475653978400000 -8.28568 225 48 46.6 0 1.4 -1
-4.577400093200001 -4.34207 218 4 4.6 1 1 -1
-18.904658285000000 -18.0113 123 57 58.2 0 0 1
-6.073241882999999 -5.81932 256 7 5 0 18 1
-17.260980369999999 -16.3291 145 25 20.6 0 0.6 1
-3.412260144200000 -2.34502 104 4 4 0 24.4 1
-4.850341071000000 -4.11948 138 9 5.6 0 16.8 1
-4.849669813000000 -4.59954 93 17 9.4 0 6.2 1
-5.024276217000000 -4.45423 36 9 6.8 0 1 -1
-8.508525060999999 -7.72066 126 7 9 0 0 1
-4.445466410999999 -3.86022 40 7 6.4 0 2 1
-4.031566933000000 -3.75539 168 4 6.6 0 21 1
-4.780071958999999 -4.28198 163 9 6.4 0 0 1
-5.877008014999999 -5.32446 115 9 9.2 0 2 1
-5.611024690999999 -5.02719 253 5 8 0 0 1
-5.664381793000000 -5.23137 137 4 5.2 0 0.4 1
-4.751969801999999 -4.41671 74 6 6.8 0 9.2 1
-19.657297950000000 -18.9683 139 44 44.8 0 0 1
-4.979309794000000 -4.75119 111 17 17.8 0 0.8 -1
-2.807134572000000 -1.96855 187 4 4 0 18.4 1
-10.796501730199996 -10.6024 368 56 46.8 0 0 1
-6.729822834999999 -5.68515 96 9 9.2 0 0 1
-6.347061443000000 -5.70697 99 5 11 0 0 1
-4.224232193000000 -4.06462 161 7 5.8 0 0.4 -1
-2.084283230000000 -1.5296 93 6 5.2 0 8.6 -1
-6.743070767999999 -6.23561 186 6 5.8 0 21.2 1
-7.302245007999999 -6.53971 375 16 12.8 0 0.2 -1
-11.117219834400000 -10.657 1278 28 36.6 0 0 1
-3.908961907000000 -3.76703 67 7 6.4 0 0 1
-5.380727029000000 -4.76857 95 12 9 0 8 1
-4.505038505000000 -4.07692 125 5 6.4 0 0 1
-2.334231282200000 -2.23699 156 4 5 91 43.8 -1
-10.861984220000000 -9.87928 360 13 12 0 0 1
-16.531613551000000 -16.1294 191 39 36.4 0 0 1
-4.788593793200000 -4.50629 114 11 7.8 0 0 1
-7.256062608200000 -6.64072 693 10 9.4 0 0.2 1
-3.610090598999999 -3.39938 41 6 5.6 0 0.4 -1
-4.060396164600000 -3.63952 134 7 6.2 0 0.6 -1
-12.719120673999997 -11.9611 91 14 13 0 0 -1
-6.857315223000000 -6.59825 1145 16 12.8 0 0 1
-16.912331817999998 -16.6546 77 19 17.6 0 0 1
-6.862894539200000 -6.37517 192 16 12.2 0 0 1
-3.246424980000000 -2.96771 111 5 4.8 0 3.8 -1
-11.409261334999998 -11.1298 209 23 25 0 0 1
-10.741603493000001 -10.2927 635 12 11.8 0 0 1
-4.051736259999999 -3.7525 85 7 6.4 0 0.2 -1
-6.103861268999998 -5.56029 89 13 10.6 0 0 1
-7.306482236000000 -7.12993 254 8 6 0 22.6 1
-14.335317277000000 -12.8235 59 23 22.6 0 0 1
-5.986496462999999 -5.39307 91 10 8.6 0 0.2 1
-16.157997891999997 -15.6939 177 46 49.2 0 0 1
-12.600935153000000 -12.2795 317 16 15.2 0 0.4 1
-2.944467008000000 -2.41144 65 5 6.6 0 3.8 -1
-7.227841833999999 -6.7519 853 8 8.2 0 0 1
-4.421216706000000 -3.93166 140 4 5.8 0 35.4 1
-5.570448717999999 -5.27075 112 6 7.2 0 0 1
-3.184254599200000 -2.78753 88 4 5.4 0 0.4 -1
-9.620293599000000 -8.89645 283 13 10.2 0 0 1
-19.645780211000002 -19.2034 280 24 25 0 0 1
-3.857656570000001 -3.51564 90 8 6.4 0 0.2 1
-8.198196226000000 -7.3567 50 17 19.8 0 0 1
-15.880029801399999 -15.4269 103 51 55 0 0 1
-8.054047009999998 -6.8696 146 4 5.8 0 0 1
-6.820032014000000 -6.05947 328 7 5.2 0 0 -1
-5.493527964000000 -4.6158 109 13 10.6 0 2.4 -1
-6.171565306999999 -4.91443 50 4 6.6 0 0.2 -1
-8.985917682999998 -8.12225 167 6 7.6 0 0 1
-5.851371292999999 -5.33357 246 5 5.6 0 0.4 1
-5.539469302999999 -4.72424 143 4 5 0 0.2 1
-2.875133972000000 -2.64078 79 5 4.6 0 12.4 1
-4.860437061000000 -4.128 91 4 8.2 0 0 1
-4.639470253200000 -4.23463 104 4 9.6 0 12.8 -1
-4.651514060999999 -4.17475 169 6 6.6 0 0 1
-20.716766931000002 -20.3284 112 52 50.6 0 0 1
-5.972236188999998 -5.50644 665 6 5.8 0 31 1
-17.411540297999998 -17.0264 289 48 46.2 0 0 1
-4.234637408000000 -3.8966 55 4 5.8 0 3.8 1
-8.378159429000000 -7.90168 169 19 12.4 0 0 1
-5.756372348199999 -5.23836 191 10 7.8 0 5.2 1
-9.144401601000000 -8.96887 37 17 11.4 0 1.6 1
-5.969287404999999 -5.32506 129 19 18.8 0 0 1
-7.765946526000000 -7.61058 47 12 12.2 0 0 1
-6.372071769999999 -5.74523 119 5 4.4 0 4.8 -1
-8.054047009999998 -6.8696 162 4 5.8 0 0 1
-3.520655519000000 -3.09173 181 4 4.2 0 27 -1
-3.525431563000000 -2.85303 69 5 5 0 13.8 -1
-7.947753715399999 -7.19709 292 16 11.6 0 0 1
-2.503367079000000 -2.4165 126 4 4.8 1 22.8 -1
-6.570259094199999 -6.28068 334 10 8.2 0 0 1
-6.950240038000000 -6.67397 228 8 9.6 0 0 1
-13.758172507999999 -12.2622 129 10 11.6 0 0.4 1
-5.170102967000000 -4.43382 81 8 6.8 0 0.4 1
-4.449339725999999 -3.82426 175 5 6 0 4.6 1
-3.893449860000000 -3.46695 66 6 5.6 0 0 1
-10.094947538000000 -9.78614 118 12 9.8 0 0 1
-8.552316057199999 -8.07976 932 11 9.4 0 45.4 1
-5.601670825999999 -4.44914 166 4 4.6 0 3 1
-4.588741064999999 -4.43905 28 7 9.8 0 4.4 1
-3.476893079999999 -3.25003 154 4 5.8 0 0.6 -1
-5.065523942000000 -4.20523 120 4 4.2 0 32.8 1
-6.040028664999999 -5.08489 66 6 4.6 0 4 1
-15.316223536999997 -14.7886 729 27 22.6 0 0 1
-7.238714052200000 -6.61402 138 10 11.2 0 0 1
-9.983123573999999 -9.16453 948 22 23.4 0 0 1
-7.555763096000000 -6.84962 127 5 7.8 0 4 1
-6.359376169999999 -5.92508 229 16 11.8 0 0 1
-4.505726731399999 -3.92739 57 9 5.6 0 17.2 1
-6.086786589000000 -5.74828 132 8 8.4 0 0 1
-4.910256299199999 -4.68541 64 12 8.8 0 5.2 1
-10.805418605000000 -9.97592 867 10 10.6 0 126.6 1
-5.508701778999999 -4.28942 183 5 6 0 21.6 1
-3.936816334999999 -3.62694 110 6 4.8 0 20.8 1
-8.832882172999998 -7.92606 204 5 5.4 0 0.4 1
-4.442595619200000 -4.21529 28 10 8 0 0.8 1
-2.473069078400000 -2.13582 53 6 5 0 8.8 1
-13.530388833000002 -13.3059 449 38 37.6 0 0 1
-4.546004683000000 -3.79756 45 5 6.4 0 0.2 1
-2.999955042000000 -1.79786 78 4 4.4 0 4.8 -1
-2.952223558200000 -2.60696 20 8 7 0 0 1
-5.249600896000000 -4.84448 527 6 4.6 0 2 -1
-12.021860865999997 -11.5343 217 17 17.8 0 0 1
-9.643371890199999 -8.95858 84 31 24 0 0.2 1
-4.783856404200000 -4.15141 256 6 5.8 0 3.8 -1
-4.869990469000000 -4.37649 116 6 6.8 0 0 1
-6.695011227999999 -6.00092 145 7 5.4 0 0.8 1
-5.689910579999999 -4.78641 407 7 6 0 13.2 1
-6.181663103199999 -5.91611 201 11 8.6 0 0 1
-7.109735138999999 -5.75897 132 8 7.2 0 0 1
-6.552283630000000 -6.08706 533 9 7.2 0 12 1
-9.224381611999998 -8.81395 114 11 12.2 0 0 1
-4.838696100000000 -4.57382 163 5 5.2 0 10.4 1
-12.719120673999997 -12.0705 163 14 15 0 0 1
-13.438457087000000 -13.0048 140 22 22.6 0 0 1
-5.951589821000000 -5.49572 123 8 7.8 0 0.4 1
-4.894391050999999 -3.99231 54 4 5 0 2.8 1
-20.288702216999997 -19.937 1382 30 29.4 0 0 1
-15.102713293199999 -14.7978 110 41 42.8 0 0 1
-9.395671168000000 -8.37051 822 14 15.2 0 0 1
-8.620157810000000 -8.16419 233 11 10.4 0 0.4 1
-12.360805050999998 -12.1386 693 35 32 0 0 1
-4.051584256000001 -3.1062 172 5 5.6 0 19 -1
-21.620940855999997 -21.0122 1487 22 22.4 0 0 1
-4.809534779000000 -4.42088 170 10 7.6 0 1.4 1
-9.183674253399998 -8.82015 237 30 21.8 0 0 1
-4.438603966000000 -3.74804 144 9 8 0 0 1
-5.609648314999999 -4.67069 120 4 5.2 0 11.2 1
-5.691865125999999 -4.99339 148 14 9.4 0 0 1
-6.989742764000000 -6.75421 147 12 11.6 0 13.8 1
-11.762077295999998 -10.81 65 15 15 0 0 1
-5.536494728000000 -5.36539 591 6 6.8 0 39 1
-2.692615188000000 -1.93016 86 5 4.6 0 29.4 1
-2.504710730000000 -2.32643 208 6 5.6 0 1 -1
-8.067221713000000 -7.23641 379 12 9.6 0 0.6 1
-7.241615903199999 -6.84535 98 13 13.2 0 0 1
-5.875606642999999 -5.54503 67 10 12.6 0 0 1
-4.234637408000000 -3.66152 232 4 10 0 0 -1
-16.486567921000002 -16.0958 588 25 22.6 0 0 1
-9.220536118200000 -8.59085 286 13 9.4 0 28 1
-11.658513322200001 -11.3781 85 33 25.2 0 0 1
-25.730224507999999 -25.3789 758 42 41.6 0 0 1
-4.224232193000000 -4.06462 223 7 5.8 0 0.4 -1
-3.681427292999999 -3.16186 40 6 5.4 0 0 1
-6.035670850199999 -5.57481 168 5 7 0 2.6 1
-4.271805286200000 -3.71761 157 5 7.2 0 0 1
-6.151128280000000 -5.36674 127 4 4.2 0 35.2 1
-10.062949162000001 -9.79356 137 11 10.4 0 0.6 1
-5.501904611999999 -4.42766 121 8 6 0 5.2 1
-23.211014546199994 -22.2087 174 26 26.6 0 0 1
-9.800433275000000 -9.48271 187 21 19.8 0 0 1
-4.162301490000000 -3.77992 172 7 5.6 0 10 -1
-8.354735958999999 -7.87418 1242 10 9.8 0 119.6 1
-3.118364692000000 -2.83463 146 6 6.2 0 5.6 -1
-4.555485229999999 -4.33956 73 4 9.2 0 0 1
-5.158580366999999 -4.18586 134 7 5.8 0 5.2 1
-6.137611316999999 -5.00548 130 4 5.2 0 0.4 -1
-6.104577741600000 -5.96045 59 9 9.8 0 0.2 -1
-35.700852040599983 -35.2622 168 121 118.2 0 0 1
-3.520655518999999 -2.70351 255 4 5 0 24 1
-25.803652991999996 -25.1292 185 21 24.2 0 0 1
-4.675147515999999 -4.2784 55 10 7.4 0 11.2 1
-8.088000999999998 -7.55763 80 4 6 0 0.4 1
-3.983371854000000 -3.5957 143 5 7 0 0 1
-8.224376374000000 -7.67642 258 14 12 0 0 1
-5.215841967999999 -5.07394 165 8 5.8 0 0 1
-5.040132760200000 -4.87768 87 12 8.2 0 0 1
-6.839612518999999 -5.86371 1002 8 6.8 0 68.2 1
-9.222638710000000 -8.93905 670 9 25.4 0 0 1
-4.024308179000000 -3.49577 143 6 5.6 0 34.2 1
-4.057041228000000 -3.87733 49 9 10 0 0.2 -1
-5.589702639999999 -5.41417 56 7 5 0 16.4 1
-25.390044193000001 -24.8535 258 23 23 0 0 1
-27.917613289999998 -27.5661 109 45 42.2 0 0 1
-6.249277159200000 -5.81108 97 10 10.4 0 0 1
-9.641060161000000 -9.39976 626 12 13.2 0 0 1
-12.733773470200001 -12.0615 602 29 27.4 0 0 1
-6.914203658999999 -5.90537 438 6 7 0 0 1
-2.583464092999999 -2.36171 60 5 4.6 0 11 -1
-5.220059333000000 -5.00345 117 10 8.6 0 0 -1
-16.245240981000002 -15.3738 160 31 31.4 0 0 1
-9.244450031999998 -8.82572 75 12 17.8 0 0 1
-21.620940855999997 -21.0122 2059 22 22.4 0 0 1
-5.782414861199999 -5.11034 108 8 5.4 0 5.4 1
-2.972701403200000 -2.54914 106 4 7.2 0 1.2 -1
-5.036047667000000 -4.65863 265 10 13.8 0 0.6 -1
-4.673424243199999 -4.02886 125 4 6 0 0.2 1
-6.421232149999999 -5.50955 84 4 5.2 0 12.6 1
-5.573723762199999 -4.69669 57 6 6 0 1.6 1
-5.923521721999999 -5.6783 129 11 9 0 0 1
-12.473962259200000 -11.9193 221 18 15.4 0 0 1
-9.726498468999999 -9.09771 161 21 23 0 0 1
-7.137229538000000 -6.86729 282 9 7.8 0 0 1
-6.147539134000001 -5.88264 192 7 6.6 0 0 1
-3.911092778000000 -3.65861 205 5 5.4 0 0.4 -1
-5.119287396000000 -4.8841 1108 10 10.4 0 0 1
-13.745071383999999 -13.0227 122 49 50.4 0 0 1
-11.525931143999999 -10.9269 53 14 15.4 0 0 1
-28.475121754000000 -27.8872 1625 54 53.2 0 0 1
-6.855554373000001 -6.82099 199 17 16 0 0.2 1
-15.141277528399998 -14.4743 223 44 45 0 0 1
-8.096744330000000 -7.85707 690 13 18.6 0 0 1
-1.937080110000000 -1.67605 79 5 4.8 0 9 -1
-8.753103101399999 -8.1466 1698 19 13.8 0 138.2 1
-4.350071519999999 -4.00783 386 4 4.2 0 7.6 1
-9.008656493999998 -8.625 1180 9 14.6 0 33.4 1
-3.219983098000000 -2.88721 90 4 5 0 0 1
-5.246567745000000 -4.67792 137 6 5.6 0 0 1
-6.772471855000000 -6.07403 70 6 12.2 0 0 -1
-19.254305002199999 -18.6657 231 78 70.8 0 0 1
-4.170818084000000 -3.69915 113 6 4.4 0 17.6 1
-4.112501182000000 -3.64407 20 4 5 0 0 1
-6.854127748999999 -6.17909 87 6 7.4 0 0.2 1
-6.922804575999999 -6.02012 149 7 6.8 0 0.2 1
-12.249806172000000 -11.9858 458 25 17.6 0 0 1
-5.145521150000000 -4.60974 119 7 7.2 0 19.6 -1
-6.587464557999999 -5.97962 43 16 11.8 0 0.2 1
-5.092147997999999 -4.84486 86 11 9 0 0 1
-4.185185205999999 -3.72086 196 5 6.2 0 0 1
-22.380704586000000 -21.3449 1035 24 25.2 0 0 1
-5.541740335000000 -4.50049 125 4 5.2 0 0.4 -1
-9.147896855999999 -8.3623 294 7 10.2 0 0.2 1
-1.219583146000000 -0.731237 45 4 4.8 0 2 1
-8.207082519999998 -7.80152 133 5 6.2 0 0 1
-6.881131815000000 -6.68454 1043 15 12.2 0 0 1
-11.077952955000001 -9.91347 56 12 11.4 0 0 1
-4.911769414000000 -4.49365 83 5 6.2 0 0.8 -1
-9.590728525999998 -8.09417 802 23 18.4 0 0 1
-8.949221829999999 -8.2448 246 7 9.4 0 0 1
-12.978031428000000 -12.0135 125 20 16.4 0 0 1
-3.275624290000001 -2.75796 96 5 8 0 0 -1
-4.713770763000000 -4.53668 35 6 14.2 0 0 -1
-3.670504562999999 -1.81247 30 4 4 0 3 1
-3.608524377999999 -3.27115 19 5 5.4 0 0.4 -1
-4.726277469999999 -4.26674 138 7 7.4 0 5.6 1
-4.474723635999999 -4.21591 107 6 6.8 0 20.2 1
-7.207869804000000 -6.99235 158 16 9.6 0 3.8 1
-3.576928712999999 -3.28255 160 4 4.4 0 41.6 1
-8.807845465000000 -7.71152 599 9 7.2 0 0 1
-5.258114845600002 -5.15893 267 14 14.4 0 0.8 -1
-7.067796086999999 -6.90457 98 10 11.6 0 0 1
-7.174376403199999 -6.4868 764 11 10.8 0 0 1
-10.018122276000000 -9.45086 1044 8 11.2 0 0 1
-2.442014867000000 -1.93049 69 4 6.2 0 1 -1
-20.828270570999997 -20.1455 151 25 22.2 0 0 1
-3.654943429000000 -3.20535 14 4 5.2 0 0.2 1
-6.698953399999999 -6.10928 130 8 5.4 0 1 1
-10.546427586000000 -10.0778 104 20 17.2 0 0 1
-7.001883188000000 -6.47814 53 8 7.6 0 0 1
-11.960596965999997 -11.2469 139 19 18 0 0 1
-41.220242315999997 -40.8276 981 152 145.6 0 0 1
-6.070693055200000 -5.29753 107 15 13.8 0 0 1
-7.635145804000000 -6.7296 183 11 9 0 0 1
-5.171920711000000 -4.94017 171 7 7.2 0 0.2 -1
-7.839417552999999 -7.16215 260 6 6.6 0 0 1
-2.433580648000000 -1.88295 131 4 4.8 0 0.8 -1
-5.352443403000000 -5.23028 64 5 7.2 0 1.2 -1
-10.842625785199999 -10.1147 1781 27 28.8 0 0 1
-4.537708366999999 -4.17253 152 8 9.2 0 0 1
-7.133874094999999 -6.20889 100 6 6 0 0 1
-4.838696100000000 -4.57382 122 5 5.2 0 21 -1
-5.459322279999999 -5.07741 328 5 5.4 0 3.4 1
-8.102747767199999 -7.76206 248 12 8 0 2.8 -1
-8.904042917199998 -8.30777 243 10 7.8 0 20.6 1
-8.017883792999999 -7.53035 88 11 9.6 0 0.4 1
-10.269115238999998 -9.9406 98 31 18 0 0 1
-7.618849598999999 -7.24482 204 13 14 0 0 1
-19.253146446999999 -18.4462 233 19 20 0 0 1
-4.367859604000000 -3.38458 139 5 5.2 0 5.8 -1
-2.903290084999999 -2.44033 243 4 4.2 0 62.6 -1
-3.226085656000000 -2.42137 63 6 7.4 0 0.4 -1
-5.795000739999999 -5.22632 202 4 4.6 0 9.4 1
-6.601587596999999 -6.11196 45 9 8.2 0 1 1
-10.000406315999999 -9.09433 388 19 17 0 0 1
-7.742945378999999 -6.86069 748 14 9.2 0 0 1
-9.969121480199998 -9.68976 65 34 26.2 0 0 1
-7.545815044199999 -6.90553 173 7 8.8 0 0 1
-7.810547114199999 -7.45907 1461 13 12.4 0 0 1
-27.020430878200003 -26.496 129 30 60.4 0 0 1
-8.169539384000000 -7.43294 115 8 7.2 0 0 1
-5.601670825999999 -4.294 50 4 6.8 0 7.6 1
-5.780721450000000 -5.56535 162 6 7.8 0 0 1
-12.572554460199999 -12.2079 124 61 61 0 0 1
-4.000153637200000 -3.03571 97 4 4.4 0 10 1
-0.773399931300000 -0.537961 57 4 4 7 10.4 -1
-6.636546869999999 -5.60863 72 5 5 0 0 1
-3.253252002999999 -2.5577 129 7 5.4 0 23.6 -1
-3.781844910999999 -3.04723 34 4 6.4 0 0 -1
-7.277114083000000 -6.51439 80 13 12.4 0 0.2 1
-5.155955249000000 -4.87076 97 9 8.4 0 6 1
-7.676930214000000 -6.96708 106 16 11.6 0 0 1
-3.641018176000000 -3.27459 180 10 9.6 0 3 -1
-8.265120945000000 -7.66931 1227 6 13 0 0 -1
-9.123194590000001 -8.59249 985 16 14.6 0 0 1
-5.178067062999999 -4.07509 111 4 4 0 20.4 1
-6.817210595999999 -6.5067 234 11 11.4 0 0 1
-9.635089606199999 -9.34695 1460 18 14 0 0 1
-6.134629751000000 -5.64056 52 8 10.2 0 4 1
-8.654809954999999 -7.93271 134 8 9.4 0 0.2 1
-5.452259406199999 -5.01733 385 5 5.4 0 34.4 1
-4.358505739000000 -3.56491 76 4 7.2 0 0 1
-8.067046756999998 -7.36296 686 31 15.4 0 0 1
-5.159370769000000 -4.78883 225 7 6 0 0 1
-8.672884959999999 -7.68728 61 14 13.6 0 0 1
-15.834473864999998 -15.3634 50 14 14.8 0 0 1
-8.961338048199998 -8.49404 657 33 23 0 0 1
-6.483501180199999 -6.24477 124 21 17.4 0 0.4 1
-2.896329402999999 -2.70234 144 6 7 0 5.2 1
-4.965194235999999 -4.52775 136 11 10.4 0 0 1
-13.490145726200002 -13.2667 34 21 17.2 0 0 1
-5.749044939999999 -5.42172 110 6 5.4 0 5.8 1
-6.480505424000000 -6.08216 117 17 12 0 0 1
-9.651841867000000 -9.14382 56 14 11 0 0 1
-6.287536941999999 -5.21785 113 6 5.4 0 11.6 1
-0.979116200340000 -0.87668 14 4 5 3 1 1
-6.815529209400001 -6.3424 365 13 11.2 0 0.2 -1
-31.183879350199994 -30.3733 1181 143 152.6 0 0 1
-4.957095164000000 -4.1276 271 8 8 0 0.2 1
-5.568270350000001 -5.20995 124 11 9.8 0 1 -1
-7.557267990400000 -6.82556 74 16 15.2 0 0 1
-4.608206206000000 -4.23917 161 5 7 0 0 1
-5.404594157000000 -4.92251 37 16 9 0 0 1
-5.564974972999999 -4.84723 106 5 5.8 0 12.8 1
-11.727587592999999 -11.1394 80 16 14.2 0 0 1
-2.214966508000000 -1.82519 19 4 4.4 0 1.6 1
-18.105224467999999 -17.3883 133 20 19.6 0 0 1
-7.564301145399999 -6.51211 148 12 8 0 0 1
-9.970395253199998 -8.97194 234 17 14.8 0 0 1
-3.516236870000000 -3.09191 212 9 6.6 0 7 1
-5.041185389000000 -4.42815 86 5 5.2 0 17.6 -1
-9.411596114000000 -8.85974 65 10 10.6 0 1.6 1
-6.343810135999999 -5.86094 199 6 8.2 0 20.2 1
1.262268146000000 1.49905 26 4 4 0 3 1
-16.585686603399999 -16.2403 145 60 57.2 0 0 1
-8.829631413000000 -8.02419 209 8 8 0 0 1
-6.815529209400001 -6.33527 136 13 11.4 0 0.4 -1
-3.298815901599999 -2.86866 183 13 7.8 0 6.4 1
-5.149436946200000 -4.91197 163 9 5.8 0 0.2 1
-7.090471229599999 -5.71412 74 11 10.2 0 0 1
-6.860590132200000 -6.40393 43 7 6.6 0 0.4 1
-6.704966424000000 -6.46034 276 8 7.8 0 0.2 -1
-2.516992245000000 -1.73179 45 4 4.2 0 15.2 1
-1.194644616000000 -0.832793 35 4 4.2 0 6.6 -1
-3.380228122999999 -3.18831 114 4 4.4 0 30.2 1
-4.355329858199999 -3.51678 147 5 5.2 0 0 1
-5.601670825999999 -5.46887 150 4 5 0 23.2 1
-5.427348899999999 -4.75575 109 9 6.8 0 0.4 -1
-8.484137868199999 -7.66225 152 15 15.2 0 0 1
-5.288388917000000 -4.91767 177 9 13.8 0 0 1
-6.295176475000000 -5.92802 94 21 16.8 0 0 1
-4.300279461200001 -3.8012 110 8 6.2 0 14.4 1
-7.072518633999999 -6.58758 284 7 5.8 0 67.2 1
-5.536494728000000 -5.25716 108 6 7.2 0 0 1
-9.400711445000001 -9.2511 355 26 19.2 0 0 1
-7.779819278999999 -6.61062 54 7 7.4 0 0.4 1
-7.212974683000001 -6.91803 323 13 10.2 0 34.8 1
-6.702291290200001 -5.95276 127 17 10.6 0 2.2 1
-6.317833635000000 -5.54366 437 6 6.8 0 12.4 1
-14.176320036000002 -14.0823 115 37 40.8 0 0 1
-5.555283269000000 -4.50825 33 6 5.6 0 0 1
-7.091025221000000 -6.28051 249 13 13.6 0 0 1
-5.190347584000000 -4.37209 109 8 7.6 0 0 1
-6.409262966000000 -5.59019 112 5 5 0 5 1
-5.007239880399999 -4.5771 114 14 13.6 0 0.8 -1
-4.854066430000000 -4.17595 105 5 4.4 0 0.4 -1
-5.601670825999999 -5.08078 109 4 5.2 0 2.4 1
-9.645539718000000 -9.19294 555 14 12.4 0 0 1
-5.749627702999999 -4.99219 190 6 5.6 0 12 1
-6.173231465999999 -5.02505 235 6 5.4 0 10.8 1
-6.577442056000000 -6.1104 233 9 8 0 21 1
-10.536238832999999 -10.0948 291 17 19 0 0 1
-12.249806172000000 -11.9858 482 25 17.6 0 0 1
-4.891336345000000 -4.13357 40 5 5.6 0 0 1
-6.370629756999999 -6.04438 587 6 9 0 0 -1
-9.941907084399999 -9.25535 170 21 18.4 0 0 1
-4.262350226000000 -3.50899 200 4 5.2 0 19.4 -1
-20.487386223200001 -19.2313 164 18 20.4 0 0 1
-6.370417740000000 -5.23464 113 5 7.2 0 4.6 1
-4.576023196999999 -4.23825 57 9 10.6 0 0 1
-0.790724195200000 -0.694024 47 4 4.2 37 24.6 -1
-6.998464125000001 -6.59258 103 7 13.8 0 0.2 -1
-8.392417989999998 -7.59838 431 6 11.6 0 0 1
-5.916176065000000 -5.43667 126 6 6.2 0 0.8 1
-5.090823995999999 -4.69446 234 7 7 0 24.6 1
-5.577070700999999 -5.197 470 5 8.2 0 62 1
-6.171565306999999 -5.6897 149 4 8.8 0 0.8 1
-10.211667565000001 -10.0248 569 15 17.6 0 0 1
-11.366513057200001 -10.535 1671 30 30.2 0 0 1
-3.522091918000001 -3.11464 51 8 8 0 0.6 -1
-5.355666268999999 -4.74047 288 4 6.2 0 6.2 1
-16.545168131999997 -15.4942 334 25 23.8 0 0 1
-12.075275487999997 -10.3953 376 17 14 0 0 1
-10.796501730199996 -10.6024 646 56 46.8 0 0 1
-9.391932081000000 -9.00143 402 15 13.6 0 16.4 1
-24.864211453199996 -24.324 310 44 44.8 0 0 1
-8.062494618199999 -7.52931 104 10 11.4 0 0 1
-8.782251472999999 -8.17758 296 16 16.2 0 0 1
-22.281804465400000 -22.0521 349 26 26.4 0 0 1
-6.955268073999999 -6.84866 219 6 8 0 0 1
-4.890206633000000 -4.36876 311 6 5.4 0 0 1
-14.141713964999997 -13.8839 563 25 23.2 0 0 1
-5.981813709200000 -5.56057 434 9 7.4 0 54 1
-14.506529421000000 -13.5986 1159 15 14.6 0 0 1
-4.199787278000001 -3.37025 86 5 6.2 0 0 1
-30.075982464200003 -29.1809 490 178 175.8 0 0 1
-4.212563198000000 -3.77438 297 7 7.2 0 0.6 -1
-4.112501182000000 -3.0688 99 4 5.6 0 6 -1
-9.206450344000000 -8.26182 75 21 15.8 0 0 1
1.480653596000000 1.58329 7 4 4 1 1 -1
-8.069167823999999 -7.80772 69 20 18.8 0 0 1
-7.094158200000000 -6.64357 144 12 11 0 0 1
-2.930516187999999 -2.33319 51 4 5 0 0.4 -1
-7.244209449000000 -6.63274 159 10 9 0 0 1
-14.190017170199999 -14.0769 293 22 25.2 0 0 1
-7.944043044000000 -7.75684 347 7 7.2 0 0 1
-7.870681600199999 -6.4916 363 5 5.8 0 7.6 1
-5.927849464000000 -5.77422 101 7 17.6 0 0 1
-8.821459067600001 -8.53295 2012 34 18.8 0 0 1
-5.854509083999999 -5.39103 106 8 6.8 0 0.2 -1
-21.738867547000005 -20.9117 470 37 30.4 0 0 1
-6.234377213999999 -5.99943 169 9 8.2 0 0.2 1
-6.936340970199999 -6.4678 130 8 8.8 0 0 1
-6.403753057999999 -5.26003 667 7 5.4 0 0 1
-6.694554497999999 -6.18746 173 7 6.2 0 0 1
-3.123318140999999 -2.41693 184 4 5.2 0 0.4 -1
-5.605294916199998 -5.30027 266 6 6.4 0 24.2 1
-8.754616467200000 -8.53662 590 14 9.2 0 42 1
-6.207767676000000 -5.8803 901 14 11 0 0 1
-22.133451428999994 -21.5735 148 54 50 0 0 1
-8.935753204999999 -8.26851 806 17 14.2 0 0 1
-7.739955502000000 -7.66855 73 14 13 0 1.6 -1
-2.516992245000000 -2.20496 219 4 7.4 0 0.2 -1
-5.047481739999999 -4.94376 92 5 5.6 0 0 -1
-7.411119692999999 -7.25323 293 8 8.8 0 0 1
-3.094865246000000 -2.83327 125 10 8.2 0 10.4 -1
-5.919292301000000 -5.61927 150 10 10.6 0 0 1
-4.348150246000000 -4.0506 96 7 5.2 0 2.8 1
-4.768596650000000 -3.83387 42 5 5.8 0 0 1
-10.013402003200000 -9.6082 1010 17 14 0 0 1
-2.427339475999999 -0.923508 20 4 4 0 1 -1
-5.567716836000000 -5.09699 349 4 6.4 0 0 1
-9.194475647999997 -8.98998 1115 15 17.2 0 0 1
-7.799526941000000 -6.8786 244 17 15.8 0 0 1
-6.955268073999999 -6.84866 377 6 7.4 0 0 1
-8.173128530000000 -7.39308 950 5 6.4 0 0.4 1
-4.015836298000000 -3.44811 185 4 4.6 0 0.2 1
-15.102544817999998 -14.9696 903 23 20.8 0 0 1
-11.229988667000001 -10.2926 187 12 10.6 0 0 1
-13.371670847199999 -13.0452 446 31 34.2 0 0 1
-1.499092893200000 -1.45366 96 4 4.6 0 27.2 1
-5.552029285999999 -5.28067 176 13 8.2 0 25 1
-7.844092875199999 -6.86557 227 11 9.6 0 4.6 1
-9.388103767999999 -9.1449 338 18 13.6 0 0 1
-4.438603966000000 -3.74804 166 9 8 0 0 1
-5.668698368599999 -5.58459 227 31 27.6 0 0 1
-10.336388059999999 -9.80569 224 10 11 0 0 1
-7.709799857999999 -7.1443 244 15 9.2 0 3.2 1
-2.911956651300000 -2.63825 229 4 4.4 1 21.4 -1
-39.375248382199999 -38.9822 1438 192 188 0 0 1
-6.494048035000000 -6.23874 179 6 8 0 2.6 1
-9.505078861999998 -8.52683 100 19 16.6 0 0 1
-9.721583109000001 -9.33397 235 9 25 0 0 1
-1.579764065000000 -1.3324 30 6 5.6 0 0.2 -1
-5.700894270200000 -5.49663 79 10 10.6 0 0 1
-4.991056008000000 -4.38186 152 4 5.4 0 0 1
-8.005773225999999 -7.74918 189 14 8.2 0 16 1
-8.219112494999999 -7.29715 139 10 10.8 0 0 1
-10.484736075199999 -9.64155 802 15 10.6 0 14.8 1
-5.152935938999999 -4.44442 96 6 6.2 0 0 1
-6.684922979000000 -6.01659 122 7 9.2 0 0 1
-7.986139029999999 -7.1742 191 4 8.2 0 4 1
-3.849667666000000 -3.2176 142 4 5 0 0.8 -1
-4.003594251000000 -3.80172 77 12 6 0 0 -1
-3.268654372999999 -2.90129 91 8 9.6 0 3.2 -1
-6.705090692999999 -6.35539 392 12 12 0 19 1
-3.340657072999999 -2.59729 27 4 5 0 1.2 -1
-8.300202154000001 -7.98345 162 16 15.6 0 0 1
-4.627040618000001 -3.69284 85 5 5.4 0 10.4 1
-20.966996632000001 -20.2297 173 20 21.8 0 0 1
-6.436915155000000 -6.29588 75 7 5.4 0 5.6 1
-4.208285000000000 -3.69841 28 9 7 0 0 1
1.100121511000000 1.27579 10 4 4 6 2.4 -1
-7.668494021999999 -7.17695 508 17 14.8 0 7.4 -1
-7.799852039199998 -7.33998 216 10 9.4 0 0 1
-11.966980083199999 -11.4359 1375 20 17.2 0 0 1
-2.522933332000000 -2.15611 14 4 8.8 0 1.6 -1
-3.507138555999999 -2.5159 171 4 4.8 0 30 1
-10.726423746400000 -9.48155 332 17 19 0 0 1
-7.615931523000000 -6.95037 279 15 10.8 0 8.4 1
-8.684635379200000 -7.94915 153 11 10.2 0 0 1
-5.380241397999999 -5.1071 82 5 5.4 0 0 1
-4.455209572000000 -4.15263 125 8 5.6 0 10.8 1
-7.042857868400000 -6.47196 248 28 22 0 23.8 1
-9.509335000400000 -9.02471 512 32 24.6 0 0 1
-6.810881922999999 -5.96578 71 4 4.4 0 0.2 1
-5.305126072000000 -5.05537 71 5 6.4 0 1.4 1
-7.726493769999998 -7.44685 40 7 6.2 0 2.8 1
-4.348059286000000 -4.21795 54 9 6.6 37 33.6 1
-9.569962621999998 -8.86159 102 24 20 0 0.8 -1
-5.906087816000000 -5.65138 142 6 7.8 0 0 1
-2.169693026000000 -2.05228 79 5 5 0 3.4 -1
-6.250396486000000 -4.70613 83 5 4.8 0 10 1
-6.522901836999999 -6.09309 561 8 5.2 0 119.8 1
-2.396474593000000 -1.90164 22 4 4.4 0 0.2 -1
-5.664381793000000 -5.36931 266 4 9.6 0 26.6 1
-7.710966201199999 -7.06616 188 14 12.6 0 0 1
-6.656640587999999 -6.02335 156 13 8 0 0 1
-6.927221579999999 -6.02836 112 6 7.6 0 19.8 1
-5.606589596999998 -5.37116 582 13 11.6 0 0 1
-19.984300583999996 -19.7028 695 30 79.2 0 0 1
-6.564398105000000 -6.22498 352 6 6 0 0 1
-6.627516513200000 -6.23843 757 5 6.8 0 0 1
-5.044371855000000 -4.08917 78 6 5.8 0 7.6 1
-4.903839332000000 -3.97778 170 7 5.4 0 10.2 1
-8.279894862999997 -7.86043 225 9 6.8 0 10.2 1
-3.380228122999999 -3.18831 161 4 4.4 0 30.2 1
-4.975871172999999 -4.86083 101 4 9 0 0 -1
-3.982406553000000 -3.8315 232 5 5.4 0 12 1
-2.775930431000000 -2.47128 19 5 5.8 2 0.4 1
-5.047854796000000 -4.72299 108 10 7.2 0 0.8 -1
-5.882222075000000 -5.27893 125 6 5 0 12.2 1
-8.384389720999998 -7.86769 191 10 9.4 0 0 1
-5.025065176999999 -4.53075 139 4 4.6 0 0 1
-15.135248383000000 -14.4553 1171 30 31.8 0 0 1
-3.196559202000000 -3.04587 186 4 4.6 0 34.6 1
-10.354525792000000 -9.83136 195 34 32 0 0 1
-3.032418808000000 -2.72602 135 4 5.6 0 1.6 -1
-3.758698286000000 -3.58095 133 8 8.2 0 0.6 -1
-3.951806834999999 -3.61164 27 8 6.2 0 0.2 1
-6.813116247999998 -6.61286 156 9 5.8 0 0.2 1
-7.197451994000000 -6.98623 399 7 7.8 0 65.4 1
-5.996374210000000 -5.4578 30 13 11.8 0 0 1
-6.346551999000000 -6.12399 1130 5 5 0 96.4 1
-3.371813290000000 -3.00341 32 4 6 0 0.4 -1
-5.276859449000000 -4.91727 207 6 7.4 0 36 1
-6.414326726000000 -5.7341 142 8 7.2 0 0 1
-3.444520825200000 -3.134 86 8 7 0 0 -1
-8.096952184999999 -7.8925 491 9 7.6 0 0 1
-5.570543373999999 -5.35233 273 9 5.2 0 4.4 1
-7.685842780000000 -7.16172 185 13 10.2 0 0 1
-7.825900589999999 -6.85977 137 6 6.8 0 0.2 1
-7.864457411400002 -7.73295 1001 30 28.4 0 1.6 -1
-1.885581240000000 -1.77744 69 6 7.2 0 6 -1
-4.691354199999999 -4.45797 62 5 4.8 0 2.8 1
-8.047157047000001 -7.83826 280 12 11.2 0 0 1
-3.998133918000000 -3.95181 53 8 10 0 0.8 -1
-6.649036936200000 -6.04556 267 7 7.6 0 0 1
-3.469095954200000 -3.27691 26 9 7 0 0.2 -1
-5.930667853000000 -4.91222 346 7 6.4 0 29.8 -1
-6.810881922999999 -5.73176 177 4 4.6 0 22.4 1
-6.512953038000000 -5.68676 153 11 9.4 0 0.2 1
-13.589197354999998 -12.9473 186 27 26.2 0 0 1
-4.380958472000000 -3.69144 84 14 10.8 0 2.4 -1
-6.802903355000001 -6.62779 180 15 14.2 0 13 1
-5.387880859999999 -4.5808 214 14 11 0 0 -1
-3.620444952000000 -3.4137 91 8 8.6 0 13 1
0.481502254000000 1.05135 19 4 4 0 2 -1
-4.551835652999999 -3.87822 99 4 4.2 0 49.4 1
-6.008311036999999 -5.78274 238 11 8.6 0 0 1
-4.374460717000000 -3.35755 69 4 6.4 0 0.2 -1
-2.734865124000000 -2.57548 60 5 6.4 0 0.6 -1
-9.460179795000000 -8.92879 101 14 20.6 0 0 -1
-4.964020368999999 -4.51733 49 6 8.2 0 0.4 1
-2.097491986000000 -1.55063 56 4 4.2 0 6.2 -1
-5.355666268999999 -4.571 245 4 4.6 0 38 1
-2.804510189000000 -2.50227 228 4 5 0 39.4 1
-13.686153315600000 -13.3028 219 140 124.4 0 0 1
-7.178277861999998 -6.53963 152 16 14.6 0 0 1
-5.862396634000000 -5.63749 124 8 8 0 0 1
-5.702820450999999 -5.50477 315 10 8 0 28.8 1
-16.763972389999999 -16.4135 109 26 25.4 0 0 1
-8.088000999999998 -6.79453 1675 4 4.8 0 193.6 1
-4.520062845999998 -4.12771 52 9 8.6 0 0.8 1
-5.281276716000001 -4.8771 1148 7 6.6 0 67.2 -1
-9.894434508999998 -9.55081 296 14 12.4 0 0 1
-2.964780474000000 -2.6762 102 8 6.4 0 0.8 -1
-11.422952683000000 -11.1598 141 22 22.2 0 0 1
-22.212610232000003 -21.8971 186 27 27.6 0 0 1
-3.143633246000000 -2.7402 63 5 4.6 0 0.2 -1
-7.261271779999998 -7.12972 472 12 17.4 0 0 1
-6.844835912999999 -5.29425 272 4 6.8 0 0.2 1
-3.657299980000000 -3.27352 132 6 4.6 0 23.8 -1
-3.822358855000000 -3.78485 142 4 4.4 0 14 1
-11.506101262200001 -11.0523 431 28 23.4 0 0 1
-8.630695687999999 -7.86864 637 8 8.2 0 101.6 1
-17.712365008599999 -16.5646 221 61 58.8 0 5.4 -1
-8.088000999999998 -7.00679 412 4 5.6 0 9 1
-5.281434327400000 -5.09266 589 8 11.2 0 0.4 -1
-11.601052691200001 -11.0226 551 20 15.2 0 0 1
-6.857018274000001 -6.72454 154 9 9.4 0 1.6 -1
-3.719968394000000 -3.64938 166 5 6.2 0 0.8 -1
-5.621409601000000 -5.20903 212 12 9.8 0 10.8 -1
-11.017849600400000 -9.68493 916 19 17 0 0 1
-9.391932081000000 -8.79218 314 15 15 0 0 1
-10.639596750200001 -9.79419 92 12 9.4 0 6.2 1
-7.204489280000000 -6.58419 118 9 11.4 0 0 1
-4.836041557000000 -4.40242 340 10 8.6 0 2.2 1
-4.419163915999999 -4.04417 119 12 8.8 0 8.4 1
-7.870745603599999 -7.23741 214 23 18.2 0 0 1
-7.503130322000000 -7.12927 268 14 11.8 0 0 1
-10.753966597000000 -10.5203 780 15 11.6 0 28.6 1
-11.032285340199998 -9.31519 101 14 15.2 0 0 1
-7.152519625999998 -6.45892 76 6 6 0 5.8 1
-8.589130255199999 -8.06483 128 41 28.2 0 0 1
-2.999955042000000 -2.54239 152 4 5 0 9.6 1
-4.102553130200000 -3.4566 166 6 7.2 0 0 1
-6.948742002999999 -6.31833 343 8 15.8 0 0.6 -1
-15.202706300999999 -14.7619 145 37 33.8 0 0 1
-3.854520145999999 -2.65935 30 7 13 0 1.6 1
-3.838746463000000 -3.17463 45 4 4.6 0 7.6 -1
-3.781900090000000 -3.5458 141 4 6 0 15 1
-5.849424048000000 -5.20002 1461 6 5.8 0 49.6 1
-8.046933208999999 -7.21529 111 30 28.2 0 0 1
-4.913199976200000 -4.70688 256 6 6.6 0 40 1
-7.094990468000000 -6.4707 155 9 11.6 0 0 1
-6.678361795000000 -6.3603 262 12 11.2 0 0.2 1
-10.145987571000001 -9.70274 63 27 22.6 0 0 1
-5.005793824999999 -4.78495 88 7 6.2 0 7.6 1
-10.211959353000001 -9.57867 191 12 7 0 0 1
-15.971846813000001 -15.7231 99 47 47 0 0 1
-6.998735497000000 -6.49937 353 12 11.2 0 0 1
-6.171510127999999 -5.83568 481 4 9 0 20 1
-5.643718016000000 -5.37734 284 7 10.2 0 0 1
-4.517881663000001 -4.07112 66 4 7.4 0 0.4 -1
-6.539840657999999 -5.9108 869 8 9.2 0 1.6 1
-2.803802211500000 -2.67233 159 8 7.2 82 48.6 -1
-9.964213920399999 -8.7909 2717 8 8.4 0 0 1
-4.193446863999999 -3.91316 74 6 4.4 0 15 1
-4.925314693999999 -4.28664 37 8 9.2 0 0.4 1
-5.246334173000000 -4.83923 95 6 6.2 0 8.6 1
-14.653746250000001 -13.7815 80 38 34.2 0 0 1
-6.789582379999999 -5.98449 283 6 5 0 25.2 1
-8.645562854000000 -8.21741 164 11 11.2 0 0 1
-4.302603374999999 -3.75089 100 6 11.8 0 0.2 -1
-8.169004543000000 -7.60894 359 10 9.4 0 21.8 1
-2.138817031000000 -2.05442 144 5 6.6 27 22.2 -1
-6.731680775999998 -6.0258 208 11 9 0 0.6 -1
-4.894391050999999 -4.22569 56 4 6.2 0 5.4 1
-8.737820655000000 -8.05258 50 18 16.8 0 2.4 1
-5.162188899000000 -4.62673 88 4 5.8 0 0 1
-20.071578436199999 -19.7973 256 98 98 0 0 1
-4.905221330000000 -4.50878 159 5 4.6 0 8 -1
-10.903720636999999 -9.79758 172 11 13 0 0 1
-5.954864920200000 -5.68905 115 8 7 0 0 -1
-4.560751044000000 -3.91569 91 5 5 0 0.8 -1
-4.860437061000000 -4.128 117 4 8.2 0 0 1
-6.308689028999999 -5.63692 139 4 4.6 0 37.8 1
-4.933267824000000 -4.31811 70 5 7.8 0 0 1
-4.928400219999999 -4.21961 98 4 5.6 0 0 1
-6.377764125999999 -5.46672 47 6 5.6 0 0 1
-4.487713501999999 -3.99617 87 9 8 0 0.2 -1
-5.143790248999999 -4.33742 261 7 7.4 0 0.2 -1
-3.300149653200000 -2.73655 118 4 4 0 3.2 1
-2.776367048000000 -2.18919 76 5 5.4 0 3.4 -1
-5.829067007199999 -5.32093 214 21 20.8 0 0 1
-2.631183454000000 -2.44252 107 5 4.6 0 0.6 -1
-7.810995951199999 -7.70606 221 38 31 0 0 1
-6.439845807999999 -5.84647 129 14 9.2 0 18.2 1
-3.727166612000000 -3.19921 58 4 4.4 0 6.8 1
-17.365885665400000 -16.9317 411 48 48 0 0 1
-1.102218941000000 -0.663189 12 5 4.2 0 1.8 -1
-8.296735288999999 -6.68556 198 5 4.6 0 15 1
-8.184784389999997 -7.85527 142 16 12 0 0 1
-5.749649221200000 -5.273 107 11 10.2 0 0.2 -1
-14.009434038999999 -13.4503 219 46 38.6 0 0 1
-17.382330931000002 -16.5893 294 21 21.4 0 0 1
-4.309770146999999 -4.06947 90 10 8.6 0 0 1
-25.892399851000008 -25.2462 974 21 22.4 0 0 1
-5.308140481999999 -5.17202 674 16 8.2 0 76 1
-3.365041119000000 -2.96046 43 5 5.2 0 0.2 1
-6.137556137999999 -5.49961 291 4 5.8 0 21.8 1
-5.929867109000000 -5.23463 20 13 12.6 0 0 1
-4.472591893000000 -4.14533 83 9 7.4 0 0 1
-2.446169956200000 -1.51821 44 5 5.8 0 1.8 1
-7.417144931999998 -6.79264 113 8 8 0 0.4 1
-5.817417303000000 -4.75994 42 5 5.2 0 3.2 1
-3.720183372000000 -3.5016 19 7 6 0 0.4 -1
-9.637516431999998 -9.0136 83 9 10.6 0 0.8 1
-6.458906409000000 -5.78163 118 8 7.8 0 0 1
-8.173128530000000 -7.78251 1058 5 5.6 0 111 1
-5.018799202399999 -4.70824 139 10 7.4 0 4.2 1
-7.390016338000000 -6.15261 192 12 9.8 0 0 1
-7.056862520000000 -6.63961 77 13 16.8 0 0 1
-6.421232149999999 -5.73898 128 4 7.4 0 5.6 1
-11.297441647000001 -9.95676 1436 21 17 0 0 1
-3.189476202000000 -3.13977 143 6 4.6 0 26 1
-5.314843746999999 -4.9369 707 6 5.8 0 0.6 1
-9.206557734999999 -8.89902 294 10 9 0 31.8 1
-4.674662862000001 -4.30304 235 9 9.2 0 0.6 -1
-3.380822076999999 -3.26434 207 14 11.2 0 0 1
-18.007536670000000 -17.6467 260 59 57 0 0 1
-5.575694325000000 -4.77129 120 4 5.6 0 15.4 1
-5.845782029700000 -5.81956 183 12 9 65 54.2 -1
-25.645766141199996 -25.217 832 145 132.4 0 0 1
-1.915483420000000 -1.51611 21 5 4.8 0 1.4 1
-21.727659513999999 -20.8811 634 39 42.2 0 0 1
-3.576928712999999 -2.96863 32 4 5.2 0 0.2 1
-5.778865194000000 -4.8813 103 10 9.4 0 19.2 1
-6.526741527999999 -6.16091 250 5 10.8 0 0 1
-8.439240705000000 -7.26252 83 6 5.2 0 30.6 1
-8.123469491400000 -7.61009 200 15 11.8 0 22.4 1
-10.438189875999999 -10.0729 722 18 12.6 0 0.2 1
1.299475021000000 1.86802 8 4 4.2 1 1.2 -1
-6.484485944999999 -5.85208 80 11 10.2 0 0 1
-5.985090012200000 -5.56713 1433 6 6.6 0 12.2 1
-7.119140058999998 -6.95451 165 23 13.6 0 1.8 1
-8.309537191999999 -8.13307 4222 7 6.2 0 141.6 1
-14.688359204399999 -14.0963 1494 53 52.4 0 0 1
-3.062594189200000 -2.16456 68 5 5.2 0 0.2 -1
-7.854602387999999 -7.24852 1047 6 6.2 0 144.8 1
-4.038929988000000 -3.2301 40 7 5 0 7.6 1
-6.692044794200000 -5.85773 81 10 9 0 0 1
-5.094698896199999 -4.81551 821 13 7.6 0 76 1
-22.078547948000004 -21.8348 453 27 24.2 0 0 1
-6.646055582000000 -6.04415 163 11 8.8 0 0 1
-11.638527431199998 -10.8407 258 22 22.2 0 0.2 -1
-5.291825589999999 -5.11899 209 5 12.4 0 0.4 -1
-3.202961945000000 -2.86987 61 7 6.2 0 0 -1
-11.601052691200001 -11.0226 467 20 15.2 0 0 1
-10.058198729999999 -9.76274 325 18 14.2 0 0 1
-6.585331297999999 -6.17969 549 5 8.8 0 39.8 1
-6.137556137999999 -5.64518 241 4 7.2 0 0 1
-7.724501616000000 -7.5422 933 25 15.8 0 0 1
-5.580002125999999 -4.79339 320 8 6.8 0 3.4 1
-8.548741777999998 -8.06664 153 6 18.4 0 0.6 -1
-8.056153966999998 -7.66437 94 14 14.2 0 2.6 1
-8.007637897999999 -7.60062 1699 7 7.6 0 0 1
-3.368057633199999 -2.37936 61 4 4.4 0 11.2 -1
-28.188058404199996 -27.6042 474 76 73.2 0 0 1
-9.441031860000001 -8.79811 366 7 10.6 0 0 1
-8.088000999999998 -7.23884 854 4 10.8 0 0 1
-5.018785737999999 -4.71446 127 6 6 0 4.8 -1
-6.504657713999999 -6.33297 721 10 7.8 0 0 1
-8.280664891200001 -7.53453 1068 28 19.6 0 31.2 1
-7.589717085999999 -6.73508 714 5 6 0 2.4 1
-3.486701529000000 -2.69385 53 4 5.6 0 0.4 -1
-0.158214923800000 0.139323 50 4 4 0 3 -1
-4.901075914000000 -4.5433 307 9 9.2 0 0 1
-5.601670825999999 -5.02145 42 4 5.2 0 4.6 1
-6.776739222000000 -6.18974 53 7 6.8 0 0 1
-12.075275487999997 -10.3953 386 17 14 0 0 1
-3.838746463000000 -3.01132 112 4 4.6 0 6.4 1
-7.015877252200001 -6.89763 1099 20 21.6 0 3.2 -1
-7.764234492999998 -7.32043 55 17 15.8 0 0 1
-6.346551999000000 -6.04099 155 5 6.8 0 0.2 1
-8.790932271999999 -8.31444 327 20 20 0 0 1
-9.391932081000000 -8.79218 230 15 15 0 0 1
-10.216177681400000 -10.0166 682 30 30.2 0 0 1
-8.103933698000001 -7.65129 946 9 8 0 0 1
-8.122049214999997 -7.16766 186 12 7.2 0 9.6 1
-7.783046999999999 -6.98511 90 5 6.8 0 0 1
-10.745976938199998 -9.70576 567 12 14.6 0 0 1
-6.139277476000000 -5.28758 188 6 5.4 0 0.2 1
-12.372239566999996 -11.2064 740 26 26 0 0 1
-5.345360131000000 -4.91647 167 8 9.2 0 0 1
-5.261495126000001 -4.88442 307 5 7 0 7.4 1
-5.433323672999999 -5.11393 26 7 7.4 0 0 1
-9.139969695000000 -8.6993 82 18 18 0 0 1
-12.233378687199997 -11.724 240 18 18.4 0 0 1
-4.423097440999999 -4.1954 132 5 5 0 4.8 1
-4.753756716000000 -4.25679 56 7 5.4 0 7.6 1
-8.681395439999998 -8.30205 1871 7 9.4 0 0 1
-6.907546879999999 -6.23318 245 4 5.4 0 20.2 1
-39.355918174399996 -38.9703 870 122 122.2 0 0 1
-4.112501182000000 -3.29304 101 4 4.6 0 5.6 1
-6.947314943999999 -6.69642 240 9 16.4 0 0.4 1
-6.168479780999999 -5.26779 188 8 7 0 2.8 1
-4.415385736000000 -3.97275 121 5 5.6 0 0 -1
-5.696186622000000 -4.58519 62 7 5.2 0 14.2 1
-8.556051192999998 -7.83996 646 7 10.4 0 0 1
-33.506092152600004 -33.1154 533 126 125 0 0 1
-21.958744684199999 -21.5293 192 25 26.6 0 0 1
-8.317307079999999 -7.51584 78 9 7.6 0 13.4 1
-1.984606241999999 -1.60477 20 5 4.8 0 1.4 1
-3.860183302000000 -3.44542 19 8 5.2 0 0.4 1
-9.752309297999998 -9.5292 518 12 14 0 0 1
-6.407849751000000 -6.10562 102 10 10.2 0 0 -1
-4.474200649999999 -4.18496 113 10 8 0 0 1
-5.839608478200000 -5.41313 201 9 9 0 0 1
-7.690292248000000 -7.45927 693 14 16.8 0 0.4 -1
-6.134902282000001 -5.91001 184 12 9.4 0 0.6 1
-8.086853201599999 -7.39676 242 32 29.4 0 0 1
-8.185134918999998 -7.77316 430 9 13 0 0 1
-27.089961230999997 -26.9459 842 100 91 0 0 1
-4.355538410999999 -3.4958 54 9 6 0 4 -1
-8.088000999999998 -6.7034 153 4 6.4 0 0 1
-5.518625617000000 -5.17432 56 6 6 0 0.6 1
-8.440792209000000 -8.13283 548 16 12.4 0 0 1
-5.775993728999999 -5.38005 42 7 5.6 0 2 1
-3.934880420999999 -3.82042 105 5 9 0 0.4 1
-5.240778030000000 -4.85723 97 4 5.2 0 6.4 1
-6.523410678199999 -6.06122 370 23 17.2 0 0 1
-9.925785877599999 -9.26812 554 60 53.4 0 0 1
-5.000589956000000 -4.60557 80 9 8 0 2.8 1
-7.677371397399998 -7.09859 157 10 7 0 0 1
-4.552267409999999 -4.1443 541 4 5.2 0 0 1
-5.137340902000000 -4.10936 59 5 6.2 0 0.4 1
-3.794090650400000 -3.52699 106 9 6.6 0 3.4 -1
-6.814084300000000 -6.1529 228 8 7.6 0 1.2 -1
-7.500536026000000 -7.27905 164 13 9.2 0 0 1
-5.533281406000000 -4.93738 43 12 8.2 0 0 -1
-4.371046069999999 -3.54092 132 6 5.2 0 9 1
-4.670221595200000 -4.10728 154 10 8.2 0 0 1
-23.862344305400004 -23.2731 192 97 88.4 0 0 1
-5.099477931999999 -4.38966 63 4 5.8 0 0.4 1
-3.798020302000000 -3.53865 260 5 4.6 0 62.4 1
-6.629524984000000 -6.16866 691 20 15 0 0 -1
-19.033733620400000 -18.3564 98 51 47.6 0 0 1
-21.328825591599998 -20.5317 430 29 29.4 0 0 1
-3.062188916999999 -2.9252 55 5 6 0 0 1
-4.452428832999999 -4.01103 320 5 5.8 0 0 1
-10.805928089200002 -9.8474 148 23 22 0 0 1
-4.792336580999999 -4.36437 367 13 6.2 0 20.8 1
-7.811760640999998 -7.00162 390 10 9.4 0 0 1
-9.243315197199999 -8.5921 205 18 14.4 0 0 1
-4.719860238000001 -4.10046 151 4 5.8 0 22.6 -1
-6.569653410000001 -5.54036 115 5 6.2 0 0 1
-2.777686012400000 -2.12684 90 11 8.4 0 2 1
-6.778846073000000 -6.11529 132 8 10 0 0.4 -1
-9.207576014999999 -9.00243 78 18 14 0 0 1
-3.694375930000000 -3.27352 40 10 8.6 0 0.6 -1
-7.130430676999999 -6.59185 44 15 15.8 0 0 1
-5.878313094999999 -5.18619 78 5 7.8 0 6.8 1
-15.963104628200000 -15.0546 810 22 21.6 0 0 1
-5.116173764000000 -4.46474 115 10 9 0 0.4 -1
-8.134983117199999 -7.2836 222 27 13.6 0 27.2 1
-3.351723703600000 -3.26574 218 8 5.6 0 0.2 -1
-5.692590544400001 -5.25877 193 16 14 0 4.2 -1
-2.895101852000000 -2.61557 65 12 9 0 0.4 -1
-7.206605711999999 -7.00615 589 6 7.6 0 0.2 1
-7.478213256999998 -7.15415 103 17 10.6 0 7 1
-6.315761822000001 -5.48154 916 7 5.2 0 60.4 1
-9.251464530000000 -8.57602 289 11 17.2 0 0.4 1
-19.328527826999998 -18.5365 80 25 23.4 0 0 1
-8.200790085999998 -7.80335 328 14 12.4 0 0 1
-8.939510739999998 -8.6501 563 8 11.2 0 0 1
-2.356568814000000 -2.29105 46 8 5.4 0 1.2 1
-10.608437841999999 -10.173 558 10 12.8 0 0 1
-7.676440385999999 -7.37119 495 19 13 0 0 1
-6.327759526199999 -5.74689 246 6 5.8 0 26.2 1
-4.455170696000000 -3.68537 87 4 5.6 0 0.2 1
-10.671182432999998 -9.68758 534 11 13.2 0 0 1
-16.015071110999997 -15.6559 160 46 44.2 0 0 1
-2.092556214000000 -1.66664 136 7 5.8 0 29.6 -1
-9.678677153999999 -9.18949 714 12 16 0 44.6 1
-3.428322340000000 -2.90568 154 9 9 0 0.2 -1
-9.282224639999999 -8.35843 193 14 11.4 0 0 1
-3.818915517999999 -3.54022 56 9 6.6 0 0.4 -1
-9.909920232999999 -9.16363 114 12 11.8 0 0 1
-5.593854722600000 -5.51578 131 19 12.4 0 0.8 -1
-6.011730184999999 -5.43318 161 11 7.8 0 0 1
-1.547194038000000 -1.43741 67 4 4.6 0 5.4 -1
-11.156521905200000 -10.4752 270 18 17.8 0 0 1
-10.052489712999998 -9.64294 435 12 10.2 0 0.2 1
-3.979716610200001 -3.31007 103 4 5 0 1.4 1
-4.791847918000000 -4.59536 68 9 9 0 1.8 -1
-14.502154196200001 -14.195 184 25 23.8 0 0 1
-7.942946678999999 -6.86667 165 13 10.2 0 0 1
-5.482163044999999 -4.72787 440 11 6.4 0 69 1
-5.281942192999999 -5.0236 89 6 5.6 0 0 1
-9.033072489000000 -8.58233 241 9 8.6 0 8.2 1
-5.060685326000000 -4.54377 73 6 5.8 0 2.6 1
-18.800679113000001 -18.2314 80 28 26 0 0 1
-16.969581945999998 -16.2675 63 24 22.4 0 0 1
-2.479668821200000 -2.09678 42 5 5.4 0 1 -1
-6.921624789999999 -6.11897 372 14 10.4 0 0 1
-6.907059704000000 -6.43976 233 13 10.4 0 15.2 1
-5.729161894399999 -5.10569 52 10 7.4 0 0 -1
-7.029383652999998 -5.787 86 8 6.4 0 0.6 1
-7.811873282599999 -6.73679 260 17 13 0 0 1
-2.496424987999999 -2.40298 180 5 4.8 18 14 -1
-6.443906482999999 -6.17573 166 9 6.4 0 15 1
-7.462153122999999 -7.2552 245 12 9 0 13 1
-15.449735891199998 -14.923 56 34 31.2 0 0 1
-4.546162970000000 -4.30688 69 8 6.4 0 2 -1
-6.045484988199999 -5.79114 95 9 7.4 0 0.8 1
-6.642768341999999 -6.2585 60 7 8 0 0 1
-9.375526538999999 -8.93662 922 17 15.6 0 0 1
-3.623033609999999 -3.18495 69 4 5.2 0 0 1
-6.469667730199999 -6.12514 35 21 19.8 0 0 1
-7.552480411999997 -7.21214 109 26 22.8 0 0.2 1
-4.810106593000000 -4.54938 164 13 10.6 0 0 1
-9.973495657000001 -9.2615 87 19 19 0 0 1
-9.611521940000001 -8.94194 119 11 9.6 0 0.4 -1
-10.964133625000001 -9.43505 89 10 9.8 0 0 1
-7.178150077200000 -6.45288 104 8 7.2 0 0 1
-12.242046904199999 -11.6986 363 40 38.4 0 0 1
-22.851167321999995 -22.2197 522 96 80.4 0 0 1
-7.417144931999998 -6.80145 475 8 8.2 0 0.4 1
-1.756990311999999 -1.37931 40 9 6.8 0 0.4 1
-5.953253333199999 -5.53693 109 9 10.4 0 0 -1
-10.662546662999999 -10.1148 481 17 16.6 0 0 1
-6.818859411999999 -5.79593 109 4 4.2 0 10 1
-12.949118497999999 -12.2492 149 14 11.4 0 0 1
-6.929963442999999 -6.18661 90 5 5.8 0 4.6 1
-27.020134490000000 -26.8657 403 78 94.6 0 0 1
-7.422104521999999 -7.28953 110 17 14.2 0 0 1
-17.391134603000001 -17.0368 122 30 26.4 0 0 1
-10.831262847000000 -10.3045 239 14 14 0 0 1
-5.126120166000000 -4.80996 157 12 9.2 0 29.2 -1
-3.825477150000000 -3.47441 34 5 5 0 3.4 -1
-18.147459170400001 -17.6755 323 30 26 0 0 1
-3.367644368000000 -2.68654 45 6 4.6 0 9.6 1
-6.079900288200000 -5.54648 202 15 12.4 0 0.2 -1
-14.917549846199998 -14.5499 133 45 46.6 0 0 1
-0.526872146000000 0.269719 17 4 5.2 0 1.2 -1
-6.446847090600000 -6.10026 95 14 11.6 0 1 -1
-8.347012593000001 -7.72189 572 9 8.8 0 0 1
-6.343810135999999 -5.55148 145 6 6.8 0 14 -1
-0.447105152800000 -0.234963 16 4 4.4 0 0.6 1
-9.626597446999998 -8.42358 75 16 11.2 0 9 1
-24.209791927400001 -23.8212 314 261 237 0 0 1
-5.672064087999999 -5.00207 172 10 8 0 0 1
-8.295134490000001 -8.18008 236 18 17.6 0 1.2 -1
-13.136500546200001 -12.947 827 21 17.8 0 0 1
-11.763951851200000 -11.3378 325 47 45.6 0 0 1
-7.060582389999999 -5.86263 171 5 5 0 5.6 1
-10.411711253199998 -9.43395 52 14 12.8 0 0 1
-2.056862035000000 -2.01265 96 5 4.6 0 12.8 1
-11.268837272199999 -10.0904 585 15 17.4 0 0 1
-3.815854079999999 -3.43376 100 4 5.4 0 15 1
-18.612005477000000 -18.1759 112 25 26.4 0 0 1
-0.535490668200000 0.0690314 28 4 4 0 4.8 1
-9.075570451999999 -7.9873 121 6 7 0 0 1
-8.706998938000000 -8.14069 209 15 13.8 0 0 1
-7.130943705199999 -6.54829 534 15 8.8 0 8.6 1
-7.736249852000000 -7.06274 41 6 5.2 0 1.2 1
-8.430092698999999 -7.19643 274 9 8.8 0 0 1
-9.514464132999999 -8.62477 1136 15 14.6 0 0 1
-8.162771403199999 -7.39173 647 23 14.8 0 0 1
-5.075139378999999 -4.60392 170 5 5.6 0 22 1
-6.844835912999999 -6.13301 102 4 4.6 0 23.6 1
-11.089625146000001 -10.0013 544 15 12.4 0 0 1
-6.096399217999999 -5.82152 260 7 5.4 0 49.8 1
-5.761046749999999 -5.37449 164 4 11.4 0 27.8 1
-5.891445052000000 -5.61049 286 10 9.2 0 6.8 1
-3.639639679999999 -3.21575 164 4 4.8 0 14.8 -1
-4.665377699000000 -4.29751 86 5 4.8 0 0.6 -1
-5.920961068999999 -5.69557 79 8 8 0 0.4 1
-8.449661044999999 -7.42727 43 9 13.6 0 0.2 1
-10.377427328400000 -9.35121 1768 17 16.6 0 0 1
-12.190565966000001 -11.3305 185 18 16.2 0 0 1
-17.848695634999999 -17.4778 522 20 21.6 0 0 1
-4.926157398999999 -4.46408 136 5 6.2 0 32.4 1
-10.069989384000001 -9.38083 1901 17 13.6 0 0 1
-6.068357712999999 -4.92705 54 6 6 0 3.4 1
-6.776927933000000 -5.39469 50 4 4.6 0 11.8 1
-5.907547320000000 -5.78094 138 14 10.4 0 0 1
-6.173281389200000 -5.95374 230 9 11.2 0 0 1
-3.673593669999999 -3.31704 160 4 7.6 0 0 1
-7.493561572999999 -6.35749 102 5 6.6 0 7.8 1
-13.688739467999998 -13.3771 332 24 31.6 0 0 1
-7.488233188199998 -7.19435 291 19 9.4 0 0 1
-5.797710753000000 -5.23437 66 9 7.6 0 0 1
-8.669060258999998 -8.2742 1153 7 5.8 0 286.4 1
-18.259371105000000 -17.9042 466 35 30 0 0 1
-6.451194445000000 -5.62196 108 5 5.2 0 0 1
-5.459322279999999 -5.06607 557 5 5.4 0 89.6 1
-10.827511117000000 -10.5585 241 49 46.2 0 0 1
-6.695424493199999 -6.23339 734 5 5.8 0 0 1
-6.498555697999999 -6.00415 208 8 6.8 0 0 1
-6.669034255199999 -5.61322 289 18 12.6 0 0 1
-3.823540072999999 -3.58767 24 5 5.6 0 0 1
-4.262350226000000 -3.63594 88 4 5.2 0 13.6 1
-6.231166388999999 -4.89145 128 5 5.4 0 0 -1
-4.527846874000000 -3.35644 97 4 4 0 14.6 1
-7.541875860999999 -6.94489 580 15 17.2 0 0 1
-4.993139673199998 -4.62996 186 10 7 0 0 1
-12.600985228400001 -12.06 155 40 32.6 0 0 1
-6.539968977000000 -6.31179 76 11 18.8 0 0 -1
-5.919409548199999 -4.9467 94 12 11.4 0 0 1
-8.848029727400000 -8.26631 1282 24 18.8 0 0 1
-6.924428385000001 -6.13952 432 8 7.6 0 38 1
-5.331688291000000 -5.14428 195 16 12.8 0 0.4 -1
-5.374090727000000 -5.20597 93 12 9.8 0 0 1
-1.780924300000000 -1.41709 10 4 4.2 1 1 -1
-8.827953083000001 -8.51017 117 10 10.4 0 0.2 1
-7.069426810999999 -6.67885 269 6 5 0 87.2 1
-3.482362821000000 -3.15973 78 4 4.4 1 17.6 -1
-7.103044144199998 -6.91768 246 12 15.2 0 0 1
-18.656425472999999 -18.2561 137 25 22.2 0 0 1
-5.283576440999999 -4.96672 178 5 5 0 0 1
-4.563331048000000 -3.47793 78 4 6.2 0 8.2 -1
-1.541479625900000 -1.49596 90 6 4.8 32 13.8 -1
-9.498688276999998 -9.19907 282 8 5.6 0 14.6 1
-7.604423504000001 -7.02351 1275 22 18.8 0 24.6 -1
-4.455170696000000 -4.17872 201 4 4.2 0 23 1
-3.947146831999999 -3.10359 201 5 4.4 0 0 -1
-3.698470166999999 -3.53362 119 7 8.4 0 0.4 -1
-21.204260656600002 -20.664 187 39 38 0 0 1
-7.220787479999999 -6.70792 129 12 10.2 0 0 1
-5.707627619000000 -4.73141 232 6 5.4 0 17.2 1
-6.903735535999999 -6.56376 405 11 9 0 25 1
-6.408091999000000 -5.94685 421 9 8.2 0 0 1
-2.724883404600000 -2.46765 67 4 4 0 9.2 -1
-14.229147749000001 -13.6683 199 61 59.4 0 0 1
-7.677371397399998 -7.1593 150 10 8.6 0 0 1
-4.975977937000000 -4.22205 198 8 6.8 0 0 1
-18.676415166000002 -17.5508 359 19 19 0 0 1
-5.649901463999999 -5.20446 299 6 6 0 0 1
-5.876541293000000 -5.2329 155 7 8 0 12.2 -1
-3.891943396000000 -3.74662 198 6 7.4 0 1.4 1
-6.486656570999999 -5.78468 205 8 7 0 19 1
-3.492970123200000 -3.18101 43 4 6.6 0 0 1
-3.648171258000000 -2.73124 169 5 5.4 0 11.6 1
-5.376251871999999 -4.48571 113 5 5.6 0 0 1
-4.517103123800000 -4.23828 84 11 9 0 8 1
-4.485330502200000 -3.94526 90 7 5.4 0 0.2 -1
-6.292043157000000 -6.02078 222 7 10 0 27.8 -1
-1.250370858000000 -1.14614 58 4 4.4 0 15.4 -1
-6.176855556200000 -5.63597 47 8 6 0 11 1
-3.795417053000000 -2.86227 132 4 4.2 0 19.6 1
-3.727044690000000 -3.01261 23 5 4.4 0 0.4 -1
-7.178317833199999 -6.59428 48 14 10.8 0 0 1
-9.440302341199999 -8.01984 267 24 21.8 0 0.2 -1
-4.132955114000000 -3.8334 42 5 6.2 0 1.4 -1
-0.279371668000000 0.0990226 9 4 4 0 2.2 -1
-12.824868165400000 -11.9673 635 22 19.6 0 0 1
-27.098500475000002 -26.2566 170 26 23.6 0 0 1
-5.649618765400001 -5.54556 252 15 14.4 0 1 -1
-6.657148257999999 -6.14317 220 6 6 0 17.2 1
-6.413523390999998 -5.84126 63 13 14.4 0 0 1
-7.089863837999999 -6.92565 121 6 5.6 0 7 1
-6.121819559999999 -5.76006 59 11 9.6 0 0 1
-3.267579874999999 -3.04774 24 5 8.6 0 0 1
-4.119167243000001 -3.63015 77 9 7.6 0 0 1
-6.176898196200000 -6.03179 568 12 8.6 0 15.2 1
-17.844442194599999 -17.314 97 55 55.4 0 0 1
-24.995681851000001 -24.4854 280 45 47.6 0 0 1
-42.386290707000008 -41.7921 309 235 227.2 0 0 1
-7.736969231999999 -6.77801 34 9 9.4 0 0 1
-6.776927933000000 -5.41179 589 4 5.4 0 67.2 1
-7.135118590199998 -6.89931 318 21 12.2 0 0.4 1
-17.529711412999998 -16.4365 363 17 16.2 0 0 1
-7.626589260000001 -7.14068 288 14 12.2 0 0 1
-5.470189362999999 -4.84375 222 6 8 0 31.8 -1
-14.575806691199997 -14.0202 298 31 26.4 0 0 1
-3.329781398000000 -2.46803 91 5 5 0 24.6 1
-3.486701528999999 -3.1396 60 4 6.4 0 0 1
-5.922948236000000 -5.32311 88 5 5 0 21.8 1
-8.744255069999999 -7.90538 101 15 13.4 0 0 1
-5.649980743000000 -5.55721 2504 6 8.4 0 378.6 -1
-5.720752345999999 -4.97941 215 5 6 0 21.8 1
-5.314564215199999 -4.62925 149 14 7.2 0 22.2 1
-1.020808382000000 -0.661166 12 4 4.6 0 0.4 -1
-4.706703396000000 -4.45472 161 6 6 0 8.4 1
-3.969667550999999 -3.51819 104 8 6.8 0 0.4 1
-8.392417989999998 -7.62343 101 6 5.2 0 0.6 1
-7.771022648199999 -7.48542 203 13 25.2 0 0 1
-4.907963193000001 -3.70447 299 4 4.2 0 28.4 1
-9.764531322200000 -9.39745 459 37 32.4 0 0 1
-6.798448356000000 -6.02885 192 6 6.2 0 60.8 1
-6.947314943999999 -6.37909 183 9 6.8 0 1 1
-4.083207195000000 -3.60998 134 7 6.6 0 5.8 1
-8.799563664999999 -8.49572 45 12 9 0 0 1
-7.597694574999999 -6.69801 150 5 4.8 0 0.6 1
-7.788138559999999 -7.51096 106 10 8.4 0 0 1
-16.066371063999998 -15.4162 197 32 30.8 0 0 1
-29.117517794399998 -28.2932 354 82 80.4 0 0 1
-11.193783772200002 -11.0263 53 28 25.4 0 0 1
-0.012615824400000 0.271815 14 4 4.2 0 3.4 1
-2.802863539000000 -2.56233 251 5 4.2 0 45.6 -1
-8.342477079999998 -8.0126 212 11 7.4 0 30.6 1
-5.024523883000000 -4.62518 78 10 8.2 0 9.6 -1
-7.820026284000001 -7.55409 344 12 11.2 0 0.2 -1
-5.952737354000000 -5.42134 233 10 9.6 0 1.2 -1
-7.826654995999998 -7.27396 135 13 10.6 0 0 1
-2.903658107000000 -2.11419 65 4 4 0 10.8 -1
-11.813190816999999 -11.3045 263 16 19.4 0 0 1
-21.868793194999999 -21.2686 249 30 27.4 0 0 1
-20.480548134200003 -19.996 243 38 31.2 0 0 1
-4.868742709200000 -4.35707 77 8 6.4 0 13.2 -1
-12.326949276999999 -11.9236 96 23 22 0 0 1
-6.189470613000000 -5.31188 121 7 6.6 0 0 1
-5.664381793000000 -5.30459 155 4 6.2 0 0 1
-3.856312844999999 -3.09735 190 4 6 0 0.2 -1
-6.419976441199999 -6.17984 220 27 21.4 0 0 1
-5.803900340000000 -5.51433 70 5 5.6 0 0 1
-3.829371043000000 -3.2752 146 4 5 0 0 1
-7.370415086999999 -6.7972 22 8 8 0 0 1
-6.794837655000000 -6.24764 157 10 15.8 0 0 1
-7.262778280000000 -6.42946 163 5 5.2 0 22.2 1
-4.793012144000000 -4.62358 120 8 8 0 0 1
-6.810881922999999 -5.63563 34 4 4.6 0 0.6 1
-4.348417489999999 -3.50155 576 4 4 0 148.2 1
-7.110085253999998 -6.22004 63 9 7.6 0 9 1
-6.165876532000000 -5.86563 132 7 9 0 16.4 1
-6.094903760199999 -5.68597 148 9 11.4 0 0 1
-4.777135177999999 -4.45128 126 10 9.6 0 13.6 1
-7.170818945200000 -6.61583 124 21 14.2 0 7.2 1
-7.658655392200000 -7.09043 142 8 6.4 0 8.4 1
-9.507034955000000 -8.71741 139 13 9.6 0 0.2 1
-7.060582389999999 -6.26352 34 5 10.2 0 0 1
-9.431457854999998 -9.10283 331 17 19.2 0 0 1
-7.780270511999998 -7.53586 221 25 22 0 0 1
-4.284685543999998 -3.84302 172 10 6.4 0 74.4 1
-6.610699247199999 -6.19756 149 14 14.6 0 0 1
-2.978108398000000 -2.83599 146 8 8.2 0 46.2 -1
-5.531390104000000 -5.16004 242 10 5.6 0 7.6 1
-3.637936671400000 -3.44093 120 11 7 0 0.4 -1
-6.851135071999999 -6.27813 166 6 17 0 0 1
-10.028804932200002 -9.61533 182 25 23 0 0 1
-3.361963585999999 -3.10983 47 7 11.8 0 0 1
-6.198586693999999 -5.66133 43 8 8.6 0 0 1
-6.477170945999999 -5.66155 263 5 6 0 39 1
-23.324080151000000 -22.9992 782 22 20.8 0 0 1
-3.507138555999999 -2.60032 116 4 4 0 40.6 -1
-6.151128280000000 -5.46752 106 4 6.6 0 9.2 1
-9.327610564999999 -8.52622 242 8 8 0 0 -1
-5.306550501999999 -4.69127 77 12 11.4 0 0 1
-5.601670825999999 -5.44192 264 4 5.2 0 0 1
-3.522129055999999 -3.00595 57 6 8 0 0 1
-10.253040196000001 -9.1725 295 22 16 0 0 1
-2.479686322000000 -1.98945 31 4 4.2 0 2.8 -1
-9.852944586000001 -9.51163 123 14 20 0 0 1
-7.461830020999999 -5.91228 95 7 7.2 0 0 1
-22.826012255000002 -21.8801 233 21 21 0 0 1
-2.191735006000000 -2.02956 30 6 5.4 0 1.6 -1
-5.035245504999999 -4.58656 89 8 6.6 0 8 1
-7.114456004000000 -6.60219 204 9 5.8 0 0 1
-4.775631721200000 -4.21554 117 12 10.8 0 0 -1
-4.112501182000000 -2.85623 54 4 5 0 0.8 -1
-6.452061377000000 -5.99968 205 6 5.4 0 43.4 1
-6.117528143999998 -5.67315 181 12 10.8 0 0.2 -1
-3.781900090000001 -2.98374 21 4 4.6 0 0 1
-13.679398177200001 -13.2459 191 39 32.2 0 4.6 1
-9.313092565999998 -8.18902 96 14 11.6 0 0.8 1
-5.370348525199999 -5.21105 135 7 13.4 0 2 -1
-7.116749609199999 -6.60038 102 22 11.8 0 0.2 -1
-9.321314213999999 -8.461 96 8 10.6 0 0 1
-1.644450727000000 -1.36776 37 5 5 0 0.6 -1
-3.846192952999999 -3.57255 128 5 4.8 0 10.4 1
-11.185133818000001 -10.5834 524 15 13 0 0.4 1
-40.567272471399995 -40.1091 1145 133 131.8 0 0 1
-4.405770299000000 -3.25113 32 4 4.2 0 10.4 1
-8.934007120999999 -8.29476 1225 12 16.6 0 0 1
-4.851227374200000 -4.55893 144 9 10 0 0.4 -1
-9.980855992999999 -9.30014 154 16 10.8 0 15.2 1
-6.170236771199999 -5.30769 218 10 6.8 0 41 1
-4.151922020000000 -3.71093 59 6 5.8 0 16.2 1
-6.343810135999999 -5.70821 138 6 5.6 0 36.6 1
-7.947753715399999 -7.19709 282 16 11.6 0 0 1
-13.044686306999999 -12.7627 495 23 20 0 0 1
-8.550002274999999 -7.99789 898 7 7 0 0.4 1
-4.378621716000000 -4.05561 74 14 11.4 0 10.4 -1
-8.630173363200001 -8.40825 182 38 25.4 0 0 1
-16.078547354999998 -15.8117 285 35 33.8 0 0 1
-3.476893079999999 -2.96034 127 4 4 0 6.8 1
-9.767527368000000 -9.5142 566 13 12.6 0 8.4 1
-19.574163136999999 -19.256 149 56 52.4 0 0 1
-5.139172226000000 -5.11377 126 6 6.6 32 12.8 1
-9.131913402000000 -8.98318 344 17 11.8 0 12.4 1
-6.726834353999999 -6.54734 101 18 14.8 0 0 1
-19.947614917400003 -19.6068 735 37 30.2 0 0 1
-5.721456851999999 -5.46288 378 7 6.4 0 67 1
-4.314675517000000 -3.84033 69 5 5.6 0 0.2 -1
-10.975918052999997 -10.3026 213 16 14.4 0 0 1
-6.329953203000000 -5.73685 87 11 8.2 0 0 1
-2.716618792000000 -2.64367 63 10 7.6 0 1.2 -1
-6.916195910000000 -6.52515 592 13 8.8 0 21.6 1
-6.399676383200000 -6.11271 564 12 12 0 0 1
-5.727129873200000 -5.55298 53 8 6.6 0 0 1
-4.999452712199998 -4.90698 187 12 8 0 18 1
-12.230315933200000 -10.9044 129 14 16 0 0 1
-6.573835902999999 -6.41793 107 5 16.6 0 0 1
-6.931704176000000 -5.98145 70 8 7.4 0 0.8 1
-4.583822159999999 -3.84122 120 4 5.6 0 14 1
-6.237866740199999 -5.6086 227 5 5.8 0 31.8 1
-3.270399056999999 -2.94842 110 6 5.6 0 0 1
-2.513694374000001 -2.25531 67 6 6.2 0 0.2 -1
-4.358505738999999 -3.86606 184 4 6.4 0 0.4 -1
-3.673593669999999 -3.43776 312 4 4.6 0 26.2 1
-7.094990468000000 -6.4707 195 9 11.6 0 0 1
-5.144113073000000 -4.1522 58 4 4.6 0 0.2 1
-7.118675994000000 -5.70438 134 6 5 0 23 1
-11.660930581999997 -10.3735 1208 33 32.4 0 0 1
-3.910130793000000 -3.22114 81 5 5.4 0 0 1
-6.120219577800001 -5.84587 134 15 17 0 2 -1
-9.189639100199997 -8.49426 423 16 14.6 0 0 1
-7.044163713000000 -6.87203 64 10 11.6 0 0 1
-4.550977855000000 -4.43145 69 9 8.4 0 0.2 -1
-9.504683722999999 -9.16386 511 24 18.8 0 0 1
-5.664381793000000 -4.7089 108 4 5 0 0 1
-9.171253152999999 -8.99616 177 7 14.6 0 16.8 1
-4.991056007999999 -3.71276 121 4 5.6 0 0 1
-1.211625635000000 -0.882326 101 4 4.4 0 16.2 -1
-3.975394365000000 -3.51493 87 5 4.2 0 0.8 1
-7.397667178000000 -7.02818 98 16 13.6 0 0 1
-2.503367079000000 -2.33075 99 4 4.6 1 7.2 -1
-3.618708087000000 -3.27065 77 7 4.8 0 2.4 1
-2.187094069200000 -1.51141 100 4 4.4 0 12 1
-5.728901675199999 -5.35119 172 6 13.2 0 0 1
-6.103227295000000 -5.89253 135 10 11.6 0 0 1
-5.387533858000000 -4.94222 131 7 11.4 0 18.8 1
-8.686626077000000 -7.62765 1647 8 8.2 0 148.2 1
-10.366131359999999 -10.0582 165 12 11.6 0 0 1
-7.347054690199998 -7.08843 227 10 8.6 0 43.6 1
-4.555485229999999 -3.86371 66 4 5.2 0 0 1
-4.641920179000000 -4.24695 133 4 6 0 0 1
-4.446580766000000 -3.43603 99 6 5 0 10.4 -1
-3.102409713999999 -2.6525 40 6 6.4 0 3 1
-6.596662667999999 -6.23565 102 7 8.4 0 0 1
-3.368088970999999 -2.8387 49 8 7.8 0 6 -1
-7.598925767000000 -7.12873 705 13 11 0 0 1
-9.977599060999998 -9.25753 446 13 13 0 0 1
-11.811576439199996 -11.5317 647 32 23 0 0 1
-5.749166861999999 -5.06788 138 5 5 0 4.8 -1
-0.986799213000000 -0.743243 57 4 4 0 3.8 -1
-8.709608683000001 -8.43643 276 12 7.4 0 22 1
-12.382319674199998 -11.5263 302 12 12.6 0 0 1
-4.243120128999999 -3.89851 363 4 4.8 0 0 1
-16.612085704999998 -16.2059 143 27 26.4 0 0 1
-16.296958423400000 -16.0575 247 18 16.8 0 0 1
-5.199020057999999 -4.88226 125 7 7.8 0 0 1
-7.924202621999999 -7.27496 159 7 9 0 12 1
-3.465064549000000 -3.37001 171 4 5.2 45 9.2 -1
-3.235871350000000 -2.91742 89 4 4.4 0 16 1
-11.841436400399999 -11.3538 120 16 16.6 0 0 1
-9.008656493999998 -8.625 885 9 14.8 0 0 1
-7.742752595999999 -7.22697 75 6 7.4 0 0 1
-6.225872753600000 -6.17393 383 12 9 0 0 1
-4.996917099200001 -4.68051 35 14 12.8 0 0 1
-4.890915547999999 -4.37058 94 10 6.6 0 0.2 1
-3.612170023200000 -3.22523 32 6 5 0 0.8 -1
-8.348304676000000 -7.72141 135 25 25.8 0 0 1
-4.262350226000000 -3.81901 140 4 4.6 0 4.2 1
-36.168746117999987 -35.8272 2338 124 133 0 0 1
-6.613715580000000 -5.6325 381 9 7.6 0 0 1
-7.252160456399998 -6.86276 344 12 10 0 0 1
-1.560900434000000 -1.35169 83 6 6.2 0 7.8 -1
-9.727707232200000 -8.39919 88 19 20.4 0 0 1
-2.358675326000000 -1.96235 115 6 5.2 0 21.2 -1
-8.956623695999999 -8.14201 334 9 7 0 10.2 1
-13.490819906000002 -12.9907 205 12 13 0 0.2 1
-4.460965572000000 -4.16123 159 4 5 0 47.8 -1
-6.004760999999998 -5.68557 487 7 8 0 15.2 1
-5.911337516800001 -4.98331 156 15 13.4 0 2 -1
-6.839638900000001 -5.58364 208 4 5 0 17.8 1
-3.760157331999999 -3.6374 83 4 7 0 21.8 -1
-4.649580978999999 -3.9571 57 7 5.4 0 8.6 1
-7.063185638999999 -6.63635 662 6 7.8 0 0 1
-17.356922151999999 -17.1343 109 26 24 0 0 1
-3.138278233000000 -2.9743 84 7 6.6 0 5.8 1
-3.670504562999999 -3.56881 302 4 4.2 0 48 1
-10.878630936999999 -10.6639 230 55 53.4 0 0 1
-7.714441859999999 -7.32595 163 16 15 0 0 1
-4.126029760999999 -3.80546 156 11 6.4 0 10.8 -1
-5.766858171200001 -5.2465 129 19 17.4 0 2 -1
-8.862643406200000 -8.38601 105 16 13.8 0 0 1
-4.711882018000001 -4.40253 176 9 6.6 0 0.4 -1
-10.228203547999998 -9.25236 94 23 14.2 0 1.2 1
-9.775723526000000 -9.44268 191 20 18.2 0 0 1
-4.902768319000000 -4.59536 109 9 7.4 0 0.8 1
-5.000306921000000 -4.59924 87 11 12 0 9.4 1
-5.137340901999999 -4.74511 106 5 6.2 0 10 1
-3.214083683000000 -2.96115 49 5 4.8 0 0.6 -1
-8.371284130999999 -8.03402 98 8 10.6 0 0 1
-1.947437008000000 -1.36357 61 6 4.4 0 1.4 1
-5.994343455000000 -5.64187 412 9 14.8 0 0 1
-2.956983616000000 -2.64771 107 4 5.8 0 0 -1
-6.346551998999999 -5.16806 71 5 4.4 0 6.8 1
1.992319576000000 2.27347 12 4 4 1 2.6 -1
-2.594749108000000 -1.98536 116 7 5.8 0 0 1
-8.446879808000000 -7.32362 111 6 5.8 0 17.2 1
-6.677179292000001 -6.04192 64 7 8.4 0 0.6 -1
-1.547194038000000 -0.588118 32 4 4 0 6.8 -1
-35.700852040599983 -35.2622 161 121 118.2 0 0 1
-22.915107590199998 -22.7367 263 92 92.6 0 0 1
-2.203001363999999 -1.79722 70 5 4.8 0 14.8 1
-2.951129060000000 -2.91827 1004 4 4 0 239 1
-9.266166300199998 -8.54716 133 22 23.8 0 0 1
-11.416398186199999 -9.90459 187 8 8.8 0 5.4 1
-5.225624045000001 -4.54267 97 9 7.4 0 0.4 -1
-6.185082269999999 -5.60857 125 4 5.8 0 0 1
-6.168893046199999 -5.62558 102 6 4.8 0 17.6 1
-6.159076560999999 -5.88925 96 6 5.8 0 16.8 1
-3.656987599999999 -2.75274 99 4 4.4 0 13.2 1
-4.146455172000000 -3.53324 169 4 4.2 0 71 1
-7.630123226999999 -6.93891 129 11 9.4 0 0 1
-6.338960120000000 -5.8312 78 4 5.2 0 1 -1
-9.093016085999999 -8.34933 114 19 15.8 0 0 1
-4.956403863000000 -4.19207 143 7 4.8 0 15 1
-6.810881922999999 -6.22036 238 4 4.4 0 38.4 1
0.950608222000000 1.40429 21 4 4.2 0 0.4 -1
-9.247172583999999 -9.09436 233 13 18.8 0 0 1
-6.476965279999999 -5.83634 208 9 8.8 0 0 1
-4.504993438000000 -4.01239 232 4 7.2 0 11.2 -1
-6.213452847200000 -6.08447 266 11 10.8 0 0 1
-2.551220155000000 -2.28269 39 6 5 0 4.8 1
-5.917178057000000 -5.37705 45 12 10.2 0 0.2 1
-10.361351355199998 -9.63871 93 13 13.4 0 0 1
-7.301583437000000 -6.78868 216 14 11 0 0.4 1
-3.050536199800000 -2.82283 202 8 7.8 0 1 -1
-4.469709885199999 -4.36557 65 12 8.6 0 5.6 1
-3.826629179999999 -3.5798 161 5 7 0 7 -1
-4.544783393999999 -4.28499 121 10 7 0 20.4 1
-6.794837655000000 -6.24764 265 10 16 0 0 1
-3.436120691000000 -2.30891 93 5 4.8 0 19.8 -1
-6.458906409000000 -5.78163 232 8 7.8 0 0 1
-3.755868410000001 -2.78979 196 4 8.6 0 0 -1
-10.087397516999999 -9.45244 46 13 12 0 0 1
-3.126244484000000 -2.76225 33 6 5 0 5.6 1
-6.963917432999999 -5.58811 84 5 4.8 0 4.6 -1
-4.281850163000000 -3.84943 119 5 5.2 0 0.2 -1
-6.022896584999999 -5.71807 91 7 10.2 0 0 1
-10.988482228999999 -10.0615 228 16 15.2 0 0 1
-17.780409478000006 -17.2545 113 39 37.6 0 0 1
-6.797262960999999 -5.83941 166 11 10 0 1.8 1
-10.596350924199998 -10.0847 1170 10 11 0 63.4 1
-0.305164979000000 -0.222556 79 5 4.2 0 25.2 -1
-4.000097945999999 -3.75562 179 14 9.4 0 0.2 1
-4.750311436000000 -4.24319 253 8 6.4 0 7 1
-2.958743634000000 -2.4844 72 6 4.6 0 17 1
-19.705581840000001 -19.3197 194 22 23 0 0 1
-4.863624750000001 -4.68117 104 20 13.4 0 0.6 -1
-4.095657103000000 -3.91201 137 7 5 0 1.2 -1
-6.268308376999999 -5.94455 128 10 8.8 0 12 1
-7.015165358199999 -6.40133 274 8 6 0 26 1
-15.132117424199999 -14.3873 157 25 22.6 0 0 1
-5.692504812999999 -4.48861 260 5 5 0 72.4 1
-6.342643018999999 -5.44771 119 4 5 0 9.6 1
-11.045719956999999 -10.8257 96 21 40.6 0 0 1
-6.998735497000000 -6.40648 267 12 11 0 0 1
-5.090893598199999 -4.80062 740 8 5.4 0 55.8 1
-6.815529209400001 -6.33527 378 13 11 0 18.4 -1
-5.212329277000000 -4.67221 114 10 8.2 0 0.4 -1
-5.197832404000001 -4.80485 39 15 11.8 0 0 1
-8.246188884000002 -7.8043 220 22 19 0 0 1
-6.200405614000000 -5.30332 633 7 6.8 0 0.8 -1
-10.951582324200000 -10.3138 376 11 11.2 0 11.6 1
-6.784909837999999 -6.48674 75 7 6.2 0 0.2 -1
-3.675287081200000 -3.11001 107 6 6.2 0 3 -1
-9.011066128000000 -7.42055 199 9 9 0 0 1
-5.609648314999999 -4.16005 69 4 4.2 0 23.6 1
-7.428666190399999 -6.99697 489 12 9.6 0 0.4 -1
-6.818859411999999 -6.35975 135 4 6.4 0 0 1
-5.448446604999999 -4.72708 316 6 9 0 0 1
-6.036435103000000 -4.67125 111 6 5.4 0 9.4 1
-6.439845807999999 -5.84647 118 14 9.2 0 18.2 1
-3.093389470000000 -2.40748 10 4 5.8 0 0 1
-5.232762031000000 -5.11267 428 6 5 0 138.8 1
-6.045484988199999 -5.79114 129 9 7.4 0 0 1
-7.926765184400001 -7.31483 353 16 16 0 0.8 -1
-8.304598561999999 -7.3121 147 22 18.8 0 0 1
-3.439175397000000 -2.94 180 4 6 0 0.4 -1
-11.400444774399997 -11.108 861 22 26.6 0 0 1
-5.495184815999999 -4.56864 186 5 5.4 0 44.8 1
-3.346274133000000 -2.50603 55 4 4.6 0 4.2 -1
-4.265536692000000 -4.03998 186 5 5.8 0 18 1
-4.397004238000000 -4.17866 148 8 8.2 0 11.6 -1
-3.744836215000000 -3.24002 99 5 10.4 0 0 1
-7.046113621999999 -6.86956 432 11 7.8 0 7.4 1
-6.274304298200000 -6.07873 227 10 7.8 0 14.4 1
-7.322716843199999 -6.79872 129 16 11.8 0 14.2 1
-9.345208830999999 -8.55573 137 22 21.4 0 0 1
-8.829631413000000 -8.02419 18 8 8 0 0 1
-14.826886501199999 -14.3376 515 31 27.8 0 0 1
-4.086623960000000 -3.53879 142 6 4.8 0 34 1
-15.641074488999996 -14.7351 214 59 57.8 0 0 1
-5.271614503999999 -4.63599 219 9 10.4 0 0 1
-7.384546632199999 -6.83562 543 14 12.2 0 146.2 -1
-9.312317426000000 -9.11615 733 18 18 0 0 1
-1.560748870000000 -1.19732 35 7 5 0 0.2 -1
-10.369403944999998 -10.1226 54 28 27 0 0 1
-5.777607090000000 -5.44093 481 12 10.8 0 52.2 1
-3.169702840000000 -2.84488 105 8 6.2 0 13.4 -1
-8.506734653999999 -8.38881 145 15 14.6 0 0 1
-4.013670600199999 -3.61341 99 4 5.8 0 0.2 -1
-4.940856326000000 -4.50619 113 16 9.6 0 7.2 1
-6.151128279999999 -5.00295 190 4 4.2 0 11.8 1
-6.304163790000000 -6.04424 962 5 9.6 0 205.6 -1
-8.460946092400000 -7.81039 331 16 11.6 0 22.6 1
-6.907546879999999 -5.97288 252 4 6.6 0 0 1
-7.176610477000001 -6.38082 107 8 14 0 0 1
-4.947153966200000 -4.44518 291 6 6.8 0 0 1
-8.071477953200000 -7.6017 575 21 18.8 0 6.2 1
-5.698335782999999 -5.12926 104 4 5.4 0 16.6 1
-7.225138371999998 -6.55704 201 6 14.6 0 0 1
-28.564572595199991 -28.3415 374 128 129.6 0 0 1
-33.591211157999993 -33.2497 2340 126 135 0 0 1
-5.547238169999999 -5.30361 108 14 16.8 0 1.6 -1
-10.142219292999998 -9.58851 258 11 10.6 0 0 1
-3.538218460000000 -3.10082 147 5 6.6 0 15.4 -1
-3.869624191999999 -2.71322 68 6 6 0 2.8 -1
-4.518313420000000 -3.95259 151 4 5.6 0 4.4 -1
-5.523132238000000 -4.72316 178 16 10.4 0 0 1
-6.421232149999999 -5.60731 126 4 4.6 0 4.8 1
-1.931633085000000 -1.88653 113 5 4.6 0 18.8 -1
-7.549914459000000 -6.75297 101 18 14 0 0 1
-6.131779350000000 -5.82772 72 8 11 0 0 1
-6.185082270000000 -5.48168 636 4 4.2 0 104.2 1
-2.678552410000000 -2.42126 36 5 5.8 0 0.4 1
-4.930610618999999 -4.6912 197 9 10.2 0 0 1
-4.449339725999999 -3.91431 167 5 4.2 0 20.4 1
-6.323175708999999 -5.81298 154 7 8.8 0 0 1
-3.934880420999999 -3.32037 50 5 5.6 0 6 1
-7.815053834999998 -7.35622 243 21 18.8 0 0 1
-9.637732449999998 -8.59479 534 7 10.4 0 0.8 1
-2.090878450000000 -1.87112 29 6 4.4 0 4 -1
-5.273289392999999 -4.78162 374 8 6.4 0 16.8 1
-4.125109296000000 -3.26227 62 5 6.8 0 0.8 -1
-8.389814297399999 -7.98031 280 14 11.2 0 0 1
-4.889365782200000 -4.57302 286 7 6.2 0 23.6 1
-4.730569137000000 -4.55711 334 6 9.6 0 0 1
-6.340321412200000 -6.12718 63 7 6.4 0 0 1
-4.389109448600000 -3.94821 64 10 8 0 0.8 -1
-4.756319848000000 -4.56078 181 14 9.6 0 0 1
-7.597694574999999 -6.41907 113 5 5.2 0 0.2 1
-7.145266425999999 -6.68378 294 12 8.4 0 0 1
-6.902268474000000 -6.77795 175 14 22.2 0 2 -1
-3.924987548200000 -3.68148 35 7 5 0 0.8 -1
-7.166113322999999 -6.65618 136 5 6 0 7.4 1
-4.989780093200000 -4.57284 93 9 16.2 0 0.4 -1
-6.100547442000000 -5.39451 154 5 4.8 0 20.2 1
-7.066684947999998 -6.20024 505 7 6 0 37.6 1
-6.185082270000000 -4.82475 73 4 5.2 0 0.2 1
-3.781844910999999 -3.12365 105 4 4.6 0 4.2 1
-7.723983441000000 -7.35608 876 6 7.4 0 47.2 1
-4.867864855999999 -4.01123 163 6 5.2 0 45.6 1
-58.591982179799992 -57.939 314 279 271 0 0 1
-34.802123862799988 -34.2422 377 135 130 0 0 1
-6.841086597999999 -5.95035 532 10 8.2 0 8.4 1
-6.680575394399998 -6.13733 94 18 16.6 0 0 1
-4.424041445999999 -4.18084 255 9 5 0 33.2 1
-8.504392662999997 -8.05176 552 23 16.2 0 103.4 1
-7.230634967999999 -7.04789 82 7 6.2 0 2.2 1
-4.020763423999999 -3.66397 495 8 6.8 0 0 1
-5.471561323000000 -4.99355 285 4 6.2 0 5.6 1
-10.081424790999998 -9.68678 247 19 20.6 0 0 1
-6.093077316000000 -5.45982 83 7 5.4 0 40.6 1
-4.615561139999999 -4.25024 237 4 4.8 0 7.2 -1
-5.423094987999999 -4.26538 131 6 7.2 0 6.6 -1
-25.031204514999999 -24.7618 1635 25 24.2 0 0 1
-4.730590427999998 -4.57196 75 22 15.4 0 0 1
-8.289024688999998 -7.81226 270 15 15 0 0 1
-16.598039627400002 -15.9912 142 29 27.4 0 0 1
-7.472295028400000 -6.92342 99 25 20 0 1 -1
-5.108983815999999 -5.0321 122 13 6.6 0 0 1
-5.670680952000000 -4.81617 242 6 6.2 0 1.4 1
-6.539840657999999 -5.9108 68 8 9.2 0 1.6 1
-13.073673653000000 -12.8156 451 13 14.4 0 0 1
-12.260197319000001 -11.9211 399 13 16.6 0 0 1
-5.581709860000000 -4.8343 72 4 4.4 0 6.2 -1
-7.237574781999998 -6.72665 208 13 10.6 0 0 1
-5.893654249000000 -5.29945 111 8 8.8 0 10.8 1
-9.370742801600001 -8.81799 768 23 20.6 0 1.4 -1
-4.182203203000000 -2.97283 97 5 4.8 0 23.2 1
-5.049162878000000 -4.36037 316 5 5.8 0 16.2 -1
-6.978220051999999 -6.56606 198 9 13.6 0 0 1
-6.929963443000000 -6.13427 147 5 5 0 0 1
-4.606429644000000 -3.98299 102 6 8 0 10 1
-6.439192634999999 -6.22277 77 7 13.4 0 0.4 1
-4.392969172999999 -3.8275 75 4 10.8 0 0.2 -1
-9.585389253999999 -9.29431 249 19 17.2 0 0 1
-4.663189925000000 -4.08497 34 7 7.8 0 0 1
-4.672661012000001 -4.32609 80 10 8.6 0 0 1
-8.448019372999999 -7.73114 745 12 11.4 0 0 1
-20.480836821000000 -19.0942 471 29 30 0 0 1
-8.359819564999999 -7.81373 595 12 11.2 0 0 1
-7.497378666999999 -7.11205 216 11 9.2 0 6.8 1
-6.731918566399999 -6.10257 698 15 11.8 0 0 -1
-6.500096952999999 -6.02256 365 6 5.8 0 0.2 1
-6.731043291999999 -6.55594 182 8 5.6 0 0 1
-6.593510602999999 -5.82638 170 7 8 0 0 1
-15.074621270999998 -14.7873 216 17 16.4 0 0 1
-6.336231480200000 -5.30968 142 8 8.2 0 0 1
-6.687774570000000 -6.34526 316 19 11.4 0 5.2 1
-9.445650214000000 -8.58419 198 16 16.6 0 0 1
-4.605516263200000 -3.52012 483 4 4.8 0 72.4 1
-11.833126600000000 -11.084 477 15 14.2 0 0 1
-3.519170398000000 -3.12611 88 7 5 0 1.2 1
-8.985917682999998 -8.34926 366 6 6 0 0.2 1
-6.675162788000001 -6.43238 163 6 10.2 0 0 1
-6.912057562999998 -6.54104 757 11 8.2 0 63.4 1
-6.375719178000000 -5.48659 84 6 4.8 0 0.2 1
-6.240217992999998 -5.7642 110 8 7.2 0 0.4 -1
-5.803845160999999 -5.37521 93 5 6 0 0 1
-10.611823303000000 -10.3019 245 13 13.6 0 0 1
-9.675646548000000 -9.41551 71 13 12.4 0 0 1
-5.589429140999999 -5.14723 90 9 7.6 0 0 1
-4.962354209999999 -4.33105 91 4 5.2 0 7.2 1
-7.843303568199999 -7.48993 992 15 15.2 0 0 1
-4.992634427999999 -4.38816 104 17 16.4 0 0 1
-2.687620681000000 -2.32166 45 6 5.8 0 0.2 1
-5.007231399000000 -3.7672 66 5 4.4 0 7.4 1
-5.476405270199999 -5.14696 329 12 9.6 0 0.6 -1
-8.835934987999998 -8.2516 144 13 9.8 0 0 1
-6.997527464999998 -6.64672 102 9 8.8 0 0 1
-6.766979881199999 -5.24416 88 6 5.4 0 0 1
-5.620476688000000 -5.11819 242 9 9.8 0 0 1
-6.538808846999999 -5.63489 340 10 8.2 0 18.4 1
-5.115752546000000 -4.84542 155 12 9.2 0 18.4 1
-4.423097440999999 -4.20152 156 5 4.8 0 4.2 1
-3.204536691000000 -2.45937 52 4 5.2 0 0.4 -1
-6.681063602399998 -6.51309 106 18 17.4 0 0 1
-6.844835912999999 -5.85143 490 4 7 0 0 1
-10.507295398399998 -10.0737 234 43 39.2 0 0 1
-4.538810098800001 -3.94628 41 10 8.6 0 0.6 -1
-10.141432088399997 -9.81759 257 37 23.8 0 0 1
-3.658070996000000 -2.94007 13 6 6 0 0.4 1
-3.531184717000000 -3.28433 129 6 5.8 0 0 1
-3.006827839000001 -2.56326 15 4 4.8 0 2.4 1
-2.747977657199999 -2.50984 44 12 7.2 0 0 1
-4.209166139000000 -3.21904 126 4 4.2 0 26.6 1
-5.748354002600000 -5.02074 77 15 12 0 0.8 -1
-7.013056258000000 -6.4548 727 5 6.8 0 0 1
-3.398755092000000 -3.1486 148 4 5.4 0 42 1
-4.698269176999999 -4.44429 106 6 4.8 0 0.4 1
-4.358505738999999 -3.33269 39 4 5.4 0 4.4 -1
-7.948529003999999 -7.6286 548 10 19 0 0 1
-2.872091476000000 -2.66501 40 9 8.6 0 0.8 1
-12.145964398999999 -11.6541 70 19 17.8 0 0 1
-6.999183505000000 -6.38512 132 10 10.8 0 0 1
-5.431526559199999 -5.12526 167 20 11.6 0 0 1
-5.099477931999999 -4.94116 142 4 6.4 0 5 1
-6.776927933000000 -6.62125 318 4 5.4 0 29.6 1
-4.219976466000000 -3.28349 50 7 5.4 0 2.6 1
-6.645704781600001 -6.49181 829 17 15.2 0 14.6 1
-5.956902225999999 -5.51838 316 5 5 0 51.8 1
-5.350345516000000 -4.73395 398 7 6 0 0 1
-7.564301145399999 -6.50325 81 12 8.2 0 12.2 1
-4.185567744000000 -3.76379 87 5 5 0 12.6 1
-3.599257139999999 -3.38314 131 6 6.8 0 0 1
-6.023820046199999 -5.50933 186 7 7 0 3 1
-6.544228463000000 -6.28323 74 8 6 0 0.2 1
-15.841819741399998 -15.5165 92 50 56.8 0 0 1
-7.183001430399999 -6.75113 133 25 19.8 0 0 1
-8.169004543000000 -7.35336 347 10 10 0 0 1
-8.864599880999998 -8.62048 814 13 15.8 0 0 1
-20.963561490000000 -20.2094 412 54 61.6 0 0 1
-2.227222436999999 -1.8937 19 5 4.2 0 6.2 -1
-0.804652368000000 -0.387617 40 4 4 0 5.8 -1
-5.600639014999999 -5.25455 383 6 5.8 0 56.6 1
-4.668949690000000 -4.16808 94 5 8.6 0 0.8 -1
-9.050153699199999 -8.68065 431 16 14.4 0 0 1
-22.306983223999996 -22.0929 92 49 58.4 0 0 1
-8.751147910999999 -8.43179 101 14 12 0 0 1
-7.481620931999999 -6.48932 59 11 12.2 0 0 1
-6.437385985999999 -5.64076 247 6 7 0 0 1
-4.383232048999999 -4.14976 47 12 7 0 6.4 1
-3.714878914200000 -3.26286 23 5 5.2 0 0 1
-7.208890178999998 -6.83968 169 7 6 0 1 1
-8.753103101399999 -8.1466 1698 19 13.8 0 138.2 1
-11.693700980400001 -11.1473 51 22 19.6 0 0 1
-3.707264846000001 -3.61272 128 9 8.8 0 0.4 -1
-7.499823014399999 -7.2044 279 36 28.4 0 0 1
-2.647611191999999 -1.589 40 4 4.4 0 1.8 -1
-5.412934722999999 -4.4989 97 7 6.6 0 0.2 -1
-5.638863020000000 -5.0569 158 6 5.2 0 13.6 -1
-3.090352170000000 -2.80341 89 4 5.4 0 0.4 1
-7.145303534000001 -7.03699 101 22 22.2 0 0.6 -1
-8.198433160999999 -7.61077 622 6 5.6 0 22.4 1
-6.645393459999998 -5.25955 98 5 4.6 0 25.8 1
-4.928345040999999 -4.56726 161 4 9.4 0 0 1
-6.353642622000000 -5.86611 54 11 9.2 0 0 -1
-11.872686525199999 -11.0533 159 24 24.6 0 0 1
-5.062782078999999 -4.59258 327 5 6.4 0 0 1
-6.498540527399999 -6.09818 210 12 11.6 0 0 1
-11.976551799399999 -10.6676 83 37 32.2 0 0 1
-16.693081999999997 -16.0915 154 29 31 0 0 1
-4.793012144000000 -4.62358 90 8 8 0 0 1
-9.050145876000000 -8.78781 96 20 15.8 0 0 1
-4.112501182000000 -3.73013 112 4 9.2 0 0 1
-5.725247765999999 -5.26042 100 12 8.4 0 4.2 1
-5.956902225999999 -5.47394 133 5 7.2 0 17.6 1
-4.302545387999999 -3.97124 96 4 6.2 0 0 1
-7.809663335999999 -7.62965 101 17 17 0 0 1
-8.495522303200000 -7.98797 283 10 12 0 0 1
-6.381015432999999 -5.62784 448 5 6.6 0 7.2 1
-6.443216956000000 -5.96881 177 5 7.8 0 13.4 1
-8.173575629000000 -7.61717 94 15 9.2 0 0.8 1
-5.604881650999999 -4.96651 268 8 7.6 0 0 1
-9.185276265200001 -8.4783 179 14 12.2 0 0 1
-2.293125818200000 -1.98914 41 11 8.2 0 3.8 1
-6.128013562000000 -5.08767 52 6 6 0 4.4 1
-8.660032553399999 -8.23412 163 35 29.8 0 1.6 -1
-3.650089398000000 -3.1838 51 9 7.2 0 1.2 1
-3.688657126999999 -3.54195 204 5 5.4 60 22.6 1
-3.651225964000000 -2.93226 219 4 4.8 0 17.6 1
-7.302288412999999 -6.7324 152 7 10.8 0 0 1
-6.555438292000000 -6.06527 105 8 7.4 0 0 1
-19.972411619000003 -19.1871 312 29 25.4 0 0 1
-3.694215137200000 -3.12712 163 8 6.2 0 0 1
-2.332524490000000 -2.17548 142 7 5.8 0 26.2 -1
-6.540020160000001 -6.12059 82 17 14.4 0 0.6 -1
-14.201896968199998 -13.6529 1008 47 46.4 0 0 1
-9.645556271999999 -9.23683 603 24 20 0 0 1
-4.050518110000000 -4.00511 78 10 6.8 0 22 -1
-6.168156956999999 -5.99973 198 11 8.4 0 26.4 1
-8.228057070000000 -7.98717 301 7 11.2 0 20.4 1
-3.689623018000000 -3.61023 230 5 5.4 0 23.8 1
-5.564974972999999 -5.31988 152 5 5.2 0 12.6 1
-8.619181377999999 -7.60122 257 11 7.4 0 4.4 1
-6.614113410999999 -6.10435 56 10 8.2 0 0 1
-7.468569851199999 -6.02708 235 12 12 0 18.8 -1
-3.661912928000000 -3.42366 145 6 7 0 0.6 1
-5.128234909000001 -4.73965 346 4 6.2 0 18.8 1
-7.660574318999999 -7.41227 359 9 7 0 7.4 1
-3.588857285000000 -2.98855 30 6 9 0 2.4 1
-2.424745242999999 -2.15117 72 6 6.6 0 5.4 1
-6.666060938000000 -6.34708 572 14 12.8 0 0 1
-6.543531489999999 -6.10524 969 5 8.2 0 0 1
-5.845040284000000 -4.78196 88 9 10.4 0 0 1
-7.266217791000000 -6.31879 149 12 8.4 0 9.2 1
-7.226304033199999 -6.92265 180 9 26.4 0 0.4 -1
-9.569962621999998 -8.86159 308 24 20 0 0.8 -1
-18.883050683200000 -18.291 249 28 26.4 0 0 1
-3.093389470000000 -2.48721 48 4 4.2 0 3.4 -1
-8.864152562000001 -8.57455 1565 10 9.2 0 187.2 1
-1.874198460000000 -1.54391 75 5 4.4 0 5.8 -1
-3.779158227000000 -2.94088 86 5 4.6 0 14 1
-8.757192201000001 -8.41651 239 15 13.8 0 0.4 1
-21.005926224200003 -20.2727 104 33 30.4 0 0 1
-8.057252470200000 -7.032 64 10 8.2 0 0.6 1
-7.164608500000000 -7.0699 1179 10 12.8 0 0 1
-9.408664181999999 -8.13657 54 11 11.6 0 0 1
-5.385279093200000 -5.16554 206 17 11.2 0 0.8 -1
-4.516202460000000 -4.22604 142 6 5 0 24.8 1
-6.405594744000001 -6.04094 209 10 22.4 0 0 1
-6.584401661999999 -6.0616 237 8 7 0 5.8 1
-6.035670850199999 -4.66707 63 5 4.8 0 10.4 1
-14.100729454400001 -13.2338 142 46 45 0 0 1
-6.029555247999999 -5.71572 243 9 5 0 83 1
-4.750081716000000 -3.91055 72 9 7.2 0 0.2 1
-9.592955260399997 -8.57248 105 29 26.8 0 0 1
-8.266711200000000 -7.71791 119 14 14 0 0.2 1
-23.441766267999999 -23.1716 187 60 44.8 0 0 1
-14.815095957999999 -14.4971 169 14 16.6 0 0.4 1
-7.116952942999998 -6.81055 168 6 8.8 0 0 -1
-11.829878065999999 -11.0503 314 24 21.8 0 0 1
-4.882125676000000 -4.44084 38 11 11.6 0 0 1
-7.104502971999999 -6.66664 138 8 8.6 0 12 1
-2.171162444999999 -2.05719 40 4 5.8 0 0 -1
-3.473184566000000 -2.20198 54 4 4.8 0 4.8 -1
-8.184784389999997 -7.89435 221 16 11.4 0 0 1
-6.922906176999999 -6.68256 243 21 12.8 0 0.2 1
-3.673593669999999 -3.38353 50 4 7.6 0 1.6 -1
-6.834850508000000 -6.25556 93 11 10.6 0 0.2 1
-8.173128530000000 -7.51143 244 5 5 0 0.2 1
-5.902718439200000 -5.60986 23 17 13.8 0 0 1
-4.175212149000000 -4.11008 169 4 5.6 0 0.2 1
-2.510882393000000 -2.22177 104 5 4.6 0 53.4 -1
-7.704482196199999 -7.46749 85 19 16.8 0 0 1
-5.355666268999999 -5.19317 135 4 5.4 0 12 1
-7.419856809199999 -7.05127 112 29 26.8 0 0 1
-3.222739628000000 -2.92501 119 9 8.2 0 0.2 -1
-2.999955042000000 -2.49213 140 4 6.6 0 17.4 -1
-4.478096703000000 -3.58478 79 5 4.2 0 11 1
-6.345809994400000 -6.17367 102 35 28 0 0 1
-26.890369997200001 -26.3131 1305 56 57.4 0 0 1
-10.497100038999999 -9.10068 65 11 9 0 1.6 1
-7.302500429999998 -6.66673 102 8 8 0 0 1
-7.411748827999999 -6.9083 278 8 8.2 0 0 1
-3.380690595000000 -2.98107 60 5 5 0 0.6 -1
-7.125896606000000 -6.61084 183 6 6.8 0 0 1
-5.607969985000000 -5.27919 104 6 7.2 0 6.4 1
-11.737978546200001 -11.2942 238 27 22.8 0 0 1
-9.317335000000000 -8.88417 228 26 24 0 0 1
-6.543141066200000 -6.41428 153 27 27.4 0 1.2 -1
-7.648601901200000 -7.12825 281 33 22.8 0 5.8 1
-4.184056570000001 -3.43817 99 5 4.6 0 14.6 1
-6.950345290999999 -6.01883 647 5 4.6 0 21.6 1
-4.524538442000000 -3.70069 105 6 7.6 0 0 1
-5.010664126999999 -4.60892 103 6 7.4 0 0.6 1
-6.238804158000000 -5.41038 196 14 12.8 0 8.4 1
-11.806853134999999 -11.6975 80 17 18.2 0 0 1
-4.154432661000000 -3.15593 81 4 5 0 9.6 -1
-6.230681303999999 -5.73644 80 8 6.8 0 1 -1
-9.360952037200001 -9.17728 386 35 25.8 0 0 1
-7.052251369999999 -6.91983 176 17 16 0 0.4 1
-4.378630730000000 -3.63063 84 8 6 0 8.6 1
-3.764596608000000 -3.07843 39 6 5.4 0 1 -1
-6.742973943000001 -6.32209 115 4 7.2 0 9.4 1
-12.044843363999998 -11.6375 160 21 21 0 0 1
-6.112239512000000 -5.99099 112 7 7.8 0 0.6 -1
-8.518845895999998 -7.74997 553 8 7.6 0 0 1
-6.462650641999999 -5.55418 115 11 12 0 0 1
-12.017683385200000 -11.2451 442 21 20 0 0 1
-10.377427328400000 -9.35121 3882 17 16.8 0 0 1
-6.137556137999999 -5.4395 284 4 5.8 0 13.4 1
-7.683236722999999 -7.23912 179 10 7.2 0 1 1
-7.503776166999997 -7.09156 263 13 13 0 0 1
-12.724179334200000 -12.0135 109 12 10.8 0 0.2 1
-6.598296915999999 -6.32169 188 6 6.6 0 8.4 1
-6.941500869999999 -6.49242 241 4 4.4 0 79.6 1
-3.289322632999999 -3.27136 63 5 7.2 0 0.6 -1
-6.654805684199999 -6.42982 263 18 16.8 0 0 1
-9.003590144200000 -8.25174 73 17 13 0 0 1
-6.918148601999999 -5.83888 167 11 8.8 0 14 1
-44.031037011399988 -43.8406 1522 120 118.4 0 0 1
-17.244210501199998 -16.8804 373 52 49.2 0 0 1
-3.019185139000000 -2.43748 131 4 5 0 3.2 -1
-28.482751961199998 -28.1477 689 36 33.2 0 0 1
-4.352393200000000 -4.21943 125 5 11 0 0.2 -1
-5.249622451000000 -4.2567 31 5 7.4 0 0 -1
-9.454436265000002 -8.86807 845 16 16.2 0 0 1
-2.751443888000000 -2.47168 44 5 4.6 0 2.6 -1
-7.166113322999999 -6.60539 139 5 5.4 0 18.2 1
-8.272396735999999 -7.36525 1816 6 5.6 0 232.6 1
-4.058487179999999 -3.55905 29 5 6 0 0 1
-8.831030817400002 -8.27644 126 13 9.8 0 7.4 1
-6.639581875999999 -5.24317 242 6 5.2 0 7.2 1
-7.112932040000000 -6.58233 191 9 6 0 12.8 1
-3.640638014000000 -3.32235 83 12 11 0 1.4 -1
-3.673593669999999 -3.2094 169 4 7.4 0 0.6 -1
-9.124011122000001 -8.86613 117 9 9.6 0 0 1
-9.625212297999999 -9.27986 460 27 22.8 0 0 1
-5.094952692999999 -4.87618 1253 5 5.4 0 314.2 1
-17.693097152999997 -16.9822 248 49 45.2 0 0 1
-6.284350475999999 -5.78099 99 5 7.4 0 0 1
-11.795294079000001 -11.4185 74 12 15.8 0 0 1
-4.718231830000001 -4.62256 116 4 8.6 0 0.6 -1
-3.535735878000000 -2.93818 80 4 4.6 0 4.8 1
-4.126942886999999 -3.57483 104 11 9 0 4.8 1
-6.876497426999999 -6.4799 380 8 13.4 0 0 1
-18.711411910999999 -17.7787 448 21 20.6 0 0 1
-3.785829522000000 -3.43814 46 7 5.2 0 3 1
-9.458165347200000 -8.86794 89 24 21 0 0 1
-9.248430798199999 -8.86915 161 26 21 0 0 1
-4.691354199999999 -4.16455 180 5 7 0 23 -1
-4.234637408000000 -3.31807 113 4 6.2 0 0 1
-8.009091535000000 -7.66224 330 13 12.4 0 0 1
-3.750517245200000 -3.61956 58 9 7 0 5.8 1
-6.373286492999999 -6.08234 264 9 11 0 10.2 1
-11.574501774400000 -10.8618 757 22 20 0 0 1
-23.387487707999998 -23.0387 322 45 38.4 0 0 1
-0.941120186000000 -0.778574 44 4 4.4 1 5.8 -1
-21.222585167000002 -20.7295 116 33 27 0 0 1
-7.686416987199999 -7.19534 547 10 10 0 0 -1
-7.166167206199999 -6.57979 478 11 11.8 0 0 1
-12.985250174200001 -12.3956 229 20 22 0 0 1
-6.326532494999999 -5.97254 242 14 10.4 0 0 1
-5.941462346600000 -5.57689 393 38 38.4 0 4.8 -1
-5.274732019999999 -4.66671 117 4 5.2 0 0 1
-6.610475811200000 -6.31418 139 9 12.8 0 0.4 1
-13.136214762399996 -12.6487 294 59 57 0 0 1
-7.366996011399999 -7.00595 283 20 13.4 0 0 1
-4.218065739000000 -3.19893 103 5 5.2 0 9.2 -1
-8.041613442999999 -7.63023 189 6 9.8 0 0.2 1
-5.011795223200000 -4.64848 106 6 6.2 0 6 1
-5.145295404200000 -4.82438 105 13 11.4 0 0 1
-10.975297580000001 -10.1086 172 11 9 0 0 1
-6.826656130999998 -6.33597 178 12 12.4 0 0 1
-6.857018274000001 -6.72454 162 9 9.4 0 1.6 -1
-20.963561490000000 -20.2094 321 54 61.6 0 0 1
-7.503130322000000 -7.12927 282 14 11.8 0 0 1
-5.817417303000000 -4.95759 86 5 6.4 0 10.6 1
-7.544460119000000 -6.67284 428 21 17.2 0 60.4 1
-8.217297009999999 -7.97076 5043 13 12.4 0 0 1
-5.755235640000000 -5.12861 78 10 8.8 0 0.2 1
-6.299667071000000 -5.40516 567 7 6.4 0 0 1
-5.583671814000000 -4.04556 179 4 5.8 0 0.4 -1
-13.021397742000000 -11.633 638 21 21.4 0 0 1
-2.379813344000000 -2.19815 91 4 5.8 0 8.8 -1
-7.012930448000000 -6.61542 136 13 8.6 0 4.2 1
-13.459101307999999 -13.0122 213 17 16.4 0 0 1
-5.567716836000000 -5.00281 178 4 7.6 0 0 1
-4.191047623999999 -3.34353 82 6 5.4 0 20.6 -1
-5.728901675199999 -4.9564 138 6 5.2 0 0.6 -1
-3.201837657400000 -2.39871 11 8 6.4 0 1.2 -1
-8.307815887400000 -7.82177 185 13 13.2 0 0 1
-7.585916763800000 -6.99574 674 20 15 0 5.4 -1
-7.249396469000000 -6.4337 172 19 13.6 0 7.8 -1
-7.930291278999999 -7.62014 463 17 20.6 0 0 1
-8.681543332999999 -7.94112 1536 8 7.4 0 0.4 1
-8.673851466199999 -7.68405 168 11 8.4 0 17.8 1
-7.766317468999999 -7.48987 84 8 5.4 0 17 1
-3.815854079999999 -3.38159 122 4 4.8 0 0.2 1
-9.433141497999998 -8.66238 191 8 9 0 0 1
-8.545687072000000 -7.06678 335 7 5.8 0 110 1
-6.244340446200000 -5.79458 178 10 9.8 0 0 1
-5.402226204000000 -5.08177 170 6 5.2 0 9.8 1
-8.064030005999999 -7.50491 407 7 5.2 0 20.8 1
-17.855125348200001 -17.4031 108 51 46.8 0 0 1
-4.916381608000000 -4.61811 194 17 16.2 0 0 1
-7.774228916000000 -7.28132 267 12 10.6 0 0 1
-7.323630186999999 -6.98505 26 18 17.2 0 0 1
-8.035251473999999 -7.31566 333 8 22.4 0 0 1
-6.095039158199999 -5.36722 576 10 20.2 0 0 1
-6.126824522999998 -5.77046 49 8 10 0 0 1
-6.019646817000000 -5.59655 134 6 6.2 0 0.2 1
-13.900594347400002 -13.3722 101 43 41 0 0 1
-10.864368047999998 -9.86462 165 9 13.2 0 0 1
-6.963917432999999 -5.8441 296 5 6 0 35.2 1
-24.908503399800004 -24.701 437 124 107.2 0 0 1
-6.312133626000000 -5.85602 140 6 6.4 0 0 1
-12.552397426199997 -11.3539 193 43 36 0 0.2 1
-10.266348284200001 -9.51074 497 15 18.2 0 0 1
-20.671477822199996 -20.1568 255 37 31.6 0 0 1
-21.981361211999999 -21.7788 133 37 41.8 0 0 1
-6.042590925000000 -5.38726 51 22 20 0 0 1
-6.584842956799999 -5.99182 118 14 8.6 0 0.2 1
-26.973320898000004 -26.4051 3371 31 28.8 0 0 1
-6.253582951999999 -6.02319 476 6 8.2 0 55.2 1
-5.403894921999999 -4.88981 377 6 5 0 0 1
-5.275946762400001 -5.03249 46 14 12.6 0 1.4 -1
-5.415459966000000 -4.57098 100 9 7.8 0 0.8 1
-9.386896170999998 -9.22657 123 17 14.4 0 0.2 1
-5.392335500199999 -4.66568 194 7 5 0 39.6 1
-8.755649493200000 -8.33069 325 20 10.6 0 22 1
-13.322381523199999 -12.0741 479 45 40 0 0 1
-6.278158080999999 -5.47904 60 7 5.6 0 0.4 1
-2.090938556200000 -1.73815 96 4 5 0 0 1
-11.670353486999998 -10.9944 494 28 25 0 0 1
-9.562594963399999 -8.9856 232 9 9 0 29 1
-4.084763865999999 -3.13328 215 6 6 0 25 1
-7.016149765000001 -6.75624 660 11 8 0 17.6 1
-5.698335782999999 -5.47152 519 4 4.6 0 100 1
-6.997871422999999 -6.22285 157 5 7.2 0 0 1
-6.758225179999998 -6.44477 84 13 12.2 0 0 1
-8.356097127000000 -7.97262 103 9 8.2 0 18.4 1
-5.143790248999999 -4.24855 131 7 6.4 0 0 1
-6.010705961999999 -5.24568 274 8 8.6 0 47.2 1
-4.416411099999999 -3.80077 110 9 6.6 0 14.8 1
-7.809228438000000 -7.16836 633 26 23.6 0 1.2 -1
-4.174426885999999 -4.10302 72 11 7.2 0 10.2 1
-5.715673713000000 -5.37051 79 6 7 0 0 1
-4.117470108000000 -3.95453 73 5 5 0 1.2 1
-8.094474706000000 -7.65581 145 9 17 0 0 1
-6.351581546000000 -5.79787 73 10 8.6 0 0 1
-9.579580660000000 -8.75233 1283 11 9.6 0 0.2 1
-5.127464669999999 -4.77291 174 6 5.6 0 12.8 1
-6.342643018999999 -5.92295 121 4 10 0 0 1
-3.792675190000000 -2.83423 32 5 4.6 0 0.4 -1
-5.723865039000000 -4.85251 198 6 5 0 32.4 1
-20.421483199400001 -19.987 174 28 23.8 0 0 1
-7.252160456399998 -6.86276 289 12 10 0 0 1
-11.041838003000001 -10.7279 224 18 44.8 0 0 1
-6.817181081999999 -6.25981 160 6 12 0 0.4 -1
-4.455170696000000 -3.7185 118 4 5.6 0 0 -1
-10.084685462999998 -9.57999 149 15 16.8 0 0.4 1
-11.881244846199998 -11.3513 96 33 25.4 0 0 1
-2.621125247000000 -2.17171 24 4 4.8 0 0.2 -1
-3.069094107000000 -2.81729 38 4 4 0 9.6 -1
-5.233379746000000 -5.0541 287 15 17.8 0 0.2 -1
-7.550645295000001 -7.44246 181 13 14.4 0 0 1
-6.651065813999999 -6.56142 164 9 8.6 0 0.6 1
-6.615159739000000 -6.05139 83 9 12.2 0 0 1
-21.034825170999994 -19.6405 96 31 29.4 0 0 1
-7.343014373999999 -6.75886 441 8 6.6 0 24.6 1
-7.208890178999998 -6.66921 110 7 6.4 0 0 1
-3.801206768000000 -3.33391 80 6 5.6 0 0.4 1
-4.306227465199999 -3.85226 47 8 7.2 0 0.4 -1
-16.490952484999998 -16.0149 90 12 14.4 0 0 1
-4.392969172999999 -3.5511 124 4 5.2 0 0 1
-8.116363333199999 -7.6943 242 8 7 0 0 1
-4.701502593999999 -4.13932 93 12 8.6 0 12.4 -1
-2.580320459000000 -2.31115 119 5 4.4 0 16.8 -1
-30.357920751399995 -29.6451 183 80 77.6 0 0 1
-6.466764099999999 -6.03757 412 7 15 0 0.2 1
-6.062658164199998 -5.60386 216 12 15 0 0 1
-6.986020618999999 -5.90035 66 7 6.2 0 0.4 1
-5.631479273999999 -5.32235 90 10 5.8 0 18 1
-3.995831391999999 -3.43116 108 5 5.6 0 6.2 -1
-6.384201899000000 -6.05686 314 6 8.6 0 0 1
-7.858896928000000 -7.58579 135 14 13.2 0 1.6 -1
-13.291969171400002 -12.562 398 37 33.8 0 0 1
-5.664381793000000 -5.30459 204 4 6.2 0 0 1
-2.132391414000000 -2.05669 166 5 5.4 117 102.6 -1
-6.602410203000000 -6.32171 858 8 7.8 0 0 1
-2.277490432000000 -1.77847 75 4 4 0 27.4 1
-4.975871172999999 -4.66373 165 4 9.6 0 1.2 -1
-7.230951719000000 -6.5037 203 7 5.4 0 1 1
-9.635872482000000 -9.25909 192 16 14.4 0 0 1
-10.231189766200000 -9.75863 297 17 17.6 0 0 1
-6.561266665000000 -6.33822 115 8 7.4 0 18.6 1
-13.690314561999999 -13.127 884 14 14 0 0.4 1
-15.539933503000000 -15.4074 118 20 18.4 0 0 1
-6.281997467999999 -5.44149 85 6 7.4 0 0 1
-4.745893509000000 -4.16911 95 9 12.6 0 0.2 -1
-4.532487719999999 -3.99991 60 5 4.6 0 10 1
-4.501720196000000 -4.19697 62 6 5.8 0 5.8 1
-6.209111525999999 -5.18546 142 5 4.8 0 25.2 1
-4.901236082999999 -4.41759 152 6 9.8 0 0 1
-14.812967307199997 -14.4549 192 29 27.8 0 0 1
-3.412267640000000 -2.70673 57 5 4.8 0 5 -1
-4.243120128999999 -3.6669 166 4 4.2 0 7.2 1
-7.742752595999999 -6.73578 321 6 5.4 0 0.4 1
-5.140093168000000 -4.78758 255 9 7 0 0 1
-5.961595853000000 -5.25885 79 9 7 0 0 1
-3.643244761000000 -3.47961 68 7 6.6 0 0.2 1
-3.454511799999999 -3.14796 186 5 6 0 17.4 1
-5.683014107999998 -5.52113 262 13 8.8 0 0 1
-5.685766545000000 -5.31384 190 7 6.6 0 15 1
-7.010001551999999 -6.79182 263 6 6.2 0 6.2 1
-3.460483803000001 -3.19351 126 5 5.2 0 0 1
-13.076685641000001 -12.5984 129 24 27.4 0 0 1
-7.420019292999999 -7.224 106 9 6.4 0 17.4 1
-3.638536049199999 -2.61343 74 7 5.8 0 19.4 -1
-8.619824153999998 -8.03781 108 10 9.8 0 0 1
-9.712711488999998 -9.27587 139 19 16 0 0 1
-3.432142598000000 -2.7387 10 7 5.2 0 0.6 -1
-6.777410996000000 -6.54968 63 8 7 0 0 1
-8.832882172999998 -8.22115 865 5 6.4 0 0.4 1
-3.959051817999999 -3.75084 86 6 6.4 0 0.8 -1
-6.795661744200000 -6.20407 62 14 12.2 0 0 1
-11.700323858999999 -11.4305 232 18 27.8 0 0 1
-5.557108779999998 -4.89487 38 12 13.2 0 0 1
-11.046583463999999 -10.2029 148 13 16.6 0 0 1
-7.386793906999999 -6.89919 111 15 12.4 0 0 1
-3.931825715000000 -3.61075 216 6 5.6 0 10.8 -1
-15.147342974199999 -14.817 149 19 22.2 0 0 1
-2.243536442000000 -2.04434 91 4 4.4 0 0.2 -1
-6.873592890000000 -6.2449 197 4 4.2 0 34.2 1
-3.576354298000001 -3.31315 93 4 9.4 0 0 1
-5.792266491999999 -5.15157 61 12 10.6 0 0 1
-6.184475732000000 -6.07858 43 14 12.8 0 1 -1
-10.043256904999998 -9.66486 283 17 19 0 0 1
-6.227629940999999 -5.48596 225 9 11.4 0 24.4 1
-6.458284521000000 -6.12658 248 9 8.2 0 0 1
-4.589214178999999 -4.10412 70 11 7.4 0 11.8 1
-10.806945323199999 -10.4398 1513 12 11 0 0 1
-18.455498855999998 -17.9373 658 26 26.2 0 0 1
-8.545932663000000 -8.31799 333 11 10.2 0 0 1
-4.010375816000000 -3.96578 72 8 7.6 0 0.8 -1
-13.600024428999999 -12.9668 289 23 22.4 0 0 1
-15.307399309000001 -14.6587 903 22 22.6 0 0 1
-5.681203703000000 -4.654 124 5 4.6 0 8.6 1
-7.356415299000000 -6.77419 104 9 7.4 0 0 1
-6.404638925999999 -5.55613 274 6 6.2 0 27.4 1
-1.604150052000000 -1.367 22 4 5.4 0 0.4 -1
-21.710891351000001 -20.5735 1291 17 17.2 0 0 1
-4.234571654999999 -4.01444 237 9 5.8 0 21.6 1
-3.956722034999999 -3.57188 125 7 6.6 0 9.2 -1
-4.504741277999999 -4.23398 117 4 5.4 0 11.4 1
-12.691304578999999 -11.6166 855 25 24 0 0 1
-5.839608478200000 -5.41313 113 9 9 0 0 1
-7.479291275999999 -6.9621 1083 8 8.8 0 0 1
-13.130352018200000 -12.6533 72 17 15.8 0 0 1
-4.560680074000000 -4.01609 89 5 6 0 0.2 -1
-22.212610232000003 -21.8971 345 27 27.6 0 0 1
-6.329953203000000 -5.73685 127 11 8.4 0 17 1
-5.848681350200000 -4.86579 65 4 6.2 0 0 1
-16.041076488999998 -15.4183 709 25 36.4 0 0 1
-10.547254038400000 -10.3432 145 11 9.2 0 0 1
-4.278855120000000 -4.0935 104 12 10.8 0 16.4 -1
-7.859854579999999 -6.56246 76 6 7 0 0.2 1
-6.287536941999999 -4.75521 114 6 5.6 0 17.2 1
-5.644195007000000 -5.11553 72 6 5.4 0 0 -1
-9.405148042000000 -8.93985 229 14 12.6 0 0 1
-6.338960120000000 -6.27759 1026 4 5.8 0 0.8 -1
-8.499333139000001 -8.09197 116 10 9.4 0 0.6 1
-6.778240015000001 -6.47474 174 9 8.2 0 0 1
-7.905998046000000 -7.58052 160 13 10.8 0 0.2 1
-4.133274382800000 -3.99494 92 10 8.2 0 2.6 1
-6.176569006999999 -5.4836 238 15 12 0 0 1
-9.040430912999998 -8.54028 41 22 22.4 0 0 1
-4.696115607999999 -4.39618 54 13 8.2 0 1.6 -1
-20.128001802000000 -19.5979 200 35 33 0 0 1
-5.335954320000001 -4.85993 209 4 4.6 0 9.6 1
-6.209223262999999 -5.45703 60 12 11 0 0 1
-6.726290153199999 -6.35304 1068 15 14 0 0 1
-7.295642000200000 -6.74784 205 17 17 0 0 1
-8.286774195000000 -8.00778 113 19 15.6 0 12.8 1
-9.919680935999999 -9.7857 198 12 8.8 0 0.4 1
-27.092898791999996 -26.5129 133 99 94 0 0 1
-9.021080060999999 -8.78821 1370 18 19.2 0 0 1
-2.982746279999999 -2.40158 15 4 4.2 0 0.4 -1
-5.254669211000000 -5.03761 151 19 10 0 13.6 1
-10.377427328400000 -9.35121 1891 17 16.6 0 0 1
-8.987497826000000 -8.73878 2725 21 19 0 0 1
-2.914838300000000 -2.57708 134 4 4.2 0 14.8 -1
-6.368472725000000 -5.85344 545 13 9.2 0 50.6 1
-5.811586332999998 -5.67906 240 6 9.6 0 31.2 1
-7.985718722000000 -7.18098 963 19 15.4 0 0 1
-0.803983608000000 -0.326522 11 4 4.2 0 0.8 -1
-9.387437054999999 -8.55708 399 16 12 0 0 1
-3.564866102999999 -3.14965 102 8 5.4 0 33.6 -1
-13.861740159999998 -13.2696 119 23 19.8 0 0 1
-11.525931143999999 -10.9269 80 14 15.4 0 0 1
-3.272749093000000 -2.7996 83 4 6.8 0 2.8 -1
-2.681127516000000 -2.56942 71 5 4.6 0 0.6 -1
-7.781149956199998 -7.6068 570 13 13.6 0 0.2 -1
-23.106908750000002 -22.3977 898 26 25.2 0 0 1
-8.334112320999999 -8.20081 113 8 8 0 0 1
-6.036706763000000 -5.43658 38 6 6 0 0.8 1
-3.212005609000000 -2.39356 64 4 5 0 4.4 1
-6.916391300999999 -6.02398 168 5 6 0 0.2 1
-7.178277861999998 -6.53963 131 16 14.6 0 0 1
-10.804817686999998 -10.3344 1758 16 23 0 0 1
-18.899729384200000 -17.6692 98 26 26.6 0 0 1
-6.256637657999999 -5.41724 179 5 4.6 0 20.8 1
-6.338960120000000 -6.27759 999 4 5.8 0 0.8 -1
-7.010001551999999 -6.79182 42 6 6.2 0 2.2 1
-5.310796872999999 -4.98226 75 7 5.2 0 7.2 1
-4.748574720000001 -4.14695 149 4 6 0 0.4 -1
-3.390172307999999 -3.21767 34 7 8.2 0 0 1
-7.298859698999999 -6.6523 67 7 5.8 0 1.2 1
-6.151128279999999 -5.50697 90 4 8.6 0 1.8 1
-8.878390362000001 -8.51461 171 17 16.6 0 0 1
-2.950361632999999 -2.70088 52 5 4.6 0 1.8 1
-8.719971193999999 -8.22514 236 12 10.4 0 0.2 1
-7.057036999199999 -6.80233 58 11 10.2 0 0 1
-5.458079304200000 -4.77102 60 9 8 0 0 1
-11.646100294400000 -11.0972 136 31 30 0 0 1
-8.577548876200000 -8.30755 1004 20 18.8 0 0 1
-7.554742116999999 -7.09462 139 11 8.6 0 0 1
-2.869336095000000 -2.44319 160 4 4.2 0 14.8 1
-6.929499059999999 -6.78296 711 6 7.6 0 7.8 1
-8.814203914999997 -8.21744 1471 16 11.6 0 0 1
-4.421216706000000 -4.04729 155 4 8.6 0 0 1
-6.168455421999999 -5.80486 445 5 7.2 0 27 1
-3.421329744600000 -3.36232 63 8 5.6 0 2.2 -1
-3.697274532000000 -3.48632 136 11 9.4 0 8.6 -1
-6.040865916000000 -5.78566 178 10 11.4 0 24.6 -1
-6.924428385000001 -6.03994 126 8 7.8 0 10.4 1
-3.262207258000000 -2.95765 40 9 7.4 0 2 -1
-3.970804471200000 -3.76445 70 7 7.4 0 0.2 -1
-3.418751424400000 -3.12044 105 12 8.4 0 0.4 -1
-6.956061549199999 -6.08214 70 11 9.8 0 0.8 1
-9.818706561999997 -9.3565 85 23 24 0 0 1
-3.682562872199999 -3.08648 22 6 5.4 0 1.6 -1
-3.245698027000000 -2.01872 10 4 7.8 0 0 1
-6.151128279999999 -5.86198 201 4 4.8 0 26.8 1
-7.182913677999999 -6.81845 259 7 5.8 0 0.2 1
-6.953489596000001 -6.70243 197 15 15 0 1.2 -1
-9.336418792000000 -8.23811 332 9 10.4 0 0.2 1
-6.929963442999999 -5.84654 124 5 5.6 0 24.2 1
-8.508617048199998 -7.61417 85 25 22.4 0 0 1
-5.967480941199999 -5.54128 428 8 8 0 0 1
-6.758135460199999 -5.55907 140 5 5 0 37.4 1
-0.986799213000000 -0.410701 13 4 4.8 0 0.2 -1
-32.967209578999991 -32.5199 1042 81 77.8 0 0 1
-6.222683668000000 -5.95246 204 5 8.4 0 0 1
-3.463547748000000 -3.36151 250 4 4.6 74 14.8 1
-6.724903929999998 -6.09282 114 6 5.2 0 7.2 1
-6.438202840800001 -6.40088 217 22 14.2 0 1.8 -1
-6.899575741999999 -6.29995 459 9 6.4 0 60.8 1
-6.146770590000000 -5.55489 77 12 12.8 0 0 1
-3.336009406000000 -3.11603 104 8 5.4 0 15.2 -1
-12.355471269999999 -11.923 321 19 19 0 0 1
-10.038504346400000 -9.53168 298 36 34.4 0 1.2 -1
-5.008772672000000 -4.50779 307 11 8.8 0 44.8 -1
-7.761122984999999 -7.21153 116 10 10.4 0 0 1
-8.397313289000000 -8.13019 115 20 20.8 0 0 1
-27.460869124199998 -26.9895 206 123 120.6 0 0 1
-11.955273006999999 -11.6113 105 13 12.4 0 0 1
-1.178006450000000 -0.889875 12 4 4 0 3 -1
-12.978031428000000 -12.0135 121 20 16.4 0 0 1
-14.179620900000000 -13.5434 36 24 22.2 0 0 1
-7.068228637199999 -6.41451 150 18 19.2 0 0 1
-11.317628403999999 -10.765 1069 13 10 0 0 1
-5.178100686999999 -4.82216 87 5 6.4 0 0.2 -1
-6.349697846999998 -5.77353 434 8 7.6 0 0 1
-5.383180459200000 -5.18516 111 9 10.6 0 0 1
-7.828788590999999 -7.55284 55 13 9.6 0 1.2 1
-11.566072739999999 -10.6178 172 18 18.4 0 0 1
-8.260576442999998 -7.33579 115 10 10 0 0.6 1
-8.007637898000000 -7.22707 143 7 8.8 0 0 1
-8.054047009999998 -6.8696 186 4 5.8 0 0 1
-8.381092579999999 -7.41052 221 8 7.8 0 0 1
-4.777845738000000 -4.37768 109 6 6.4 0 19.6 1
-19.947614917400003 -19.6068 753 37 30.2 0 0 1
-4.707454418999999 -4.36036 148 8 5.4 0 0 1
-7.026628400000000 -5.6228 130 5 6 0 7.2 1
-11.982159112999998 -11.7645 211 31 30 0 0 1
-29.932337897000000 -29.6003 631 28 56.6 0 0 1
-2.167834861000000 -1.94945 20 5 6.4 0 0.6 -1
-6.721668552200001 -5.90223 205 10 12 0 0 1
-4.962354209999999 -4.4072 63 4 4.6 0 3.6 1
-6.112239512000000 -5.99099 95 7 7.8 0 0.6 -1
-11.635630917199999 -11.3902 398 22 21.6 0 0 1
-6.185082269999999 -5.90102 659 4 5.4 0 0 1
-9.395999449000000 -8.56922 152 13 14.6 0 0 1
-4.755024507999998 -4.10609 106 5 4.8 0 15.8 1
-7.800594283200000 -7.21868 100 19 22 0 0 1
-6.250487928999999 -5.82202 135 12 13.8 0 0 1
-4.859711800000000 -4.66314 185 4 12 0 1.4 -1
-9.421071999999999 -9.28402 1674 9 20.2 0 0 1
-9.711498713199999 -9.39614 416 15 21.2 0 0 1
-7.060582389999999 -6.43759 183 5 7 0 0 1
-5.800790455000000 -5.14158 31 6 5.6 0 0 1
-5.230118881999999 -4.69486 68 7 7 0 5.4 1
-2.719238034600000 -2.32362 40 5 6.8 0 0.6 1
-4.435822762999999 -4.18139 181 5 5.2 0 13.4 -1
-10.559326940000000 -10.2171 160 21 18.2 0 0 1
-4.552697072999999 -3.97632 39 16 11.6 0 0 1
-3.816348148400000 -3.75596 148 9 5.8 0 15.6 1
-3.277645228000000 -2.87647 162 4 4.6 0 4.4 -1
-4.935928797000000 -4.45924 74 7 6.2 0 11 1
-5.905560355200000 -5.42514 74 9 7.2 0 3.4 1
-14.385850397999999 -13.6231 80 19 19.8 0 0 1
-14.452615290200001 -13.7513 279 26 21.6 0 0 1
-4.739527992000000 -4.69857 153 13 10.6 0 17.8 -1
-4.234637408000000 -3.37125 84 4 6 0 6.4 1
-9.878052264200003 -9.65319 704 22 19.8 0 0 1
-17.070777152400002 -16.759 93 46 46.6 0 0 1
-6.776911520000001 -6.52676 93 6 6.2 0 0.4 -1
-4.373595627200001 -3.98665 110 9 9 0 0 -1
0.956070680000000 1.13507 17 4 4 0 4.6 -1
-8.122547691999999 -7.05678 69 6 5.8 0 0.4 1
-4.752185820000000 -4.02491 40 4 4.6 0 0 1
-4.350764888000000 -3.85107 161 13 11.2 0 1 -1
-6.302721776999999 -4.95522 126 6 5.2 0 3.8 -1
-2.333763626000000 -2.07985 144 4 4.8 0 24.2 1
-9.270937131000000 -8.7035 169 10 10.8 0 0 1
-2.132870035200000 -1.18537 65 4 4.4 0 10.4 -1
-8.120359741000000 -7.88685 251 12 8 0 2.8 1
-2.137063035999999 -1.3235 127 4 4.4 0 5.4 -1
-4.310846075000000 -3.79333 108 7 8 0 16.8 1
-7.730578967999999 -7.26226 169 11 11.4 0 0 1
-10.209569685200000 -9.69825 157 17 14.4 0 0 1
-3.042354781000000 -2.99245 37 7 7.6 0 1 -1
-35.476569186599995 -35.1745 389 96 89.4 0 0 1
-3.987727851199999 -3.56829 63 11 8.2 0 10 -1
-18.940267643999995 -17.0252 321 26 23.6 0 0 1
-2.825335160000001 -2.5423 429 4 4.4 0 3.8 1
-11.366761353200001 -9.99793 24 13 11 0 0 1
-2.966438676200000 -2.34642 76 5 5.6 0 6 1
-7.593341176199999 -7.03281 101 7 7.4 0 0 1
-4.392298608000000 -3.77587 87 5 5 0 0.2 -1
-4.232213420000000 -3.78504 125 4 7 0 0.2 -1
-9.832344679000000 -9.34054 95 10 9.4 0 0.2 1
-8.162266401000000 -7.65952 2819 10 8 0 1.8 1
-7.194110447200001 -6.52757 103 30 20 0 7 1
-11.973086303999999 -11.4278 77 20 19.4 0 0 1
-0.331876022000000 -0.282139 47 4 5 0 4.6 -1
-7.763219300999999 -7.47649 680 22 20.4 0 0 1
-6.566018040999999 -6.33425 247 11 10.2 0 0 1
-3.795417053000000 -3.0079 209 4 4.8 0 9.8 1
-9.645539718000000 -9.19294 903 14 12.4 0 0 1
-7.916953738999998 -6.96959 155 9 7.2 0 0 1
-7.561469552999998 -6.52534 256 5 6.2 0 33.6 1
-8.125602397999998 -6.42056 326 5 4.2 0 11.6 1
-5.689191390000000 -5.57264 203 9 11.8 0 0.2 1
-6.245399161199998 -5.69137 118 9 9.4 0 0 1
-5.860270892999999 -5.62072 88 6 7.2 0 0 -1
-1.328492095000000 -1.23892 59 6 4.4 0 0.2 -1
-10.213135723199999 -9.71114 640 17 16.2 0 0 1
-6.407415949999999 -6.00613 171 10 8.4 0 0 1
-5.313634201199999 -4.75087 112 14 9.8 0 4.8 1
-5.595053741999999 -4.97479 158 11 8.8 0 0 1
-4.715577380000001 -4.46656 129 10 7.6 0 0.8 -1
-2.083607586199999 -1.43467 21 4 4.4 0 2.4 1
-2.132461916000000 -1.32612 26 4 4 0 8.8 -1
-10.481970759999999 -9.74706 242 15 14 0 0 1
-12.719120673999997 -12.0705 128 14 15 0 0 1
-3.936231838000000 -3.48057 163 9 7.8 0 19.2 -1
-8.886225471999996 -7.72193 241 28 17 0 4.8 1
-1.074446734000000 -0.778514 44 4 4.8 0 0.2 1
-10.820182253999999 -10.2763 467 15 11.8 0 0.6 1
-4.763449280000000 -4.32217 228 7 7.2 0 8.8 1
-5.153295880000000 -4.79537 304 5 5.6 0 0 1
-4.374462907000000 -4.37108 102 8 5.8 28 21.2 1
-3.020067366200000 -2.71177 184 7 5.4 0 20 -1
-6.637561389999999 -5.31623 65 5 5.4 0 3.2 1
-5.664093839999999 -4.88973 143 8 6.6 0 0.2 1
-3.317707727600000 -3.22966 47 16 10.6 0 0.8 -1
-6.850327162999999 -5.91417 114 12 11.2 0 0 1
-3.693212622000000 -3.19655 103 4 6 0 0.2 1
-7.816962782000000 -7.43173 686 16 15.6 0 0 1
-7.663948583999999 -6.80143 109 10 11 0 0.4 1
-6.346551998999999 -5.95301 202 5 7 0 45 1
-4.973129309999999 -4.84502 148 5 10 0 0.2 1
-6.940922605000000 -5.89325 128 10 9 0 9.4 1
-5.539469302999999 -5.35931 158 4 4.8 0 49.6 1
-7.831835669999998 -7.23525 246 14 12 0 0 1
-6.386805148000000 -5.15307 100 7 7 0 14.2 1
-15.102713293199999 -14.8751 153 41 53.8 0 0 1
-4.866467790000000 -4.44519 271 9 7.2 0 0.8 -1
-6.203032485999999 -5.74788 94 10 10 0 0 1
-3.785663002000001 -3.21481 56 5 5.8 0 0 1
-6.924428385000001 -6.68114 438 8 5.6 0 47.4 1
-6.907546879999999 -5.45073 80 4 5.6 0 12.8 1
-13.774457599000000 -13.1817 102 18 25.4 0 0 1
-1.537990922000000 -1.31345 13 5 4.4 0 2.8 -1
-18.204481047000005 -17.5862 114 20 18.4 0 0 1
-11.069835732200000 -10.9632 444 42 39.2 0 0 1
-1.614630349600000 -1.60933 81 7 5.6 0 16.8 -1
-7.038059157199998 -6.87103 150 33 33.2 0 0 1
-10.389958312199999 -8.85709 581 10 7 0 30.4 1
-8.907113670999999 -8.40984 604 10 8.2 0 11.4 1
-2.903290084999999 -1.93747 143 4 4.4 0 16.2 1
-9.264997179199998 -8.91504 420 36 27.4 0 0 1
-2.401097191000000 -1.76609 44 4 4 0 10 1
-1.612883857000000 -1.46868 50 4 4.2 16 13 -1
-6.202579135999999 -5.78818 175 14 12.8 0 0 1
-4.962354209999999 -4.58436 262 4 8.4 0 0 1
-7.896581542999998 -7.14614 499 16 14.4 0 0 1
-19.255064599000004 -18.3648 190 22 23 0 0.2 1
-5.542500802199999 -5.13983 146 7 8.8 0 0 1
-8.477699509999999 -7.88137 163 15 15.4 0 0 1
-7.433782821399999 -6.70661 180 17 14.6 0 0 -1
-5.047629077000000 -4.86027 272 9 12 0 0.6 -1
-4.498024286000000 -3.84354 131 5 4.8 0 5 1
-6.686577008999999 -6.31497 52 7 6.6 0 0.4 1
-7.071408612200000 -6.58789 158 27 16.8 0 27.4 1
-3.578654912000000 -3.16291 26 5 4.8 2 3.6 1
-6.607905503000000 -6.4652 163 8 12.2 0 11 1
-6.232333900999999 -6.11492 243 9 16.2 0 0 1
-4.291833158999999 -3.79129 116 8 7.8 0 10.8 1
-11.246600705999995 -10.6142 96 37 37 0 0 1
-6.598594143000001 -6.20079 522 7 6.6 0 0 1
-3.328345266000000 -2.5839 45 6 5.8 0 0 -1
-7.739309609999999 -7.2024 128 13 14.2 0 0.4 1
-2.773729694000000 -2.42348 72 9 5.4 0 2 -1
-5.982627780000000 -5.23597 141 13 11.4 0 0 1
-8.641761669999999 -8.00452 389 10 6.8 0 0.2 1
-5.483956567000000 -4.98134 85 8 7 0 7 -1
-10.413004539400003 -10.0044 309 26 22.2 0 0 1
-3.564702735999999 -3.25857 158 8 6.6 0 0.6 1
-1.724622632000000 -1.52539 82 4 5 0 5 -1
-2.869336095000000 -2.51181 92 4 5 0 4.4 1
-2.427339475999999 -1.24081 36 4 4.4 0 3.2 -1
-3.520655519000000 -3.26781 56 4 4.8 0 3 1
-15.234953374400000 -14.1279 521 43 38 0 0 1
-2.106189017000000 -1.91297 54 4 4.2 11 19.4 1
-2.746217646000000 -1.91726 77 5 5.4 0 10.8 -1
-7.744493328999999 -6.78283 203 9 9.2 0 0.2 1
-8.069801229199999 -6.79101 152 7 14 0 4.4 1
-8.917113562999999 -8.57525 35 7 10.2 0 0 1
-3.398755092000000 -2.91537 71 4 4.2 0 18.4 1
-5.731939128199998 -5.40103 586 18 10 0 2.4 1
-2.151848566000000 -1.97089 124 12 6.4 0 13 -1
-6.079515882000000 -5.74976 70 10 8.4 0 1.4 -1
-2.916043618000000 -2.59166 103 5 7.8 0 8.8 -1
-7.118620814999999 -6.6465 115 6 6.2 0 0 1
-9.505078861999998 -8.52683 143 19 16.6 0 0 1
-5.270000518000000 -5.12568 51 15 10.8 0 5.6 1
-5.065523942000000 -3.96283 63 4 7.2 0 0.2 1
-6.139225053200000 -5.80841 131 12 7.8 0 0 1
-17.192939353199996 -16.0344 223 65 60.6 0 0 1
-6.776927933000000 -6.18733 57 4 6 0 5.6 1
-7.188643001000000 -6.46247 151 15 8.6 0 7 1
-5.137340901999999 -4.5828 430 5 5.8 0 0 1
-3.984019245999999 -3.10565 31 5 4.2 0 0.4 -1
-6.360171747000000 -5.16016 56 7 6.6 0 0 -1
-6.159277609199999 -5.33588 81 5 5.4 0 0.2 1
-6.371653139999999 -6.06861 84 9 9.8 0 0 1
-16.219654032400001 -15.4627 273 39 37.4 0 0 1
-5.389620258999999 -5.02782 155 4 6.4 0 0 -1
-3.900947986000000 -3.35147 42 4 4.4 0 8.4 1
-6.206602693000000 -5.59412 211 6 7.2 0 9.2 -1
-10.587069076999997 -9.86273 151 21 19.6 0 0 1
-5.281942192999998 -5.08952 345 6 5.2 0 16.4 1
-14.892483148200002 -13.9375 91 15 15.6 0 0 1
-8.477393780000000 -8.08391 272 10 8.8 0 0.2 1
-2.804323176000000 -2.77732 258 5 10.2 0 0.6 -1
-7.665138999200000 -7.37585 55 11 9.4 0 0.4 1
-7.135835406800000 -6.34412 122 13 10.4 0 0.6 1
-16.356561231199997 -16.0897 238 51 48.2 0 0 1
-8.159611567000001 -7.35284 262 5 6 0 22 1
-4.391314477600000 -4.28946 69 12 7.8 0 4.6 -1
-6.585769573199999 -5.92279 115 10 7.4 0 0 1
-3.467579898000000 -2.50563 66 4 4.6 0 6.2 -1
-3.529374039000000 -2.71679 44 4 4.2 0 5.6 -1
-4.012207495999999 -3.35095 57 11 6.6 0 5.4 1
-8.103641768199999 -7.61737 212 18 15.4 0 15.2 1
-5.980870612000000 -5.67284 178 8 9.6 0 0.2 1
-5.367167426000000 -4.91601 95 8 7.8 0 8.2 1
-6.860822011999999 -6.22691 181 15 14.6 0 0 1
-5.454709331999999 -4.90179 59 5 5.4 0 0.4 1
-7.116952942999998 -6.81055 193 6 8.8 0 0 -1
-5.607969985000000 -5.2507 1304 6 7.8 0 54 1
-6.689004592999999 -6.4605 90 11 9.4 0 0 1
-9.110643438000002 -8.99877 536 19 20 0 0.2 1
-3.884354762000000 -3.60026 85 6 5.6 0 0 1
-10.647077606000002 -9.99459 144 27 20 0 0 1
-7.005848911999998 -6.2699 156 5 5.8 0 0 1
-4.840863524000000 -4.2738 52 14 10.6 0 0 1
-13.677901298000000 -13.1598 88 21 18.8 0 0 1
-6.143253576000000 -5.8012 121 6 6 0 4 1
-5.362657322999999 -5.10219 208 5 6 0 4.8 1
-4.590061735600000 -4.42068 60 19 10.8 0 3.2 -1
-5.889574397199999 -5.74863 52 16 14.6 0 0 1
-6.151128280000000 -5.11275 96 4 5.6 0 3.8 1
-10.795834271400000 -10.3587 146 19 15.4 0 0 1
-11.548347670999998 -10.2622 136 19 15.4 0 3.6 1
-13.379443675999999 -12.829 829 25 21 0 0 1
-10.567634328399999 -10.4373 179 28 21.2 0 0 1
-13.499387176999999 -12.6816 205 24 20.8 0 0 1
-4.786139809999999 -3.95392 191 4 4.6 0 27.4 -1
-6.555423089000000 -6.04189 68 14 12 0 0 1
-2.518660967400000 -2.48978 49 13 7 0 8.8 -1
-5.477746817000000 -5.21373 61 10 11.2 0 0 1
-11.949867357199997 -10.9304 91 25 22.8 0 0 1
-6.151128280000000 -4.23506 134 4 5.4 0 0.4 -1
-10.808455906999999 -9.75931 163 14 14.6 0 0 1
-5.196211122000000 -4.98635 279 9 30.8 0 1 -1
-9.246068409999999 -8.96583 104 12 11.6 0 0 1
-7.904635590199999 -6.5494 255 5 5.4 0 14.8 1
-2.666276328000000 -2.3391 63 5 5.4 0 2.8 -1
-2.367143201000000 -1.67951 21 4 5.8 0 7 -1
-14.329583642999998 -13.5159 454 52 49.2 0 0 1
-6.960328286999999 -6.53102 33 8 6.6 0 0.8 1
-4.839590830000000 -4.32543 137 5 6 0 15.8 1
-2.799664445999999 -2.32499 64 6 6.4 0 5 1
-3.959135539000000 -3.56301 93 6 5 0 8.8 1
-24.838234811000000 -24.3304 670 21 24 0 0 1
-5.564974972999999 -4.38205 64 5 5 0 8.4 1
-6.128013561999999 -5.63063 148 6 5.6 0 0.6 1
-5.797230517000000 -5.58925 417 7 8.2 0 28.8 1
-12.709536341000000 -12.3 112 15 19.4 0 0 1
-6.404391506000001 -6.20862 86 14 9.6 0 0.8 1
-3.977699408200000 -3.67181 138 13 8.4 0 6 -1
-13.136500546200001 -12.947 767 21 17.8 0 0 1
-9.958065804999999 -9.57992 265 8 11.2 0 0 1
-6.915986642999997 -6.65324 69 13 9.6 0 10.8 1
-5.131996336999999 -4.7396 43 7 6.6 0 0 1
-22.809829445999998 -22.1674 1055 25 24.4 0 0 1
-5.472788781000000 -5.22087 36 24 20.8 0 0 1
-7.478213256999998 -7.15415 151 17 9.6 0 8.8 1
-9.062233114000000 -8.79046 151 13 10 0 0.6 1
-3.918041556000000 -3.22607 80 5 5.2 0 12.8 1
-5.631479273999999 -5.32235 119 10 6.4 0 9.6 1
-3.666442660200000 -3.07593 53 5 5 0 2 1
-26.777213345199996 -26.1389 517 42 45.6 0 0 1
-4.623822797999999 -4.46736 110 5 5.2 0 4.2 1
-6.639581875999999 -5.24317 165 6 5.2 0 7.2 1
-6.763814771999998 -6.23884 165 12 11.8 0 0 1
-11.564592002999998 -11.0281 685 30 27.8 0 0 1
-4.925290335000000 -4.10596 87 5 5 0 18.6 1
-7.303942442999999 -6.80629 130 7 7 0 17.6 1
-12.020630877200002 -11.6267 1127 23 15.6 0 0 1
-6.281352583199999 -6.06994 161 8 8.8 0 0 1
-5.825852519999999 -5.49604 144 7 8.2 0 16.6 -1
-4.971276480999999 -4.91263 126 8 7.6 0 0.4 1
-22.316938686999997 -21.5646 80 25 23.8 0 0 1
-5.348196142999998 -4.33202 70 6 5.4 0 2.8 1
-9.313092565999998 -8.18902 308 14 11.6 0 33.2 1
-23.066007317200000 -22.0879 207 28 27.4 0 0 1
-5.617625803999999 -5.29377 728 4 8.2 0 0 -1
-6.998012232000000 -6.457 265 10 11 0 0 1
-2.595581376000000 -2.05103 193 4 6 0 12 1
-6.914203658999999 -5.93063 597 6 6 0 76.6 1
-7.479291275999999 -6.9621 1133 8 8.8 0 0 1
-6.994512267999998 -6.66657 55 15 13.4 0 3.4 1
-12.721578057200000 -12.1554 1853 27 26.2 0 0 1
-9.427027435999999 -8.99472 51 12 9 0 1.2 1
-6.770143693000000 -6.54258 27 13 11 0 0 1
-3.958992223999999 -3.18692 77 7 8.4 0 0.4 1
-2.779446952000000 -1.44531 38 4 4.2 0 2 -1
-11.859255295199999 -10.8517 194 14 20.8 0 0 1
-7.110085253999998 -6.22004 39 9 7.6 0 5 1
-8.684341490999998 -7.71676 154 11 10.2 0 0 1
-14.537733727999997 -13.9867 16 14 12 0 0 1
-25.819201877199994 -25.2182 1210 48 42.6 0 0 1
-18.715487701999997 -18.3394 837 73 76.4 0 0 1
-0.731878415200000 -0.587878 25 4 4.6 0 3.6 -1
-3.060956057400000 -2.85155 101 6 5.8 0 0.8 -1
-3.732244647999999 -3.53009 244 9 5.6 0 0.6 1
-7.658655392200000 -7.09043 93 8 6.4 0 8.4 1
-5.583890015199998 -5.28417 195 11 12 0 28.4 -1
-4.438576260999999 -4.11539 95 15 7.8 0 0.2 1
-9.340717326000000 -8.55784 130 7 12 0 0.2 1
-4.439724289000000 -3.20265 35 4 6.2 0 3 1
-7.019139124999999 -6.40119 192 8 7.2 0 12.4 1
-8.324242766000001 -7.24962 852 9 8.2 0 0 1
-4.019473235999999 -3.84977 125 6 13.6 0 0.4 -1
-7.576379747999999 -7.19327 68 12 18.4 0 0 1
-8.783045530000001 -7.97459 192 21 14.4 0 0.2 1
-4.791879428000001 -4.32688 139 7 5.6 0 27.8 1
-3.958513875999999 -3.49887 65 9 8.4 0 0.6 1
-4.762157948000000 -4.44933 420 11 8 0 58.4 1
-6.039739151000000 -5.75654 125 12 14 0 0 1
-7.072407069999998 -6.88041 697 23 17 0 0 1
-2.918982283000000 -2.05786 65 6 4.4 0 6 1
-6.854127748999999 -6.17909 77 6 7.4 0 0.2 1
-6.108463330999999 -5.79099 119 13 13 0 0 1
-6.623153799000000 -6.27883 226 18 15.4 0 0 1
-1.452326058000000 -1.02592 38 4 4.4 0 1.2 -1
-10.052489712999998 -9.64294 204 12 10.2 0 0.2 1
-9.680218018000000 -8.76071 165 8 6.4 0 17 1
-10.271556187999998 -9.94613 51 11 11.6 0 0 1
-4.463706711600000 -4.37986 231 15 9.8 0 19.2 -1
-7.824896598400000 -7.36026 184 16 11.4 0 0 1
-6.776927933000000 -5.40016 285 4 4.8 0 47.6 1
-7.952185040000001 -6.81079 263 4 5.6 0 9.4 1
-7.044946564000001 -6.91734 166 16 16.6 0 1 -1
-7.356867654999999 -6.95876 78 21 18.6 0 0 1
-4.296304215999999 -3.64347 82 4 4.6 0 3.2 1
-14.733436684399997 -14.5513 410 44 33.4 0 0 1
-7.720336032999999 -7.24997 57 5 9 0 7 1
-4.405065000800001 -4.1512 344 20 15 0 0.6 -1
-12.979871147999999 -12.5061 497 12 13.6 0 0 1
-5.713534542000000 -5.15831 258 7 8.6 0 0 1
-2.928529983400000 -2.04754 35 4 4.4 0 1.2 -1
-6.850327162999999 -5.91417 72 12 12 0 0 1
-17.155337330199998 -16.2739 3848 33 31 0 0 1
-10.591577222000000 -10.2447 78 13 12.4 0 0 1
-1.945950274000000 -1.5093 53 4 4.2 0 2.8 1
-15.407435930999997 -15.1992 366 26 22 0 0 1
-6.709760888000000 -5.97082 129 6 7.2 0 43.4 -1
-8.116363333199999 -7.6943 301 8 7 0 0 1
-4.184056570000000 -3.78522 141 5 7.8 0 0.6 -1
-7.626589260000001 -7.18766 403 14 12.4 0 0 1
-24.200074845400000 -23.7493 438 34 32.4 0 0 1
-6.069648158000001 -5.10414 163 4 5.4 0 6.4 1
-9.236554242999999 -8.46032 400 9 9.4 0 0 1
-7.477445272399999 -7.19386 116 19 15.6 0 0 1
-6.095828584000000 -5.81132 154 9 7.8 0 9.2 1
-5.144113073000000 -4.40983 148 4 5 0 0 1
-7.009278755000002 -6.67519 153 15 14 0 1.8 -1
-4.529874358200000 -3.86119 284 6 5.8 0 33.6 1
-7.171702416200000 -6.28538 791 10 12.6 0 0 -1
-6.831851159999999 -6.32887 149 13 11.2 0 0 1
-5.136111143800000 -5.02631 202 11 10.6 0 0.4 -1
-8.980353310000000 -8.41229 71 20 10 0 0 1
-7.087524191999999 -6.42072 387 5 4.8 0 28.2 1
-2.376078045000000 -2.31978 88 5 6.6 0 0.6 -1
-3.884354762000000 -3.37705 263 6 4.6 0 13.4 1
-4.615561139999999 -3.93212 96 4 4.2 0 14.2 1
-3.810096249999999 -3.70733 75 8 6.2 0 0 1
-6.500469736199999 -5.69171 165 9 7 0 24.6 1
-7.293482868000000 -6.88685 162 10 7.2 0 0 1
-4.418474843000000 -3.88202 39 5 5.6 0 0 1
-5.283576440999999 -4.96672 178 5 4.8 0 0 1
-4.856252643000000 -4.089 44 6 5.2 0 4.6 1
-8.036987790999998 -7.64698 1256 8 7.4 0 0.2 1
-5.720153239999999 -5.03073 90 7 6.6 0 1 1
-8.801882016199999 -8.58236 170 29 23.8 0 0 1
-9.011756116999999 -8.1531 35 10 10 0 0 1
-7.079848529000000 -6.19205 408 11 8.4 0 56.6 1
-10.627292147399999 -9.19479 758 12 10.8 0 0 1
-5.958348561999999 -5.61302 51 10 8.2 0 0.2 -1
-7.942961318999998 -7.7095 489 9 8.2 0 29.8 -1
-19.382408079199998 -19.1371 314 96 97.6 0 0 1
-6.426226029000000 -6.20348 324 12 13.4 0 0 1
-5.973056061999999 -5.66004 127 7 10.6 0 0 1
-5.418305416200000 -3.7908 89 5 5 0 4.8 -1
-18.564863893999998 -18.2119 443 20 22.2 0 0 1
-9.504477991999998 -8.28453 399 10 9.4 0 0 1
-3.938820800000000 -3.78831 46 7 6.8 0 0.4 -1
-4.761241715999999 -4.03971 43 6 6.2 0 0.2 -1
-10.714856014199999 -9.70725 455 24 21 0 0 1
-6.572765861400001 -6.47336 358 16 12 0 0 1
-15.736019455399996 -14.7022 240 33 33.6 0 0 1
-8.051651419999999 -7.69894 245 16 17.2 0 0.2 1
-5.749044939999999 -5.37002 189 6 5.2 0 32.4 1
-4.482701124999999 -4.0917 108 6 7 0 0.2 1
-5.264399911000000 -4.35281 107 6 5 0 15.4 -1
-4.390230358000000 -3.79109 133 5 5.2 0 0.6 -1
-11.601676927200000 -11.3563 275 22 19.4 0 0 1
-16.948516026999997 -15.0516 315 26 28.2 0 0 1
-3.919974911000000 -3.3558 128 8 6.8 0 6.8 1
-5.847072759000000 -4.67766 7 7 5.6 0 0.2 1
-9.350826354999999 -8.70387 94 10 7.4 0 6.6 1
-9.678677153999999 -9.18949 310 12 16 0 10.2 1
-4.376092737400000 -4.1061 76 25 18 0 1.8 1
-3.200063319000000 -2.58529 102 5 5.4 0 15.8 -1
-5.060213192000001 -4.80553 108 7 12 0 0.6 -1
-8.116363333199999 -7.6943 200 8 7 0 0 1
-6.409262966000001 -6.13793 529 5 9.2 0 20.2 1
-5.144113073000000 -4.69392 114 4 9.4 0 0 1
-12.979871147999999 -12.5061 497 12 13.6 0 0 1
-3.622978430999999 -3.01362 184 4 5.2 0 0 1
-6.766353545999999 -5.62697 426 8 7.8 0 0 1
-8.461666660999999 -8.06886 44 11 14.4 0 0 1
-1.574981104000000 -1.39186 43 5 4.2 0 4.8 1
-13.364034276200000 -12.574 278 53 48.2 0 0 1
-5.217250730800000 -5.00865 190 10 9.2 0 1 -1
-4.262350226000000 -4.00377 104 4 6 0 4.2 1
-4.340506727000000 -3.64245 69 4 4.4 0 0.2 1
-8.235700883000000 -7.12392 412 7 6.4 0 34.2 1
-7.618849598999999 -7.24482 291 13 14 0 0 1
-6.695011227999999 -6.18388 209 7 7.4 0 17.4 1
-5.454473869000000 -4.96957 142 14 12.2 0 0.4 1
-12.659591041999999 -12.0426 175 30 29.6 0 0 1
-10.243569449999999 -9.60653 286 9 7.6 0 0.4 1
-7.771627952999999 -7.43667 169 7 22.6 0 0 1
-16.655865725199998 -15.7695 214 91 98.6 0 0 1
-29.737874281199993 -29.4734 168 87 84.4 0 0 1
-6.526741527999999 -5.86926 196 5 7 0 0 1
-3.189030643200000 -2.80267 92 5 5.2 0 15.8 1
-3.709876818000000 -3.59125 193 13 9.4 0 31 -1
0.060140520000000 0.419836 14 4 4 0 2.2 -1
-8.554374377599999 -8.19216 122 31 28.8 0 0 1
-8.063157588999999 -7.47255 73 11 10 0 0 1
-6.695868845000000 -6.39877 233 9 6.2 0 8 1
-6.251792317999999 -5.78599 159 12 8.4 0 1 1
-9.061600340000000 -8.33843 158 10 8.8 0 0 1
-17.261775657400001 -16.2464 247 31 30.4 0 0 1
-5.505515312999999 -4.1007 79 4 5.8 0 5 1
-9.077910097999998 -8.27089 262 7 6.4 0 0 1
-3.542974722999999 -3.04896 186 4 4.2 0 0.4 -1
-6.693363550000000 -6.46068 138 14 12.4 0 0.6 1
-5.016226007999999 -4.67489 95 6 4.4 0 5.8 1
-3.437610310000000 -2.82612 13 6 5.4 0 0.2 -1
-4.464265096000000 -3.68869 90 9 7.4 0 0.6 -1
-3.723591208000000 -3.32191 149 8 7.6 0 0.8 -1
-8.346385830000001 -7.39238 165 12 16.6 0 0.4 -1
-4.678957191399999 -4.50727 210 19 9.4 0 46.4 -1
-3.996235193000000 -3.7417 71 9 6.8 0 25 -1
-3.814969993000000 -3.32322 124 6 6 0 0.4 -1
-5.469848732000001 -5.20117 56 6 7 0 6.6 -1
-4.358505739000000 -3.93726 147 4 6 0 8.2 -1
-1.846597884999999 -1.62962 15 7 4.6 0 2.8 1
-5.682711839000000 -5.5832 580 8 8.8 0 0 1
-7.885613289999999 -7.40471 71 12 10.8 0 0 1
-4.941269671999999 -4.44599 135 8 9.8 0 0 1
-7.440305666200000 -6.10614 69 6 9.6 0 0 1
-18.711411910999999 -17.7787 449 21 20.6 0 0 1
-6.271897522999998 -5.83842 305 7 6 0 68.4 1
-6.628835906000000 -6.1341 167 12 9.8 0 0 1
-7.173068939200001 -7.01679 433 21 22.8 0 0 1
-4.307226946000000 -3.76503 73 6 7 0 8.6 1
-8.764595093999997 -8.44664 224 59 53.6 0 0 1
-4.184056570000000 -3.47486 202 5 5.4 0 27 1
-5.978698321000000 -5.70249 29 9 7.8 0 0 1
-9.625321799999998 -8.95994 110 13 11.8 0 0 1
-8.006676997000000 -7.2141 166 9 9.8 0 0 1
-3.551790602000001 -3.34834 66 5 7.6 0 0 1
-7.781149956199998 -7.6068 104 13 13.2 0 0.2 -1
-10.024255235799998 -9.86318 176 44 28.6 0 0 1
-25.347101311799996 -25.0508 609 230 185.6 0 0 1
-11.914758321000001 -11.5599 76 18 22.8 0 0 1
-4.173108448000001 -3.78374 87 10 5.8 0 0.8 -1
-5.941833954000000 -5.73902 437 9 8.6 0 0 1
-5.642308320999998 -5.48384 109 14 12 0 0 1
-10.862859911999998 -9.91556 164 6 8.2 0 7.4 1
-9.493096363400001 -8.65612 365 17 14.4 0 0 1
-8.034841272000000 -7.30279 29 7 6.2 0 1 1
-6.357314559999999 -5.88659 121 10 10.2 0 0 1
-4.392969172999999 -3.18822 72 4 4.8 0 9.8 -1
-6.244353218999999 -5.84314 145 8 7.4 0 0 1
-6.695011227999999 -6.18388 58 7 7.2 0 0.2 1
-5.672045767000000 -5.42385 39 7 7.2 0 1.4 -1
-4.025526422800001 -3.70942 40 10 6.2 0 6.4 1
-6.338960120000000 -5.8312 83 4 5.2 0 1 -1
-7.220948718999997 -6.8359 269 14 9.4 0 36 1
-6.370029876000000 -6.20257 295 10 10 0 1 -1
-6.103861268999998 -5.56029 84 13 10.6 0 0 1
-22.099433858799998 -20.7214 156 94 91 0 0 1
-10.795834271400000 -10.3587 109 19 15.4 0 0 1
-4.610959642999999 -4.15197 174 6 7.2 0 0 1
-6.916391300999999 -5.94361 149 5 4.6 0 10.2 1
-8.199761351200001 -7.91336 202 11 11.8 0 0 1
-3.463713597000000 -3.38311 74 4 5 1 8 -1
-5.837854329999999 -5.39647 54 5 4.6 0 0.8 1
-6.658285976999998 -6.30997 31 13 13 0 0 1
-29.903189270199995 -29.6318 196 90 96.8 0 0 1
-3.216996228999999 -2.51536 82 4 4.4 0 9 -1
-5.044371855000000 -4.9126 121 6 4.6 0 27.8 1
-1.948073516400000 -1.68422 32 6 5.4 0 3.2 -1
-4.742474730000000 -3.35394 76 5 5.4 0 11 1
-5.811586332999999 -4.6595 71 6 6.8 0 2.8 1
-8.667391540999999 -7.25215 152 7 6.4 0 0.6 1
-5.047426560999999 -4.57087 41 5 6.6 0 0 1
-3.327022167000000 -3.00274 113 7 6.2 0 0 1
-5.013472571000000 -3.98908 86 5 5 0 0 1
-2.928529983400000 -2.75042 143 4 5.8 0 0.6 -1
-3.574229712000000 -3.02088 151 6 5.4 0 22 -1
-10.991448865399999 -10.3891 513 35 26.6 0 0 1
-4.537708366999999 -4.34547 309 8 7.8 0 6.8 1
-8.803420632999998 -7.99471 153 22 20.4 0 0 1
-7.926683948999999 -6.95837 364 9 8.2 0 0 1
-9.510007370000000 -8.87325 203 8 9.4 0 0 1
-9.092093897000000 -8.62083 181 13 11.8 0 0 1
-6.830413307999998 -5.46084 80 7 6 0 0.6 1
-3.744836215000000 -3.51495 81 5 4.4 0 11.8 -1
-5.461175646999999 -4.71249 189 5 6.8 0 3.4 1
-3.780918581999999 -3.26971 87 17 15.4 0 0 1
-7.851936749999999 -7.15791 135 9 8.8 0 0 -1
-7.942934691400001 -7.15449 352 12 10.2 0 0 1
-3.934901976000000 -3.69109 130 4 5.2 0 11 -1
-7.844925338999999 -7.2134 150 11 8 0 9 1
-5.914082259999999 -5.06572 44 5 8.4 0 0 1
-1.785189752000000 -1.60231 60 5 5.4 0 3.4 -1
-4.285973718999999 -3.74952 67 5 5.8 0 0 1
-5.157022735999999 -4.59051 88 15 8.6 0 0.2 -1
-2.433580648000000 -2.1783 22 4 5.4 0 1.4 1
-6.094445972200001 -5.66302 417 11 11.4 0 0 1
-7.386793906999999 -6.89919 135 15 12.4 0 0 1
-6.595242209999999 -5.78461 312 7 6.2 0 57.4 1
-17.838798301600001 -17.6123 223 83 83.6 0 1 -1
-10.183536451999998 -9.44497 663 15 14 0 0 1
-11.184617417199998 -10.5656 259 22 19.6 0 0 1
-1.881679618000000 -1.12605 33 5 4.2 0 6.8 -1
-10.023548979999999 -9.48617 143 10 10 0 0.2 1
-5.782370514199999 -5.04704 86 12 10 0 0 1
-6.305232105999998 -5.85934 83 7 8.8 0 0 1
-6.028512793000000 -5.49089 160 6 7.2 0 31.2 1
-4.568657562999999 -4.30445 136 5 6 0 10 -1
-13.688739467999998 -13.3771 356 24 31.6 0 0 1
-6.411143701000000 -6.14657 80 6 8.8 0 0 1
-5.930667853000000 -5.28972 86 7 7 0 0 1
-7.774228916000000 -7.28132 284 12 10.6 0 0 1
-9.428937644199999 -9.13853 368 18 16 0 0 1
-10.646751602999998 -10.0481 121 15 12.6 0 0 1
-35.700852040599983 -35.2622 210 121 118.2 0 0 1
-22.648374943000000 -22.2059 125 29 28.8 0 0 1
-3.589635080200000 -2.59575 24 4 4.2 0 3.8 1
-5.800576960000000 -5.46399 123 5 6 0 1 -1
-10.624605008199998 -9.98746 518 13 14.2 0 0 1
-16.114085321000001 -15.4772 2611 12 12.2 0 0 1
-5.564974972999999 -5.28275 134 5 6.4 0 0 1
-2.774487073000000 -2.53309 140 9 6.2 0 12.2 -1
-7.119140058999998 -6.95451 478 23 12.8 0 0.6 1
-7.661272474000000 -7.28502 287 6 12.2 0 0 1
-3.150056872000000 -2.77912 146 7 6.8 0 0 1
-11.315678379999998 -10.0901 2069 8 12.6 0 0 1
-2.333763626000000 -2.07985 139 4 4.8 0 24.2 1
-1.874117885000000 -1.61762 35 7 4.8 0 6.6 -1
-1.568357290000000 -1.1914 121 4 5 0 7.6 -1
-4.296304215999999 -3.58777 136 4 4.2 0 50 1
-3.307638754999999 -2.77996 105 6 5.2 0 3.6 1
-5.697147043999999 -5.16279 129 20 13.2 0 0 1
-1.936767267000000 -1.17198 60 5 4.6 0 14.2 1
-2.777429773000000 -2.4801 41 6 5.8 0 5.6 1
-4.229252882000001 -4.10266 68 9 8 0 0 1
-3.106906433000000 -2.49554 21 4 6.2 0 1 -1
-8.456115791999999 -7.6691 138 11 8.4 0 0 1
-4.345065485999999 -3.92094 712 6 8 0 0.4 -1
-7.188737850999999 -6.28914 89 17 16 0 1.8 -1
-7.386793906999999 -6.89919 436 15 12.4 0 0 1
-5.476405270199999 -5.17635 408 12 10 0 31.8 1
-4.265536692000000 -3.35401 78 5 4.2 0 7.4 1
-3.471106594000000 -3.19989 46 7 6 0 0.2 -1
-5.948831238600001 -5.83 58 14 13.6 0 1.6 -1
-2.804459503199999 -2.59977 105 4 4.6 0 11.4 -1
-6.639971220999999 -6.17012 160 13 8 0 25.2 1
-8.347012593000001 -7.93697 623 9 9.8 0 0 1
-8.876248029999999 -8.1013 119 15 10.4 0 0 1
-4.256887332999999 -3.3929 49 6 5.4 0 0.2 -1
-4.704732548999999 -4.23908 44 7 6.2 0 0.2 1
-6.917940077999999 -6.62249 73 8 5.8 0 4.8 1
-1.747772519000000 -1.63537 60 4 4.2 0 6 -1
-5.931808218999999 -5.2205 215 9 13.2 0 0 1
-9.920456189000001 -9.11507 173 12 10.8 0 1 1
-6.308689028999999 -5.7066 127 4 7 0 0 1
-4.066455070400000 -3.63616 239 5 5 0 0.4 -1
-7.351427237999999 -6.78939 817 7 8 0 64.2 1
-4.646458494999998 -4.49014 643 16 15.2 0 44.2 -1
-3.154025030000000 -2.66896 69 6 5.2 0 6 -1
-10.536238832999999 -10.0948 266 17 19 0 0 1
-5.944652253999999 -5.38601 122 10 12 0 0 1
-5.004746529999998 -4.57569 127 5 6.4 0 15 -1
-7.631853973999998 -7.15067 53 10 11.8 0 0 1
-5.025009997999999 -3.97354 62 4 5.2 0 0.2 1
-5.240711626000000 -4.68772 140 8 8.2 0 0.2 1
-5.012251006999999 -4.74732 69 8 7.8 0 0 1
-6.661470503199999 -5.786 90 5 6.4 0 3 1
-15.196158512999995 -14.7183 367 18 17.2 0 0 1
-14.826886501199999 -14.5004 446 31 34.2 0 0 1
-16.999779030999999 -16.2109 418 19 17.6 0 0 1
-7.115048906999999 -6.68442 33 13 10.6 0 0 1
-5.654709227000000 -4.43908 58 5 5.4 0 1 -1
-7.996978301999999 -7.03121 91 6 6 0 0.4 1
-4.651514060999999 -4.01544 61 6 5.2 0 0.2 -1
-5.539469302999999 -4.12293 49 4 5.6 0 2.6 -1
-6.597823903999999 -6.49592 243 9 11.4 0 0 1
-5.450650814999999 -5.06401 573 8 6.8 0 0.2 1
-12.475192003999997 -11.5731 365 23 20.6 0 0 1
-7.245917860000000 -6.53818 435 6 7.2 0 0.8 -1
-12.702833635999999 -12.4714 279 49 44 0 0 1
-14.695135025999999 -14.2234 165 21 23 0 0 1
-6.815756487199999 -6.71232 222 20 13.2 0 10.6 1
-9.971346967000001 -9.5872 588 12 11.8 0 0 1
-7.503130322000000 -7.12927 300 14 11.8 0 0 1
-8.317307079999999 -7.51584 117 9 7.6 0 13.4 1
-10.862859911999998 -9.91556 139 6 7.8 0 0 1
-5.450650814999999 -5.06401 606 8 6.4 0 104.4 -1
-7.720928735000000 -7.04903 64 7 7.8 0 0.8 1
-3.409470598000000 -3.16544 135 6 5.6 0 3.6 1
-3.119325704000000 -2.73166 97 5 5 0 15 -1
-11.717595245999998 -11.0843 115 30 27 0 0 1
-6.566574036000000 -5.8153 120 8 7.2 0 2.4 1
-2.990937605999999 -2.8803 68 4 4 0 2.4 1
-3.119370959999999 -2.40931 99 4 5.4 0 3 1
-5.630427803000000 -4.05369 62 4 4.2 0 13.8 -1
-5.769891170999999 -5.48572 340 5 7.4 0 15 -1
-7.442282195200000 -7.28691 133 23 18 0 0 1
-5.728729834999999 -5.159 121 5 8 0 15.2 1
-4.382371480000000 -4.02602 72 4 5 0 0.4 -1
-8.836602442000000 -8.34368 220 9 9.4 0 0 1
-21.883207532999997 -21.4788 189 37 32.2 0 0 1
-10.922961913000000 -10.4421 59 20 19.8 0 0 1
-6.255637489199999 -6.1009 197 18 15.4 0 0 1
-4.894391050999999 -3.85704 117 4 4.8 0 6.6 1
-4.529854221600000 -4.21192 39 10 9.8 0 1.4 -1
-3.465714439999999 -2.87323 92 6 5.2 0 6 -1
-1.211266379000000 -0.845077 21 4 4.4 0 0.2 -1
-16.133252004399999 -15.7907 73 29 28 0 0 1
-28.520646768999995 -28.38 161 16 21.8 0 0 1
-4.657345030999999 -4.42728 102 5 5.6 0 0 1
-4.358244167000001 -3.52956 82 4 4.2 0 4 -1
-3.486701529000000 -3.06573 74 4 5.6 0 0.8 -1
-5.144113073000000 -4.54647 167 4 4.2 0 31.4 1
-3.931825715000000 -3.64908 111 6 5.2 0 10.6 -1
-9.039871157999999 -8.02307 224 16 15.4 0 0 1
-10.490549608999999 -10.1131 938 10 9 0 0.2 1
-14.182046709999998 -13.1614 403 21 19.8 0 0 1
-8.840101750999999 -8.51052 245 10 15 0 0 1
-3.308670566000000 -2.98015 36 4 8.4 0 0 1
-5.321712279000000 -4.40428 356 4 5 0 15 1
-8.555057920199999 -8.23373 149 10 9.4 0 0 -1
-3.926035999999999 -3.32717 169 4 4.2 0 15.4 1
-7.976315954999999 -7.5095 144 12 12 0 0 1
-7.817684546199999 -7.34464 39 13 15.4 0 0 1
-10.367142229199999 -10.1366 122 30 23.2 0 0 1
-4.770089200199999 -4.07021 565 4 6 0 1.4 -1
-7.695226463999999 -7.25864 753 6 5.2 0 210 1
-10.571173540000000 -10.1357 109 8 11.4 0 1.8 -1
-16.463261364999997 -15.8887 148 106 98.6 0 0 1
-3.822358855000000 -2.67368 56 4 5 0 4.4 1
-2.225895923000000 -1.53599 55 4 4.8 0 8.2 -1
-4.589439219999999 -3.13546 179 4 4 0 14.6 1
-3.794090650400000 -3.52699 103 9 6.6 0 3.4 -1
-7.137558013999998 -6.48452 368 13 12.4 0 0 1
-14.506529421000000 -13.5986 453 15 14.6 0 0 1
-7.060582389999999 -5.55311 2077 5 5 0 321.2 -1
-6.844835912999999 -6.00783 211 4 4.6 0 10.2 1
-5.557445960199999 -4.99116 311 9 7.6 0 0 1
-9.970371278999998 -9.46224 113 16 12.4 0 0 1
-5.929441918999999 -5.02027 76 6 6.4 0 0 1
-1.034104596000000 -0.867252 74 5 4.2 0 0.2 -1
-2.654322114000000 -2.30702 125 7 4.6 0 31 -1
-6.389006311200000 -6.21632 229 11 10.2 0 0 1
-4.878779666000000 -4.67412 148 4 4.8 57 45.6 1
-7.311717120000001 -6.75801 257 11 10.6 0 0 1
-5.430942908200000 -5.17048 80 8 11.4 0 0 1
-3.589079620000001 -2.5681 58 4 4 0 2.8 1
-5.282221518000000 -4.98696 61 9 9.6 0 0 1
-4.377149932999999 -4.0102 131 12 9.4 0 14.4 -1
-6.585606671200000 -6.0714 121 12 13.6 0 0 1
-7.642480001199999 -6.79307 146 7 7 0 11.2 1
-3.042230876000000 -2.52878 26 5 4.2 0 1.4 -1
-3.542974722999999 -2.95031 129 4 5 0 28.2 1
-4.834306670999999 -4.27203 233 10 7.2 0 26.4 1
-0.269201657400000 0.200528 14 4 4.2 5 2.8 -1
-15.102713293199999 -14.7978 112 41 42.8 0 0 1
-7.360080785999997 -7.17784 234 17 17 0 0 1
-1.121972866000000 -0.935584 21 4 4 0 6.4 -1
-3.467716082000000 -3.12893 39 5 5.6 0 0.4 1
-8.784686523200000 -8.60394 395 19 19 0 0 1
-14.330403316999998 -13.7484 258 46 38.4 0 0 1
-9.979050456000000 -9.36727 490 13 18.6 0 0 1
-5.542655769000000 -5.29736 209 5 4.8 0 10.2 1
-3.338442063000000 -2.7803 98 4 4.2 0 21.2 -1
-19.444378858200004 -18.959 114 37 36.2 0 0 1
-6.196681907400000 -5.97801 954 17 11.8 0 0.4 -1
-17.509947963199998 -17.2306 301 38 36.4 0 0 1
-6.966255179999997 -6.24291 123 12 13.6 0 6.8 1
-7.173700922999998 -6.42036 48 9 7.6 0 0.8 1
-6.104647045199999 -5.38749 232 15 14 0 0 1
-4.358505739000000 -3.15731 71 4 4.2 0 11.2 -1
-5.696152221000000 -5.25011 126 6 10 0 0 1
-7.687477910200000 -7.28492 132 17 24.2 0 3.8 1
-6.909049494000000 -6.43267 51 10 5.8 0 13.8 1
-4.894391050999999 -3.9412 343 4 4.4 0 97.8 1
-3.722851409000000 -2.95989 83 4 4.6 0 17.2 1
-5.001670268999999 -4.7949 320 7 7 0 46 1
-8.091111661999998 -7.78791 172 13 10.8 0 0 1
-9.157148580000001 -8.68725 388 16 14.6 0 50.2 1
-3.495152349000000 -3.28036 28 7 5.4 0 5.2 -1
-4.184056570000000 -3.80516 1147 5 4.6 0 111.8 1
-2.824766036000000 -2.70531 33 5 5.4 0 0.4 -1
-7.259478281000000 -6.30115 261 9 7.2 0 35.4 1
-4.716354019000000 -4.26053 127 9 7.4 0 0.8 1
-5.263439630000001 -5.145 69 6 4.4 0 9 1
-7.604183746999999 -6.5281 553 24 19.6 0 0 1
-4.640345432999999 -4.3798 146 7 8.2 0 0.2 1
-22.495297168199997 -22.0134 326 52 48.2 0 0 1
-10.014607599199998 -9.45288 416 40 32.8 0 0 1
-8.440795923200000 -8.00594 110 17 15.6 0 0 1
-7.399219951999999 -7.22369 94 11 8.4 0 0 1
-4.445830435999999 -3.62125 81 7 8.2 0 1.2 1
-7.499404775000000 -7.04348 139 9 8.4 0 0 1
-4.364579754999999 -3.63333 58 6 5.6 0 0.2 1
-8.990306025999999 -8.54315 980 9 8.4 0 8.8 1
-3.928639249000000 -3.18661 48 5 4.6 0 3.6 1
-9.321810737199998 -8.40227 1013 8 9.4 0 56 1
-6.576849353999998 -5.95921 129 7 7.4 0 0 1
-2.719226720200000 -2.57765 95 6 6.2 0 7.2 -1
-5.673226214000000 -5.19503 194 5 7 0 0 -1
-7.704482196199999 -7.46749 51 19 16.8 0 0 1
-8.974539218200000 -8.40123 151 29 38 0 0 1
-7.994867600999999 -7.71721 116 11 7.8 0 0.6 1
-5.710424656999999 -4.91466 553 8 8.6 0 0 -1
-4.894960435200000 -4.38431 131 7 6.6 0 11.2 1
-7.988728901199999 -7.58585 252 13 14.4 0 0 1
-6.477417110999999 -6.1151 171 13 13.2 0 0 1
-3.294995340000000 -2.93325 130 6 4.8 0 8.2 1
-6.623695285599998 -6.34348 172 23 12 0 8.2 1
-12.161776550999999 -11.612 104 23 23.8 0 0 1
-4.416411293600000 -4.08976 148 15 12.2 0 0 -1
-6.370417740000000 -5.61644 108 5 6 0 6.2 1
-4.928345040999999 -4.66857 131 4 5 0 0 1
-2.223165608000000 -1.85356 37 5 4.6 0 1 1
-7.621732820399999 -6.98169 123 21 13.6 0 0 1
-2.827883979000000 -2.43253 19 6 7.8 0 0 1
-2.810321038000000 -2.47097 52 5 4.8 0 3.6 1
-5.837531505999999 -5.21884 70 8 10.6 0 0.6 1
-5.794959485000000 -4.66279 115 7 8.4 0 0 1
-4.694928401000000 -4.36596 218 9 5.4 0 65.2 1
-7.882999749000000 -7.70644 471 9 6.8 0 39.6 1
-9.163691435999999 -8.29673 187 9 7.8 0 0 1
-4.278462065199999 -3.43283 73 7 6.2 0 11.8 -1
-3.281031704000000 -2.84245 112 12 8.2 0 1.4 -1
-11.833126600000000 -11.084 752 15 14.2 0 0 1
-2.684499986000000 -2.4483 59 11 7.6 0 5.4 -1
-17.659231931999997 -16.8636 201 25 23.8 0 0 1
-3.440500820000000 -3.3748 235 8 6.4 0 46.2 -1
-2.819834502400000 -2.38483 44 9 6.6 0 0.8 -1
-5.698335782999999 -4.84806 81 4 12.4 0 0 1
-5.055485200000001 -4.738 96 7 6.2 0 0.4 -1
-10.759056053200000 -10.2251 925 15 14 0 0 1
-4.531661525000000 -3.99567 159 5 5.2 0 0 1
-6.095039158199999 -5.36722 672 10 20.2 0 0 1
-6.250396486000000 -5.35669 155 5 5.8 0 0 -1
-4.969205765999999 -4.89065 225 9 7.4 0 0 1
-10.152627990399999 -9.67574 690 25 22.4 0 0 1
-16.438199795999999 -16.1875 479 25 28.6 0 0 1
-2.746552006000000 -2.40326 20 8 8 0 0.8 -1
-8.150802090199999 -7.30091 430 9 8 0 10.2 1
-9.014894081000000 -8.71886 363 11 13.4 0 0 1
-1.001761665300000 -0.950926 47 4 4 16 18.6 -1
-31.183879350199994 -30.3733 1122 143 152.6 0 0 1
-5.205841584000001 -4.1291 69 7 6.8 0 1.4 1
-2.383446150800000 -2.2395 54 10 7 0 2 -1
-5.226245465200000 -4.66569 191 19 10.8 0 0 1
-8.880242991000001 -8.71053 329 25 24.8 0 0 1
-6.390998429000001 -5.9634 165 8 6.4 0 3.2 1
-5.230765906000000 -5.10318 169 9 7.6 0 3.2 1
-1.763519437000000 -1.39833 43 5 4.4 0 4.6 -1
-31.183879350199994 -30.3733 1185 143 152.6 0 0 1
-7.900260407000000 -7.58776 200 14 11 0 0 1
-7.319789866999999 -7.19888 340 11 12.8 0 27.8 1
-5.968017527200000 -5.49305 398 10 8.4 0 0 1
-3.053139128999999 -2.63769 99 4 4.8 0 0 -1
-6.583321339599999 -6.24461 275 12 12.2 0 0 1
-5.573934220999999 -5.43936 83 20 14 0 0 1
-4.262350226000000 -3.72505 139 4 5.8 0 0.6 -1
-6.342643018999999 -5.40219 132 4 6 0 3.6 1
-1.472868675200000 -1.34148 142 5 4.6 47 35 -1
-8.287386073999999 -7.43451 214 12 9.8 0 0 1
-7.366353098400001 -6.94953 157 22 8.8 0 5.6 1
-8.548077247000000 -8.32689 168 10 7.8 0 0 1
-6.997871422999999 -6.47512 210 5 6.2 0 18 1
-25.185107780199996 -24.6673 1120 128 138.2 0 0 1
-5.399603255000001 -5.14078 25 7 8.4 0 0.2 -1
-1.647305496000000 -1.42804 100 5 4.4 0 2.6 -1
-7.396116167999998 -6.82903 165 17 15.6 0 0 1
-5.720752345999999 -5.23467 120 5 5.6 0 9.8 1
-2.876327149000000 -2.37314 203 5 4.4 0 0.4 -1
-3.106906432999999 -2.92841 103 4 5.4 0 0.2 1
-7.895942917999998 -7.65155 111 11 14 0 8.4 1
-7.085875018000000 -6.91089 70 16 16 0 0.8 -1
-8.256429064200001 -7.86373 749 18 17.6 0 0 1
-7.922093103200000 -7.64124 161 25 12.6 0 10.8 1
-5.292454486000000 -4.98234 275 7 7.8 0 0 1
-5.145849895000000 -4.80398 86 10 8 0 0 1
-26.538214084000000 -26.3592 156 53 49.4 0 0 1
-7.145303534000001 -7.03699 180 22 22.2 0 0.6 -1
-5.539469302999999 -4.53608 211 4 4.4 0 49.6 -1
-7.271961086999999 -6.63724 250 6 6.2 0 0 1
-9.505078861999998 -8.52683 75 19 16.6 0 0 1
-4.750320547999999 -4.28849 83 5 5 0 3.8 1
-6.509270084199999 -5.48706 194 10 10.2 0 3 1
-5.153295880000000 -4.49867 102 5 6.2 0 0.2 1
-5.253501452999999 -4.87102 75 10 6.2 0 13.8 1
-4.382638675999999 -4.09732 64 5 5.2 0 15.6 1
-5.795253271000001 -5.53377 114 9 8.2 0 4.2 1
-6.495678528999999 -5.93486 572 5 5.8 0 113.8 1
-10.197776069200000 -9.97809 113 16 15.6 0 0 1
-6.853327197000000 -6.28949 92 18 14.8 0 0 1
-3.612774103000000 -3.4315 79 6 6.2 0 5 1
-4.555018678000000 -4.13509 115 6 6.8 0 8.2 -1
-5.632295567000000 -4.97618 160 15 12.4 0 0 1
-6.396101025999998 -5.61443 74 6 6 0 1.2 1
-8.690229016000000 -8.48754 195 15 14 0 0 1
-5.036895684800001 -4.84504 308 20 15 0 4.4 -1
-14.333645974399996 -13.4273 255 44 42.2 0 0 1
-6.741881144200000 -6.23095 218 11 13 0 0 1
-7.904635590199999 -6.60059 232 5 7.6 0 21.4 1
-9.369551427999998 -9.0062 101 11 13 0 0 1
-2.980142586600000 -2.67605 61 9 8.2 0 1.2 -1
-4.348417490000000 -3.08274 110 4 4.8 0 5.4 1
-7.145303534000001 -7.03699 130 22 19 0 17.8 1
-12.249806172000000 -11.9858 41 25 17.6 0 0 1
-5.848668306000000 -5.02778 149 10 8 0 0.2 1
-12.606780845999999 -12.1935 1758 22 23 0 0 1
-3.644549600000000 -3.17382 76 4 5 0 3 -1
-9.530310074999999 -8.49119 170 9 8.4 0 0 1
-6.146014582400000 -5.9723 881 21 17.8 0 0 1
-4.499520132000001 -3.91746 49 24 18.8 0 2.4 -1
-6.576849353999998 -5.95921 176 7 7.2 0 0 1
-3.022371605000000 -2.42623 57 5 4.6 0 8 1
-7.584252414000000 -7.14483 356 17 17.2 0 1 -1
-9.467759380000000 -8.74266 175 9 9.4 0 0 1
-4.391314477600000 -4.28946 88 12 7.8 0 4.6 -1
-9.127559925399996 -8.77586 610 23 18 0 0 1
-8.198529918999999 -7.33494 171 15 13 0 0 1
-6.867300081999999 -6.38151 420 7 6.2 0 65.6 1
-8.601510716000000 -8.00213 150 22 12.2 0 12.4 1
-3.006633838200000 -2.71658 79 5 6 0 7.6 -1
-6.678361795000000 -6.3603 403 12 11.2 0 0.2 1
-6.100547442000000 -5.53431 164 5 5.2 0 0 1
-9.294226763199998 -8.50492 113 22 20.2 0 0 1
-6.331930795000000 -5.87462 376 9 8.4 0 0 1
-7.589717085999999 -7.00688 173 5 6.2 0 11.6 1
-3.904550521200000 -3.70183 74 7 5.6 0 0.6 -1
-10.100509760199998 -9.488 165 28 21.4 0 10 1
-32.967209578999991 -32.5199 965 81 77.8 0 0 1
-7.772586862199998 -7.38911 145 11 10.8 0 0 1
-5.554714078200000 -5.19878 189 7 8.6 0 0 1
-7.893046242999999 -6.84441 31 8 8.2 0 0 1
-9.157351916200000 -8.59862 189 8 14.8 0 0 1
-4.522201504000000 -3.95175 191 5 4.4 0 44 -1
-5.505515312999999 -4.30616 202 4 5.8 0 0 1
-8.701937891199998 -8.31709 687 24 22.8 0 0 1
-14.384335094400001 -13.8552 2822 51 50.4 0 2.2 -1
-7.436878857999998 -6.69838 214 16 14 0 0 -1
-3.050536199800000 -2.82283 207 8 7.8 0 2.8 -1
-6.342643018999999 -6.14805 94 4 22.6 0 0.4 -1
-7.774557425000000 -7.5044 194 9 13 0 0 1
-6.454911186199999 -6.17606 244 13 18.4 0 4.4 1
-4.232504512000000 -3.67973 195 6 6 0 4.4 -1
-2.763232530200000 -2.17831 141 6 5.4 0 23.2 1
-7.398117037199998 -6.97573 709 15 11.2 0 0 1
-7.788138559999999 -7.51096 88 10 8.4 0 0 1
-7.677749152999999 -7.12958 84 10 9.4 0 0 1
-8.100152765999999 -7.41571 455 12 11 0 0.6 1
-4.941917182999999 -4.10953 19 4 6 0 0.4 -1
-10.585667826000000 -10.4812 155 15 14.8 0 0 1
-7.685842780000000 -7.52791 138 13 20 0 0 1
-3.786767694000000 -3.1261 55 5 6 0 2 -1
-5.769891170999999 -5.48403 168 5 5 0 10.8 1
-5.297377269000000 -5.09127 159 8 11.2 0 0.8 -1
-15.736983787999998 -15.0199 403 18 18.4 0 0 1
-7.438624405000000 -7.14566 877 10 9.6 0 0 1
-38.210579945999989 -38.0364 2466 118 118.6 0 0 1
-3.576928712999999 -3.33232 180 4 4.8 0 18.4 1
-3.807014911000000 -3.04149 86 6 5.8 0 1 1
-9.154172848599998 -8.60561 585 24 19.2 0 0 1
-7.771627952999999 -7.43667 144 7 22.6 0 0 1
-8.020093019999999 -7.387 236 4 6.4 0 22.2 1
-11.518128000199999 -10.981 134 23 22.2 0 0 1
-1.403908451999999 -1.27358 82 7 5 0 12.8 -1
-8.057671100200000 -7.25258 163 6 8.2 0 0 1
-6.569881321200000 -5.99819 132 10 7.4 0 0 1
-4.657345030999999 -4.07318 90 5 5.6 0 0 1
-7.245685573999999 -6.86427 136 10 10.4 0 0 1
-14.274137086999998 -13.3479 74 21 20.6 0 0 1
-6.477299265000000 -6.0344 229 8 5.8 0 42.2 1
-5.065523942000000 -4.22349 115 4 4.4 0 6 1
-5.426330623000000 -4.8199 375 7 6 0 37.4 1
-6.623075428000000 -6.24977 45 19 19 0 0 1
-8.423241158200000 -7.68465 782 21 16 0 0 1
-4.305759276200000 -3.94168 248 5 7.8 0 28 1
-4.493085070000000 -3.89445 86 5 5.4 0 0.2 -1
-13.867658828000000 -13.3273 72 19 17.8 0 0 1
-7.377966586399999 -6.98245 1056 15 11 0 0 1
-7.489277913000000 -6.39754 77 8 8 0 0 1
-14.898848811999999 -13.9726 167 14 13.2 0 0 1
-11.214512054000000 -10.8304 357 12 11.8 0 0 1
-9.481607833000000 -8.65802 628 6 9.8 0 0.4 1
-7.108303583999999 -6.95167 162 7 6.2 0 13 1
-5.955502810200000 -5.63924 183 10 9 0 0 1
-4.620649178000000 -4.2256 64 6 5 0 4.6 -1
-2.752146794000000 -2.64495 96 7 4.6 0 15.8 -1
-4.648710168999999 -3.91669 148 8 7 0 3.6 -1
-2.179720357000000 -2.00997 77 7 6.6 0 2 -1
-8.562313919999998 -7.85323 158 6 5.8 0 0.2 1
-5.609648314999999 -4.08133 135 4 4.8 0 5.6 1
-3.645169840000000 -3.1939 126 8 6.4 0 12.6 -1
-6.172175691000000 -5.55317 220 9 10.2 0 0 1
-4.389014591200000 -4.04065 58 9 6.4 0 4 -1
-3.306252767000000 -2.95403 22 7 6 0 5.6 -1
-6.635553597199999 -6.39064 27 8 7.4 0 0 1
-4.657939902000000 -3.57813 19 6 5.4 0 0 1
-0.841929768000000 -0.633544 22 5 4.6 0 3.6 -1
-2.939913880999999 -2.59626 52 7 5.4 0 7.2 -1
-6.182942101999998 -5.78162 165 8 7.6 0 0 1
-3.037056058400000 -2.90969 80 10 7.8 0 1 -1
-6.295176475000000 -5.92802 117 21 16.8 0 0 1
-2.901124460200000 -2.36317 75 4 4.4 0 0.6 -1
-11.069835732200000 -10.9632 524 42 39.2 0 0 1
-5.882222075000000 -5.46182 115 6 8.2 0 19.8 1
-4.749657226000000 -4.50165 71 8 6.2 0 7.6 1
-1.468660034000000 -1.28286 65 5 4.6 0 13 1
-8.057252470200000 -7.032 95 10 8.2 0 0.6 1
-5.216745208200001 -4.62033 994 10 7.2 0 133.2 1
-22.440909276000003 -21.9499 472 21 20.4 0 0 1
-9.499542551000001 -8.84974 93 10 12.4 0 0 1
-9.434058383199998 -8.04191 173 7 6.6 0 0.8 1
-1.631003328000000 -1.55154 33 6 4.6 0 8.2 -1
-8.613263422999999 -8.18489 378 8 9.2 0 9.6 1
-3.305532115999999 -2.78488 40 8 7.8 0 0.8 -1
-2.462825902000000 -1.80203 30 5 4.8 0 3 -1
-5.888994246000000 -5.4752 250 5 8 0 0 1
-9.515731924999999 -8.70141 124 13 9.4 0 0 1
-5.258114845600002 -5.14713 167 14 13.8 0 1.4 -1
-6.695011227999999 -6.18388 70 7 7.2 0 0.2 1
-4.262350226000000 -4.05264 250 4 5.6 0 43 1
-5.216969598000000 -5.02093 27 6 5.4 0 1.2 -1
-8.020093019999999 -7.60078 91 4 5 0 16.6 1
-6.947265588999999 -6.43615 408 8 6 0 0.2 1
-4.370331964999999 -3.73021 88 9 10 0 0 1
-2.753878665199999 -2.15097 54 5 5.6 0 0.6 -1
-3.740683574999999 -3.06413 38 4 6.6 0 2.2 -1
-7.413414550000000 -6.39602 74 6 5.4 0 11.2 1
-8.101126986199999 -7.25562 903 13 10.4 0 0 1
-9.125436230000000 -8.39982 469 7 12 0 0 1
-5.212964798999999 -4.91781 237 5 5.8 0 0 1
-11.768731974000001 -11.0383 82 17 15.8 0 0 1
-7.886342529199999 -7.54214 159 14 13.2 0 0 1
-4.736135210200000 -4.26992 50 4 6.4 0 0 1
-7.167318641000000 -6.70357 201 6 10.4 0 0 1
-5.601670825999999 -5.26307 170 4 9.4 0 18.8 1
-8.807857813000000 -7.70837 177 11 9.8 0 0 1
-18.992745651999996 -18.4621 1096 26 21.4 0 0 1
-20.137939475399996 -19.6705 260 64 60.8 0 0 1
-6.247654622999999 -5.88577 111 6 10.2 0 0.2 -1
-3.550952212000000 -2.52519 45 4 4.4 0 0.2 -1
-6.047304455999999 -5.5223 369 6 5.8 0 25.4 1
-16.334235690200000 -15.4756 261 21 21 0 0 1
-7.642231459999999 -7.4151 143 19 15.6 0 0 1
-7.939387364000000 -7.48299 181 18 14.4 0 0.4 1
-20.462316993999995 -20.295 590 25 27.8 0 0 1
-6.481830948999999 -6.19392 148 8 9.8 0 17.4 1
-17.109548179599997 -16.486 3681 58 57 0 0 1
-6.907546879999999 -5.77507 11 4 4.4 0 1 1
-4.825089824200000 -4.2452 90 7 5.4 0 2 1
-4.902197856000000 -4.42046 70 10 7.2 0 0.2 1
-46.190349161400015 -45.8242 970 231 213.8 0 0 1
-5.127252653000000 -3.84633 85 5 4.6 0 26.6 1
-8.084411853999999 -7.82668 285 7 6.6 0 0 1
-8.487218663999998 -7.991 721 13 10.4 0 0.4 -1
-8.337330140999999 -7.46987 118 8 8 0 0 1
-5.860270892999999 -5.62072 110 6 7.2 0 0 -1
-7.329598351000000 -6.71743 190 13 8.8 0 35.4 1
-4.145920732000000 -3.70003 47 6 5 0 0.8 1
-11.259923184000000 -10.4337 85 15 15 0 0 1
-4.755446967000000 -4.33025 83 11 8.8 0 0.2 1
-12.066564575999999 -10.7773 559 19 20.2 0 0 1
-2.418027550200000 -1.98882 170 4 5.4 0 20 -1
-3.760157332000000 -3.06699 136 4 4.2 0 3 1
-6.095632099000000 -5.77803 57 18 20.4 0 0 1
-4.729071101999999 -4.23896 74 6 7.6 0 1.2 -1
-16.782472776599999 -16.5356 248 149 130.2 0 0 1
-3.788017778000000 -3.23058 180 8 7.2 0 0.8 -1
-4.876379024999999 -4.28205 252 8 7 0 0 1
-9.246068409999999 -8.96583 170 12 11.6 0 0 1
-5.581709860000000 -5.11014 360 4 4.8 0 4.4 -1
-12.417193275999999 -12.0153 105 32 28 0 0 1
-5.832561865199999 -5.43904 69 7 8.4 0 1 -1
-6.369985279000001 -6.15636 128 27 17.4 0 6 1
-7.356320642999999 -6.35528 74 6 6.8 0 4.4 1
-5.344744624199999 -4.83669 225 12 11 0 0 1
-18.448951172999998 -18.1208 149 36 27.4 0 0.2 1
-3.196559202000000 -2.24909 105 4 4.4 0 0.2 1
-9.197484650000000 -8.77591 470 14 16.2 0 0 1
-19.129794909000005 -18.7717 60 22 20.4 0 0 1
-7.220787479999999 -6.70792 139 12 10.2 0 0 1
-5.352077123000000 -4.63065 48 7 6.6 0 0.2 1
-3.317649058000000 -3.19 43 4 4.6 33 26.4 -1
-14.662122236999998 -14.3698 103 21 24.2 0 0 1
-5.245692184999999 -4.43415 56 12 9.2 0 6.2 1
-2.298892294000000 -1.69907 97 6 4.8 0 9.6 -1
-7.671966560999999 -7.30156 227 13 11.4 0 18.8 1
-10.577270913000000 -10.0752 188 12 13.4 0 0 1
-14.575806691199997 -14.0202 166 31 26.4 0 0 1
-6.573835902999999 -5.87961 44 5 5.4 0 1.4 1
-8.139915474999999 -7.24788 208 7 6.6 0 0 1
-25.892399851000008 -25.2462 865 21 22.4 0 0 1
-8.299074934999998 -7.23099 102 6 5 0 0.4 -1
-16.758130763999997 -15.9644 180 24 21.4 0 0 1
-11.578675741999998 -11.3465 141 19 18.8 0 0 1
-8.205460922000000 -7.7701 370 12 11.8 0 0 -1
-9.215041369999998 -8.20589 173 13 17.8 0 0 1
-4.415385735999999 -4.00828 73 5 5.2 0 0 1
-2.087759069000000 -1.52989 20 4 4.6 0 1.8 1
-5.817278688999999 -5.04412 239 7 5.6 0 0.2 1
-6.373286492999999 -6.08234 198 9 11 0 10 1
-4.963090906999999 -4.80545 56 9 13 0 0.6 -1
-3.099029898000000 -2.56461 78 4 6 0 0.8 -1
-7.763607932200000 -7.28362 118 24 23 0 0 1
-6.248324571000000 -5.61318 84 21 15.4 0 0 1
-7.443434396000000 -7.24848 571 15 15 0 0 1
-6.691746456000000 -6.29699 356 10 8.6 0 0 1
-11.920811709200001 -11.7942 249 22 21.2 0 0 1
-5.937161591199999 -5.71811 190 12 8.2 0 23.6 1
-6.831851159999999 -6.5402 404 13 10.6 0 0.2 1
-8.946424218999999 -8.73094 1594 6 5.4 0 105.4 1
-6.034538616999999 -5.63234 149 9 7 0 0 1
-4.982992328999999 -4.70287 57 15 14.2 0 0 1
-10.989394382199999 -10.5514 4523 27 18.2 0 0 1
-7.919282646999998 -7.56116 61 8 6.6 0 1.2 1
-9.762023131999999 -9.169 335 17 13.8 0 0 1
-7.094220233000000 -5.72629 88 8 7.8 0 0.2 1
-8.852582540200000 -8.66138 175 15 26.2 0 0 1
-19.353389125200000 -19.0093 183 40 38.2 0 0 1
-8.945962615199999 -8.62414 106 13 11 0 0 1
-2.661856348000000 -2.52609 54 11 9.6 0 1 1
-6.338960120000000 -6.00275 194 4 4.6 0 1.8 -1
-4.143876282000000 -3.45913 98 6 4.8 0 16 1
-7.688108461000001 -6.96565 258 24 20.6 0 0 1
-5.075139378999999 -4.85608 401 5 9.6 0 0 1
-6.672531555999999 -6.30698 492 14 11 0 0 1
-7.919282646999998 -7.56116 60 8 6.6 0 1.2 1
-4.875520673999999 -4.74197 126 24 21.4 0 2.6 -1
-4.932790832999999 -4.45297 168 6 5.4 0 18.6 1
-5.001518283999999 -4.21005 132 12 10.2 0 10 1
-6.315562602999998 -5.48498 61 6 9.8 0 0.2 1
-10.608437841999999 -10.173 558 10 12.8 0 0 1
-9.703698446999999 -9.19646 101 11 8.6 0 7.8 1
-6.964653281999998 -6.68376 123 12 10 0 0.2 1
-8.190455671999999 -7.34699 53 6 5.6 0 0.8 1
-5.234005859000000 -4.47307 37 5 5.8 0 3.6 1
-3.788969352000000 -3.58505 90 8 6.8 0 8.6 -1
-3.691479113000000 -3.10835 275 6 5.6 0 4 -1
-7.051239703999999 -6.59117 124 13 9 0 0.4 1
-14.297509446999999 -13.9378 204 20 22.6 0 0 1
-6.829660482999999 -6.69489 153 7 7.6 0 0 1
-6.029056129000000 -5.7368 247 10 6.6 0 0 1
-6.800457772000000 -6.60275 616 14 14 0 32.4 1
-6.169906839999999 -5.68936 167 7 7.4 0 3 1
-9.327610564999999 -8.52622 196 8 8 0 0 -1
-14.859836971200000 -14.6533 210 47 42.6 0 0 1
-8.979850723999999 -8.37751 374 17 15.4 0 0 1
-8.506734653999999 -8.38881 298 15 14.6 0 0 1
-5.139570979999999 -4.76619 112 8 5.8 0 14 -1
-6.393046319999999 -5.91457 147 7 7.2 0 0 1
-2.155264224000000 -2.00898 42 5 4.2 0 9 -1
-4.298089310000000 -3.83889 84 6 5 0 0.2 1
-4.752185820000000 -4.30862 140 4 6.4 0 22.4 -1
-4.917762659800000 -4.81129 89 8 8.2 0 0.8 -1
-8.947404963999997 -8.32278 469 14 13.2 0 0.2 1
-3.952977801999999 -3.3868 161 4 4.6 0 40.6 1
-5.223917610000000 -4.04211 66 5 5 0 0.4 1
-11.006067263000000 -10.4907 210 25 23 0 0 1
-8.530976024999999 -8.00568 135 9 8.4 0 0 1
-2.320472502000000 -1.99517 35 6 5.2 0 6 -1
-5.802162825999998 -5.64523 463 21 15.4 0 0 1
-7.916953738999998 -6.96959 63 9 7.2 0 0 1
-3.599257139999999 -3.26956 45 6 6 0 0.2 -1
-4.791084613999999 -4.35447 155 11 11 0 0.4 -1
-5.512635417999999 -5.38053 110 14 9.4 0 0 1
-5.279035052000000 -4.78033 204 8 6.8 0 14.2 1
-8.218727563999998 -7.75361 44 9 10 0 0.2 1
-9.705900931199999 -9.17004 392 42 32.4 0 0 1
-7.608925646999998 -6.974 639 11 9.2 0 0 1
-6.370417740000000 -5.0766 64 5 6.2 0 0.2 -1
-5.128906682999999 -4.52659 17 5 5.6 0 0 1
-6.542950542999999 -5.57626 51 7 7.6 0 0.8 1
-6.449911452199999 -5.84254 218 18 15.8 0 0.2 1
-3.947146831999999 -3.39697 107 5 5 0 9 1
-21.110103671999997 -19.946 540 24 23 0 0 1
-5.572217833199999 -5.16234 103 10 7 0 0 1
-7.503130322000000 -7.12927 254 14 11.8 0 0 1
-7.887849230000000 -7.59681 821 8 7 0 19 1
-6.856460810000001 -6.37068 849 5 5.6 0 42.8 1
-0.012290034800000 0.458235 7 4 4.6 0 1.2 -1
-6.666315253999999 -6.25011 60 6 5.4 0 0.8 -1
-2.695360979200000 -2.46957 50 6 6.4 0 0.8 -1
-5.119287396000000 -4.8841 1113 10 10.4 0 0 1
-7.147157617999998 -6.7549 526 12 11 0 0 1
-7.001518831000000 -6.01083 522 6 7.6 0 149.2 1
-5.205518759999999 -4.65741 174 10 8.2 0 0.2 -1
-18.955012492999998 -18.6493 108 22 27 0 0 1
-5.483918761000000 -5.05897 218 11 9.6 0 0 1
-5.007938863200000 -4.27811 54 7 6.6 0 6.4 -1
-15.874069019400000 -15.5019 312 57 36.2 0 0 1
-5.293639293000000 -4.94222 261 7 6 0 0.2 1
-5.601670825999999 -4.78813 103 4 6.2 0 8.6 1
-7.618474063000000 -6.03063 161 5 5.4 0 0.8 1
-8.437052931000000 -7.29088 103 8 8.2 0 0 1
-1.771467795200000 -1.42979 30 4 5.2 0 2.4 -1
-2.412885423000000 -2.16541 81 5 5.2 0 10 -1
-5.909354538999999 -5.70173 635 6 9.6 0 0 1
-15.316223536999997 -14.7886 729 27 22.6 0 0 1
-14.700933718000000 -14.1772 364 21 18.8 0 0 1
-9.144573920000003 -8.73514 906 12 11 0 0 1
-11.618438695199998 -11.1001 177 24 23.4 0 0 1
-6.742973943000000 -6.24105 168 4 6 0 0.2 1
-6.697874418999999 -6.41661 161 5 5 0 45.4 1
-4.630624596600001 -4.50002 1055 8 7.2 0 1.2 -1
-4.392253336000000 -2.48942 10 4 4 0 0.8 -1
-7.826512746000001 -7.53325 556 22 15.8 0 1.4 -1
-18.218584935999999 -17.4265 372 26 25 0 0.6 1
-12.063916475199997 -11.7498 1957 24 29 0 0 1
-6.408748618999999 -6.20667 6448 12 13.6 0 0 1
-3.316388986000000 -3.14313 93 5 4.8 57 45.4 -1
-2.691736889000000 -2.62191 93 4 5.4 0 0 1
-2.787025911999998 -2.62319 100 11 6.8 0 4.8 1
-5.997756276200001 -5.90947 457 18 18.8 0 1.2 -1
-7.244209449000000 -6.63274 127 10 9 0 0 1
-7.763800007000000 -6.84332 82 11 10.6 0 0 1
-14.247593368200000 -13.4735 532 28 23.2 0 0 1
-6.160277736000000 -5.70793 136 10 10.2 0 0.8 -1
-5.360645840000000 -4.50995 182 4 5.4 0 1.2 -1
-11.370692148000000 -10.7128 500 24 24 0 0 1
-0.254581333000000 0.236982 11 4 4.2 0 0.4 1
-3.551770936200001 -3.23181 138 12 10.8 0 20 1
-5.979445937200001 -5.71308 168 20 15 0 1.4 1
-7.290865644000000 -6.66346 111 8 7.6 0 6.4 1
-1.981869644600000 -1.40942 133 5 4.8 0 0.6 -1
-6.100547442000000 -5.59406 53 5 5.6 0 3.6 1
-2.580072099600000 -2.09744 30 13 9.6 0 2.2 -1
-6.515366496199999 -6.21111 142 15 9.4 0 6 1
-4.088197424999999 -3.4095 69 8 7.2 0 3.6 1
-5.814577191200000 -4.89622 87 9 8.2 0 0 1
-3.912519037000000 -3.60425 51 4 4.2 0 9 1
-9.425988199199999 -8.7356 1042 17 17.4 0 0 1
-8.182802688999999 -7.72903 963 9 8.4 0 118.4 1
-1.703432853000000 -1.57069 84 5 4.8 0 9.8 -1
-8.245744677000001 -7.96717 308 25 25.4 0 0 1
-8.763119596999999 -8.00193 41 21 18.8 0 0 1
-3.649038322000000 -3.36689 89 5 4.2 0 16.4 1
-7.618474063000001 -6.9141 81 5 6.6 0 0 1
-6.377103463000000 -5.88921 369 11 11.8 0 0 1
-6.287536941999999 -4.75521 71 6 5.6 0 17.2 1
-7.444097755000000 -6.84579 481 9 7.4 0 0 1
-13.786805385999999 -13.4343 240 28 27.2 0 0 1
-3.402107802000000 -2.856 92 6 5.4 0 10.8 1
-5.786817585000000 -5.51109 94 8 8.4 0 0 1
-8.241784373000000 -7.47647 102 10 13.2 0 0 1
-15.374009740999998 -14.8432 288 57 46.4 0 0 1
-32.561001828599991 -32.1653 137 102 102.6 0 0 1
-4.695410047199999 -4.52153 103 7 5.8 0 15 1
-8.006676997000000 -7.2141 643 9 9.8 0 0 1
-12.012864766399998 -11.4609 105 17 17.6 0 0 1
-4.959007112000000 -4.64406 158 8 7 0 0 1
-5.903523568999999 -5.51616 276 7 12.2 0 0 1
-6.302721776999999 -5.51721 600 6 7.6 0 0 1
-9.867703534000000 -9.47417 141 20 19 0 0 1
-5.601670825999999 -5.18148 760 4 4.6 0 82.8 1
-9.147125840000001 -8.57189 132 7 11.4 0 0.2 1
-4.146455172000000 -3.20792 58 4 4.8 0 0 1
-4.884963848000000 -4.49058 250 6 5.4 53 25.6 -1
-36.891035569599993 -36.2455 1431 173 223.4 0 0 1
-6.924428385000001 -6.13952 425 8 7.6 0 38 1
-7.166113322999999 -6.66509 109 5 5.6 0 0.2 1
-12.565961076200001 -10.952 959 17 21.4 0 0 1
-3.379122474000001 -3.15116 62 5 7.6 0 2.6 1
-6.633972243999999 -6.32341 254 8 6.6 0 22.8 1
-10.059628583000000 -9.05277 1612 10 11 0 0 1
-3.914616952999999 -3.56284 22 6 5.4 0 1 -1
-5.391414300000000 -3.68731 97 5 4.8 0 2.2 1
-6.735771013000000 -6.05323 112 7 7.2 0 0.2 1
-8.723573383000002 -8.60259 139 11 11.4 0 0 1
-2.288895003200000 -1.87351 61 17 13.4 0 1.6 -1
-7.734813720000000 -6.27143 51 7 6.2 0 0.2 1
-4.666768905000000 -4.40713 103 15 16 0 1 -1
-7.346369265000000 -6.59161 72 8 9.6 0 0 1
-2.358535630000000 -2.21964 80 6 5.8 0 1.2 -1
-4.126656978000001 -3.81414 62 7 5.4 0 1.4 1
-6.720283296799999 -6.17385 249 17 13.2 0 2.2 -1
-5.596958452000000 -5.22264 115 11 7.8 0 1.4 -1
-1.712240249000000 -1.1069 32 7 4.6 0 10.2 -1
-11.745047897999999 -11.5571 180 19 19 0 0 1
-11.849610096199997 -10.8503 125 14 15.6 0 0 1
-3.535735878000000 -3.0384 37 4 5.8 0 2 1
-0.654665596000000 -0.378256 24 4 4.2 0 1.6 1
-18.052790781999999 -17.6259 706 29 25.4 0 0 1
-15.761371950399999 -14.4718 111 18 19.6 0 0 1
-7.568278928999999 -7.02304 242 9 8.6 0 0 1
-0.454058848000000 0.409869 12 4 4.6 0 1.8 -1
-5.171033319999999 -4.74691 409 5 4.8 0 61.8 1
-6.213700633000000 -5.58711 177 6 6 0 12 1
-8.897733962200000 -7.77214 118 11 12.8 0 0 1
-22.138317694199998 -20.9412 1065 77 75.4 0 0 1
-24.385981790000002 -24.116 229 175 178.2 0 0 1
-4.572946484999999 -4.24575 118 5 4.8 0 11.8 1
-10.321623740000000 -9.05717 459 11 11.2 0 18 1
-11.391772026000002 -10.895 72 22 20.2 0 0 1
-8.558183610999999 -7.93566 271 9 7.4 0 0.4 1
-23.136033288000000 -22.6965 317 113 111.2 0 0 1
-9.253775524400000 -8.89755 127 22 21.8 0 0 1
-16.426951148199997 -16.2424 185 49 42.4 0 0 1
-8.067046756999998 -7.35914 379 31 20.2 0 0 1
-8.479549900999999 -7.99226 316 26 20.8 0 0 1
-6.308689028999999 -5.66334 182 4 6.6 0 2.6 -1
-1.194644616000000 -0.72034 54 4 4.6 0 5.4 -1
-9.215041369999998 -8.20589 98 13 17.8 0 0 1
-6.131362767399999 -5.51448 57 18 17.2 0 0.8 -1
-3.672782179999999 -2.92865 131 6 5.2 0 8 1
-2.945732424000000 -2.66679 151 9 6.6 0 1.4 -1
-4.941917183000000 -4.37774 268 4 6.8 0 0 -1
-5.246567744999999 -4.54349 209 6 7.4 0 0 1
-4.804449502999999 -3.55369 58 8 5.6 0 6.6 1
-6.248768662200000 -5.98914 250 15 14.2 0 0 1
-46.921816331199985 -46.5998 442 182 180.6 0 0 1
-6.027819367999999 -5.27172 109 8 6.6 0 0 1
-5.585573943000001 -5.39896 96 9 7.4 0 2.6 -1
-3.761324449000000 -3.30453 101 6 6 0 14 1
-12.805378937000000 -11.8274 269 25 25 0 0 1
-4.548733443000001 -4.20264 65 7 9.2 0 0.2 -1
-5.471561323000000 -4.64171 53 4 6.8 0 0.2 1
-4.594140357800001 -4.47746 53 9 9.2 0 0.2 1
-7.802721699999998 -6.41187 256 7 13 0 0 1
-6.661470503199999 -5.53728 210 5 6.4 0 26.6 -1
-3.430259156200000 -3.10746 104 4 4.6 0 1.2 1
-8.380582223999999 -7.78333 202 11 11.6 0 32.4 1
-5.683014107999998 -5.43005 125 13 10 0 0 1
-5.154422121199999 -5.06601 175 17 13.6 0 0.6 1
-2.542397289000000 -2.39352 74 4 4.2 0 0.4 1
-8.528397135000001 -7.72144 68 11 11.8 0 0 1
-9.377338717199999 -9.08421 871 11 9.8 0 0.2 1
-4.764546662999999 -4.60435 189 7 6 0 7.2 1
-31.408894981200000 -31.1574 228 127 112.8 0 0 1
-18.399398487200003 -17.89 182 28 27.6 0 0 1
-20.092743018000000 -19.4267 2489 24 22.2 0 0 1
-4.018330603200000 -3.52674 144 7 6.4 0 0 1
-6.249277159200000 -5.81108 76 10 10.4 0 0 1
-5.884017350600000 -5.59553 130 13 9.4 0 2 -1
-4.215866490200000 -3.39904 115 4 6 0 8.6 1
-6.950345290999999 -6.44833 186 5 8 0 23.2 -1
-16.521967982999996 -16.1781 248 27 23.4 0 0 1
-6.226510751999999 -5.91143 259 7 7.2 0 0 1
-4.325454718600001 -4.08865 213 13 9.6 0 0.6 -1
-16.135340952599996 -15.4573 383 25 23 0 0 1
-20.738554823000001 -20.1021 641 26 23.6 0 0 1
-5.478840656999999 -4.83169 67 7 6.4 0 31.4 -1
-6.979102268000000 -6.31402 668 5 5.8 0 112.2 1
-6.971690128999999 -6.43838 799 9 7.8 0 38.2 1
-3.388205611999999 -3.15123 83 4 4.8 0 9.4 1
-18.348533594199996 -17.5358 54 39 39.8 0 0 1
-6.103602147999999 -5.70139 176 4 4.6 0 21 1
-15.170834532000001 -14.6786 206 22 21.2 0 0 1
-6.957044376999998 -6.4239 121 20 14.4 0 0 1
-22.274770810000000 -22.0657 291 201 127.6 0 0 1
-3.829371043000000 -3.24942 135 4 4.8 0 2.2 1
-2.635831717000000 -1.96591 83 4 4.6 0 0.2 -1
-15.809663030199999 -15.0532 113 66 72.8 0 0 1
-5.994353454999999 -5.84122 80 11 11.4 0 0 1
-8.826004749000001 -8.04546 67 9 6.2 0 0.4 1
-8.608795561000001 -8.0978 41 16 11.2 0 0 -1
-8.490276819999998 -8.1611 44 16 14.2 0 0 1
-5.355666268999999 -4.18391 238 4 6.8 0 0.2 -1
-4.164051737000000 -3.79309 58 6 6.8 0 0 1
-8.377738958000000 -7.60771 378 9 8 0 0.2 1
-19.257046215199999 -19.017 158 53 59 0 0 1
-6.453744807199999 -6.07805 117 11 8.6 0 17.8 1
-4.244085688999999 -3.79124 238 7 6 0 19.4 1
-4.658988552999999 -4.4297 215 9 6.8 0 0 1
-10.959488029999997 -9.71775 782 12 9.8 0 37.2 1
-10.605538299999999 -9.97682 177 17 16.8 0 0 1
-4.324551748999999 -3.66842 70 4 4 0 13.6 1
-10.212480280999999 -9.44254 1323 10 9 0 0.8 1
-4.728900419000000 -4.154 174 6 5 0 17.4 1
-12.974481408200001 -12.6932 605 31 19.8 0 0 1
-9.181341401999999 -8.75976 201 7 14.6 0 0 1
-8.341844119999999 -7.62489 102 25 23.6 0 0 1
-5.129976793999999 -4.97012 103 12 10.2 0 0 1
-11.161673929999999 -10.5867 158 14 12 0 0 1
-7.605787643999999 -7.21069 95 14 17.2 0 0 1
-2.502963666000000 -2.20371 127 5 6 0 12.2 -1
-12.824868165400000 -11.9673 528 22 19.6 0 0 1
-3.380228122999999 -2.28392 66 4 5.6 0 17 -1
-1.977455232200000 -1.714 30 6 5 0 0.6 -1
-5.075139378999999 -4.8142 47 5 9.6 0 0 1
-7.901239728999999 -7.44767 660 14 12.2 0 34.2 1
-11.354411908199999 -10.9313 135 22 18.8 0 0.2 1
-5.759522639999999 -5.23461 164 7 7.4 0 0.2 -1
-4.850713780000000 -3.94143 62 4 5.4 0 1.2 -1
-18.689529173000000 -17.7808 201 54 53 0 0 1
-6.211549962200000 -5.39736 120 14 9.2 0 0 1
-4.414921489999999 -3.83054 98 8 6.8 0 6.8 -1
-4.224134681999999 -3.49662 191 5 5 0 0 1
-7.305158858000000 -6.82926 219 9 13.6 0 0 1
-4.217812335000000 -3.98171 203 12 9.6 0 10 1
-4.141526082000000 -3.85372 103 9 9.4 0 0 1
-6.472337972000000 -6.07064 217 9 7.4 0 7.6 1
-4.267718769200000 -4.02877 70 8 6.2 0 7.2 1
-7.742752595999999 -6.73578 576 6 5.8 0 199.2 1
0.104378386000000 0.22267 37 5 4.2 0 3 -1
-2.888668030000000 -2.74949 25 5 6 0 2 -1
-5.924879499999999 -5.42104 236 8 6.2 0 0 -1
-5.448060540000000 -5.17637 323 11 11 0 4.2 -1
-3.949996019000000 -3.9023 245 5 5.8 0 0.4 -1
-15.004216258000000 -14.5586 65 20 21 0 0 1
-2.958034908000000 -2.28394 41 5 4.8 0 7 1
-20.670324025999999 -20.1275 230 42 40.6 0 0 1
-4.504741277999999 -3.8236 146 4 5 0 0.2 1
-4.766845935999999 -4.54876 112 8 6 0 5.2 1
-1.800853042000000 -1.53222 52 4 4.6 0 0.2 -1
0.138428472800000 0.381008 14 4 4 9 8.4 -1
-3.439175397000000 -2.88703 197 4 4.8 0 4.4 -1
-6.171565306999999 -5.17353 143 4 4.8 0 9.2 1
-7.396116167999998 -6.82903 122 17 15.6 0 0 1
-3.022371605000000 -2.76633 151 5 5.4 0 24.6 1
-17.777263619999999 -17.1503 290 25 20.2 0 0 1
-6.663920428999999 -6.12421 297 5 5.4 0 3.6 1
-4.659037284999999 -3.96547 81 6 5.6 0 6.6 -1
-6.844835912999999 -6.00783 109 4 4.6 0 10.4 1
-9.554415872199998 -8.79833 1314 16 13.8 0 177.2 1
-6.903388543199998 -6.30372 296 8 7.4 0 0 1
-5.704634941999999 -5.51644 127 6 5.2 0 6 1
-7.014851404000000 -6.48154 59 17 11.8 0 0 -1
-4.592567109999999 -4.33127 46 13 7.6 0 0.2 1
-4.464015116999999 -4.08599 138 5 5.2 0 2.2 1
-8.182802688999999 -7.72903 980 9 8.4 0 118.4 1
-18.348533594199996 -17.5358 145 39 39.8 0 0 1
-7.250175138999999 -7.03403 554 7 7.4 0 42.4 1
-15.322945723199998 -14.7592 130 40 36.2 0 0 1
-16.969581945999998 -16.2675 84 24 22.4 0 0 1
-3.693157443000000 -3.42881 107 4 4.6 0 0.6 1
-2.877820947000000 -2.44955 137 6 5.4 0 12 -1
-7.042042236000000 -6.09857 458 14 12.2 0 17.2 -1
-4.887688077600000 -4.75859 233 17 11.6 0 0.4 -1
-5.720752345999999 -4.15179 40 5 4.4 0 10.4 1
-11.612370826999998 -11.278 108 34 27.2 0 0.2 1
-5.728488409999999 -5.51306 154 8 7.6 0 0.2 1
-3.831711212999998 -3.4687 40 10 6 0 5.2 1
-3.670504562999999 -3.3333 128 4 4.6 0 3.4 1
-6.659245020999999 -6.43196 41 11 10.2 0 0.2 -1
-3.673593669999999 -3.2094 147 4 7.6 0 0.8 -1
-6.510094240399997 -6.32349 166 28 14.2 0 7.2 1
-6.702357149200000 -5.78285 263 14 12.8 0 0 1
-5.371594961999999 -5.26395 760 6 7.4 0 0 1
-4.965194235999999 -4.55779 151 11 10.4 0 0 1
-4.523507961400000 -4.21465 108 14 7.8 0 2.2 1
-6.382639242000000 -5.61056 81 6 7 0 0 1
-10.801311388999999 -10.1445 78 21 17.4 0 0 1
-5.180648756999999 -4.91852 41 6 5.2 0 0.6 1
-8.289265288999999 -8.03293 814 37 31.6 0 0 1
-4.167470363000000 -3.35627 112 6 5.2 0 10.4 1
-4.387753088600000 -4.15627 104 9 11.4 0 0.2 -1
-4.928345040999999 -4.3695 121 4 4.6 0 24.2 1
-9.346385866199999 -8.20178 92 9 7.8 0 0 1
-7.899119023999999 -7.6017 580 10 8.2 0 0 -1
-4.755702242000000 -3.83973 52 6 6 0 0.6 -1
-7.242328714000000 -6.79963 369 9 12.2 0 20.6 1
-8.572962033999998 -7.989 120 15 14 0 0.4 1
-7.138669116000000 -6.81109 865 11 10.6 0 0.8 -1
-2.043184641800000 -1.71379 41 4 4.4 0 2.6 1
-7.247296485200000 -6.48969 141 9 6.4 0 0 1
-7.589122899199999 -7.21624 743 8 9.4 0 0 1
-5.250496915999999 -4.83483 49 15 12.4 0 0 1
-4.881957484000000 -4.75516 64 6 16.8 0 0.4 -1
-8.087335835999999 -7.89317 359 11 15.6 0 0 1
-6.776927933000000 -6.01171 141 4 8.2 0 12 1
-7.256416310999998 -6.97045 284 7 6.6 0 34.4 1
-6.783227092000000 -5.49841 158 6 7.2 0 0 1
-5.065523942000000 -4.64935 169 4 6 0 0 1
-4.286590748800000 -3.92512 92 14 12.8 0 1.2 -1
-4.994701653200000 -4.06621 111 5 6 0 6.8 1
-3.851787606000000 -3.54611 53 5 5 0 0.2 1
-21.194132543999999 -20.531 164 34 35 0 0 1
-2.280714856000000 -2.11749 112 6 5.2 0 20.4 -1
-14.442885319400000 -13.9665 3842 24 24.6 0 0 1
-6.360677752000000 -5.99515 221 15 14 0 0 1
-6.164418492999999 -5.84971 205 7 6.2 0 11.2 -1
-8.184784389999997 -7.89435 139 16 11.2 0 0 1
-8.061243089000001 -7.85962 202 25 20.4 0 0 1
-5.099612695999999 -4.71106 165 8 8.6 0 0 1
-8.667393709999999 -7.92027 102 6 6.2 0 12.8 1
-5.772623263999999 -5.46892 186 22 14.8 0 0 1
-7.663948583999999 -6.80143 92 10 11 0 0.4 1
-13.861740159999998 -13.2696 177 23 19.8 0 0 1
-8.714917672999999 -7.90679 75 7 5.8 0 0 1
-4.975871172999999 -3.90748 198 4 4 0 25.4 1
-7.820069619999998 -6.7783 774 7 7.8 0 47.2 1
-2.722979381200000 -2.17353 199 4 5.4 0 0.2 -1
-5.099477931999999 -4.83157 153 4 4.6 0 5.4 1
-8.566859070000000 -8.28065 110 18 17 0 0 1
-4.941917182999999 -3.60607 98 4 5 0 19.2 1
-10.377427328400000 -9.35121 1894 17 16.6 0 0 1
-3.512997996000000 -3.13809 46 7 6.8 0 0 1
-3.106653906000000 -2.42019 76 5 4.8 0 9.8 -1
-8.162771403199999 -7.39173 733 23 14.8 0 0 1
-3.454511799999999 -3.19743 122 5 5.8 0 17.8 1
-8.465542975999998 -7.67263 164 12 10.6 0 0 1
-4.263518844400000 -3.4871 150 7 6 0 8.2 -1
-8.307815887400000 -7.82177 170 13 13.2 0 0 1
-5.817417303000000 -4.75994 78 5 5.2 0 3.2 1
-5.274190726000000 -5.03149 103 10 9.2 0 0 -1
-5.423153280000001 -5.24388 81 5 5.2 0 7.8 1
-3.868435900000000 -3.70375 104 7 5.6 0 12.6 -1
-0.945185466000000 -0.882085 41 4 4.6 0 3.6 -1
-6.759983514199999 -5.65675 152 12 9 0 0 1
-5.065523942000000 -4.25199 96 4 5 0 0 -1
-4.891336345000000 -4.02002 114 5 6.4 0 0 1
-4.319617319000000 -3.94065 63 11 10.2 0 4.8 1
-7.636092087000000 -7.32781 651 8 10.8 0 0 1
-5.929441918999999 -5.02027 149 6 6.4 0 0 1
-5.427659281200000 -4.49903 93 6 8 0 0 1
-5.567716836000000 -4.83628 284 4 5.6 0 5.6 1
-10.108223649999999 -9.7949 455 16 19.4 0 0 1
-6.137611316999999 -5.3024 66 4 4.6 0 11.6 1
-3.149804086000000 -2.55502 78 4 5.8 0 1 -1
-5.759875782999999 -4.77054 120 8 6.4 0 5 1
-5.472788781000000 -5.22087 118 24 20.8 0 0 1
-8.228057070000000 -7.26117 1237 7 8.2 0 202 1
-2.695360979200000 -2.46957 45 6 6.4 0 0.8 -1
-5.735937181000000 -5.43484 612 5 6.4 0 0 1
-1.591539282000000 -1.32024 36 4 5 0 1.4 -1
-8.252770824199999 -7.94469 617 13 9.6 0 0.2 -1
-6.808140059999999 -5.60449 221 5 5.6 0 5.4 1
-7.188098129000000 -6.23958 62 6 5.8 0 1.6 1
-5.974978051999999 -5.13476 131 5 10.6 0 0 1
-8.746181720199999 -8.19731 217 6 6.6 0 16.4 1
-2.524004433000000 -2.15671 53 4 4.8 0 0 1
-5.423094987999999 -4.26538 174 6 7.2 0 6.6 -1
-8.838895345199999 -8.09391 367 13 14 0 0 1
-15.333778793200000 -15.0671 1806 36 64 0 0 1
-7.161014082999998 -6.77471 126 16 12.8 0 0 1
-6.307138107999999 -5.52944 210 18 12.2 0 29.8 1
-11.867137859000000 -11.6176 186 16 16.6 0 0 1
-6.014919096000000 -5.88534 192 7 7.8 0 0 1
-8.245744677000001 -7.84875 172 25 22.8 0 0 1
-14.384335094400001 -13.8552 2764 51 50.4 0 2.2 -1
-5.321712279000000 -4.24426 212 4 7 0 0.2 1
-8.915561783199999 -8.66691 155 27 20.2 0 0 1
-4.215866490200000 -3.38676 110 4 5.4 0 0.2 1
-8.757192201000001 -8.41651 94 15 13.8 0 0.4 1
-7.756385339000001 -7.50817 73 13 15 0 0 1
-12.787895544200000 -11.8087 429 18 20.6 0 0 1
-9.151083322000000 -8.48274 1932 8 9.8 0 0 1
-7.540566111000000 -7.15421 236 9 8.4 0 0 1
-24.292569129000000 -23.5581 668 23 24 0 0 1
-7.063694317000000 -6.11142 111 14 12 0 0 1
-6.810881922999999 -5.88998 522 4 5.6 0 20 1
-0.645747639000000 -0.324621 36 4 4.2 1 1.4 -1
-6.302721776999999 -5.51721 547 6 7.6 0 0 1
-8.465217206000000 -7.27037 127 6 5.4 0 3.2 1
-8.607224733000001 -7.87983 710 8 10 0 0 1
-3.685179954000000 -3.39103 66 4 4.8 0 4 1
-4.718151666199999 -3.94551 138 12 9.4 0 4.2 1
-6.722745913000000 -6.13881 298 7 7.4 0 0.8 -1
-4.102448362000001 -3.90998 119 13 7.8 0 0.6 -1
-8.296735288999999 -6.84491 902 5 5.6 0 174.6 1
-6.347061442999999 -4.87782 111 5 7.8 0 0 1
-2.810321038000000 -2.47097 66 5 4.8 0 3.6 1
-2.748616886000000 -2.5813 81 5 4.8 0 0 1
-5.718612177999999 -4.96996 46 9 15 0 0 1
-5.754706335999999 -4.31227 53 5 5.4 0 0 1
-10.108223649999999 -9.7949 264 16 19.4 0 0 1
-16.254630836000000 -15.606 78 49 49 0 0 1
-10.054151194999999 -9.7213 554 19 17.2 0 0 1
-8.125602398000000 -7.12257 166 5 19.4 0 15.6 1
-4.574252216000001 -4.07759 207 5 5.8 0 30 1
-8.481250340999997 -7.91285 3266 19 19.6 0 0 1
-1.707963972999999 -1.58898 18 4 4.2 0 0.8 1
```
