## Supplementary material for "Sequence based prediction of protein phase separation into disordered condensates using machine learning": A collection of all the data, code and metadata files as described in the Supplementary Materials section of the manuscript: file6_pasta_hp_74811 (part 3 of 4)

```
-9.055683948000000 -7.96937 477 14 14.8 0 0 1
-4.426452332000000 -3.79116 187 5 4.6 0 0.2 1
-10.386088418200000 -9.77576 84 19 17.8 0 0 1
-8.088000999999998 -7.48032 326 4 5.4 0 0.2 1
-9.527949902199998 -9.1039 300 15 9.4 0 26 1
-8.821430378999999 -7.60781 180 23 21.4 0 0 1
-9.078382415000000 -8.36466 129 16 16.8 0 0 1
-8.446620386200001 -8.05657 71 16 14.6 0 0 1
-7.195390533000000 -6.59288 455 9 11.8 0 0 1
-9.857715926199999 -9.55375 189 18 22.2 0 0 1
-2.977900179000000 -2.48597 121 4 4.8 0 0 1
-3.515673452000000 -2.93578 65 6 5.2 0 4.2 -1
-7.613364938000000 -6.95031 550 9 9.6 0 0.4 -1
-4.754463299999999 -3.86325 60 4 4.8 0 0.6 -1
-5.200517250000000 -5.00453 189 6 9.2 0 15.2 1
-7.417656329199998 -7.27374 130 9 7.6 0 3.2 1
-6.679345280999999 -5.49979 139 6 5.4 0 8.8 1
-21.171969019999995 -20.9581 182 48 49.4 0 0 1
-5.057140367000000 -4.84346 171 5 5.4 0 9.4 1
-5.187000287000000 -4.98433 163 6 4.8 0 7.2 -1
-4.786139809999999 -4.39966 295 4 5 0 28.6 1
-3.188726721340000 -3.12308 168 5 4.8 30 12.2 -1
-5.933733232200000 -5.46088 63 14 11.4 0 5 1
-4.894391050999999 -3.60993 113 4 5 0 14.8 -1
-10.239372921199999 -9.54466 155 13 11 0 0 1
-3.566739638000000 -3.14771 70 5 4.6 0 2.2 1
-11.649326763400000 -11.3251 7461 21 18 0 0 1
-3.245698027000000 -2.99969 311 4 5.4 0 3.8 1
-1.555675297000000 -1.40609 38 4 4 10 5 -1
-3.044546018000000 -2.72186 58 6 7.4 0 3.2 -1
-5.190768930999997 -4.8334 133 11 7 0 0.2 1
-4.715577380000001 -4.43258 215 10 7 0 21 -1
-5.720153239999999 -5.03073 119 7 6.4 0 12.2 1
-12.671986750999999 -11.8599 139 26 25 0 0 1
-9.506864278200000 -8.6571 453 11 10.2 0 0 1
-7.353578779999999 -6.53249 175 7 8.2 0 0 1
-4.999955608000000 -4.50739 215 5 5.6 0 28.4 1
-6.036926454999999 -5.76205 159 9 6.8 0 3.8 1
-4.211544245000000 -3.71999 50 5 4.2 0 7.6 1
-18.711411910999999 -17.7787 448 21 20.6 0 0 1
-6.732651146999999 -5.94963 144 11 9 0 0.4 -1
-18.711411910999999 -17.7787 437 21 20.6 0 0 1
-3.618835580000000 -3.29226 55 12 8 0 0 1
-16.335077361000000 -15.9643 519 29 28.6 0 0 1
-10.753966597000000 -10.5203 485 15 11.4 0 60.4 1
-2.483279833999999 -2.14949 54 6 4.4 0 20.6 1
-5.321712279000000 -4.30978 133 4 4.8 0 15.2 1
-7.172040971200000 -7.08273 250 17 13.6 0 39.8 1
-12.700587017199998 -12.2332 813 27 23.6 0 0 1
-4.472047785000000 -4.14414 100 5 10 0 15.4 1
-5.016212729400000 -4.05702 109 9 6.2 0 39.6 -1
-6.596631564399999 -6.39821 612 22 19 0 0 -1
-7.386076292199999 -6.74019 406 26 18.8 0 0 1
-13.823638845000000 -13.5601 103 23 21.6 0 0 1
-5.567716836000000 -4.29548 183 4 5.4 0 17 1
-25.549536134399997 -24.9203 210 57 50 0 0 1
-9.057657107599999 -8.64185 321 18 19.4 0 0 1
-7.509501572000000 -7.07131 711 7 6.2 0 2.8 1
-7.854602387999999 -7.07895 652 6 6 0 60.2 1
-8.627152316000000 -8.0427 254 8 9.4 0 0 1
-23.449053857999999 -23.0073 767 33 32.4 0 0 1
-8.399426537000000 -7.78718 259 9 9.2 0 13.6 1
-7.547773846999999 -7.2412 130 18 14 0 0 1
-1.117473339000000 -0.791855 34 4 4 0 7.6 -1
-5.293639293000000 -5.07554 261 7 6.2 0 0.2 1
-3.139473589000000 -2.74701 32 5 6 0 2.2 1
-3.022371605000000 -2.71499 92 5 6.6 0 0 -1
-14.448029391999999 -14.1858 173 21 20.4 0 0 1
-5.299730276999999 -4.98183 54 7 5.4 0 6.4 1
-7.817593692000001 -7.46978 757 7 6.6 0 63 1
-9.975062367400001 -9.09883 191 15 18.8 0 0 1
-7.023943600199999 -6.53949 326 11 10.4 0 13.6 1
-8.376589333000000 -7.86656 128 9 9 0 0 1
-15.330760021999998 -14.2798 371 25 23.8 0 0 1
-10.607004933999999 -9.84052 356 24 23.2 0 0 1
-7.676995550999999 -7.49606 84 10 7.6 0 0 1
-8.197158 -7.02467 1041 6 7 0 0 1
-6.408749 -6.20667 4431 12 15 0 0 1
-6.623194 -6.07864 1267 6 6.2 0 0 1
-8.990647 -8.69928 350 15 13.2 0 0 1
-5.047482 -4.94376 174 5 5.2 0 0 1
-19.185003 -19.0442 547 49 78.2 0 0 1
-3.311684 -2.96092 176 6 5 0 0 -1
-6.053490 -5.92322 86 9 9.8 0 0.4 -1
-7.921627 -7.21752 216 11 11.6 0 0 1
-11.659104 -11.1649 236 95 93.2 0 0 1
-14.686829 -14.08 343 21 23.6 0 0 1
-4.021674 -3.67107 66 6 5.2 0 0 1
-6.388484 -5.11563 55 5 5 0 0 1
-25.819944 -24.8683 205 38 44.6 0 0 1
-6.380506 -5.83224 180 5 5.4 0 0 1
-2.928530 -2.76233 49 4 4.6 0 0.4 -1
-5.107456 -4.25223 90 4 6.4 0 0 1
-5.003202 -4.37876 216 10 9.6 0 0 1
-20.564357 -20.157 455 27 27 0 0 1
-6.254895 -5.88706 566 14 12.6 0 0.4 1
-6.387120 -6.06621 159 32 29.4 0 0 1
-6.563942 -6.36827 278 16 15 0 0 1
-9.395742 -8.6999 132 22 22.2 0 0 1
-4.761242 -4.00888 89 6 5.2 0 0.2 -1
-5.355666 -4.55496 145 4 8.2 0 0 1
-2.744930 -2.59991 59 5 5.6 0 0.6 -1
-4.703649 -4.18769 111 5 7 0 10.4 1
-5.821029 -5.22324 114 11 9.8 0 0 1
-7.129083 -6.6859 253 7 5.6 0 0 1
-6.948742 -6.31833 174 8 14 0 0.4 1
-4.975622 -4.39603 131 8 7.4 0 0 -1
-5.377126 -5.28879 565 16 11.8 0 0 1
-6.258378 -5.84531 115 8 7 0 0 1
-3.145452 -3.11659 41 6 5 3 2 -1
-8.576318 -8.10097 252 16 15 0 0 1
-3.771349 -3.70654 59 14 11.4 0 0.8 -1
-5.264644 -4.82015 123 6 5.4 0 0 -1
-8.627097 -8.13956 331 8 7.8 0 0 1
-6.790299 -6.53099 204 12 12.4 0 0 1
-6.907547 -6.58227 359 4 8.4 0 0 1
-2.202009 -1.98104 71 5 6.8 0 1.8 -1
-8.876892 -8.29235 143 21 18 0 0 1
-2.030942 -1.95637 170 4 4.4 1 0.4 -1
-3.493595 -3.36402 182 6 6.2 0 0.2 -1
-5.654511 -5.02862 118 14 11.6 0 0 1
-4.941917 -4.1034 79 4 8 0 0 1
-7.612361 -7.23166 175 9 7.6 0 0 1
-6.728273 -6.42189 172 9 9.2 0 0 1
-3.032419 -2.23621 57 4 4.4 0 1.2 -1
-8.325553 -7.85321 144 13 12 0 0 1
-5.355666 -3.78827 122 4 4 0 30.4 1
-3.124694 -2.73037 142 5 4.8 0 12.6 1
-4.915941 -3.77612 101 4 4.6 0 25.6 -1
-8.116364 -7.59128 158 8 8 0 0 1
-5.223984 -4.40658 198 5 4.8 0 18.4 -1
-5.389621 -4.73556 39 4 5.4 0 0 1
-7.280588 -6.6091 153 24 24 0 0.8 -1
-7.930990 -7.76759 383 17 16 0 0.4 1
-16.610318 -16.1556 153 64 65.6 0 0 1
-0.800593 -0.362762 12 5 4.4 0 0.4 1
-6.230681 -5.60761 112 8 7.2 0 0.4 1
-6.080692 -5.84525 59 20 21.2 0 0 1
-11.994516 -11.3432 118 20 18.6 0 0 1
-4.194765 -3.46508 369 6 6.2 0 0 1
-16.545169 -15.4942 442 25 24.4 0 0 1
-20.441019 -19.5636 141 38 37.8 0 0 1
-3.908925 -3.1965 52 4 4.8 0 11.6 -1
-7.562575 -7.18116 127 17 17.6 0 0.6 -1
-8.544269 -7.88908 386 13 12.4 0 0 1
-9.408975 -8.98115 182 16 20.6 0 0 1
-4.348613 -3.36815 108 6 5.4 0 16.8 1
-5.068088 -4.72224 118 7 10.2 65 68.2 -1
-9.207577 -9.00243 57 18 13.8 0 0 1
-8.439168 -8.23188 1809 17 13 0 0 1
-7.183623 -6.73401 106 8 7 0 0 1
-8.293279 -7.53371 161 8 11.8 0 0.2 -1
-5.265684 -4.96284 47 7 5.6 0 0 1
-8.193113 -7.80202 114 9 10.6 0 0 1
-1.813474 -1.7254 34 5 4.6 0 0 1
-3.696010 -3.382 136 5 4.4 0 44.4 1
-8.755650 -8.33069 325 20 14.6 0 0 1
-6.240011 -5.80679 977 6 5.6 0 0 1
-2.547994 -2.37545 100 7 7 0 0.4 -1
-6.810882 -6.14424 959 4 5.4 0 133.2 1
-7.214225 -6.96327 1650 14 9.8 0 0 1
-5.323477 -5.04544 168 5 5.8 0 1.2 1
-2.389392 -2.30731 64 5 4.6 0 13.2 -1
-24.292569 -23.5581 652 23 24 0 0 1
-5.539470 -4.84755 202 4 4.8 0 12 1
-7.823229 -7.10721 289 8 7.2 0 0 1
-3.830542 -3.30075 70 9 7.2 0 0 1
-8.347013 -8.06635 173 9 8.2 0 0 1
-6.916447 -6.36963 188 5 4.2 0 0.4 1
-5.338326 -5.09816 94 7 5.4 0 0 1
-5.695594 -4.58637 40 5 8.4 0 0 -1
-2.583464 -2.36171 84 5 4.4 0 0.4 -1
-4.560680 -4.21184 62 5 8 0 0 1
-5.324840 -4.91261 177 6 4.8 0 0 1
-5.065524 -3.94594 293 4 4.6 0 105.2 1
-7.456937 -6.62769 380 8 6.2 0 0 1
-3.673691 -3.5917 103 5 7.8 0 0.4 -1
-6.387278 -5.42092 258 4 10.6 0 11 1
-22.604633 -21.9873 447 98 97 0 0 1
-4.119492 -3.77678 28 5 9.4 0 0 1
-6.995956 -6.51464 296 7 15 0 0 1
-6.941501 -6.08377 229 4 4.8 0 68.8 1
-10.042374 -9.35221 1344 13 12 0 0 1
-26.707835 -25.8972 1032 25 24.2 0 0 1
-9.415950 -8.42803 137 9 12.6 0 0 1
-16.547720 -15.8214 108 46 45 0 0 1
-7.372495 -6.59893 152 8 7.8 0 0 1
-7.457948 -7.25683 898 11 9.2 0 0 1
-9.648401 -8.65885 98 9 8.4 0 0 1
-16.519359 -16.2293 578 27 28.6 0 0 1
-14.708905 -13.9536 269 24 25.4 0 0 1
-6.152929 -5.77747 146 17 22.6 0 0 1
-7.537564 -7.29817 431 20 14.4 0 0 1
-4.106608 -3.71619 504 9 7.8 0 0 1
-10.982469 -10.7407 1338 39 37.6 0 0 1
-3.149804 -2.37593 66 4 5.6 0 4.8 -1
-3.451784 -2.72702 61 5 4.2 0 1.2 1
-8.475654 -8.28568 168 48 47.2 0 1.6 -1
-5.362836 -4.92298 145 10 9.2 0 0 1
-7.160103 -6.08058 455 9 8 0 0 1
-6.387120 -6.06621 163 32 29.4 0 0 1
-4.182444 -3.68193 52 6 6.2 0 0 -1
-9.438502 -8.42192 603 10 9.4 0 0 1
-5.477459 -4.95586 203 9 9 0 0 1
-7.415592 -6.91174 610 10 18.2 0 41 -1
-11.959235 -10.9113 632 22 23 0 0 1
-9.219181 -8.51945 1153 15 14.6 0 0 1
-7.841189 -7.20033 140 10 8.6 0 0 1
-6.984892 -6.89143 592 7 8.6 0 0 1
-3.270804 -2.48065 71 9 5.8 0 0.4 -1
-6.118853 -5.41355 190 11 8.4 0 0 1
-1.142257 -0.70193 22 4 4.2 1 1 -1
-6.404306 -5.99834 252 7 9 0 0 1
-7.544006 -7.16618 168 15 12.2 0 0 1
-15.170835 -14.6786 287 22 21.4 0 0 1
-7.020803 -6.61745 981 15 16 0 0 1
-15.745357 -15.2296 205 13 14 0 0 1
-4.574252 -3.94811 82 5 6 0 0 1
-6.773026 -6.21808 106 14 13.6 0 0 1
-8.098819 -6.82312 167 9 6.8 0 0 1
-4.181165 -3.75761 116 11 8.8 0 0 1
-5.993948 -5.46378 445 7 6.8 0 0 1
-6.916447 -6.04672 209 5 5.8 0 0.2 1
-3.880027 -3.575 136 9 7.8 0 0.4 -1
-1.932836 -1.79363 141 4 5.8 0 28.6 -1
-2.497505 -2.28502 56 5 4.2 0 15.6 1
-9.052448 -8.64509 99 10 9.4 0 0 1
-3.278670 -2.97877 162 5 4.8 0 0 1
-3.546874 -3.28285 275 9 7 0 0 1
-4.426452 -3.91195 82 5 12.2 0 0.4 -1
-8.492700 -7.66375 72 13 17 0 0 1
-28.981037 -28.6848 142 95 97.2 0 0 1
-3.781845 -3.27214 182 4 5 0 8.8 1
-5.567717 -4.99993 616 4 5.4 0 0 1
-10.859543 -9.56301 251 9 15.2 0 0 1
-8.814087 -8.08337 226 9 9.2 0 0 1
-15.763833 -15.4395 106 60 47.2 0 0 1
-4.975871 -3.8455 71 4 6.6 0 0 1
-9.913789 -9.38844 335 10 10.8 0 0 1
-7.276817 -6.89614 471 16 10.8 0 0 1
-17.894386 -16.8318 103 26 22 0 0 1
-10.000406 -9.09433 294 19 19.4 0 0 1
-2.309834 -2.14973 53 5 5 0 0.8 -1
-7.530155 -7.05101 82 12 13 0 0 1
-5.661737 -5.31115 234 6 8 0 0 1
-7.630408 -7.30283 2162 8 13 0 11.4 1
-2.724883 -1.97369 55 4 5.2 0 1.2 -1
-15.523397 -14.9513 182 22 30.4 0 0 1
-2.427340 -1.40604 40 4 4 0 3.8 -1
-35.700853 -35.2622 162 121 119.2 0 0 1
-10.903164 -9.79982 969 14 15.8 0 0 1
-9.336792 -9.01991 99 12 11 0 0 1
-4.442484 -3.9185 68 7 8.8 0 0 1
-4.860437 -3.36124 133 4 5.6 0 0 1
-6.912207 -6.32845 127 7 6.4 0 0 1
-7.686382 -6.88545 351 5 6.4 0 0 1
-22.136074 -21.4615 150 96 95.8 0 0 1
-4.738161 -4.53556 197 15 10.8 0 0 1
-7.407012 -6.8291 171 7 7.8 0 12 -1
-5.866556 -5.4859 224 5 6.6 0 0 1
-8.610614 -8.01258 789 14 12 0 0 1
-4.538993 -3.86053 108 5 5.8 0 0 1
-8.103562 -7.48271 1592 7 8.8 0 0 1
-12.840868 -11.867 210 22 22.6 0 0 1
-4.568243 -4.47067 54 14 14.6 0 0.6 -1
-6.503960 -5.82884 159 5 5.4 0 7.2 1
-14.106124 -13.9027 129 20 23.4 0 0 1
-4.333906 -3.55666 198 5 4.6 0 12.8 -1
-8.712960 -8.23769 243 16 14.2 0 0 1
-4.049289 -3.90227 22 7 5.8 0 0 1
-7.118621 -6.88007 273 6 5.8 0 0 1
-3.814941 -3.06562 44 5 4.4 0 0.4 1
-2.691240 -2.38349 26 4 4.8 0 0.4 -1
-4.009348 -3.45637 20 5 4.8 0 0 1
-6.777724 -6.67906 288 15 12.2 0 0 1
-6.955187 -6.70056 77 9 13.4 0 0 1
-15.397851 -14.8101 45 22 21.8 0 0 1
-15.747537 -15.5857 819 23 34.8 0 0 1
-3.875844 -3.7426 107 7 8.4 0 0 1
-2.714858 -1.79472 55 4 7.4 0 0.4 1
-4.590336 -3.81788 70 7 6.6 0 0 1
-6.179657 -5.8696 225 14 11.4 0 0 1
-8.954745 -8.42217 208 22 22.6 0 0 1
-5.922927 -5.66676 34 6 6.4 0 0 1
-10.321559 -10.0631 163 24 20.2 0 0 1
-8.026407 -7.24386 68 7 6.8 0 0 1
-6.103602 -5.68403 86 4 5.4 0 0 1
-7.617594 -6.6588 268 8 8 0 0 1
-1.702313 -1.49928 88 4 4.6 1 0.4 1
-9.966271 -8.96749 333 12 14.2 0 0 1
-2.985878 -2.39169 48 4 5.6 0 0 -1
-6.465997 -5.95504 201 14 15.2 0 0 1
-14.895779 -13.6587 212 22 19.8 0 0 1
-6.347925 -5.19353 112 15 16.4 0 1.2 -1
-6.408749 -6.20667 4484 12 15 0 0 1
-6.861197 -6.61843 628 10 7.6 0 0 1
-8.280665 -7.53453 1681 28 23 0 0 1
-8.328316 -7.39509 128 10 9.2 0 0 1
-13.801962 -13.4164 70 13 15.2 0 0 1
-9.470264 -8.64651 363 23 23.8 0 0 1
-6.907547 -6.02418 420 4 5.6 0 0 1
-4.278145 -3.7005 64 6 5.8 0 0 1
-8.146681 -7.59187 97 24 21.4 0 0 1
-0.881073 0.623752 11 4 4.2 0 1.2 -1
-5.491061 -4.48755 187 5 10 0 10.8 -1
-4.213942 -3.86316 320 5 6 0 0 1
-5.157782 -4.84917 40 6 5.4 0 0 1
-15.687302 -15.0786 98 20 19.4 0 0 1
-6.137556 -5.49961 103 4 6 0 0 1
-8.553236 -8.04495 339 14 12.6 0 0 1
-3.072952 -2.89415 239 4 4.8 0 0.8 -1
-4.359015 -3.90505 158 4 6.2 0 0 1
-11.558380 -10.8418 188 13 13.4 0 0 1
-6.709503 -6.18801 239 8 9.4 0 0 1
-5.172301 -4.14518 159 5 7 0 15.2 1
-6.241946 -5.87499 211 15 15 0 0 1
-12.596418 -11.4178 1269 25 25 0 0 1
-5.631747 -5.18609 124 11 11.2 0 0 1
-3.440897 -2.86469 37 6 5.4 0 0 1
-5.832118 -5.57191 59 7 18.4 0 1 -1
-11.271791 -11.0568 226 53 56 0 0 1
-7.823229 -7.15702 111 8 8 0 0 1
-5.122166 -4.45196 49 8 7.6 0 0 1
-8.479081 -8.05093 532 19 14 0 0 1
-9.157402 -8.5081 439 41 33 0 0 1
-4.786140 -4.37726 151 4 6.6 0 0 1
-7.240382 -6.77501 223 10 10 0 0 1
-3.365041 -2.96046 44 5 5.4 0 0 1
-7.100023 -6.35926 184 10 9 0 0 1
-23.136033 -22.6965 179 113 110.8 0 0 1
-3.636551 -3.01147 55 4 5.6 0 0 -1
-5.444861 -5.1521 228 6 9.4 0 0 -1
-5.379412 -5.13888 148 7 7.8 0 0 -1
-7.220200 -6.68571 150 10 9.2 0 0 1
-4.538993 -3.53056 152 5 6 0 15.2 1
-5.807223 -4.94451 148 11 11 0 0 1
-6.039216 -5.78052 164 9 6 0 0 1
-13.496494 -13.4185 188 26 27 0 0 1
-6.852814 -5.63519 107 4 5.4 0 0 1
-5.482163 -4.56262 156 11 7.2 0 0 1
-6.984507 -6.40066 196 10 8.8 0 0 1
-7.631854 -7.15067 136 10 13.4 0 0 1
-15.946742 -15.048 187 80 77.8 0 0 1
-2.239898 -1.80705 53 5 4.2 0 5.8 -1
-6.403432 -5.43691 382 6 6.4 0 37.2 1
-9.406989 -8.93734 221 27 26 0 0 1
-4.691894 -3.98265 203 6 5.4 0 0 1
-5.089413 -4.47514 158 5 5.4 0 0 1
-9.710127 -8.29811 139 17 15.4 0 0 1
-5.204988 -4.39192 407 5 5.2 0 0 1
-5.347604 -4.9681 113 8 8.2 0 0 1
-6.302161 -5.9747 87 12 16.6 0 0 1
-7.734814 -7.30944 277 7 7.2 0 38 1
-8.748379 -8.06156 152 13 12.8 0 0 1
-7.538439 -6.89127 217 7 6.8 0 0 1
-4.147978 -3.76253 81 12 8.4 0 0 1
-10.793964 -10.1923 66 27 26.4 0 0 1
-4.416326 -3.39356 100 4 6.6 0 0 1
-4.439724 -3.74214 132 4 11.2 0 0 1
-8.866837 -7.70951 187 5 12.4 0 0 1
-3.810096 -3.70733 88 8 5.6 0 0 1
-7.160502 -6.73057 249 9 7.4 0 0 1
-3.815854 -3.12187 36 4 4.8 0 0.4 -1
-6.165755 -5.55924 209 15 13.6 0 0 1
-9.574062 -8.61186 104 10 10.6 0 0 1
-5.832602 -5.38016 379 5 7.8 0 0 1
-7.520802 -6.89152 248 15 14 0 0 1
-7.244210 -6.63274 83 10 9.6 0 0 1
-13.516574 -12.7676 164 54 52 0 0 1
-4.960748 -4.24996 99 5 7.2 0 0 1
-6.950240 -6.67397 200 8 8.4 0 0 1
-18.390927 -18.1115 1002 238 268.4 0 1 -1
-7.309224 -6.32445 459 7 9.4 0 0 1
-8.392418 -7.59838 488 6 9.8 0 0 1
-2.841089 -1.14715 47 4 4.2 0 0.4 -1
-8.498398 -7.72785 166 9 8.6 0 0 1
-16.545169 -15.4942 225 25 24.4 0 0 1
-20.754974 -20.1367 899 45 43 0 0 1
-7.650167 -7.56375 101 14 31.6 0 0.4 -1
-4.393534 -4.2104 293 7 5.4 0 14.8 -1
-3.729197 -3.25702 171 6 5.8 0 38.4 1
-5.130630 -4.73309 237 5 4.8 0 2.8 1
-7.240029 -7.00413 904 17 13.4 0 0 1
-13.030249 -12.2972 1425 32 26 0 0 1
-13.929558 -13.2154 383 10 9 0 0.4 1
-22.534593 -22.1259 218 51 68.8 0 0 1
-5.215668 -4.96045 163 5 6.6 0 0 1
-8.022266 -7.03834 495 7 6 0 0 1
-7.802488 -7.5709 291 11 11.2 0 0 1
-12.249806 -11.9858 464 25 20.2 0 0 1
-2.414438 -2.14278 48 7 5.2 0 0 1
-5.636217 -5.36989 177 6 9 0 0 1
-11.605172 -11.1278 258 13 12.6 0 0 1
-9.354280 -8.51008 154 29 21 0 0 1
-8.007638 -7.60062 1724 7 7.4 0 0 1
-6.080602 -5.78209 180 15 11.2 0 0 1
-5.855349 -5.63299 84 18 17.6 0 0.4 -1
-14.141714 -13.8839 547 25 23.8 0 0 1
-5.366056 -5.1631 117 6 4.8 0 0 1
-6.482263 -5.27538 143 8 8.4 0 0 1
-23.233678 -22.4767 121 25 24.8 0 0 1
-5.887222 -5.58176 484 14 12.6 0 0 1
-5.644770 -5.55318 694 17 9 0 0.4 -1
-16.064467 -15.3985 441 28 27 0 0 1
-5.941462 -5.57689 297 38 40.4 0 2.4 -1
-11.187486 -10.7992 469 26 24.4 0 0 1
-15.906940 -15.1022 526 23 18.8 0 0 1
-5.300366 -4.89831 146 5 5.6 0 21.4 1
-5.368275 -3.88013 201 5 4.6 0 0 1
-7.372495 -6.07187 98 8 7.8 0 0 1
-4.010167 -3.37971 152 5 5.6 0 0.4 1
-7.459849 -6.64053 60 7 9.2 0 0 1
-26.142220 -25.9201 130 23 22.6 0 0 1
-3.759339 -3.5908 155 9 9.4 0 0.8 -1
-20.291845 -19.5591 451 33 31.2 0 0 1
-4.071344 -3.75189 95 7 6.2 0 0.4 -1
-3.533693 -3.33813 42 6 4.8 0 0 1
-6.555236 -6.43144 247 11 8.8 0 0 1
-6.859144 -6.53659 117 11 10.4 0 0 -1
-13.659063 -12.7206 295 21 34 0 0 1
-15.890151 -15.3576 580 56 56.8 0 0 1
-13.525086 -13.3221 129 108 69 0 0 1
-9.405148 -8.93985 229 14 13.8 0 0 1
-9.236520 -8.57493 417 11 11.2 0 0 1
-22.281804 -22.0521 444 26 26.4 0 0 1
-6.997528 -6.73113 117 9 9 0 0 1
-6.385309 -5.99726 105 14 17.2 0 0.6 -1
-4.727288 -4.14883 164 6 4.8 0 0 1
-11.368389 -10.7724 249 24 23.8 0 0 1
-7.216221 -7.11274 445 7 12.2 0 0 1
-5.505515 -5.00476 124 4 6.8 0 0 1
-7.589717 -6.52296 49 5 6.4 0 0 1
-5.081436 -4.69103 34 5 7 0 0 1
-6.575516 -5.72428 241 6 8.8 0 0 -1
-14.814311 -14.5878 906 28 27.2 0 0 1
-6.639051 -5.88088 108 7 7.4 0 0 1
-3.763344 -3.5691 420 5 5.2 0 0 1
-4.418475 -3.84533 133 5 5.6 0 5.4 1
-8.159557 -6.68296 405 5 6 0 0 1
-3.670505 -3.56499 94 4 5.2 0 22 -1
-7.425653 -6.70313 878 5 8.2 0 0 -1
-8.791154 -8.65052 103 10 10.6 0 0 1
-7.577580 -7.23702 125 9 9.4 0 0 1
-10.064507 -9.53173 475 11 12.4 0 0 1
-6.641209 -6.40353 361 6 7.8 0 0 1
-5.928957 -5.78907 133 15 19.4 0 0 1
-9.038408 -8.32712 201 12 15.2 0 0 1
-9.633088 -8.63504 224 25 22.2 0 0 1
-9.524627 -8.86403 418 11 10.4 0 0 1
-14.506530 -13.5986 454 15 14.2 0 0 1
-5.249623 -4.25671 61 5 8.6 0 0 1
-6.307763 -6.04928 372 11 10 0 0 1
-6.623194 -6.05402 52 6 5.2 0 0.4 1
-8.245745 -7.84875 346 25 23.4 0 0 1
-8.939183 -8.64182 508 13 11.8 0 0 1
-9.030314 -7.8122 516 14 12.2 0 0 1
-7.029384 -6.26074 210 8 8.4 0 0 1
-11.898549 -11.177 218 15 15.6 0 0 1
-13.243927 -11.6992 84 15 12.8 0 0 1
-4.670917 -3.96958 345 5 4.6 0 0 -1
-10.378236 -9.13419 574 15 15 0 0 1
-4.730498 -4.15867 176 9 9.4 0 0 1
-5.775567 -5.66765 457 16 14.6 0 0 1
-13.117589 -12.1771 542 20 18.6 0 0 1
-12.674067 -12.3033 304 17 29.6 0 0.4 -1
-10.355567 -9.36706 584 9 9.8 0 0 1
-7.676930 -6.96708 118 16 12.4 0 0 1
-6.614485 -5.81751 82 9 11 0 0 1
-8.655702 -7.64172 464 16 14 0 0 1
-8.755650 -8.33069 342 20 14.6 0 0 1
-2.918569 -2.5087 9 8 7 0 0.4 -1
-7.034302 -6.66269 165 10 9.4 0 0 1
-9.840900 -8.85423 383 7 15 0 0.4 -1
-4.899314 -4.66191 88 5 8.4 0 0 1
-8.678352 -8.22936 137 19 16.8 0 0 1
-10.719104 -10.2852 84 51 51 0 0 1
-11.450631 -11.2839 1400 12 13.8 0 0 1
-12.249806 -11.9858 454 25 20.2 0 0 1
-2.221526 -1.85163 40 5 4.6 0 0.4 1
-4.727288 -4.14883 89 6 4.8 0 0 1
-2.990938 -2.72956 115 4 4 0 14.8 -1
-5.241983 -3.90148 9 5 4.8 0 0 -1
-6.311434 -5.5006 316 9 6.8 0 43.6 1
-11.601677 -11.3563 330 22 22.4 0 0 1
-3.254859 -2.71049 125 5 5.2 0 0 1
-3.374361 -3.23058 60 7 5.8 0 1.2 -1
-7.809229 -7.16836 644 26 24.6 0 0.6 -1
-3.113236 -2.71721 63 9 9.6 0 0.6 -1
-7.305577 -6.5559 555 6 6.8 0 0 1
-13.773508 -13.2121 460 31 29 0 0 1
-6.818860 -5.9484 207 4 5.2 0 0 1
-11.328479 -11.1791 462 36 32.4 0 0 1
-3.682125 -3.08094 64 5 5.4 0 0 1
-9.025506 -8.24679 533 17 19.8 0 0 1
-10.462588 -9.16863 756 10 12.8 0 0 1
-10.750126 -9.99995 316 23 18.4 0 0 1
-9.375527 -8.93662 933 17 14 0 0 1
-7.137928 -6.66018 935 8 6.6 0 0 1
-5.072536 -4.87713 34 4 17.6 0 0 1
-4.727288 -4.14883 164 6 4.8 0 0 1
-8.253918 -7.86689 430 9 11.8 0 0 -1
-8.300360 -7.91851 144 7 6.8 0 0 1
-6.444508 -6.08066 342 21 14.6 0 0 1
-4.750328 -4.31512 386 7 7.2 0 0 1
-4.112501 -3.45464 86 4 6 0 5.6 1
-5.611632 -5.29571 230 8 8.6 0 0 1
-4.873220 -4.59694 293 15 7.8 0 0 1
-9.934229 -9.36092 196 18 17.6 0 0 1
-8.184032 -7.9358 336 10 11 0 0 -1
-6.973751 -6.33955 56 13 12 0 0 1
-5.642309 -5.48384 105 14 10.2 0 0 1
-6.448252 -6.06905 52 13 12.8 0 0 1
-6.075056 -5.64053 95 10 11.4 0 0 1
-6.390479 -5.99116 832 11 12.4 0 0.4 -1
-6.948310 -6.13278 121 8 6.8 0 0 1
-10.940703 -10.4965 471 17 15.2 0 0 1
-3.056326 -2.61254 74 5 5.6 0 0 1
-15.227077 -14.8576 80 37 38.6 0 0 1
-10.787857 -9.45494 52 9 9 0 0 1
-5.686798 -5.06651 169 5 5.2 0 0 1
-9.633088 -8.63504 211 25 22.2 0 0 1
-18.021156 -17.5032 729 67 67.2 0 0 1
-10.559870 -9.66622 196 18 14 0 0 1
-6.593562 -6.07476 495 5 8.6 0 0 1
-7.824211 -7.36629 46 26 17.8 0 0 1
-7.633080 -7.21721 75 6 7.4 0 0 1
-4.337206 -3.88876 36 6 5.8 0 0 1
-4.609470 -4.45544 128 18 13.4 0 0 1
-6.824551 -6.47021 201 6 6.8 0 0 1
-7.195391 -6.59288 522 9 11 0 0 1
-7.379948 -6.9977 350 10 9 0 0.4 1
-5.818062 -4.90694 79 17 14.6 0 1 -1
-6.525289 -6.3057 41 10 9.4 0 0 1
-10.691963 -10.2772 2027 27 24.4 0 0 1
-8.232829 -7.4719 580 24 25 0 0 1
-10.607005 -9.84052 62 24 23.6 0 0 1
-7.682386 -7.1741 1093 21 19.6 0 0 1
-2.572910 -2.43467 75 6 6 0 0.4 -1
-7.562575 -7.18116 102 17 17.6 0 0.6 -1
-6.544167 -6.29208 644 12 8.8 0 0 1
-11.175695 -10.3595 158 26 26.6 0 0 1
-11.185499 -10.3552 96 18 17.4 0 0 1
-20.298095 -19.917 204 49 48.6 0 0 1
-5.601671 -5.47362 170 4 6.2 0 12.8 1
-4.273113 -3.7785 211 9 12.2 0 0 1
-4.720349 -4.37221 167 7 6.8 0 0 1
-7.690292 -7.45927 699 14 18.4 0 0.4 -1
-6.312598 -5.89075 396 5 5 0 0 1
-7.228012 -6.76127 719 9 13.2 0 0 1
-1.105390 -0.253202 10 4 4.4 0 0.4 -1
-8.744443 -8.51565 82 11 11.2 0 0 1
-2.603059 -1.3344 34 4 4.2 0 8 1
-6.777732 -6.03876 77 8 10.6 0 0 1
-16.304046 -15.8234 71 29 24.8 0 0 1
-7.201782 -6.24295 266 6 6 0 0 1
-4.419246 -4.11243 194 6 7.8 0 0 -1
-1.938001 -1.32868 62 5 5 0 0.8 -1
-10.808429 -9.87943 962 13 12.4 0 0 1
-4.131827 -4.01797 89 11 9 0 0 1
-7.206606 -6.69351 125 6 6 0 0 1
-12.696631 -12.4957 1026 40 39.8 0 0 1
-5.749167 -5.06788 85 5 5.6 0 0 1
-5.079838 -4.4238 157 10 10.6 0 0 -1
-4.308209 -3.52499 101 5 5.4 0 0 1
-4.184056 -4.00237 86 5 5.8 0 0 1
-9.928595 -9.30534 162 17 13.6 0 0 1
-4.234637 -3.31807 134 4 5.4 0 0 1
-4.838696 -4.65707 282 5 7.8 0 0 1
-3.752116 -3.26106 121 8 6.4 0 0 1
-7.730399 -7.21243 283 21 22.4 0 0 1
-3.380228 -2.8979 120 4 6 0 0 1
-7.166113 -6.56311 243 5 5.2 0 13.8 1
-7.155357 -6.61801 137 15 13.2 0 0 1
-2.057391 -1.96188 119 8 5 0 0.4 1
-8.200790 -7.80335 328 14 12.4 0 0 1
-9.825444 -9.47207 64 24 24.8 0 0 1
-20.480837 -19.483 134 29 29.6 0 0 1
-1.040432 -0.579771 12 4 4.2 0 0.4 -1
-3.192658 -2.9023 166 5 4.6 0 7.2 1
-5.555583 -5.08874 83 14 12 0 0 1
-2.476024 -2.24392 136 4 5.6 0 0.4 -1
-6.492162 -5.76241 156 11 9.4 0 0 1
-4.925728 -3.89933 178 6 5.8 0 0 1
-10.525155 -10.036 142 12 14 0 0 1
-3.305764 -3.28811 70 5 5.6 0 0.6 -1
-7.116953 -6.55437 2099 6 5.8 0 0 1
-5.288389 -4.5104 111 9 6 0 0 1
-7.013056 -6.43504 85 5 6.2 0 0 1
-22.980664 -22.7847 169 49 49.2 0 0 1
-8.151194 -7.8788 146 15 12.8 0 0 1
-6.009436 -5.65426 283 10 18.2 0 0.4 -1
-9.341147 -8.67706 452 15 16.4 0 0 1
-10.610948 -10.0467 92 35 33.8 0 0 1
-5.761613 -5.20748 1341 17 11.2 0 0 1
-7.089934 -6.67575 158 11 10 0 0.6 -1
-7.493562 -6.35749 165 5 7.6 0 0 1
-5.542218 -5.10868 156 18 13.2 0 0 1
-4.057952 -3.73767 171 7 7 0 0 1
-8.217297 -7.97076 5360 13 12 0 0 1
-7.937982 -7.55311 125 14 13.6 0 0 1
-3.639737 -3.26592 142 5 5.4 0 0.2 -1
-19.169197 -18.4464 821 21 21 0 0 1
-7.179390 -7.07065 145 11 8.2 0 0 1
-8.518879 -7.89888 138 14 19 0 0 1
-7.820070 -6.7783 778 7 9 0 0 1
-4.905100 -4.1677 150 5 5.4 0 0 1
-14.217454 -13.9627 214 22 21.2 0 0 1
-3.299867 -2.7285 25 6 5.8 0 4 1
-2.431927 -1.61387 77 4 4.8 0 9.2 -1
-9.290896 -8.0561 93 13 11.8 0 0 1
-4.860437 -3.74697 139 4 5.2 0 0 1
-3.772959 -3.23372 70 6 5.8 0 0 1
-2.092535 -1.79588 126 5 4.8 0 1.2 -1
-8.401707 -7.65912 84 29 22.4 0 0 1
-5.664382 -4.18372 113 4 5 0 0 1
-3.367655 -3.17259 22 8 6 0 0 1
-5.047485 -4.59278 147 7 7.2 0 0 1
-4.172399 -3.78963 112 6 5.2 0 0 1
-2.675144 -2.12413 20 6 4.8 0 0 1
-11.717595 -11.0843 165 30 28.8 0 0 1
-6.740715 -5.37877 293 9 8.8 0 0 -1
-10.962475 -10.2753 51 26 31.2 0 0 1
-4.651514 -4.39052 118 6 8.4 0 0 1
-5.402572 -4.77731 160 11 8.4 0 0 1
-7.968380 -7.64967 55 23 18 0 0 1
-5.072536 -4.34717 167 4 5 0 0 1
-3.306703 -2.89032 76 4 8.2 0 0 1
-4.215867 -3.9545 83 4 6.4 0 0.4 -1
-1.480608 -1.135 86 6 4.6 0 13.6 -1
-20.549860 -19.5677 67 43 44.6 0 0 1
-6.541916 -5.3759 123 10 8.6 0 0 1
-5.740860 -4.57336 86 6 4.8 0 0 1
-20.915594 -20.5967 186 28 27 0 0 1
-9.089512 -8.58251 38 9 9.4 0 0 1
-14.000058 -13.195 172 22 21.4 0 0 1
-2.903290 -1.84258 53 4 10.4 0 0.4 -1
-8.150802 -7.30091 440 9 9.6 0 0 1
-14.711205 -13.9705 397 26 30 0 0 1
-6.376843 -5.92273 154 8 8.6 0 0 1
-7.742753 -6.64449 272 6 9.4 0 0 1
-11.801993 -11.4258 1223 8 16.2 0 0 1
-2.696016 -2.52286 50 5 4.2 0 22 -1
-6.303851 -5.16404 737 6 5.4 0 131.6 1
-10.563835 -10.0851 744 36 31 0 0 1
-4.080312 -3.03389 56 5 5.2 0 0 -1
-6.399676 -6.08812 553 12 10.2 0 0 1
-3.952978 -2.86181 49 4 6.2 0 0 -1
-3.732706 -3.13148 48 4 4.4 0 0.2 1
-4.287615 -4.24114 141 9 9 0 24.4 -1
-4.960726 -4.74993 344 6 7.2 0 0 1
-2.079233 -1.85358 119 4 5 0 13.6 -1
-9.324653 -8.67376 525 15 12.8 0 0 1
-7.324727 -6.66856 191 6 13.6 0 0 -1
-4.096860 -3.30693 57 6 4.8 0 0 -1
-6.893146 -6.40545 249 6 6.6 0 0 1
-2.804001 -2.68435 65 6 6.8 4 4.4 1
-4.505769 -3.95 85 8 6.2 0 0 1
-7.660842 -7.11988 354 8 9.4 0 0 1
-4.405770 -3.61534 79 4 5 0 6.4 1
-7.186390 -6.52848 123 10 9.4 0 0 1
-10.474914 -9.66361 703 21 19.4 0 0 1
-4.359015 -3.72353 80 4 4.2 0 16.4 1
-5.196143 -3.45457 46 4 4.6 0 0.2 1
-1.961380 -1.47821 76 5 4.8 0 8 -1
-15.890151 -15.3576 641 56 56.8 0 0 1
-6.137556 -5.53719 129 4 4.4 0 15.6 1
-3.956026 -3.54921 97 7 6.2 0 0 1
-7.087524 -6.45241 180 5 10.6 0 0 1
-1.422098 -1.04028 29 4 4.8 0 0.4 -1
-4.289029 -3.87462 142 4 6.4 0 0 -1
-6.810989 -5.74233 76 8 7 0 0 1
-6.956275 -6.40464 78 14 14.8 0 0 1
-8.358676 -7.4114 235 7 8.2 0 0 1
-3.061618 -2.40509 52 7 6 0 0 1
-2.187094 -1.4947 45 4 4.8 0 2.8 1
-4.603750 -4.19474 29 7 5.8 0 0 1
-4.551836 -3.70925 152 4 6.2 0 0.2 -1
-5.601671 -4.58817 220 4 5.6 0 0 1
-5.918532 -5.63076 63 11 8.2 0 0 1
-13.758173 -12.2622 29 10 11.8 0 0 1
-4.455171 -3.59467 42 4 7.2 0 0 1
-12.057022 -10.6457 225 14 12.6 0 0 1
-9.263347 -8.59946 566 12 11 0 0 1
-13.499387 -12.6816 320 24 22 0 0 1
-1.756790 -1.47702 71 4 4.4 0 5.2 -1
-5.223918 -4.04211 75 5 5.2 0 0 1
-1.780074 -1.49385 56 5 4.2 0 0.4 -1
-3.513404 -3.29108 13 7 6.4 0 0 1
-7.200046 -7.0188 106 6 4.8 0 0 1
-29.346299 -29.146 136 107 104 0 0 1
-7.183001 -6.75113 156 25 20 0 0 1
-7.553277 -7.20106 112 7 7.4 0 0.4 -1
-7.247243 -6.83372 118 17 14.6 0 0.4 1
-2.763797 -2.73447 92 4 7.8 0 1.6 -1
-4.928345 -3.76527 283 4 5 0 0 1
-6.543294 -6.07412 108 10 10.2 0 0 1
-6.077179 -5.44701 205 10 7.6 0 0 1
-4.956723 -4.85379 119 13 7 0 0 1
-9.461680 -9.29393 161 9 10.8 0 0 1
-2.452723 -2.21602 84 5 5.2 0 7 -1
-9.538453 -9.03664 194 14 14 0 0 1
-5.410098 -4.32982 207 12 10.8 0 5.4 -1
-3.122091 -2.16248 39 4 5.6 0 0 1
-4.501687 -4.26067 1141 5 9.6 0 0.4 -1
-13.288770 -12.9971 1260 16 20 0 0 1
-4.902428 -4.31275 57 7 5.8 0 0 1
-15.330760 -14.2798 371 25 24.4 0 0 1
-13.018544 -12.3848 379 14 12.6 0 0 1
-4.896856 -4.8033 29 6 8.2 0 0.4 -1
-19.773180 -19.2649 724 27 25.6 0 0 1
-2.305980 -1.9012 75 4 4.6 0 6 -1
-10.311848 -9.69472 123 14 12 0 0 1
-5.973657 -5.60319 131 7 5.8 0 0 1
-10.293952 -9.26622 468 15 12.8 0 0 1
-5.446961 -5.14827 243 8 7 0 0 1
-6.158245 -5.65264 292 9 10.2 0 1.2 -1
-6.814941 -6.28219 325 13 15.8 0 0 1
-9.968694 -8.64944 247 37 35 0 0 1
-5.523671 -4.89555 259 6 5.6 0 0.2 -1
-9.146690 -8.80855 286 10 10.8 0 0 1
-26.928548 -26.2396 683 53 53.2 0 0 1
-3.769722 -3.43682 154 9 6.6 0 8 -1
-6.601588 -6.16706 94 9 10.4 0 0 1
-4.996846 -4.42395 59 6 6 0 0 1
-7.280269 -7.09808 460 15 14.6 0 0 1
-6.200343 -5.68338 306 20 17 0 0 1
-7.110086 -6.31037 612 9 9.4 0 0 1
-6.984507 -6.40066 100 10 8.8 0 0 1
-7.166113 -6.53579 161 5 8 0 0 1
-13.944662 -13.2425 757 53 53 0 0 1
-4.397004 -4.17866 39 8 9.2 0 1.2 -1
-6.971690 -6.43838 737 9 8 0 0 1
-7.208983 -6.75739 385 12 12.2 0 0 1
-4.013671 -3.23282 114 4 7 0 0 -1
-6.556856 -6.00611 361 8 6.6 0 0 -1
-5.035911 -4.67979 535 14 19.6 0 3.6 -1
-2.447224 -2.35225 53 4 4.6 0 1.6 -1
-8.020093 -7.19276 184 4 11.2 0 0 1
-2.629452 -2.27121 11 6 4.8 0 0 1
-4.883826 -4.70905 151 7 8 0 0.4 -1
-27.460870 -26.9895 184 123 119.6 0 0 1
-6.784905 -6.51389 581 4 14.8 0 0 1
-10.099314 -9.31656 724 21 22 0 0 1
-9.611522 -8.94194 153 11 10.8 0 0 1
-3.377513 -3.06196 59 5 4.4 0 0.4 -1
-4.460040 -3.98305 40 12 11.6 0 0 1
-6.844338 -5.96556 146 9 9.6 0 0 1
-5.064692 -4.7985 98 8 7.6 0 0 1
-10.586643 -10.3089 99 23 22.4 0 0 1
-33.220399 -32.7243 262 79 76.4 0 0 1
-2.533844 -1.53042 61 4 4 0 14.8 -1
-5.848681 -5.54303 116 4 4.8 0 0 1
-9.376031 -8.90823 521 13 13.2 0 0 1
-8.893737 -8.11001 144 14 13.4 0 0 1
-7.783047 -7.02942 538 5 5.4 0 0 1
-3.049872 -2.51892 52 13 7.6 0 0.2 -1
-2.092265 -1.443 26 4 4.2 0 2.2 -1
-12.657352 -12.449 217 64 49.4 0 0 1
-12.837642 -12.6408 184 52 48.2 0 0 1
-0.857818 -0.368095 43 4 5.2 0 0 1
-5.038582 -4.42837 116 4 6 0 0 1
-15.234095 -14.1831 371 25 24.4 0 0 1
-2.254741 -1.09166 29 4 4.4 0 0 1
-11.903559 -11.3386 412 28 24 0 0 1
-3.892041 -3.50977 102 7 5.2 0 23.6 -1
-18.113256 -17.6955 116 54 43.4 0 0 1
-5.672364 -5.08376 299 7 5.8 0 0 1
-8.309537 -8.13307 2280 7 5.8 0 0 1
-7.519067 -6.71885 208 6 11.8 0 0 1
-4.423098 -4.18805 269 5 5 0 4.8 1
-4.989780 -4.57284 136 9 16.2 0 0.4 -1
-11.391772 -10.895 69 22 20.4 0 0 1
-4.146455 -3.49659 636 4 5.8 0 0 1
-5.902314 -5.47219 77 9 7.4 0 0 1
-14.686030 -14.2521 544 32 30.8 0 0 1
-3.156045 -2.85419 112 4 4.4 0 0.4 -1
-11.840651 -11.4051 332 15 15.8 0 0 1
-12.494179 -11.8326 84 16 16.6 0 0 1
-8.169004 -7.35336 376 10 9.6 0 0 1
-7.240029 -6.938 749 17 13.4 0 0 1
-6.742974 -6.32209 117 4 7.6 0 0 1
-2.263974 -1.64092 50 4 4.4 0 0.4 -1
-7.938590 -6.37886 210 5 5.6 0 0 1
-3.426446 -2.81037 35 5 4.4 0 0.4 -1
-5.195161 -4.61769 445 5 5.4 0 0 1
-6.216442 -5.5508 147 5 6 0 0 1
-7.206606 -6.69351 49 6 6 0 0 1
-3.196559 -2.92533 73 4 7 0 2 1
-4.710648 -4.37347 112 5 5.2 0 0 1
-5.200816 -4.6887 156 7 6.4 0 14.6 1
-4.634928 -4.57859 277 9 8.8 0 0 1
-7.342042 -7.08456 329 12 14.6 0 0 1
-19.129145 -18.3536 140 32 32.6 0 0 1
-4.088284 -3.8585 94 5 6 0 0.4 1
-18.972427 -18.7154 313 142 73 0 0 1
-4.306225 -3.99279 212 6 5.8 0 53.6 -1
-6.662917 -5.65879 224 7 6.8 0 78.4 1
-6.115912 -6.01499 91 27 21.8 0 0 1
-9.263347 -8.59946 95 12 11 0 0 1
-7.305148 -6.74378 368 13 13.8 0 0 1
-21.005927 -20.2727 251 33 32.2 0 0 1
-8.752083 -8.49738 135 11 12 0 0 1
-5.939863 -5.63486 82 10 7.4 0 0 1
-4.505769 -3.95 93 8 6.2 0 0 1
-8.151194 -7.8788 125 15 12.8 0 0 1
-9.335346 -9.09423 404 15 14.2 0 0 1
-4.532296 -4.23727 43 12 11.6 0 1.2 -1
-5.998897 -5.15246 266 7 5.8 0 0 1
-10.377427 -9.35121 1708 17 17.4 0 0 1
-45.749418 -45.5716 573 166 166.8 0 0 1
-6.696854 -6.14061 117 11 13.2 0 0 1
-2.271562 -1.63653 85 4 9 0 0.8 -1
-10.108224 -9.7949 377 16 18.4 0 0 1
-4.294414 -4.02749 96 8 9.8 0 0.4 -1
-9.877062 -9.17829 121 17 18.6 0 0 1
-7.645885 -7.41848 258 28 28.6 0 0.6 -1
-4.586337 -3.99419 101 11 9.2 0 0 1
-8.347013 -8.06635 659 9 8.2 0 0 1
-2.919245 -2.24631 86 4 4.6 0 0 1
-9.340718 -8.25348 260 7 8.8 0 0 1
-4.970793 -4.61014 87 5 8.6 0 0 1
-7.364248 -6.83486 221 9 7.6 0 0 1
-7.141552 -6.61398 81 10 14.8 0 0 1
-7.135836 -6.34412 186 13 13 0 0.8 -1
-6.780913 -5.84999 88 11 10.4 0 0 1
-6.927222 -6.04545 281 6 8.8 0 0 1
-10.968234 -9.44766 195 13 14 0 0 1
-2.592840 -2.20496 78 5 5.2 0 0 1
-11.193646 -10.5904 351 17 16.4 0 0 1
-9.505079 -8.52683 95 19 17.8 0 0 1
-8.807846 -7.71152 296 9 8.2 0 0 1
-5.223918 -4.04211 92 5 5.2 0 0 1
-3.235288 -2.44673 85 4 4.4 0 0.6 -1
-3.306703 -2.44326 28 4 4.4 0 3.2 1
-2.653401 -2.02844 89 6 4.6 0 17.6 1
-0.809200 -0.518213 24 4 4.4 11 11.2 -1
-5.003202 -4.37876 166 10 9.6 0 0 1
-13.975557 -12.9522 42 16 18.6 0 0 1
-5.916176 -5.36121 76 6 5.6 0 0 1
-2.593779 -1.88595 98 14 6.4 0 7.6 -1
-7.599339 -7.48924 209 26 22.2 0 0 1
-3.509021 -2.94319 123 4 5.8 0 1.2 -1
-1.355714 -1.25249 78 5 5.6 0 0.4 -1
-5.515693 -4.70328 159 6 6.4 0 0 1
-10.244688 -9.80779 203 10 9 0 0 1
-6.288435 -5.42522 557 8 7.6 0 0 -1
-13.922087 -12.724 665 24 24.2 0 0 1
-19.690184 -18.7724 314 26 25.6 0 0 1
-5.314299 -4.84261 220 15 11.8 0 0 1
-14.744555 -14.1772 153 83 69.6 0 0 1
-10.668356 -10.2744 2535 17 16.6 0 0 1
-8.518879 -7.89888 288 14 19 0 0 1
-22.019417 -21.2971 419 24 25.4 0 0 1
-5.991619 -5.5982 80 8 10.2 0 0 1
-11.883525 -11.1246 2017 12 13.2 0 0 1
-8.783045 -7.97459 133 21 18.8 0 0 1
-3.177321 -3.04652 110 7 8.2 0 1.2 -1
-6.938322 -5.68649 277 8 8.2 0 0 1
-4.752186 -4.00975 88 4 4.6 0 7.2 1
-6.958398 -6.17075 124 12 9.4 0 0.4 1
-6.304164 -5.62747 357 5 4.8 0 0 1
-5.178069 -4.8264 444 11 12.4 0 0 1
-4.302546 -3.91059 94 4 6 0 0 1
-8.484459 -8.19235 463 17 14 0 0.8 -1
-4.667389 -4.35768 120 5 5 0 0.8 -1
-16.502090 -15.7962 987 24 23 0 0 1
-6.328278 -5.75786 83 11 15.4 0 0 1
-4.607148275000000 -4.11418 180 15 10.6 0 3.2 -1
-4.548607931999999 -3.92736 99 6 4.8 0 10.8 1
-3.521820862000000 -3.3857 49 9 6.8 0 0 1
-4.484359430000000 -3.83507 75 4 4.8 0 7.8 1
-3.059380300999999 -2.31021 21 4 4.6 0 0 1
-7.141836605000000 -6.62842 42 8 7.4 0 1.6 1
-4.392969172999999 -3.8275 81 4 10.8 0 0.2 -1
-2.748616886000000 -2.31313 65 5 5.6 0 0.4 -1
-8.895593139999999 -8.38853 443 5 16 0 0 1
-7.931409968000000 -7.44237 160 7 10 0 0 1
-4.013670600199999 -3.42388 86 4 5 0 12.6 -1
-17.289851924399997 -16.9911 1504 51 46.6 0 0 1
-9.349373035999998 -9.1013 201 11 9.4 0 0 1
-16.218753040000003 -15.6358 110 45 43.4 0 0 1
-4.029129934199999 -3.62935 58 10 8.8 0 0 1
-9.347509118599998 -9.05759 446 25 28 0 0 1
-5.313807148399999 -4.91891 285 11 11.8 0 0.2 -1
-6.507856728200000 -6.00578 171 10 7.2 0 15.8 1
-2.179216664800000 -1.71378 68 5 4.6 0 6.4 1
-5.925883418999998 -5.74698 437 12 8.8 0 53.2 1
-6.746933817800000 -6.00586 77 11 11.4 0 0.8 -1
-2.785659983000000 -2.32635 21 5 5 0 0 1
-6.753166612999999 -6.47111 444 16 12.2 0 0.2 1
-14.927112210400002 -14.4705 223 86 71.8 0 0 1
-3.344461202000001 -2.47309 17 5 4.6 0 0.4 -1
-5.710897669000000 -4.7615 116 5 5 0 20 1
-5.135788884999999 -4.46541 292 7 5 0 4.4 1
-4.122983682999999 -3.82297 119 5 10.2 0 9.2 -1
-23.233677958999998 -22.4976 65 25 25.8 0 0 1
-4.342428716000000 -4.00102 255 4 5 191 38.2 1
-5.301652266999999 -4.66729 132 5 4.2 0 49.2 1
-7.313160447000000 -7.18738 230 9 8.8 0 1.2 1
-4.620649178000000 -4.2256 61 6 5 0 4.2 -1
-9.990272151999999 -9.54115 161 15 15.2 0 0 1
-27.098500475000002 -26.2566 126 26 23.6 0 0 1
-17.223317581000000 -16.9686 119 21 20.4 0 0 1
-9.097693569000000 -8.69329 338 12 16 0 0 1
-5.719265357999999 -5.38127 54 10 7.8 0 3.6 1
-5.031569952000000 -4.10722 184 4 4.8 0 15.6 1
-5.548437471200000 -5.4147 336 11 8 0 0 -1
-9.316017959000000 -8.75243 227 9 8 0 0 1
-4.761241716000000 -4.38154 128 6 5.4 0 1.8 1
-4.273272956000000 -4.09585 179 6 6.4 0 18.2 1
-5.119346306000001 -4.70934 129 8 7.4 0 0.4 -1
-7.042857868400000 -6.47196 83 28 25.6 0 0 1
-7.482484897000000 -7.1756 552 15 13 0 0 1
-4.103323369200000 -3.1558 102 4 4.6 0 11.4 1
-4.324551749000000 -3.62192 22 4 4.6 0 3 1
-9.527390679000000 -9.24192 946 11 10.2 0 0 1
-6.741881144200000 -6.31758 292 11 11.4 0 0 1
-3.934935600000000 -3.62522 57 5 7.6 0 2 -1
-5.314243070000000 -5.20247 206 8 10 0 0.2 -1
-0.655739210000000 -0.392026 51 4 4 0 0.6 -1
-4.299490681999999 -3.92361 99 5 5 0 4.6 1
-13.982454382000002 -13.7096 165 22 25.6 0 0 1
-9.299582645199999 -8.97131 95 13 11.2 0 0 1
-6.884665650400001 -6.31061 226 12 9.4 0 0.2 1
-2.922670370000000 -2.7586 187 4 4.4 0 11.2 1
-9.876657817000000 -9.13683 95 7 8 0 0.2 1
-6.926380180000000 -6.38838 74 17 9 0 2.4 -1
-7.775535618999999 -7.06065 477 10 7.2 0 0 1
-6.594623910999999 -5.73524 219 9 7.4 0 0 1
-4.115379472000000 -3.80892 167 8 8.2 0 0.6 -1
-5.149936412000001 -4.37917 138 7 6.6 0 8.4 1
-14.094563600000001 -13.2733 127 26 24.4 0 0 1
-18.501342984000004 -18.0351 1122 22 18.6 0 0.2 1
-7.788638629199999 -7.44088 109 12 10 0 0 1
-8.508617048199998 -7.61417 170 25 22.4 0 0 1
-7.145940181999999 -6.93361 643 20 13.8 0 6.4 1
-6.108275964999999 -5.55333 254 11 9.2 0 0.2 -1
-4.111123431999999 -3.79822 126 9 8.4 0 0 -1
-4.018330603200000 -3.57265 203 7 6.4 0 0 1
-0.790466645000000 0.888815 55 4 4 0 3.2 -1
-6.852813401999999 -5.63519 70 4 4.8 0 4.6 -1
-6.544566170000000 -6.17193 133 18 12.4 0 0.2 -1
-5.815468295200000 -5.32068 84 6 4.8 0 30 1
-3.811549506800000 -3.68862 129 11 10.2 0 0.8 -1
-5.209435986999999 -4.65864 28 15 11.6 0 0 1
-6.588861963199999 -6.43151 262 13 11.8 0 0 1
-6.907546879999999 -5.66275 255 4 6.4 0 0 1
-4.777135177999999 -4.45128 164 10 9.4 0 14.6 1
-9.756876888999999 -9.44653 195 22 29.8 0 0 1
-3.567702390000000 -3.23736 42 6 5.6 0 6.6 -1
-10.091375180999998 -9.89581 504 22 19.4 0 0 1
-16.534292030199996 -16.2878 198 34 28.8 0 0 1
-5.385183214000000 -4.68808 114 13 10.2 0 7.8 1
-8.294490392000000 -7.74038 98 19 16 0 0 1
-16.646127184999997 -16.523 137 22 29.6 0 0 1
-5.357442622000001 -5.13882 121 7 17.6 0 5.6 -1
-4.867940677000000 -3.96838 35 5 4.2 0 4.8 -1
-8.303333983999998 -8.08405 461 14 18.4 0 0 1
-5.743914670000001 -4.89258 227 5 4.4 0 26.4 1
-6.109937735999999 -5.46827 107 6 6.8 0 12.6 1
-2.324041823000000 -2.23035 49 17 11.2 0 3 1
-7.763607932200000 -7.28362 175 24 23 0 0 1
-7.166113322999999 -6.65618 135 5 6 0 7.4 1
-3.824698500999999 -3.52507 138 5 4.8 0 4.4 1
-9.909291674999997 -9.68668 503 15 17.2 0 0 1
-8.323861688999999 -8.02688 93 15 16 0 0 1
-6.433367251999999 -5.77244 164 8 9.6 0 0.2 1
-7.784684074999999 -7.36683 670 6 5.2 0 4 1
-15.481525070999998 -14.6707 49 15 15.8 0 0 1
-8.866836162999999 -8.39706 156 5 6.2 0 0 1
-6.028480943000000 -5.70283 142 12 11.2 0 0 1
-9.328283759000001 -8.77386 106 9 8.4 0 0.6 1
-5.032251131000000 -4.77497 163 8 6 0 0 1
-2.651681581000001 -2.47866 96 11 8.8 25 20.8 -1
-3.714562165199999 -3.53938 127 12 7.4 0 6.2 1
-4.601703462000001 -4.42496 71 5 5 0 0.2 1
-5.472788781000000 -5.22087 87 24 20.8 0 0 1
-4.204510502000000 -3.81547 111 6 5.6 0 16.2 1
-20.828270570999997 -20.4527 603 25 30.8 0 0 1
-8.241036509999999 -7.53243 278 5 8.4 0 0.2 1
-5.673226214000000 -5.014 387 5 8.8 0 0.6 -1
-1.959396047000000 -1.69259 84 5 4.8 0 4.2 -1
-3.786610485000000 -3.64376 106 7 5.2 0 14.6 -1
-7.663924224999999 -6.72802 119 7 6.4 0 12.8 1
-6.368581866000000 -5.89483 298 7 7.6 0 25.2 -1
-15.879289903999998 -15.2643 231 22 22.6 0 0 1
-5.872267958000000 -5.68909 140 11 7.6 0 19.2 1
-4.296304215999999 -3.96891 155 4 10.4 0 0 1
-4.702522599200000 -4.43192 70 22 13.2 0 0 1
-6.409262966000000 -5.62179 286 5 7.8 0 5.4 1
-5.941024061999999 -5.45296 146 5 5.8 0 22 1
-7.846273317599998 -7.49552 151 19 15.8 0 0.8 -1
-3.479635251000000 -3.33932 87 6 5 15 17.2 1
-7.692910670199998 -7.23801 250 11 8.4 0 15.8 1
-5.698335782999999 -4.50418 112 4 4.8 0 16.8 1
-5.110396968000000 -4.62869 55 10 9 0 2 1
-4.991056008000000 -3.96656 115 4 5.8 0 11 1
-3.956023879999999 -3.77513 56 10 7.8 0 7 1
-8.889227493399996 -8.09251 134 38 31.2 0 0 1
-6.810881922999999 -6.16157 387 4 10 0 0 1
-12.800035585200000 -12.4325 116 70 64.4 0 0 1
-6.185082269999999 -5.77968 98 4 5.6 0 3.2 1
-11.878405268999998 -11.1484 152 12 11.2 0 0 1
-6.151128280000000 -4.67792 175 4 4.2 0 25 1
-4.469153040000000 -4.11075 168 5 6.6 0 24.4 1
-4.566208217000001 -4.35394 190 7 5.8 0 30.6 1
-7.814307984000000 -7.52452 84 7 5.2 0 29.4 1
-11.994383782200000 -11.323 237 35 34 0 0 1
-8.705536482000001 -8.09859 170 12 7.2 0 1.6 -1
-6.676912494200001 -5.5766 130 12 10 0 0 1
-4.304281704999999 -3.80457 28 4 5.2 0 1.8 -1
-11.217023319999999 -10.7164 923 16 16.4 0 0.8 -1
-3.372717636199999 -2.11999 65 7 6.6 0 0.4 1
-6.391707996999999 -6.10602 224 15 12.4 0 0 1
-7.761602273199999 -7.3521 172 14 10.2 0 0 1
-4.087614661999999 -3.64767 102 8 6.8 0 7.6 -1
-6.769424970199999 -6.31177 181 17 14 0 0 1
-6.742973943000000 -5.291 96 4 4.6 0 19 1
-10.169791753000000 -9.79364 135 33 35.6 0 0 1
-2.051133351000000 -1.69409 45 7 6.2 0 4.2 1
-6.619903126000000 -5.87417 174 12 10 0 0 1
-8.356118681999998 -7.80372 255 8 12.2 0 0 1
-10.131919804999999 -9.32564 147 11 12.4 0 0 1
-8.262518423000000 -7.87572 824 9 8.6 0 0 1
-5.286602196000000 -4.5984 164 9 7.8 0 0.2 -1
-5.289522549999999 -4.34312 208 5 6.4 0 6 1
-12.342494431000002 -11.4901 125 39 31.8 0 0 1
-8.436605594000000 -7.7192 881 12 10.8 0 38 1
-8.137983592999998 -7.71442 217 14 12 0 0 1
-11.833126600000000 -11.084 615 15 14.2 0 0 1
-6.466747806200002 -6.32475 173 21 13.4 0 15 1
-3.378032521000000 -3.07454 30 9 8.8 0 2.2 -1
-4.556821648000000 -3.80859 38 6 5.6 0 5.4 -1
-6.272010578999999 -5.86071 402 20 16.4 0 0 1
-21.044362030999999 -20.7792 310 40 42 0 0 1
-6.917510489999998 -6.60159 133 7 6.8 0 7.2 1
-4.975977937000000 -4.22205 136 8 6.8 0 4.4 1
-8.518878822000000 -7.89888 219 14 19.4 0 0 1
-3.604539752000000 -3.072 63 5 5.2 0 10.4 -1
-7.233170839999999 -5.90117 136 8 7.6 0 0.2 -1
-6.060200779599999 -5.91616 119 33 26.2 0 0.2 -1
-15.128505914200003 -14.7837 53 29 27.8 0 0 1
-7.853632632200000 -7.34535 215 20 14.8 0 0 1
-4.991754860000000 -4.76942 83 4 5.2 0 0.4 -1
-6.304163790000000 -5.93432 75 5 6 0 0 1
-3.478903290000000 -2.88698 151 6 5 0 21 -1
-6.171489725200000 -5.34468 176 12 9.2 0 0.2 -1
-6.426053788999999 -5.92882 229 17 6.8 0 66.2 1
-5.318123133000000 -4.86125 48 7 7.4 0 0 1
-4.213942183000000 -3.35074 76 5 4.6 0 0.4 1
-3.216996228999999 -2.88987 52 4 6 0 0 -1
-5.425368289999999 -4.81093 101 5 4.6 0 19.6 1
-3.695642106000000 -3.10458 70 6 5.8 0 5.2 -1
-6.140071871200000 -5.67277 214 8 6.4 0 0 1
-5.021511823999999 -4.24461 44 7 6.4 0 0.2 1
-11.723916577999999 -11.5362 454 20 17.6 0 0.2 1
-8.054047009999998 -6.8696 125 4 5.8 0 0 1
-5.234416060999998 -4.68414 71 6 6.8 0 2.2 -1
-5.178067062999999 -4.74735 265 4 5.2 0 47.2 1
-7.751587602199999 -7.06986 186 17 18 0 0 1
-7.720013208999998 -7.47338 207 8 7.8 0 30.6 1
-5.035408601000000 -4.55652 63 9 10.6 0 6.6 -1
-12.220394457999999 -12.034 84 16 17.6 0 0 1
-4.013670600199999 -3.58303 89 4 5.2 0 0.2 -1
-6.542069220000000 -6.14669 287 5 5.8 0 1.2 -1
-8.262214815000000 -7.19053 635 8 10.2 0 0 1
-8.340250735000001 -8.14743 282 22 22.6 0 0 1
-8.863746021999999 -8.17153 77 10 11 0 0 1
-6.306344253200001 -6.23209 153 17 13.6 0 0.2 1
-4.106607797200000 -3.71619 157 9 7.2 0 6.2 1
-4.601703462000001 -4.42496 73 5 5.2 0 0 1
-6.514772344000000 -5.93269 155 6 6.4 0 0 1
-5.584940776000000 -5.0652 126 18 13.2 0 0 1
-7.672032421999998 -7.47461 432 11 11.8 0 11 1
-5.909471274999998 -5.67084 125 13 10 0 9.4 1
-6.840725489600000 -6.4939 128 27 16.4 0 0 1
-6.805830943199999 -6.34553 32 10 8.6 0 0.2 1
-10.712463921199999 -9.99775 161 27 26.4 0 0 1
-2.097491986000000 -1.5086 85 4 4.4 0 3.4 -1
-4.838127244400001 -4.51781 229 17 7.6 0 6 1
-3.010186212000000 -2.98941 256 4 4.4 115 125.4 -1
-4.564911956000000 -3.507 128 8 7.6 0 0 1
-7.064723041199999 -6.0029 69 16 11 0 1.8 1
-6.440475093000000 -5.55716 233 6 5.8 0 14.6 1
-16.018879726199998 -15.2854 128 39 36.6 0 0 1
-3.372396052999999 -2.5799 166 4 4.2 0 19.2 1
-5.359797492000000 -5.00484 302 12 6.6 0 0 1
-5.160266909000001 -4.82943 129 6 6.8 0 0 1
-4.024308179000000 -3.53435 196 6 5.4 0 0 1
-6.810881922999999 -5.84662 209 4 8.4 0 5 1
-7.344928977400000 -7.02179 462 17 21.8 0 0 1
-9.154103904999999 -8.10147 203 12 11 0 1 1
-6.629196199999999 -5.86269 278 7 6 0 9 1
-5.006238770000000 -4.66884 133 5 6.2 0 1.2 -1
-5.533762846000000 -4.03047 87 4 4.6 0 3 1
-7.386021611399999 -6.61283 258 28 21 0 0 1
-10.456442524200000 -10.1297 895 16 15.8 0 0 1
-10.471000809999998 -10.1184 128 9 8.2 0 0 1
-7.530830347999999 -6.94623 1062 9 8.4 0 37.4 1
-6.354529488000000 -5.28005 126 5 6.6 0 3.6 1
-6.287002502000000 -5.86255 111 8 5.8 0 8.4 1
-4.010689026000000 -3.64269 101 8 5 0 20 1
-5.073501431000000 -4.71878 177 4 5.4 0 0 1
-6.165876532000000 -5.86328 161 7 10.2 0 0.2 1
-6.530799635999999 -6.01476 195 7 6 0 34.2 1
-7.312959011000001 -6.80762 117 16 14 0 0 1
-9.870317403000000 -9.28586 54 8 9.4 0 0 1
-4.444040692400000 -4.01836 67 15 11.2 0 1.6 -1
-8.311571373000000 -6.64095 303 9 7.8 0 1.2 1
-2.816032480000001 -2.65452 47 7 5 0 0.6 -1
-6.134501432000000 -5.43947 51 5 6.4 0 0 1
-4.367859604000000 -3.32653 79 5 6.2 0 0 -1
-10.461811510999999 -9.25931 252 15 17 0 0 1
-11.264515576000001 -10.5 344 10 11 0 0 1
-4.445994273600000 -3.5873 63 12 7.6 0 3.2 1
-8.993037055999999 -8.39981 1278 10 9.4 0 55.6 1
-7.501207478000000 -7.01116 725 16 8.4 0 0 1
-8.012187889400000 -7.25796 228 11 9.6 0 0 1
-20.239078393000000 -19.5972 266 17 19.2 0 0 1
-25.803652991999996 -25.1292 2753 21 24.2 0 0 1
-4.792505763199999 -4.11643 131 5 5.4 0 19.4 1
-8.316470645199999 -7.37541 106 13 11 0 0 1
-6.810881922999999 -6.32915 575 4 4.6 0 0.2 1
-19.268801553999999 -18.8162 312 70 58.2 0 0 1
-13.106166428999998 -12.7738 141 28 26 0 0 1
-6.061022288999999 -5.49188 495 8 6.4 0 34.2 1
-9.716837371199997 -9.0777 334 29 27.4 0 0 1
-11.427578228200002 -11.0788 70 17 17.4 0 0 1
-9.095063680000001 -8.22446 161 21 20.6 0 0 1
-5.906239819999999 -5.66461 162 8 6.8 0 0.2 1
-4.469153040000000 -4.11075 171 5 6.6 0 24.4 1
-8.334598259000000 -7.40508 967 6 7.8 0 45.4 1
-6.469460603000000 -6.0539 108 8 7.6 0 0.2 1
-6.226997345199997 -5.43391 154 27 18.2 0 0 1
-4.449339725999999 -4.17966 127 5 4.4 0 10 -1
-4.052522096999999 -3.72765 107 6 7.6 0 12 1
-5.450484609000000 -5.22005 136 13 9 0 0 1
-4.928345040999999 -4.78395 1086 4 6.6 0 91 1
-5.073671227999999 -4.81755 528 12 9.4 0 59.4 -1
-4.421216706000000 -3.99116 169 4 4 0 18 1
-5.031289573600000 -4.96295 364 9 6.6 0 0 1
-7.289698527000000 -6.25886 57 6 6 0 0.2 1
-5.820020552000000 -5.33941 241 6 5.2 0 46.4 1
-10.066776659199997 -9.7057 483 39 32.8 0 0 1
-5.860746712999999 -5.04675 25 5 5.2 0 0.4 1
-4.282163540000000 -3.68438 33 4 8.2 0 2 -1
-4.860437061000000 -4.70801 172 4 6.8 0 0 1
-10.522151576999999 -9.18892 52 25 20.6 0 0 1
-3.823498718000000 -3.66085 85 9 7.4 0 0.2 1
-9.207576014999999 -8.95611 19 18 13.6 0 0 1
-6.222683668000000 -5.95246 351 5 7 0 36.6 1
-9.653721544000000 -9.4897 33 20 16 0 0 1
-7.377190321999999 -6.91878 262 19 16.4 0 1.6 -1
-4.750311436000000 -4.0272 184 8 7 0 0 1
-3.936633207000000 -3.51715 232 9 6.4 0 43.2 1
-6.146014582400000 -5.9723 784 21 17.8 0 0 1
-7.593391861999999 -6.94466 223 7 7.4 0 0 1
-3.709296250200000 -3.09189 43 6 5 0 1.8 -1
-9.187720691999999 -8.35131 1251 10 9.4 0 0 1
-8.864152562000001 -8.57455 862 10 8.4 0 60.8 1
-6.949586292199999 -6.41898 87 14 11 0 0 1
-4.979309794000000 -4.8616 150 17 17.8 0 0.4 -1
-18.450819020199997 -18.0216 769 30 27.8 0 0 1
-9.969121480199998 -9.68976 54 34 26.2 0 0 1
-7.885613289999999 -7.40471 21 12 10.8 0 0 1
-5.389620258999999 -4.69994 327 4 4.6 0 20.8 1
-5.020962019200000 -4.62991 764 8 8 0 53.8 1
-7.043001268000000 -6.08852 52 16 10.8 0 1 -1
-1.651110898000000 -1.49892 37 5 4.6 0 1.6 -1
-7.021627242399998 -6.55652 213 15 12.2 0 0 -1
-5.066138351599999 -4.95003 207 24 18.6 0 0.4 1
-5.060685326000000 -4.54937 91 6 6.8 0 0.2 -1
-9.361134774000000 -9.09616 50 26 19.8 0 0 1
-32.471548655599996 -31.8964 516 128 118 0 0 1
-9.515731924999999 -8.70141 73 13 9.4 0 0 1
-4.689386717000000 -4.50978 113 5 5 0 24.8 -1
-9.558936269000000 -9.06321 342 29 27.4 0 0 1
-6.284350475999999 -5.27415 80 5 5 0 4.6 1
-6.844835912999999 -6.00783 140 4 4.6 0 10.4 1
-4.963259755000000 -4.60562 157 6 5.8 0 40.2 1
-4.975621948199999 -4.40202 86 8 8.2 0 0 -1
-4.259942038999999 -3.83348 174 5 5 0 0.4 -1
-4.255643819199999 -4.06305 83 7 6.6 0 0.4 1
-6.278213260000001 -5.8995 159 7 7 0 26.8 1
-4.830325144000000 -4.67875 68 13 8.2 0 1.6 1
-8.711848795999998 -8.51518 111 18 16.8 0 0 1
-7.521413468000002 -6.85588 130 22 16.4 0 0.2 1
-8.110169645999999 -7.76322 150 18 15.8 0 0 1
-5.565344093999999 -5.2292 210 10 10.6 0 14 1
-10.617668749999998 -10.0926 513 22 17.8 0 62.8 1
-4.752185820000000 -4.35036 55 4 6 0 0 1
-6.735753841400000 -6.31208 639 9 9.8 0 0 1
-4.777845738000000 -4.25169 282 6 7.8 0 27.8 -1
-17.723870504000001 -16.9842 36 22 22 0 0 1
-5.396450413000001 -4.51998 141 7 6.4 0 0 1
-4.046773308999999 -3.69417 69 10 5.2 0 9.8 1
-3.420505630999999 -3.02698 14 9 7.8 0 2 1
-3.338442063000000 -2.42253 71 4 4.2 0 4.2 -1
-8.288156520999999 -7.73288 207 10 7.8 0 0 1
-4.421216706000000 -3.71462 143 4 6.8 0 6 -1
-5.035425988999999 -4.45722 103 19 13.4 0 2 1
-5.767246666999999 -5.46799 617 7 7 0 62.8 -1
-7.533855484000000 -7.20583 108 10 8.4 0 17.2 -1
-6.632809705000000 -5.79301 193 7 7.2 0 0.2 1
-6.088621038000000 -5.61158 120 11 10.2 0 0 1
-8.079699220999998 -7.69004 140 14 9.4 0 0 1
-7.399203669999999 -7.17696 95 14 9.2 0 0 1
-15.096844558999999 -14.5284 191 43 42 0 0 1
-7.023380872000001 -6.86121 157 11 10.4 0 1.4 -1
-10.019106416399998 -9.39455 173 38 34.6 0 0 1
-3.804792473000000 -2.79781 46 4 5 0 0.6 1
-5.288502028000000 -5.06751 84 10 8.8 0 0 1
-7.487889410999998 -7.08276 133 11 10.2 0 19.2 1
-7.633024940999999 -6.3553 339 6 6 0 3.8 1
-5.459570178400000 -4.89109 94 22 16.4 0 7 1
-6.103602147999999 -5.70139 200 4 4.6 0 21 1
-0.696050888000000 -0.467372 80 6 4.6 0 30.6 -1
-5.395066059199999 -5.05445 107 10 10.2 0 0 1
-5.341649840199999 -4.88976 164 6 6.2 0 7.8 1
-2.660514781000000 -2.42815 78 6 6.4 0 9 1
-5.395018857999999 -4.79723 44 6 4.4 0 0.8 -1
-6.874272902000000 -5.97165 290 11 9.6 0 0.6 -1
-12.404997582999998 -11.0319 1357 13 11.2 0 0 1
-6.764047327000000 -6.23721 185 15 12.6 0 0 1
-5.464730849999999 -5.30566 163 19 14 0 1.2 -1
-5.861822219000000 -5.13761 73 8 6 0 0 1
-7.233031143200000 -6.837 491 7 9 0 68.6 1
-5.183748198000000 -4.96915 40 10 7 0 0 1
-6.926374574999999 -6.62034 160 16 11.4 0 0 1
-4.679783149000000 -4.12988 102 5 4.8 0 10.2 1
-15.775536882999997 -14.9407 146 25 40.6 0 0 1
-6.185082269999999 -5.75845 148 4 4.6 0 0.6 1
-4.209401841999999 -3.84687 119 6 6.4 0 11.4 -1
-1.780073582000000 -1.52581 29 5 4.4 0 5.8 -1
-4.999955608000000 -4.49418 55 5 6 0 6 1
-35.582260323799986 -35.1001 938 231 228.6 0 0 1
-7.811405827199999 -7.05282 299 19 16.2 0 0 1
-10.515340475999999 -9.70661 644 8 9.6 0 0 1
-3.096619999000000 -2.83188 115 4 5.6 0 6.8 1
-5.178067062999999 -4.97045 144 4 5.6 0 5.2 1
-4.517881663000000 -3.75071 85 4 4.2 0 14.6 -1
-4.928400219999999 -4.6079 690 4 4.2 0 51 1
-6.890414800000000 -6.62885 619 5 7 0 0 1
-5.812689581999999 -4.68593 42 6 5.6 0 0.4 1
-5.733320099200000 -5.63478 274 7 22.8 0 0 1
-7.226816154199999 -6.69835 63 20 14.2 0 0 1
-4.559700996999999 -4.28834 445 12 8.6 0 1.4 -1
-8.979850723999999 -8.67165 107 17 18 0 0 1
-5.065523942000000 -4.20523 183 4 4.2 0 32.8 1
-1.002135615999999 -0.829802 35 5 4.2 0 7.4 1
-7.695226463999999 -6.95488 66 6 8.2 0 4.2 1
-10.938597035399999 -10.5882 437 50 50.6 0 0 1
-2.225895923000000 -1.98551 180 4 4 0 19.6 1
-2.218397797000000 -2.12917 162 6 5.2 0 0.4 -1
-10.673826590599997 -10.1251 196 25 22.2 0 0 1
-6.106846601000000 -5.53063 125 7 6 0 11.4 1
-9.812014072000000 -9.29872 165 16 15.6 0 0 1
-3.255775556000000 -3.10309 80 9 7.8 0 0.8 -1
-5.127252653000000 -4.43148 205 5 4.8 0 70.2 1
-5.253501452999999 -4.88381 41 10 10.2 0 0 1
-3.286702429000000 -2.80259 66 5 4.6 0 4.8 1
-5.249729214999999 -4.87016 104 9 5.6 0 5.6 1
-3.610308288000000 -3.12063 52 4 4.4 0 0.4 1
-6.762452380399998 -6.27427 83 20 16 0 0 1
-5.567716836000000 -3.94453 25 4 4.2 0 5.6 1
-8.959967152999999 -8.38185 410 8 8.8 0 0.4 1
-9.395999449000000 -8.56922 111 13 14.6 0 0 1
-3.952572882000000 -3.69726 153 14 8.2 0 11.4 1
-4.371046070000000 -4.24759 129 6 5 0 48 1
-5.567716836000000 -5.28481 89 4 15.6 0 0 1
-4.713475567000001 -3.96277 109 5 6.2 0 11 -1
-8.053317785999999 -7.53121 78 12 22.6 0 0 1
-3.115340652000000 -2.4928 145 4 5.6 0 16.4 1
-8.137516235000000 -7.58973 1038 7 5.6 0 141.6 1
-9.320521738000000 -8.45734 252 13 12.4 0 0 1
-6.913873178999999 -6.41552 163 18 14.4 0 0 1
-7.626402957999998 -7.09702 205 7 5.8 0 64.8 1
-3.576928712999999 -2.60381 149 4 4.4 0 16.6 1
-6.903730791199998 -6.55074 140 17 14.6 0 0 1
-12.623571504999997 -11.4483 396 10 9.4 0 6 1
-4.639147429199999 -3.77572 92 7 5.6 0 8.2 1
-13.505197530000000 -13.3059 72 33 28.4 0 0 1
-8.857723016999998 -8.74306 1110 17 15.6 0 0 1
-5.972236188999998 -5.42703 226 6 7.8 0 10.8 1
-8.714917672999999 -7.96672 225 7 8.4 0 0 1
-7.189978864000000 -5.35107 275 7 6.8 0 0.8 1
-7.564047189200000 -7.0717 220 10 15.8 0 0 1
-5.561392874399999 -5.21149 43 8 7.2 0 0.6 -1
-7.402241647999999 -6.86195 159 6 6.8 0 2.8 1
-2.790072545000000 -2.5301 68 6 5.6 0 4.4 -1
-25.769150110399998 -25.3368 90 80 77 0 0 1
-4.186729871999999 -3.8096 47 7 6.4 0 1 1
-8.391861458999998 -8.21772 275 22 18.8 0 0 1
-5.826261723999999 -5.24349 139 6 5.2 0 8.6 -1
-6.854321537999999 -6.02968 1072 7 9.4 0 0 1
-2.084283230000000 -1.5296 77 6 5.2 0 6.4 -1
-4.120986034000000 -3.46082 75 6 8.4 0 6.4 -1
-8.901382855000000 -8.36243 935 7 6.4 0 28.6 1
-6.312598009000000 -5.68669 120 5 4.2 0 25.6 1
-3.644262277999999 -3.11979 35 4 5.8 0 5.2 1
-8.148043735199998 -7.70202 88 13 12.8 0 5 1
-7.892550415999999 -7.1909 116 10 10.2 0 0 1
-3.730846888000000 -3.59368 95 8 7 0 1 -1
-2.263990374000000 -2.0836 115 5 4.6 0 22.4 -1
-3.872700452999999 -3.25769 127 4 4.2 0 10.4 1
-4.396155638999999 -3.17533 71 5 4.2 0 0.6 -1
-9.393314204999998 -8.54326 762 11 11 0 0 1
-6.643344177400001 -6.2483 363 13 13.6 0 0.6 -1
-5.379209292999999 -4.66031 47 16 12.8 0 0 1
-9.185211338999999 -8.72265 216 20 20.4 0 0 1
-7.521809106000000 -6.51307 69 5 7 0 12.6 1
-2.468058583400000 -1.98977 67 4 5.2 0 0.6 -1
-6.111144409000000 -5.59687 271 5 7.4 0 0.4 1
-10.596248244999998 -9.59804 1916 10 9.6 0 22.6 1
-3.386447871000000 -3.31928 109 5 5 33 19.8 1
-7.159079580000000 -6.79441 597 6 7.2 0 0 1
-8.219457861400000 -7.89966 881 23 20.4 0 1 -1
-5.882635340199999 -5.25378 63 4 6.2 0 8.6 1
-4.455170696000000 -3.56862 76 4 4.4 0 8.8 1
-8.783181788200000 -8.56001 1400 12 10 0 188.6 1
-31.737847326400001 -31.3411 2146 148 152.4 0 0 1
-14.394783386400000 -13.4692 360 26 25.4 0 0 1
-6.060180642200000 -5.52914 186 13 10.4 0 0 1
-6.240248317000000 -5.4658 50 14 9.8 0 0 1
-7.308625090000000 -6.86094 78 11 9.8 0 0 1
-6.882437310999999 -6.05056 94 5 7 0 1.6 1
-6.151128279999999 -5.30447 157 4 6.8 0 26 1
-7.244209449000000 -6.63274 91 10 9.2 0 0 1
-3.384027535000000 -2.97792 72 7 5.4 0 4.6 1
-7.135118590199998 -6.7794 128 21 14.8 0 0 1
-10.257636839000002 -9.70741 97 12 13 0 0 1
-2.367143201000000 -1.06328 15 4 4 0 4.2 1
-9.642268799999998 -9.22444 366 12 12 0 0 1
-4.212563198000000 -3.81381 505 7 7 0 0.4 -1
-3.255313463999999 -2.97434 236 5 5.6 0 7.4 -1
-7.724501616000000 -7.35949 346 25 23.6 0 0 1
-1.774175851200000 -1.64912 43 4 4.4 1 5.6 -1
-4.477587259000000 -3.78962 141 5 4.4 0 2.2 1
-9.579475172000000 -9.02062 355 14 15.4 0 0 1
-6.546620153000000 -6.30124 351 12 13.4 0 0 1
-22.736798940000000 -22.15 183 51 41.4 0 0 1
-4.941917182999999 -4.71177 402 4 5.4 0 2.4 -1
-2.476024035999999 -1.66711 47 4 4.2 0 0.4 -1
-5.598583493000000 -4.62745 359 11 8.2 0 43.6 1
-8.242584580199997 -7.97827 521 35 19.4 0 0 1
-5.766307915200000 -5.14119 76 7 5.6 0 14 1
-10.188428599999998 -9.88765 604 25 24.6 0 0 1
-7.324318079999999 -6.91711 68 11 10 0 0 1
-12.196715161000002 -11.8138 122 31 26.6 0 0 1
-6.847192875999999 -6.31744 240 7 6.8 0 40 1
-5.744688493999998 -5.11896 165 17 12.6 0 2.6 -1
-8.088000999999998 -6.56503 168 4 4.8 0 3.6 1
-9.075894347200000 -8.43846 204 9 6.6 0 0 1
-11.417572093199999 -10.8991 946 19 18 0 0 1
-6.079515882000000 -5.86231 46 10 9.4 0 1.4 -1
-4.102947314000000 -3.83073 412 4 6.8 0 0.2 -1
-8.949448542999997 -8.30604 282 19 14.6 0 0 1
-5.245929499000000 -4.67901 228 8 7 0 0 1
-7.482731610199999 -6.94607 243 8 8.6 0 0 1
-12.071161412199999 -11.6976 237 42 42.8 0 0 1
-5.121633699999999 -4.29799 149 7 7.4 0 1.6 1
-6.582680323999999 -6.14243 574 6 9.2 0 0 1
-4.082201017000000 -3.88338 79 17 11 0 0.6 -1
-7.928209459000000 -7.67588 1126 18 20 0 0 1
-5.575694325000000 -5.04872 197 4 8.4 0 0 1
-7.486203468999999 -7.19894 167 18 13.2 0 0 1
-5.111024593200000 -4.82269 80 17 11.8 0 9.6 -1
-2.637013499000000 -1.756 52 4 4.4 0 6.6 -1
-6.785735454200001 -6.58615 158 18 25.8 0 0.6 -1
-3.790744511000000 -3.592 88 5 6.8 0 0.4 1
-4.607966189000001 -4.43359 45 4 4.6 0 3.2 -1
-5.704125498000000 -5.15928 159 6 4.8 0 17.6 1
-4.593926916000001 -4.35178 62 7 9.2 0 3.6 1
-7.402861717999999 -6.18972 164 9 9.2 0 0.2 1
-3.452747539000001 -3.27481 72 4 9.6 0 11.4 -1
-5.561486249200000 -4.65173 129 6 8.8 0 0 -1
-6.003143711999999 -5.72818 116 10 8.8 0 0.8 1
-6.614485153000000 -5.49615 30 9 7.6 0 4.4 1
-4.112501182000000 -3.65647 75 4 4.8 0 7.2 1
-9.127559925399996 -8.77586 682 23 17.8 0 0 1
-6.588240328199998 -6.46499 187 9 6.4 0 15.2 1
-10.366823694999999 -10.3369 4204 18 13.6 0 240.2 1
-4.543230431999999 -4.17059 155 12 13.8 0 1 -1
-6.100547442000000 -4.98285 204 5 5.6 0 0 1
-2.082847888000000 -1.95791 121 6 5.2 0 7.2 -1
-6.852813401999999 -6.46354 182 4 7.4 0 0 1
-3.287910610199999 -2.80532 130 5 6.2 0 0 1
-6.395228397199999 -6.18731 414 10 8.2 0 0 -1
-6.638177729999998 -6.41035 309 23 14.2 0 15.6 1
-10.468521162000000 -9.62054 164 10 13.6 0 0.4 1
-3.032271343000000 -2.78542 15 6 5.6 0 0.8 -1
-9.401633389200001 -8.85365 78 15 13.2 0 0 1
-7.151058229199998 -6.66652 1903 13 11.4 0 282.2 -1
-5.567716836000000 -4.67684 322 4 4 0 64 1
-8.110519526999997 -7.6399 564 13 11 0 11 1
-8.159557238999998 -7.25573 366 12 9 0 0 1
-6.433809685999999 -6.00589 57 11 10.6 0 0 1
-4.662654307200000 -3.98303 32 23 9.8 0 0.8 1
-7.251529160200000 -6.95762 177 13 11.6 0 0 1
-16.426977310999998 -15.6856 103 26 23.2 0 0 1
-8.085146858399998 -7.42072 125 23 19.8 0 0 1
-6.769429806999999 -6.21883 301 6 8.8 0 0 1
-7.166113322999999 -6.42009 329 5 5.2 0 19.8 1
-5.105537846999999 -4.63549 180 9 7.2 0 0 1
-3.610308288000000 -2.31226 17 4 4.8 0 0.2 -1
-17.465029746999999 -16.6351 373 25 24.2 0 0 1
-3.576928712999999 -3.2431 153 4 5.2 0 0 -1
-4.146455172000000 -3.68951 258 4 5 0 26.6 1
-4.439724288999999 -3.2232 146 4 5 0 10.2 -1
-7.352035234200000 -7.088 188 12 10.4 0 0 1
-4.774954315000000 -4.01627 276 12 7.6 0 41 1
-4.772289769199999 -4.27418 415 9 7.4 0 24 1
-6.810881922999999 -5.72656 136 4 10 0 0 1
-3.456068726000000 -3.10091 59 16 8.8 0 1.2 -1
-8.349324266999998 -8.21336 5333 15 18 0 0 1
-3.023238668999999 -2.51073 81 5 4.8 0 0.4 1
-9.075802040999999 -7.65377 427 12 10.6 0 0 1
-6.695011227999999 -6.18388 166 7 7.4 0 17.4 1
-4.634966750999999 -4.08349 122 10 9.8 0 2.6 1
-7.468728793999999 -6.87497 182 11 15.4 0 0 1
-15.266263143000000 -14.2882 350 32 27.8 0 0 1
-12.322897343199999 -11.3429 135 25 34.2 0 0 1
-5.245929499000000 -4.87986 161 8 13 0 0 1
-6.705407489200000 -6.02497 55 8 5.8 0 0 1
-8.054047009999998 -7.18165 180 4 9.6 0 0 1
-4.889000370000000 -4.58998 96 9 8.4 0 0.2 -1
-17.253303966000001 -16.4956 170 27 23.4 0 0 1
-7.446167201000000 -7.0867 327 7 9.4 0 0 1
-2.734327546000000 -2.63154 31 16 12.2 0 1 -1
-6.640026478999999 -5.9136 281 8 11.4 0 0 1
-20.799697935999998 -20.2235 158 115 98.6 0 0 1
-6.044584442000000 -5.00955 631 8 7.4 0 9.4 1
-8.755649493200000 -8.33069 342 20 10.6 0 22 1
-5.750833020999999 -5.30172 285 7 7 0 39.2 1
-3.708140362000000 -3.54456 413 6 4.8 0 30 1
-10.100204556000000 -9.59759 102 9 7.8 0 0.2 1
-4.560680074000000 -4.02951 132 5 6.8 0 6.2 1
-7.623671075999999 -7.07798 204 5 10.2 0 29 1
-5.563260758000000 -5.10735 173 6 12.4 0 0 1
-7.757773922399998 -6.94492 257 13 12.2 0 0 1
-15.139351419999997 -14.286 179 24 23.6 0 0 1
-8.219457861400000 -7.89966 1011 23 20.4 0 1 -1
-4.160023873000000 -3.87699 207 5 5.4 0 25.8 1
-7.639382065400000 -7.44261 154 17 13.4 0 0 1
-7.686016183000000 -7.37248 65 22 18.2 0 0 1
-1.999682038400000 -1.92814 21 7 5.6 0 1.4 -1
-6.675162788000001 -5.38603 94 6 6.8 0 0 1
-4.875696925999999 -4.15356 94 6 7.2 0 0 1
-3.268934438000000 -3.2224 133 5 5.6 72 43.4 1
-6.397194366999999 -6.04725 192 9 9 0 0 1
-8.162771403199999 -7.39173 622 23 14.8 0 0 1
-6.947314943999999 -6.69642 300 9 17.2 0 0 1
-8.088000999999998 -7.48032 684 4 5.4 0 0.2 1
-6.251620320999999 -5.0637 145 6 6.8 0 0.2 -1
-4.726333194000000 -4.43874 208 18 13 0 0.2 1
-4.946577186000000 -4.6937 274 7 8.2 0 0 -1
-6.611439469999999 -6.11367 335 5 11.4 0 0 1
-5.845782029700000 -5.81956 209 12 9 65 54.2 -1
-11.795294079000001 -11.4185 73 12 15.8 0 0 1
-12.262913811000001 -12.1316 210 14 13 0 0 1
-6.605440004000000 -6.20901 114 10 7.8 0 0.6 -1
-7.200465978199999 -6.59098 345 12 16.6 0 0.4 -1
-9.259108633200000 -7.91843 1068 11 9.8 0 0 1
-9.328283759000001 -8.77386 155 9 8.4 0 0.2 1
-18.238780617399996 -17.8257 368 69 58.6 0 0 1
-3.123318140999999 -2.2474 37 4 5 0 0.4 1
-12.925814243200001 -12.1009 179 20 18 0 0 1
-12.551885934599998 -11.7793 440 24 22.2 0 0 1
-3.430259156199999 -2.89519 42 4 4.2 0 6.6 -1
-10.154904150199998 -9.88126 580 53 17.6 0 8.2 1
-2.119004368000000 -1.87592 37 4 4.4 1 0.2 1
-12.003476327999998 -11.6002 92 28 26.4 0 0 1
-5.593829309000001 -4.60002 164 6 6.4 0 4 1
-11.309856997199999 -9.90879 494 9 8 0 0 1
-5.826530778000000 -5.51818 374 17 14.2 0 1.2 -1
-4.623391041000000 -4.07699 126 5 5 0 0 1
-4.615561140000000 -4.11135 115 4 4.2 0 12.6 -1
-9.408664181999999 -8.13738 147 11 17.8 0 0 1
-6.138125522200000 -5.37302 54 7 7.8 0 0 1
-31.348106106399996 -30.9521 970 508 374 0 0 1
-4.661172451000001 -4.57183 85 4 4.6 1 0.6 1
-8.978480348000000 -8.65293 261 14 11.2 0 0 1
-8.764195325999999 -8.52965 124 14 14.2 0 0 1
-19.169197132000004 -18.4464 732 21 20.4 0 0 1
-7.866359354999999 -7.60172 182 6 16.2 0 0 1
-9.355933767000000 -8.80693 133 13 10.8 0 0 1
-3.367085568999999 -2.95997 288 5 5 0 3.6 1
-10.078970205199999 -9.39619 123 17 12.6 0 0 1
-5.078033306999999 -4.67105 94 15 13 0 0 1
-11.007082583999999 -10.1564 702 14 13 0 0.2 1
-6.445122049999999 -5.72075 42 9 9.6 0 0.2 1
-10.991425110399998 -10.1623 1131 22 22.6 0 0 1
-4.190180692000000 -3.44262 226 5 5.2 0 0.2 1
-7.468912474200000 -7.13975 274 11 10 0 0.4 1
-5.692590544400001 -5.25877 152 16 14 0 4.2 -1
-16.473226954999998 -15.6812 397 26 25 0 0.6 1
-7.857337396999999 -7.6407 228 9 13 0 0 1
-8.413131964399998 -7.91069 535 26 16 0 0 1
-1.955689122000000 -1.62332 22 4 4.8 0 1.4 -1
-4.898327398999999 -4.39705 105 6 6.2 0 15.6 1
-5.330670816000000 -4.64773 165 5 4.8 0 25.8 1
-6.661470503199999 -6.04152 80 5 6.6 0 0 1
-6.776927933000000 -5.40016 326 4 4.8 0 54.8 1
-4.885832116000000 -4.5962 48 12 9.2 0 0 1
-7.958620566000000 -7.45899 269 24 17.2 0 8.4 1
-2.221557503200000 -1.80373 74 4 4.2 0 16.6 -1
-8.292270653999998 -8.0069 153 28 25 0 0 1
-12.395055986999999 -11.4854 192 32 31.2 0 0 1
-8.105756491999999 -7.72024 265 13 11.8 0 0 1
-6.955158642000000 -6.27624 130 9 6.6 0 4.6 -1
-5.027657121999999 -4.77527 214 9 6.6 0 0.6 1
-10.940702764999999 -10.4965 63 17 14.6 0 0 1
-7.814307984000000 -7.52452 76 7 5.2 0 29.4 1
-3.406350042999999 -2.91978 40 4 4.6 0 0.8 -1
-4.797295334999999 -4.33043 112 6 5.8 0 7.4 1
-7.181653013000000 -6.29378 186 9 14 0 0 1
-4.190180692000000 -3.5954 286 5 6.2 0 29.4 1
-5.854995383199999 -4.9 106 7 7.6 0 0.2 1
-4.921915157999999 -4.7165 601 7 5.2 0 36.6 1
-6.929963443000000 -6.69411 23 5 10.4 0 0 1
-6.952066629000000 -5.79707 100 7 6 0 15 1
-6.645986162000000 -6.12724 390 7 7.2 0 7.6 -1
-4.652322841999999 -4.55759 82 6 5.8 0 32.8 -1
-20.179825052600002 -19.6012 857 191 190.6 0 0 1
-9.303114443200000 -8.4068 71 11 11.6 0 0 1
-20.666149148999995 -19.7939 120 22 19.8 0 0 1
-6.498714880200000 -5.68367 156 10 10 0 0 1
-5.157120125999999 -4.58976 189 8 8.2 0 0 1
-10.647077606000002 -9.99459 131 27 20 0 0 1
-2.345859354000000 -0.83128 11 4 5.2 0 1 1
-8.640803419399999 -8.38269 212 30 25.4 0 0 1
-4.941917182999999 -4.44428 227 4 4.6 0 37 1
-5.769891170999999 -5.48403 118 5 5 0 0.2 1
-8.618817018200000 -7.6852 526 19 15.4 0 0.6 1
-16.545168131999997 -15.4942 143 25 23.8 0 0 1
-6.772325309399999 -6.5943 643 10 8.4 0 0 1
-13.407322519999997 -12.9847 62 18 19 0 0 1
-7.240528632999999 -6.04341 179 11 13 0 0 1
-3.738096396000000 -2.88228 26 7 7.8 0 0 1
-6.839638900000001 -5.91038 77 4 5.8 0 6.8 1
-7.523836675999998 -7.27099 475 21 18 0 0 1
-8.707979922999998 -8.46806 828 26 24.2 0 0 1
-5.379818094000000 -4.8402 51 16 13.8 0 0 1
-8.558377881399998 -7.9933 389 15 14.2 0 0 1
-7.103044144199998 -6.91768 42 12 15.2 0 0 1
-5.563260758000000 -5.30206 443 6 9.6 0 0 1
-9.418712463999999 -8.72355 815 16 16.8 0 3.8 1
-4.874731150999999 -4.72315 134 18 15.8 0 0 1
-5.240778030000000 -4.76696 123 4 4.8 0 0 1
-11.016026393200001 -10.7001 168 18 17.4 0 0 1
-5.041185389000000 -4.20899 569 5 4.6 0 0.2 1
-8.719228461200000 -7.97474 1235 20 18 0 0 1
-4.589439219999999 -3.79955 96 4 4.2 0 30 1
-4.610809455000000 -4.10959 74 6 6.4 0 1 1
-4.219032389999999 -3.98359 133 6 7.2 0 0 1
-3.732706085999999 -2.84927 106 4 5 0 0 1
-3.169571237000000 -2.83976 71 7 5.2 0 11 1
-6.521478761999999 -6.08943 737 10 8.8 0 0 1
-5.838899216000000 -5.48077 78 9 7.4 0 0 1
-5.416180212000000 -4.55883 96 10 14 0 2.8 -1
-19.353389125200000 -19.0093 236 40 38.2 0 0 1
-4.948152048000000 -4.28831 38 10 7.8 0 0 1
-6.069648158000001 -5.49721 115 4 5.6 0 0 1
-2.011322618000000 -1.86809 37 4 4.4 1 7 -1
-4.982155930000001 -4.76516 141 9 8.4 0 1 -1
-4.373457800000000 -4.19361 179 8 5.6 0 0.8 1
-7.655266679200000 -7.41174 108 37 36.6 0 2 -1
-4.975871173000000 -4.39084 188 4 4.8 0 0.2 1
-18.907752285999997 -18.5255 138 49 36.2 0 0 1
-26.782685128399994 -25.9259 442 120 127.6 0 0 1
-7.689779488000001 -7.3422 73 12 15.8 0 0 1
-3.663766295000000 -2.96698 160 6 5.4 0 26.2 -1
-3.502974024999999 -3.3109 47 7 6.6 0 6 -1
-6.149238867199999 -5.16114 106 8 8 0 5.4 1
-8.280455221999999 -7.81104 228 11 13 0 0 1
-5.144113073000000 -4.21 119 4 5.6 0 12.6 1
-6.138694713000000 -5.12446 46 6 6.4 0 4.2 1
-5.514970373200000 -4.5091 103 5 6.6 0 0.2 -1
-8.784958070999998 -7.94583 604 9 9.6 0 35.6 1
-3.589156201000000 -3.2156 118 6 7.6 0 21 1
-4.589439219999999 -3.2094 252 4 4.2 0 38.4 1
-7.240559702000000 -6.80475 500 6 7.4 0 0 1
-4.941439874000001 -4.60345 65 7 6.4 0 1 -1
-6.154644841200000 -5.93081 138 15 12.8 0 4.8 1
-9.696587613999998 -8.28465 132 12 15.8 0 0 1
-12.004270553999998 -11.1921 104 13 13.2 0 0 1
-9.845098157999999 -9.09085 196 17 18 0 0 1
-9.092864899199999 -8.77785 129 24 21.6 0 0 1
-3.639872775000000 -3.57671 114 8 9 0 16.6 -1
-6.844835912999999 -5.97006 150 4 4.6 0 26 1
-5.860270892999999 -5.67535 151 6 9.6 0 0 1
-11.315678379999998 -10.0901 830 8 12.6 0 0 1
0.279530572600000 0.306792 11 4 4.8 3 1.6 -1
-9.355933767000000 -8.80693 86 13 10 0 0 1
-6.559033371399999 -5.73513 71 13 12.8 0 0 1
-1.384980963999999 -0.992197 49 6 6.8 0 0.2 1
-5.673281393000000 -4.94603 89 5 4.4 0 12 1
-5.741102343999999 -5.25217 149 11 10.4 0 0 -1
-6.810881922999999 -6.28483 1699 4 9.4 0 0 1
-5.707235383000000 -4.9367 114 5 7 0 16.8 1
-8.317307079999999 -7.51584 113 9 7.6 0 13.4 1
-6.687755498200000 -6.05569 93 16 12.4 0 0 1
-8.683889026999999 -7.83513 137 14 14.2 0 0 1
-7.329603204999999 -6.62401 527 12 7.8 0 74.4 1
-5.380241397999999 -5.1071 195 5 5.4 0 0 1
-6.907546879999999 -6.42322 122 4 5.4 0 14.6 1
-4.629347197000000 -4.07665 146 11 8.2 0 0.6 -1
-4.268424242000000 -3.93874 48 6 4.6 0 3 -1
-13.105215901999999 -12.8653 323 21 23.4 0 0 1
-5.240208839199999 -4.81689 572 5 5.4 0 83.2 1
-8.634298359999999 -7.70121 228 13 11.8 0 0.6 1
-3.566739638000000 -3.40978 103 5 7.2 0 0.6 -1
-4.986285048000000 -4.88048 112 9 10.2 0 1 -1
-7.069934548000000 -6.68817 214 14 15.2 0 14.6 1
-6.604958820000000 -6.04021 102 11 8 0 0 1
-5.914041005000000 -5.63069 192 8 7.8 0 0 1
-8.198529918999999 -7.33494 229 15 13 0 0 1
-8.783019432000000 -8.60699 115 23 20.6 0 0 1
-7.512666866199998 -7.00816 1621 10 8 0 0 1
-11.921414258999999 -11.2128 151 16 13.6 0 0 1
-7.969313554200000 -7.6496 304 10 14.4 0 0 1
-3.512107592000000 -3.01023 86 11 8.6 0 9.6 -1
-2.062011754000000 -1.75312 100 6 4.4 0 7 1
-11.649326763400000 -11.3251 154 21 18.6 0 0 1
-4.164778689999999 -3.91238 162 7 5.6 0 5.2 -1
-31.183879350199994 -30.3733 1233 143 152.6 0 0 1
-6.693363550000000 -6.17597 260 14 9.6 0 27 -1
-5.630427803000001 -5.03891 144 4 7 0 0 1
-12.372239566999996 -11.2064 1058 26 26 0 0 1
-13.535774460000001 -12.3808 366 20 18.6 0 0 1
-6.851109417000000 -6.17539 168 7 10.2 0 0 1
-6.103602147999999 -5.70139 14 4 5 0 0.2 1
-4.049642758999999 -3.50656 110 4 4.8 0 17.4 1
-5.848629429999999 -5.29352 131 6 6 0 5.4 1
-5.496372742800001 -5.26452 231 12 13.2 0 1.8 -1
-0.871946767000000 -0.295539 13 4 4.2 0 1.8 -1
-4.801731948000000 -4.56311 118 14 10.4 0 2.8 -1
-11.310867341000000 -10.7636 239 22 22.4 0 0 1
-7.708798605999999 -7.1735 665 6 8.8 0 17.6 1
-6.431988706999999 -6.03599 637 8 7.2 0 0 1
-2.221315553000000 -2.19281 79 13 7.6 0 8 1
-6.185082270000000 -4.82475 89 4 5.2 0 0.2 1
-8.683102548999999 -8.00751 134 9 10.6 0 0 1
-4.625059759000000 -4.03429 130 5 4.6 0 12.8 1
-2.068860790000000 -1.81692 76 5 4.6 0 0.8 1
-8.126085460999999 -7.21464 178 9 10.2 0 0 1
-7.044548244000000 -6.75946 637 8 10.2 0 0 1
-13.079820303000000 -12.6584 64 52 40.2 0 0 1
-11.601052691200001 -11.0226 478 20 15.2 0 0 1
-5.601670825999999 -5.28684 112 4 4.8 0 3.2 1
-12.782796942000001 -11.3413 1542 14 14 0 0 1
1.175369739000000 1.52388 17 4 4 1 1 -1
-4.533426057600001 -3.88322 149 5 5.2 0 6.6 -1
-10.827263518399999 -9.65442 127 12 14 0 0.2 1
-6.414198406999999 -6.02825 163 5 7.2 0 0 1
-1.310659534800000 -0.966443 41 4 5 0 2.6 -1
-1.306323042200000 -0.953888 58 4 4 43 27.2 1
-6.506410112999999 -6.08311 334 9 9.4 0 55.6 1
-6.452543860000000 -6.25125 322 14 15.2 0 0.8 -1
-4.377170191999999 -3.82153 191 6 5.4 0 4.2 -1
-10.676588448000002 -10.1367 144 18 16.4 0 1.2 1
-6.006748775000000 -5.87573 414 15 10.8 0 21.2 -1
-3.789586083000000 -3.3772 100 5 4.8 0 3 1
-3.790689331999999 -2.88539 190 5 5 0 2.6 1
-4.350350844999999 -3.85308 67 7 5.4 0 1.2 1
-7.402643109000000 -7.09338 78 17 13.8 0 0 1
-3.026982001000000 -2.7912 67 11 7.8 0 1.8 -1
-5.687858043999999 -5.40474 209 14 8.6 0 19.6 1
-4.216372871000000 -3.81174 458 7 4.6 0 144.6 1
-3.027529053000000 -2.54557 111 11 6 0 2 1
-10.504746184000000 -10.2104 127 10 12 0 0 1
-5.807663252000000 -5.35148 169 6 4.8 0 52.6 1
-8.422761278999998 -8.21218 175 10 6.8 0 0.2 1
-8.211470862999999 -7.70558 113 8 9 0 0 1
-3.050536199800000 -2.82283 65 8 7.8 0 10.6 -1
-9.316017959000000 -8.75243 134 9 8 0 0 1
-4.269148536000000 -3.88163 68 5 5 50 22 1
-5.698335782999999 -4.79876 287 4 5.8 0 0 -1
-5.132931518000000 -4.88991 116 8 6.2 0 34.4 1
-2.792608699200000 -2.42814 76 6 4.4 0 9.8 1
-11.526478242000000 -11.2113 632 11 9 0 0.2 1
-4.222994984000000 -3.87363 258 4 8.2 0 50.4 -1
-8.878479346999999 -8.06794 130 17 13.8 0 0 1
-7.913907064999999 -7.6761 449 21 14.6 0 0 1
-9.495820797200000 -8.41757 1283 11 10.8 0 0 1
-7.111358289999998 -5.84462 756 6 6 0 25.2 1
-1.315758637000000 -1.09413 23 4 4.2 0 6.4 -1
-9.399525813999999 -8.57521 641 17 13 0 0 1
-4.674460088999998 -4.56028 81 13 17.4 0 0 1
-8.904139096000000 -8.18896 201 12 12.2 0 0 1
-4.225635125600000 -3.85973 75 16 15.2 0 1.6 -1
-10.820182253999999 -10.2763 421 15 11.8 0 0.6 1
-5.601670825999999 -4.44914 223 4 4.6 0 3 1
-6.151128280000000 -5.26388 130 4 12.4 0 0 1
-5.773709262000001 -5.27484 186 6 6.8 0 10.2 1
-9.912302929199999 -9.27512 393 17 18.2 0 0 1
-5.630239092000000 -5.28111 235 7 5 0 0.2 1
-7.809663335999999 -7.62965 117 17 17 0 0 1
-8.149663515200000 -7.6884 280 7 8 0 0 1
-5.973565506000000 -5.36062 117 7 5.6 0 4.8 1
-0.884177385000000 -0.589663 15 4 4.8 0 1.2 1
-2.532730078000000 -2.48488 86 4 7.8 0 14.4 -1
-2.878035228999999 -2.10456 53 4 4.6 0 8.2 1
-3.717788048600000 -3.06117 54 8 6.6 0 0.2 -1
-13.656782519399998 -13.0435 1024 52 46.4 0 0 1
-4.790943637000000 -4.38694 288 9 7.4 0 2 1
-5.832777678000000 -5.62174 63 15 14 0 0 1
-6.409262966000000 -5.59083 97 5 7.8 0 13.4 1
-7.398831995199999 -6.74702 54 9 8.2 0 0 1
-5.429218668000001 -5.24181 197 14 12.2 0 22.6 1
-5.744851658999999 -4.98951 87 5 8 0 0.6 -1
-6.649147855000000 -5.98291 214 18 13.8 0 18.4 1
-12.304267627600000 -11.4145 213 41 36.8 0 0.6 1
-5.900510118000000 -5.21851 110 5 4.8 0 21 1
-13.436201202000001 -12.8902 55 15 18.8 0 0 1
-3.779158227000000 -2.70211 45 5 4.8 0 0 1
-1.030779110000000 -0.954856 128 4 4.4 27 36.6 -1
-6.772548404000000 -6.74587 99 10 10.8 0 0.6 -1
-21.620940855999997 -21.0122 1494 22 22.4 0 0 1
-3.468329944000000 -3.25965 64 7 6.4 0 0 1
-4.517881663000000 -3.72966 122 4 5.6 0 0 -1
-11.416398186199999 -9.90459 1229 8 8.8 0 5.4 1
-6.171565306999999 -5.53767 105 4 11.6 0 1.6 1
-3.394373099999999 -2.84653 87 6 5.2 0 2.6 1
-6.923388898200000 -6.68192 115 11 9.4 0 0.4 -1
-6.702988716999999 -5.82722 106 7 7.4 0 9.8 -1
-5.759366339000000 -5.6662 121 8 6.8 0 0.4 1
-5.471561323000000 -5.00744 158 4 4.8 0 8.2 1
-3.378258471000001 -3.21777 204 5 15 0 1.2 -1
-3.841328157000000 -3.69522 204 6 8 0 10.6 1
-7.495052204200000 -7.06376 168 16 15.4 0 1.8 -1
-5.898177053000000 -4.99751 46 6 4.6 0 6.4 1
-5.775986742000000 -5.232 267 6 6 0 0 -1
-6.590820660200000 -6.46837 89 6 10.4 0 0 1
-9.244052369000000 -8.54218 599 7 7 0 68.4 1
-12.039296644599998 -11.2761 286 23 18.2 0 0 1
-7.677436895200000 -6.39986 165 10 8.6 0 0 1
-19.706327007999999 -19.4229 184 35 35.8 0 0 1
-10.231189766200000 -9.75863 274 17 17.6 0 0 1
-7.567364675200000 -7.28751 1985 7 11.8 0 0 1
-15.604736365999999 -15.5074 100 25 24.6 0 0 1
-26.520910178199998 -26.1018 169 79 71.2 0 0 1
-7.688120652199999 -6.80612 522 10 9.2 0 63.6 1
-1.845743275000000 -1.78228 36 5 5.2 14 6 -1
-7.525013242000000 -7.11091 167 13 8.4 0 0 1
-5.209910093000000 -4.24265 29 6 5.4 0 0.2 -1
-10.653060847999999 -10.5291 672 17 13.8 0 0 -1
-4.673424243199999 -4.29524 126 4 14.6 0 2.4 -1
-10.023548979999999 -9.48617 142 10 10 0 0.2 1
-7.919455661999999 -6.92169 522 7 8 0 53 1
-7.289806906200000 -7.00789 262 15 9.6 0 12.2 1
-21.501974069000003 -21.0468 425 33 31 0 0 1
-3.984074425000000 -3.56821 147 5 5 0 0.2 -1
-4.141715142000000 -3.8668 81 8 6 0 2.4 -1
-38.210579945999989 -38.0364 989 118 118.6 0 0 1
-8.148043735199998 -7.85317 190 13 10 0 0 1
-5.968042497200001 -5.6815 124 25 16.8 0 0 1
-5.227042964000001 -4.8973 110 11 10.2 0 1.2 -1
-8.348874906999999 -7.81685 92 8 7.2 0 0.4 1
-4.010506912000000 -3.69785 41 6 5.8 0 1.8 -1
-8.917859534000000 -8.10047 504 11 10 0 17.2 1
-12.373080198199997 -11.6785 553 24 23.2 0 0 1
-5.509616316999999 -4.87678 116 8 6.4 0 0 1
-8.173128530000000 -6.94732 136 5 5.4 0 22.4 1
-9.726841651999999 -9.01107 717 14 11 0 0 1
-3.465471864000000 -2.82307 122 7 5.8 0 8.8 1
-9.565241973000001 -8.8764 288 14 11.4 0 0 1
-1.871143754000000 -1.68486 125 6 5.2 0 13.8 -1
-9.675646548000000 -9.41551 115 13 12.4 0 0 1
-4.535406990000000 -3.8459 222 5 5.4 0 0 1
-6.418385804000001 -6.16216 93 15 15.2 0 0.6 -1
-2.289600974000000 -2.18426 45 4 4 0 12 1
-6.722958582999998 -6.49446 90 11 9.4 0 0 1
-4.034558829000000 -3.75811 391 7 5 0 45.2 -1
-5.704493520000000 -5.24655 16 6 6.4 0 1.4 1
-6.814728981000000 -6.31941 86 12 11.4 0 0 1
-9.818384318000000 -9.35055 307 14 11.4 0 20.6 1
-3.632229568000001 -3.12503 58 5 4.8 0 9.2 -1
-5.315102778000000 -4.71674 262 13 8 0 33.6 1
-20.666149148999995 -19.7939 111 22 19.8 0 0 1
-6.477170945999999 -5.60369 260 5 5.8 0 0.2 1
-3.258555109000000 -3.02156 33 6 5 0 3.6 -1
-4.991754860000000 -4.76942 52 4 5.2 0 0.4 -1
-12.380437109199997 -11.9704 436 35 34.6 0 0 1
-3.688804044199999 -3.56301 90 6 5 0 0 -1
-12.084007207599999 -11.5994 137 45 52.6 0 0 1
-5.848681350200000 -4.8887 96 4 4.6 0 3.2 1
-6.965214158200001 -6.54369 504 10 8.2 0 43.2 1
-9.439741315199999 -8.84166 1186 13 14.2 0 0 1
-6.346448488199998 -6.1521 334 14 8.6 0 40.4 1
-4.296304215999999 -3.81622 283 4 5.2 0 2.8 1
-10.862106951999998 -10.5574 145 15 15.8 0 0 1
-5.236001111200000 -4.82558 141 19 13.2 0 13 -1
-5.036441972000000 -4.70518 72 8 7.2 0 0 1
-10.750125940999999 -9.99995 386 23 16.4 0 0 1
-15.763832719999998 -15.4395 175 60 50 0 0 1
-5.787422068000000 -4.86777 150 7 4.6 0 42.4 1
-7.262778279999999 -6.22992 382 5 5 0 6.2 1
-6.003496469200000 -5.87346 327 12 9.6 0 50 1
-7.066684947999999 -6.66761 194 7 6 0 13.4 1
-4.439724289000000 -3.94861 98 4 4 0 8.8 1
-9.354916239200000 -8.69997 548 23 20.6 0 0 1
-8.488865057999998 -7.80095 157 10 10.2 0 0 1
-5.848681350200000 -4.63477 97 4 4.2 0 0 1
-7.448572384399999 -7.01222 754 19 18.6 0 0 1
-7.437955119999999 -7.01279 307 15 8.8 0 0 1
-5.225859633199999 -4.7345 205 14 12 0 0 1
-6.791676184999999 -5.64865 76 7 6 0 0.6 1
-9.158115195199999 -8.47294 91 15 14.8 0 0 1
-6.569653410000001 -5.54036 128 5 5.6 0 8.8 1
-9.017098278000001 -8.8638 71 14 12 0 0 1
-5.612746029000000 -5.12413 189 7 8.2 0 3.4 1
-10.808455906999999 -9.75931 49 14 14.6 0 0 1
-6.426226029000000 -6.20348 150 12 12.4 0 12.4 1
-2.379813344000000 -1.99213 61 4 4.2 0 3.4 1
-2.549658848200000 -2.03695 35 5 5.2 0 0.2 1
-7.607860616800000 -7.03225 288 19 14 0 3.4 -1
-9.411596114000000 -8.85974 181 10 10.6 0 23.2 1
-4.891336345000000 -4.63887 164 5 5.4 0 20 1
-9.586579748999998 -8.50449 689 14 11 0 0 1
0.612295229000000 1.00228 13 4 4 0 3.2 1
-6.844835912999999 -5.79827 293 4 7.4 0 0 1
-2.089802777000000 -1.53068 17 6 4.4 0 1.2 1
-13.833450917999995 -13.4635 160 29 27 0 0 1
-3.451783510999999 -3.33442 169 5 9.8 0 0 1
-3.136996830000000 -2.82719 48 9 6.2 0 8 -1
-22.826012255000002 -21.8801 232 21 21 0 0 1
-2.442014867000000 -1.66583 168 4 4 0 38 1
-6.510758687999999 -5.92828 158 12 9.2 0 28.4 1
-8.920543021000000 -8.61967 153 19 17.2 0 0 1
-5.342297882000000 -4.13091 164 5 4.6 0 10 1
-4.184602442999999 -3.72949 150 5 5 0 16.6 1
-4.296304215999999 -3.75336 492 4 4.2 0 152.4 1
-5.561037228000000 -5.28956 177 7 8.2 0 0.8 -1
-6.950400469999999 -5.85597 237 5 5.8 0 61 1
-7.350703582999999 -6.70201 99 6 5.6 0 0.2 1
-2.763796568000000 -2.71118 58 4 4.8 0 3.2 -1
-3.311684016999999 -2.90013 137 6 4.6 0 40.4 -1
-1.650036749000001 -1.05795 44 4 4.2 0 7.2 -1
-8.436907137999999 -6.81633 409 12 9.8 0 24 1
-8.518845895999998 -7.78376 543 8 7.6 0 96 1
-6.181467778199999 -5.67605 49 9 8 0 0 1
-3.471464569000001 -3.15564 124 6 5.6 55 44 -1
-14.506529421000000 -13.5986 224 15 14.6 0 0 1
-4.739759300399999 -4.54491 106 6 6 0 0 1
-7.044393166199999 -6.76286 518 7 6.6 0 17.6 1
-3.571806244000000 -2.99811 117 4 5.8 0 12 -1
-6.934487491999998 -6.28724 195 12 9.2 0 8.2 1
-4.243120128999999 -3.88012 118 4 4.2 0 22.2 1
-7.458966653200000 -6.32601 959 11 9.2 0 59.2 1
-20.690513670000001 -19.7277 122 19 19.2 0 0 1
-6.808589447000001 -5.64942 34 8 7 0 0 1
-15.064652193999999 -14.5934 72 23 24.8 0 0 1
-2.604452000000001 -2.20642 77 12 6.4 0 24.2 -1
-6.226823154600001 -5.61355 200 7 9.6 0 14 -1
-7.629313334999999 -6.75019 177 7 8.2 0 0.4 1
-12.201211673000000 -11.709 154 12 11 0 0 1
-1.876205873000000 -1.34058 14 4 4.4 0 0.6 -1
-6.151128279999999 -5.47683 241 4 7.6 0 0 1
-26.386004981999999 -26.0536 350 54 55 0 0 1
-6.720269426999998 -5.16797 112 7 8 0 1.6 1
-10.173330529000001 -9.46021 167 22 17.6 0 0 1
-8.245523790999997 -7.93424 660 30 23 0 109.2 1
-5.103064088000000 -4.8127 97 8 11.2 0 0 1
-5.908198627199999 -5.53032 72 21 18.8 0 5.4 1
-3.011909348000001 -2.65108 61 4 8.8 0 0.6 -1
-4.651059796000000 -3.88056 62 6 6.6 0 5.4 1
-9.534138547199998 -8.90509 1375 29 25.4 0 0 1
-6.742973943000000 -6.29454 190 4 4.6 0 13.4 1
-6.966255179999997 -6.24291 208 12 15 0 0 1
-7.564301145399999 -6.50325 99 12 8.2 0 12.2 1
-5.529163165000000 -5.19993 81 8 8.6 0 0.6 1
-4.322931262000000 -4.24521 135 10 8.6 0 7.4 -1
-6.945416200999999 -5.95431 280 10 8.6 0 0 1
-9.741178119199999 -9.44467 342 16 40.8 0 0 1
-7.802721699999999 -6.96292 159 7 5.4 0 17 1
-3.894175815000000 -3.43841 101 5 5 0 29 1
-3.338442063000000 -2.5295 56 4 4.4 0 0.2 1
-6.810881922999999 -5.5019 20 4 10.2 0 1.8 1
-0.564683360000000 -0.363296 26 4 4.4 16 8.4 -1
-10.719791073400000 -9.95712 51 14 20.2 0 0 1
-15.014640475999999 -14.3014 480 68 61.4 0 0 1
-12.881334529000000 -12.7136 926 25 24.2 0 0 1
-7.923950885000000 -7.33442 113 16 15.4 0 0 1
-6.183658560400000 -5.5698 68 11 9.8 0 0 1
-4.501686572000000 -3.7306 245 5 6.6 0 34.6 1
-8.482039115999999 -7.93896 215 7 10.6 0 23.6 1
-7.763607932200000 -7.28362 242 24 23 0 0 1
-5.215668461000000 -4.84694 178 5 5.2 0 0.4 1
-8.530956337199999 -8.04507 72 22 15.2 0 3.2 1
-5.040500280000000 -4.44362 214 8 5.8 0 0 1
-3.747890921000000 -2.7454 40 4 5.8 0 0.2 1
-6.346551998999999 -5.16806 91 5 4.4 0 6.8 1
-5.461175646999999 -4.20698 70 5 4.8 0 4 1
-27.511298421199996 -27.2207 429 101 99.4 0 0 1
-13.861740159999998 -13.2696 81 23 19.8 0 0 1
-6.266000655200000 -5.97155 139 15 26.6 0 2.8 -1
-15.773323146199997 -15.5291 649 34 30.6 0 0 1
-11.905360618200000 -11.6852 470 22 19.6 0 0 1
-9.426767694000000 -8.3331 1173 13 11.4 0 19.6 1
-8.934389023000000 -8.26449 392 9 8 0 0.8 1
-6.338009668000000 -6.13893 135 13 11.2 0 0.2 -1
-8.474061626999999 -7.84531 407 7 9.6 0 0 1
-4.923912654800000 -4.61324 114 16 10.8 0 0.4 -1
-1.871143754000000 -1.47265 51 6 5.6 0 0 1
-5.395697079000000 -4.88735 102 10 7.6 0 4.8 1
-36.762970725199999 -36.2973 793 95 95.6 0 0 1
-6.197212399000000 -5.12002 97 5 6 0 5.6 1
-13.981054954199996 -12.9742 73 41 46.6 0 0 1
-4.268290128999999 -3.20019 108 6 5.8 0 0.4 -1
-9.266608036999997 -9.05156 40 16 16.8 0 0 1
-7.289698527000000 -6.25886 151 6 6 0 0.2 1
-8.184782428999998 -6.90225 57 18 16.2 0 0 1
-5.909494615399999 -5.01059 153 9 6 0 22.6 1
-6.138124306000000 -5.62646 257 15 11.8 0 4.8 1
-6.185082270000000 -4.82475 93 4 5.2 0 0.2 1
-16.883825227999999 -16.116 128 23 21.6 0 0 1
-9.881444531000001 -9.33264 471 11 10 0 0 1
-6.650616381199999 -6.12802 659 12 10.8 0 0 1
-6.189697632200000 -5.71744 195 8 6.6 0 14.4 1
-10.312137650400000 -9.74317 48 23 25.4 0 4.4 -1
-8.374952323999999 -7.67992 74 15 13.6 0 0 1
-5.673226214000000 -4.39864 97 5 4.6 0 28.6 1
-6.185082269999999 -5.18222 152 4 5.2 0 21.6 1
-4.975871173000000 -4.50006 41 4 5.2 0 0.4 1
-10.873430086999999 -10.428 1442 12 12.6 0 0 1
-5.636483164200001 -5.4658 129 13 11.2 0 9.4 1
-5.292790950000000 -4.44585 143 10 6.8 0 0 1
-10.108223649999999 -9.7949 249 16 19.4 0 0 1
-3.486701528999999 -3.1396 60 4 6.4 0 0 1
-7.446358127199999 -6.07 201 9 8.8 0 11.4 1
-9.396062111000001 -9.12244 153 18 15.2 0 0 1
-6.740034496000000 -6.4003 60 8 8.8 0 2 -1
-14.631883540200002 -13.8199 101 19 16 0 0 1
-6.407415949999999 -6.00613 132 10 7.4 0 0 1
-5.354593056200000 -4.81865 200 9 7.4 0 0 1
-8.287785832999999 -7.51716 84 24 22 0 0 1
-8.069843798199999 -7.84256 208 19 19.6 0 0 1
-7.240028206399998 -6.99594 582 17 13.6 0 0 1
-6.761448175999999 -6.59926 230 13 9 0 15.8 1
-6.120360138000001 -5.79501 197 15 12.6 0 0 1
-4.850894485000000 -4.367 149 6 6.8 0 18.2 1
-3.857656570000001 -3.60398 157 8 5.8 0 3.8 1
-8.942813997599998 -7.87928 198 20 15.4 0 0 1
-4.122983682999999 -3.332 89 5 5.4 0 0 1
-23.965535156999998 -23.7932 168 70 71.6 0 0 1
-5.886290583999999 -5.54264 995 5 6.2 0 109.4 1
-1.796914619000000 -1.50667 58 7 4.8 0 1.8 -1
-17.957368165000002 -17.4545 140 52 49 0 0 1
-3.870442516000000 -3.73375 142 5 5.4 0 9.8 -1
-6.522901836999999 -6.07072 485 8 5.2 0 54 1
-7.831885813600000 -7.64821 224 27 26.4 0 0 1
-1.839548221000000 -1.41545 65 4 4.2 0 0.4 -1
-5.567716836000000 -5.24895 291 4 7.2 0 0 1
-3.298850758000000 -2.85449 96 8 6 0 6.2 -1
-6.069019201000001 -5.61369 170 6 5.8 21 21.8 1
-4.350071519999999 -3.72431 284 4 4.6 0 45.2 1
-7.479565195999999 -6.76241 208 10 7 0 30.2 1
-8.758682508399998 -8.07662 1655 21 16.2 0 0 1
-7.160502280199998 -6.73057 375 9 6.6 0 14.6 1
-13.286615868000002 -12.6969 1165 22 20 0 0 1
-3.025426311000000 -2.36541 26 4 5.2 0 1.2 -1
-6.369123827999998 -5.31075 103 10 8.4 0 0.2 -1
-6.597823903999999 -6.49592 224 9 11.4 0 0 1
-10.990622247999999 -10.13 64 17 16.4 0 0 1
-32.161539991799998 -31.7177 136 135 131.4 0 0 1
-9.662987700999999 -9.50931 126 9 7.6 0 0 1
-8.478582169599997 -8.21986 631 35 27.2 0 0 1
-5.340423263200000 -5.11238 142 15 16.6 0 0 1
-4.175212149000000 -3.51581 79 4 4.2 0 8.6 1
-30.217423715200002 -29.7658 1020 97 84 0 0 1
-2.866158179600000 -2.67 30 9 5.6 0 1 -1
-4.449502159800000 -4.41608 41 18 13.8 0 1 -1
-6.440907901999999 -6.19813 96 14 10.6 0 0.4 -1
-8.870483570999999 -8.67693 694 6 15 0 0 1
-19.472011353200003 -18.7361 323 63 60.6 0 0 1
-6.035628415000000 -5.61865 163 9 9.6 0 13.4 1
-8.790932271999999 -8.31444 712 20 20 0 0 1
-3.467579898000000 -2.75047 94 4 4.4 0 23 -1
-5.009521725000000 -4.50632 69 7 5.4 0 5.6 1
-7.622119058999998 -7.02568 1039 7 10.4 0 0 1
-7.256416310999998 -6.95064 301 7 7.2 0 23.8 1
-4.038689734000000 -3.90411 46 4 4.8 0 0.4 -1
-3.601700443000000 -3.0788 75 5 4.6 0 2.6 1
-3.610308288000000 -3.04093 173 4 6.8 0 19.4 1
-6.998898164000000 -6.62165 474 19 21 0 0.4 -1
-6.323344234000000 -5.97266 830 8 7.2 0 0.2 1
-3.275148333000000 -2.65489 173 4 4.2 0 15.6 -1
-3.913192842000000 -3.42796 105 5 7.2 0 0 1
-6.426053788999999 -6.00721 303 17 7 0 94.6 1
-2.869336095000000 -2.3595 38 4 4.2 0 1.6 1
-7.637349982000000 -6.70728 473 9 8.6 0 0 1
-16.895781445999997 -16.4805 797 21 23.4 0 0 1
-3.618391163000000 -3.14211 107 6 5.6 0 0.2 1
-4.894391050999999 -3.69825 123 4 4.4 0 0.2 1
-13.877011733400002 -13.6341 229 31 28.6 0 0 1
-2.878884421000000 -2.73802 52 15 8.6 0 3.4 1
-6.040028664999999 -5.90644 218 6 7.6 0 26.4 1
-5.749166861999999 -5.33347 246 5 6.2 0 13.4 1
-11.862785203999998 -11.5707 74 29 26.6 0 0 1
-9.161668475999999 -8.5924 98 12 10 0 0 1
-6.053600807000000 -5.57666 79 6 5.8 0 5.2 1
-10.623979887999999 -10.074 138 15 15.8 0 0 1
-4.970792540000000 -4.11944 159 5 6.4 0 19 1
-6.178729705999999 -5.63076 164 9 6.2 0 0 1
-5.712742915000000 -5.25192 344 10 8.8 0 0 1
-8.151193732999999 -7.8788 111 15 12.8 0 0 1
-6.324778171999999 -6.11083 1030 10 8.2 0 0 1
-7.685278412199999 -7.06912 211 8 8.6 0 0 1
-19.165182280000000 -18.8489 200 48 55.8 0 0 1
-7.807655966999999 -7.19728 180 16 17.8 0 0 1
-3.829371042999999 -3.00692 77 4 4.6 0 9.4 -1
-10.743572564999999 -10.0966 114 14 14.8 0 0 1
-5.451846141000000 -4.87924 69 7 7.4 0 0.8 1
-4.981573862999999 -4.44459 382 9 8.8 0 0 1
-5.324839845999999 -4.56702 66 6 6.8 0 0.4 1
-5.451846141000000 -4.84927 574 7 5.6 0 206.6 1
-9.291181591999999 -8.95262 350 15 12.2 0 0 1
-8.021018390000000 -7.69949 132 11 11.8 0 0 1
-6.529847651000001 -6.03924 408 11 8.8 0 0.2 1
-6.117503000200000 -5.66814 195 7 7.8 0 0 1
-8.847431297200000 -7.65668 397 15 17.4 0 0 1
-7.178277861999998 -6.53963 156 16 14.6 0 0 1
-4.188216113800000 -3.90709 84 9 6.6 0 0.8 -1
-18.007536670000000 -17.6467 354 59 57 0 0 1
-7.985313627199998 -7.40307 416 10 9.6 0 0 1
-2.463808158000000 -1.40922 17 4 4.2 0 2.2 1
-3.115850096000000 -2.32382 64 4 4.2 0 0.4 1
-6.075551989000000 -5.78691 167 6 11.2 0 0 1
-16.662764041000003 -16.2169 180 46 37.4 0 0 1
-9.820972529000001 -9.27988 333 33 22 0 1.4 -1
-6.185082269999999 -4.03098 108 4 4.4 0 3 1
-6.162366454999999 -5.55135 159 12 11.4 0 0 1
-9.532994372199999 -7.75786 1001 7 7.2 0 13.8 1
-9.210098379000000 -8.35834 42 7 6.8 0 0.4 1
-4.421216706000000 -3.76273 173 4 4.4 0 6 1
-4.941917182999999 -4.27731 114 4 4.4 0 7.6 1
-10.028652251000000 -9.46671 31 12 11.8 0 0 1
-5.968017527200000 -5.49305 499 10 8.8 0 0 1
-6.480728241999999 -6.13427 466 8 6.4 0 102.6 1
-4.358505739000000 -3.61213 202 4 5.2 0 6.2 -1
-8.516495696000000 -8.28893 962 11 14.8 0 0 1
-4.280011666400000 -3.47941 55 22 20 0 2 -1
-7.795324407999999 -7.69207 361 10 10 0 0 1
-5.471561323000000 -5.27342 60 4 8.4 0 4.4 1
-4.905221330000000 -4.50878 127 5 4.6 0 8 -1
-4.247896173000000 -3.82425 114 5 5.2 0 14.8 1
-9.028927072999998 -8.8112 227 13 26.2 0 0 1
-5.698335782999999 -5.41183 60 4 6.6 0 1.4 1
-6.329953203000000 -5.73685 101 11 8.2 0 0 1
-3.576354298000001 -3.46782 162 4 4.8 0 15.8 1
-6.438503006000000 -6.06438 203 9 10 0 0.2 -1
-6.854321537999999 -6.02968 866 7 9.4 0 0 1
-8.307815887400000 -7.82177 131 13 13.2 0 0 1
-5.993267062199999 -5.7957 190 14 8.4 0 28.8 1
-4.875691640000000 -4.82158 164 10 12 0 2.2 -1
-13.454533037999997 -12.52 136 32 30.2 0 0 1
-5.196142888999999 -3.73024 112 4 4 0 23.2 1
-6.373096665999999 -5.99756 140 8 6.4 0 0.4 1
-5.598354548000000 -5.32137 128 5 5 0 0.2 1
-28.674069573599994 -28.3279 197 90 111.4 0 0 1
-7.859092252999999 -7.16745 461 8 7.8 0 160.2 1
-7.069481990000000 -6.63167 1026 6 8.6 0 126.2 1
-5.195160632999999 -4.80803 110 5 9.6 0 0 1
-5.581385802999999 -5.26431 495 6 7.4 0 0 1
-8.784686523200000 -8.60394 354 19 19 0 0 1
-6.396156204999999 -5.60872 268 6 8.2 0 0 1
-8.831030817400002 -8.27644 179 13 9.8 0 7.4 1
-7.975027138199999 -6.46857 140 10 7.8 0 9.2 1
-16.451849162199998 -16.1129 237 38 37.8 0 0 1
-5.792459737999999 -5.44825 178 8 7.2 0 0 1
-4.504796456999999 -4.11825 193 4 7 0 0.4 -1
-9.930023307199999 -9.56669 499 25 20 0 0.2 1
-6.141180228200000 -5.87373 173 6 6.8 0 0 1
-19.167051597200000 -18.6215 191 23 32.4 0 0 1
-3.639639679999999 -3.30688 102 4 4.2 0 4.4 1
-6.742973943000001 -6.32209 135 4 7.2 0 2 1
-3.585969735000000 -2.9488 231 5 6.4 0 5 1
-4.674256114000000 -4.47666 123 4 4.2 15 31.4 -1
-3.511859420999999 -2.7398 28 5 4.6 0 0.4 -1
-7.558203814000000 -7.31185 222 10 17.4 0 0 1
-8.088000999999998 -7.55835 4126 4 5.2 0 443.6 1
-10.592637139200001 -10.3669 496 16 15.2 0 0 1
-6.986409183000000 -6.31251 136 13 12.4 0 1 -1
-15.295806594999997 -14.2385 1342 25 24.2 0 0 1
-9.304181868999997 -8.49605 94 12 11.2 0 0.4 1
-12.755614777000000 -12.4431 164 25 23.2 0 0 1
-12.733773470200001 -12.0615 577 29 27.4 0 0 1
-4.551835652999999 -4.1193 178 4 6.6 0 0 1
-19.460342465999997 -19.0545 258 24 24 0 0 1
-5.481738843000000 -4.07455 93 6 6.2 0 0.2 -1
-6.617430330999999 -6.12903 119 13 12.8 0 0 1
-11.158624039000001 -10.2271 287 14 10.2 0 34.8 1
-13.818682546999998 -13.0044 1339 18 17.6 0 0 1
-7.493561572999999 -5.91747 114 5 6.4 0 25.8 1
-8.867428865000001 -7.95817 141 7 6.8 0 1 1
-4.401813593999999 -3.96345 68 5 6.6 0 0 1
-20.143501720199993 -19.942 284 76 79.4 0 0 1
-23.121649158399997 -22.5547 670 105 100.8 0 0 1
-8.282609059999999 -7.86626 294 11 9 0 3.4 -1
-8.944075559999998 -8.38753 118 14 11.8 0 20.8 1
-6.591173833000000 -6.12965 24 7 6.6 0 0 1
-7.906502812199999 -6.56728 81 16 14 0 0 1
-7.377666518999999 -5.96057 170 5 4.8 0 44.2 1
-8.236712780000000 -7.54415 70 11 10.8 0 0 1
-6.318304465999999 -5.822 312 5 6.2 0 19 1
-7.285194842999999 -6.11336 317 6 5.4 0 0.4 1
-6.912057562999998 -6.50683 731 11 11.8 0 0 1
-3.926036000000000 -3.49415 141 4 5.2 0 13.8 1
-3.406350042999999 -3.35154 210 4 5.4 0 37 -1
-1.543567507000000 -1.48864 130 4 4.2 97 25.2 -1
-7.238714052200000 -6.73431 149 10 10.6 0 0 1
-7.837461836399999 -7.62144 67 21 21.8 0 0 1
-6.312598009000000 -5.3976 84 5 4.8 0 4 1
-6.594623910999999 -5.57838 275 9 10.4 0 0 1
-12.347807421199999 -12.0222 1312 15 17.6 0 0 1
-7.921626539999999 -7.21752 269 11 11.8 0 0 1
-6.110289191999999 -5.80893 437 6 8.4 0 102.8 1
-24.058898244200002 -22.5393 276 166 136.6 0 0 1
-9.686569230000000 -9.17484 296 24 24 0 0 1
-2.277928056199999 -1.56734 55 5 4.8 0 4.6 1
-4.721646253600000 -4.58634 63 11 6.6 0 11.8 1
-7.581778210000000 -6.878 61 6 8 0 0 1
-6.941136602599999 -6.46618 1002 14 11.6 0 0 1
-8.259963168999999 -6.8965 499 8 6.8 0 73.4 1
-5.566256213400000 -4.82504 243 11 6.2 0 44.2 1
-6.072724624000001 -5.86293 98 25 18.2 0 0.2 -1
-6.172079512199999 -5.81304 177 7 7 0 24.8 1
-3.212005609000000 -2.47255 53 4 4.6 0 0.2 1
-9.716837371199997 -9.0777 220 29 27.4 0 0 1
-9.299164052200000 -9.15367 241 21 21.8 0 0 1
-8.139915474999999 -7.24788 186 7 6.6 0 0 1
-7.805133289999999 -7.17645 75 13 11.2 0 1.4 1
-9.545981846000000 -9.04496 75 9 12.2 0 0 1
-2.003045171000000 -1.42084 44 5 4.8 0 1.8 -1
-6.256437982999999 -5.95961 40 14 11.8 0 0 1
-5.698335782999999 -5.08397 65 4 7.4 0 6.4 1
-6.243238930000000 -6.13192 201 21 15.2 0 0 1
-12.201168656000000 -11.5511 101 22 22.2 0 0 1
-12.876550781200001 -12.2234 172 23 24.8 0 0 1
-4.925658356999999 -4.75002 37 5 8.8 0 0 1
-6.644188799999999 -6.46177 156 7 6.6 0 0 1
-4.266985384000000 -4.05678 150 14 10 0 1 -1
-10.289841118199996 -9.76457 863 19 18 0 0 1
-2.167097267300000 -1.99887 73 9 6 18 16.2 -1
-3.829371042999999 -3.24527 64 4 4.4 0 3.4 -1
-10.351752949000000 -9.68257 1088 26 22.4 0 0 1
-5.252513441999999 -4.96972 89 5 8.8 0 0 1
-6.153380617999999 -5.46796 54 9 8.2 0 0 1
-1.220474980000000 -1.02017 28 6 5 0 0.4 -1
-1.739498776000000 -1.26314 10 7 5.2 0 0.4 -1
-5.737824697400001 -5.52656 158 13 11.4 0 1 -1
-6.661380056000000 -6.22929 264 10 13 0 0 1
-7.026478231000000 -6.10226 348 10 9.8 0 0 1
-4.296304215999999 -3.76948 219 4 4.4 0 54.4 1
-5.601670825999999 -5.18571 300 4 10.6 0 8.4 1
-4.873901825000001 -4.63976 37 11 13.8 0 4.4 -1
-12.799085346399998 -12.6384 1129 42 36.2 0 0 1
-5.712742915000000 -5.31593 414 10 7 0 2.6 1
0.106366642000000 0.288717 10 4 4 0 1 -1
-9.411596114000000 -8.85974 84 10 10.6 0 1.6 1
-8.668273768199999 -7.36325 253 10 7.6 0 0 1
-2.112290352400000 -1.76761 22 7 5.8 0 1.6 -1
-5.867854487999999 -5.3403 60 14 10.8 0 0 1
-8.623976435199999 -7.06541 80 9 7.2 0 0.6 1
-6.319370180000001 -5.54981 737 4 6.2 0 11.8 1
-10.366823694999999 -10.2461 1642 18 15.6 0 480.4 1
-7.999827526199999 -7.30311 1101 14 12.8 0 36 1
-6.451194445000000 -5.62196 157 5 5.2 0 0 1
-12.004368625000000 -11.4139 144 15 14.6 0 0 1
-6.445535315199999 -5.98098 45 7 8 0 0.4 1
-4.861556250000000 -4.37855 118 6 11.4 0 0 1
-17.371919598000002 -17.1769 136 22 29.6 0 0 1
-3.046470917999999 -2.4497 35 5 5.8 0 0.8 -1
-3.596071224000000 -3.3616 91 10 9.2 0 0 1
-5.099477931999999 -4.82554 248 4 5.8 0 12.4 1
-4.459152674000000 -4.01562 124 9 6.4 0 1 1
-8.428521352999999 -7.95185 125 7 22.6 0 0 1
-11.697443050000000 -11.3883 147 43 40.4 0 0 1
-13.675828076999998 -12.8353 187 38 39.4 0 0 1
-5.594014954200000 -5.08447 69 14 11 0 0 1
-5.101416349200000 -4.24168 361 7 6.4 0 0 1
-13.896186332999996 -13.0428 224 24 23.6 0 0 1
-2.277490432000000 -1.87898 112 4 4.6 0 10.2 1
-8.600253704000000 -8.06426 304 7 9.2 0 0 1
-10.492199262000000 -9.46473 524 15 12.6 0 0 1
-6.152929102600000 -5.77747 170 17 20.4 0 0 1
-8.197866773000001 -7.31102 136 7 5.4 0 18.8 1
-7.636092087000000 -7.12133 366 8 14.6 0 0 1
-6.787758776999998 -6.14962 50 11 8.6 0 1.2 1
-7.231238828000000 -6.99576 89 9 9.6 0 0 1
-7.220074954999999 -6.72483 706 16 11.4 0 0 1
-8.648566155999999 -7.87564 75 19 18.8 0 0 1
-4.186708320999999 -3.47588 141 6 6.4 0 0.2 1
-23.430868176599997 -23.0711 261 59 57.4 0 0 1
-7.573297827999999 -7.3036 1047 9 6 0 284.4 1
-5.761046749999999 -4.78649 302 4 5.2 0 0.4 1
-7.766083697000000 -6.81426 169 10 8.8 0 0 1
-3.700458690000000 -3.52338 94 4 4.6 1 13.6 -1
-5.932446079200000 -5.07177 126 14 11.6 0 0 1
-7.210823870000000 -6.29132 153 9 7 0 0.2 1
-9.315666998999999 -8.79325 208 22 18.4 0 7 1
-9.603778460000001 -8.82738 277 7 12.4 0 0 1
-5.720752345999999 -5.55983 393 5 8 0 0 1
-8.961382868999999 -8.73495 1198 14 18.4 0 0 1
-7.527515562999999 -6.13898 127 5 4.6 0 11.2 1
-6.539881912999999 -5.74098 57 5 7.4 0 0 1
-4.473424161000001 -3.65992 43 6 5.2 0 4.4 -1
-2.104776234600000 -1.85457 41 5 5.2 0 0.6 -1
-6.284350475999999 -5.58588 218 5 5.2 0 91.2 1
-3.094715993000000 -2.82268 83 5 5.4 0 0.8 -1
-4.924811073999999 -4.77077 91 7 5.6 0 4 1
-4.916112522200000 -4.09077 66 5 6.6 0 0.4 1
-4.228396236000000 -3.64771 196 4 4.6 0 20.2 -1
-5.973995795999999 -5.44293 141 6 18.2 0 6 -1
-9.444105356999998 -9.04767 1250 14 15 0 0 1
-7.152774114000001 -6.50184 60 10 10.4 0 0 1
-4.675874168999999 -4.54388 236 4 5.2 0 7.2 -1
-3.196319962000000 -2.43472 118 5 6 0 0.8 -1
-5.165502535000000 -4.31232 159 7 6.6 0 0 -1
-2.917946370200000 -2.32749 28 5 6.2 0 1.8 1
-5.119341890000000 -4.63972 110 5 8 0 0 1
-7.052392872000000 -6.51526 577 16 14.2 0 0 1
-6.075677591000000 -5.45386 185 11 8 0 19.6 1
-6.170867151999999 -5.97061 259 7 5.2 0 46.8 1
-4.668949690000000 -4.30925 138 5 7 0 1.4 1
-4.708520739999999 -4.2479 414 5 4.2 0 75.8 1
-5.601670825999999 -4.47489 51 4 4.2 0 6.8 1
-23.622735029999998 -22.3717 228 23 22.6 0 0 1
-4.013670600199999 -3.55322 113 4 5.2 0 4 -1
-11.264515576000001 -10.5 151 10 11 0 0 1
-5.670680952000000 -5.36572 204 6 7.4 0 16 1
-7.286643820999999 -6.61219 162 7 11.8 0 7.4 -1
-6.206237293999999 -6.07428 991 12 7.4 0 34.4 1
-8.169004543000000 -7.48786 376 10 9.2 0 18 1
-16.475909727999998 -15.7372 82 23 22.4 0 0 1
-5.799244129199999 -5.56923 164 20 14.8 0 0 1
-5.032768455200001 -4.70067 58 16 15 0 0 1
-3.706901425199999 -3.48761 190 5 6.2 0 18.8 -1
-5.461175646999999 -5.11854 46 5 5.4 0 0 1
-7.805133289999999 -6.8327 295 13 12 0 0 1
-4.820657303000000 -4.4666 115 7 7.4 0 0.2 -1
-5.360442313000000 -4.45019 82 5 5.2 0 3.4 1
-6.198558693999999 -5.97206 288 8 6.8 0 0.2 1
-1.429783261000000 -1.1666 59 4 4 0 1 -1
-5.715819349999999 -4.69937 64 17 13.6 0 0 1
-4.542040894000000 -4.20435 88 10 8.4 0 0 1
-4.084861224999999 -3.91195 150 7 5.4 0 0 1
-2.591196575999999 -1.98759 70 4 4 0 8.6 -1
-5.718612177999999 -5.38379 122 9 17 0 0 1
-9.844706098999998 -9.11908 305 10 8.8 0 18.8 1
-4.061222388999999 -3.67817 37 6 6 0 2.4 1
-7.823228329199999 -7.15702 148 8 8.2 0 0 1
-5.083116867999999 -4.32502 153 5 6.8 0 20 -1
-32.069876280999992 -30.5855 1145 174 173.2 0 0 1
-20.392026503999997 -20.0143 45 16 25.2 0 0 1
-3.316485816600000 -3.22607 87 8 7.6 20 12.2 -1
-7.244209449000000 -6.63274 136 10 9 0 0 1
-0.807150132000000 -0.442561 19 4 4 0 0.8 -1
-7.759509483200000 -7.40053 325 13 12.4 0 0 1
-10.755602147999999 -9.9186 522 13 11.6 0 6.8 1
-5.539469302999999 -4.87692 776 4 4.4 0 38.2 1
-20.863652686400002 -20.6339 331 25 25.4 0 0 1
-5.718609045000000 -5.53096 62 12 12 0 0.2 1
-5.191781783000000 -4.91206 79 9 8.8 0 0 1
-5.609648314999999 -4.67069 84 4 5.4 0 0 1
-14.096325599000000 -13.2105 2003 16 15.8 0 0 1
-25.566471893399999 -25.3206 774 50 51.2 0 0 1
-3.786780792000000 -3.6475 270 4 4.4 84 62 -1
-5.175956103000000 -4.89159 156 6 8.4 0 0 1
-8.713907416999998 -8.46644 181 8 8.4 0 0 1
-4.234637408000000 -3.17199 64 4 4.6 0 10.2 1
-7.520893579999998 -7.23704 267 6 9.4 0 0 1
-4.296304215999999 -3.59759 201 4 4.2 0 54.6 1
-6.810881922999999 -6.62978 332 4 6 0 61 1
-7.820069619999998 -6.97978 343 7 10.4 0 51.8 1
-8.712115161000000 -7.73268 28 21 17.6 0 0 1
-10.496061876999999 -9.50085 210 8 7 0 0.2 1
-3.649190325999998 -2.96118 44 7 6.8 0 0 1
-9.405473577999999 -9.09902 347 15 14.4 0 0 1
-9.712438952199999 -8.55724 517 18 18.6 0 0 1
-5.996374210000000 -5.34674 13 13 9.2 0 1.2 -1
-12.609445492999999 -11.7947 512 19 14.6 0 0 1
-5.761612491200000 -5.20748 1245 17 12.2 0 230.4 1
-1.285833890400000 -1.21471 132 4 4.8 0 44.8 -1
-6.338117779999999 -5.8736 227 5 5.2 0 39.6 1
-4.721456755999999 -4.34458 88 7 5.2 0 16.4 1
-10.282684671000000 -9.99886 353 20 17.8 0 0 1
-4.296304215999999 -4.1072 67 4 8.4 0 0 1
-4.925290334999999 -4.74272 272 5 7.8 0 0 -1
-6.162154778200001 -5.62293 183 8 13.2 0 0 1
-6.844835912999999 -6.24227 99 4 4.8 0 3.2 1
-3.572459282800001 -3.46095 137 13 9 0 10.4 1
-8.438568520999999 -7.77385 139 11 9.2 0 0.6 1
-6.571422183199999 -5.74213 148 21 18.4 0 0 1
-10.689068684200000 -10.2078 565 21 18.8 0 0 1
-4.080903743000000 -3.73349 186 6 4.8 0 20.8 -1
-4.911075886000001 -3.96297 61 5 5.2 0 0 -1
-5.082964868400000 -4.79282 55 18 13.6 0 0 1
-11.623790259000000 -10.507 81 19 17.8 0 0 1
-8.110169645999999 -7.64302 180 18 14.8 0 0 1
-4.793012144000000 -4.62358 126 8 8 0 0 1
-4.315419949000001 -3.92569 105 8 8.8 0 1.8 1
-10.787209941000000 -9.90052 105 30 28.4 0 0 1
-11.767758841999997 -11.0236 89 19 16 0 0 1
-7.144666318000000 -6.63535 74 14 15.4 0 0 1
-7.221790547000000 -6.31371 259 6 9.6 0 0.2 1
-7.281154553999999 -6.79153 55 9 8.6 0 0 1
-12.003476327999998 -11.6002 95 28 26.4 0 0 1
-1.553583809000000 -1.21235 39 5 4.4 0 4.4 -1
-11.601676927200000 -11.3563 204 22 19.4 0 0 1
-3.651225964000000 -2.85643 186 4 4.6 0 0 1
-11.121557636199999 -10.041 444 17 14.8 0 0 1
-7.407156137999999 -6.9227 70 10 8 0 0.2 1
-8.317307079999999 -7.51584 127 9 7.6 0 13.4 1
-7.203714721000000 -6.44449 300 6 8.4 0 0 1
-4.323741570000000 -3.79219 140 16 10.6 0 1.8 -1
-6.466187855999999 -6.05043 782 13 10.8 0 0 1
-3.052674882999999 -2.97229 111 7 5.6 0 18.2 1
-3.076054953000000 -2.79855 140 5 7.4 21 17.4 -1
-20.708472450999999 -20.0947 158 25 26.6 0 0 1
-8.442273461199997 -8.06335 1070 23 23.8 0 0 1
-8.952127076200000 -8.58512 282 19 19.6 0 0 1
-3.156045258000000 -2.83659 72 4 5 0 0 1
-4.418474842999999 -3.74549 103 5 5.8 0 11.2 1
-7.991732691000000 -7.43866 295 8 7 0 2.4 1
-5.489703972599999 -4.46869 72 14 9 0 7.6 1
-6.103602147999999 -5.09389 95 4 6 0 0 1
-17.732906432999997 -16.6783 457 27 26.8 0 0 1
-4.119179978199999 -4.00957 235 5 6.2 0 7.6 1
-5.851371292999999 -5.33357 340 5 5.6 0 35.2 1
-6.414198406999999 -6.08006 187 5 8 0 8 1
-6.308689028999999 -5.78701 46 4 6 0 0.2 1
-6.423813843999999 -5.81017 729 6 6.2 0 67.6 1
-18.394658817000000 -18.1673 772 26 24 0 0 1
-4.890415122599999 -4.53672 143 8 7.8 0 12.8 1
-6.733025891200000 -6.4464 393 6 8.6 0 0 1
-7.568417543000000 -6.59377 144 7 6.6 0 0.2 -1
-4.321809886000000 -3.79538 50 5 5.4 0 0.2 1
-14.812216843999998 -14.5075 117 25 26.2 0 0 1
-4.918562447999999 -4.61612 43 5 6 0 5.2 1
-14.733436684399997 -14.5513 410 44 33.4 0 0 1
-8.116363333199999 -7.6943 180 8 7 0 0 1
-5.848681350200000 -4.41718 299 4 4.6 0 72.8 1
-7.171702416200000 -6.28538 834 10 12.6 0 0 -1
-5.290376412000000 -4.50395 103 6 5 0 7.6 1
-6.963219278000000 -6.65657 266 8 9.6 0 0 1
-5.336773373999999 -4.96228 103 7 6.2 0 0 1
-5.118527096000000 -4.8775 78 11 8.8 0 0 1
-4.358505738999999 -3.09927 16 4 4.6 0 0.6 -1
-6.047260392999999 -5.89346 650 7 6.2 0 86.2 1
-13.823638845000000 -13.5601 337 23 21.6 0 0 1
-4.972020455000000 -4.59263 278 7 5.4 0 6.2 1
-7.779819278999999 -6.96282 213 7 11.6 0 0 1
-5.715652157999999 -5.27953 55 7 5.4 0 0 1
-7.407156137999999 -6.9227 80 10 8.2 0 0.2 1
-7.687264270199998 -6.4354 247 8 7.4 0 0 1
-2.929403069000000 -2.58024 71 5 10.2 0 0 1
-4.962354209999999 -4.26428 95 4 6.2 0 0 1
-6.219036259999998 -5.5289 1217 4 5.8 0 127.8 1
-3.926036000000000 -3.46238 62 4 4.8 0 2.8 -1
-8.289265288999999 -8.03293 191 37 31.6 0 0 1
-7.409451820999998 -6.98618 191 8 12 0 0 1
-8.882590382199998 -8.41493 442 8 9.8 0 0 1
-27.891645836399995 -26.9941 331 110 117.2 0 0 1
-4.909194481999999 -4.2959 40 7 5.6 0 0.8 1
-1.236608193000000 -1.20646 101 6 4.4 57 41.8 -1
-5.059019166999999 -4.81515 119 4 7.2 0 0 1
-8.522877013999997 -7.93712 984 13 11 0 0 1
-8.653474471200001 -8.32085 341 17 11.4 0 10 1
-8.941141777999999 -8.24634 174 14 11.4 0 0 1
-5.980364187999999 -5.76183 625 13 14.4 0 0 1
-1.404472440000000 -1.13267 59 6 4.4 0 11.8 -1
-6.844835912999999 -6.34285 153 4 7.2 0 5.2 1
-11.813190816999999 -11.3045 200 16 19.4 0 0 1
-39.941756724199983 -39.5458 911 469 335 0 0 1
-11.841436400399999 -11.3538 902 16 16.6 0 0 1
-5.567716836000000 -4.29548 158 4 5.4 0 39 1
-19.257046215199999 -19.017 248 53 59 0 0 1
-8.916680294000001 -8.62116 164 9 8.6 0 0.8 -1
-8.866836162999999 -7.78795 479 5 4.2 0 27.4 1
-7.377666518999999 -6.79402 252 5 4.8 0 44.2 1
-6.585606671200000 -6.0714 188 12 9.8 0 1.4 1
-11.797375808000002 -11.2375 580 18 14.8 0 0 1
-8.295017227999999 -7.17305 739 9 13.6 0 2.2 1
-4.994680098200000 -4.61401 127 6 5.8 0 0 1
-9.381005267000001 -9.0116 385 12 12.2 0 5 1
-8.116363333199999 -7.6943 301 8 7 0 0 1
-9.464361198199999 -8.72451 22 11 9.4 0 1.4 1
-10.326773837999999 -9.54088 126 17 17.4 0 0 1
-2.770505513200000 -2.62038 52 4 4.4 0 8.4 1
-11.048726455000001 -10.4942 202 18 14.8 0 0.4 1
-4.806315579000000 -4.51115 15 8 6.2 0 0 1
-11.788315515000003 -11.2728 266 13 12.8 0 0 1
-4.434885672999999 -3.8532 224 6 5.2 0 9.2 1
-4.903989656999999 -4.49724 87 9 5.6 0 0.4 -1
0.555883903000000 0.722899 32 4 4 9 4 -1
-8.687147144999999 -7.81922 113 15 13.8 0 0 1
-11.644753140599999 -11.0564 87 18 19.8 0 0 1
-5.004628150000000 -4.32142 252 4 6 0 18.6 1
-2.989067490000000 -2.65752 22 7 5.6 0 0.2 1
-4.201696012999999 -3.85613 92 6 6 0 0 1
-4.358505739000000 -3.10831 43 4 5.4 0 2.6 1
-5.562431371200002 -4.89117 77 16 9.6 0 0 -1
-5.753468078000000 -5.28112 137 7 6.6 0 0 1
-5.433524305000000 -4.9757 35 10 9 0 0 1
-5.547406437199999 -5.02192 113 13 8.6 0 10.6 1
-11.538600763000000 -10.1256 462 16 13.6 0 1.4 1
-5.719891764999999 -5.07214 214 9 7.8 0 21.2 1
-7.410766652800001 -7.3954 426 39 37.2 0 1.4 -1
-5.525015249999999 -5.12862 47 5 5.8 0 6.8 1
-4.304105920999999 -4.13834 183 13 11 0 0 1
-8.341370430000000 -8.01293 513 5 13.6 0 0 1
-6.022234323199999 -5.60966 568 16 8 0 66.6 1
-5.882635340199999 -5.03005 161 4 6.2 0 44.8 1
-11.838777047200002 -11.4458 61 23 21.2 0 0 1
-8.054047009999998 -7.69511 172 4 11.4 0 0.2 1
-4.347024336000000 -3.6269 59 7 13.6 0 0.2 -1
-9.729902715999998 -8.62481 38 8 7.6 0 0 1
-3.869624191999999 -2.71322 71 6 6 0 2.8 -1
-6.827157396999999 -6.65302 254 11 7.2 0 0.6 -1
-31.183879350199994 -30.3733 1020 143 152.6 0 0 1
-12.000824889999999 -11.5454 704 25 19.6 0 0 1
-8.798756514200001 -8.43272 290 15 16 0 0 1
-8.450089661200000 -8.05107 160 32 24 0 0.4 1
-7.912853675999999 -6.98456 28 8 8.6 0 0 1
-9.010002117999999 -8.72832 113 7 4.8 0 1.2 1
-3.992699973000001 -3.67667 159 13 10.2 0 0.6 -1
-15.227384861999999 -14.9216 937 18 15.4 0 0.2 1
-7.668494021999999 -7.17695 376 17 14.4 0 7.4 -1
-6.847858026999999 -6.32256 172 11 10.8 0 0 1
-3.727166612000000 -3.27832 80 4 4.4 0 21.8 -1
-5.099477931999999 -4.34699 316 4 6 0 0 1
-6.992955402999999 -6.11946 156 10 10 0 0 1
-6.941268095999998 -6.74955 448 8 7.2 0 0.8 1
-5.652996370000000 -5.28598 489 7 6.6 0 0.6 -1
-10.646035211199999 -10.4603 469 29 26.6 0 0 1
-4.962354209999999 -4.26428 89 4 6.2 0 0 1
-6.818859411999999 -6.08041 126 4 6.4 0 7.4 1
-5.681410885999999 -5.58259 231 7 7.4 0 0.4 -1
-4.302600566999999 -3.73566 231 4 4.2 0 65.4 1
-8.091648407999999 -7.39204 736 5 5.8 0 49 1
-7.944647087399998 -7.17823 116 15 11.6 0 0 1
-13.420356175999997 -12.7658 283 26 25 0 0 1
-7.395323519999998 -7.01922 83 12 8.8 0 0 1
-9.659932994999998 -9.3404 462 10 8 0 25.4 1
-3.275148333000000 -2.65489 145 4 4.2 0 15.6 -1
-18.877497196000000 -17.5631 119 24 22.4 0 0 1
-14.968605008999996 -13.9226 161 67 54.8 0 0 1
-30.075982464200003 -29.1809 338 178 175.8 0 0 1
-9.973836084999999 -9.55932 110 12 10.6 0 0 1
-16.434303446000001 -15.3002 128 40 34.2 0 0 1
-9.109343184999998 -8.64204 403 11 10.2 0 0.2 1
-0.012615824400000 0.248431 31 4 4.4 0 3.6 -1
-1.184907339999999 -1.01385 42 4 4 0 17.4 1
-6.700612432000000 -6.26756 105 10 12.2 0 0 1
-7.840731803999999 -7.43272 923 10 8.4 0 0.4 1
-18.650758850999999 -17.1121 172 20 19.8 0 0 1
-7.807234543999999 -7.40654 178 10 8.8 0 25.6 1
-6.015193284200000 -5.9108 227 9 7.6 0 0 1
-6.695011227999999 -6.18388 122 7 7.4 0 17.4 1
-7.174446662999999 -6.79754 278 9 8.8 0 0.2 1
-12.504146228000000 -11.9639 120 55 52.8 0 0 1
-8.222736316999999 -7.8608 286 10 12 0 0 1
-9.217278455000001 -8.78899 129 20 16.8 0 0 1
-3.674420149199999 -3.39615 59 5 6.6 0 9 -1
-7.551717219999999 -7.29128 139 8 6.8 0 0 1
-6.176855556200000 -5.63597 130 8 6.2 0 3.2 1
-4.446974827000000 -4.03511 41 10 7.6 0 0 1
-9.969121480199998 -9.68976 201 34 25.6 0 0 1
-7.828318847999999 -6.87686 178 9 9.4 0 0 1
-5.509680185000000 -5.21626 401 10 7.4 0 0.2 -1
-5.184181102000000 -4.96177 73 9 7.6 0 1.4 -1
-3.059852326200000 -2.84761 42 6 5.4 0 3.6 1
-10.321286303000001 -10.1094 151 23 20.4 0 0 1
-4.012750183000001 -3.77863 140 15 12.4 0 0.6 -1
-6.622479208000000 -5.992 105 8 6.6 0 1 1
-14.169708995999997 -13.8538 192 48 44.8 0 0 1
-9.104786196999997 -8.73434 68 22 20.4 0 0 1
-15.344711548000001 -14.1457 95 19 17 0 0 1
-6.585769573199999 -5.92279 109 10 8.4 0 0 1
-10.545825265200000 -9.68194 251 11 12.6 0 0 1
-10.223944486000001 -9.46858 761 19 12.2 0 84.4 1
-12.405332002400000 -11.9923 90 12 12.8 0 0 1
-2.910137862000000 -2.5788 101 5 11 0 2.4 1
-8.309537191999999 -8.13307 4491 7 6.2 0 191 1
-8.295965050000000 -7.91416 460 7 12.4 0 40.8 1
-18.140655724999998 -17.6046 79 21 22.4 0 0 1
-7.022609665999999 -6.01024 55 7 6 0 0.6 1
-4.185185205999999 -3.80309 196 5 5.6 0 20.4 1
-4.718231830000001 -3.83583 55 4 5 0 6.4 1
-7.922510367999998 -6.9424 81 6 6 0 0.6 1
-21.005926224200003 -20.2727 90 33 30.4 0 0 1
-5.006532269000000 -4.57442 51 7 6.8 0 1 -1
-2.922670370000000 -1.92152 251 4 5.8 0 23.6 -1
-3.150300609200000 -2.54623 77 4 4.6 0 0.4 -1
-2.333763626000000 -1.85098 95 4 4.2 0 2.2 1
-4.511541249000000 -4.00925 108 5 5.2 0 0.2 1
-7.245685573999999 -6.86427 152 10 10.4 0 0 1
-4.551835652999999 -3.70925 112 4 5.6 0 4.8 1
-13.956243531999997 -12.9659 245 34 33.6 0 0 1
-3.698752096000000 -3.36212 210 4 5 0 27.8 -1
-5.939102072000001 -5.38481 17 7 8.6 0 0 1
-4.784568025200000 -4.16792 54 12 8.4 0 1.4 -1
-2.206718829000000 -1.92276 25 5 4.2 0 0.4 -1
-5.321712279000000 -4.34224 87 4 4.6 0 6.8 1
-5.001466828000000 -4.53965 42 9 6.2 0 3 -1
-4.620133112999999 -3.94265 68 7 10.6 0 0 1
-4.664576758999998 -4.2586 170 6 5.2 0 0.2 1
-10.377427328400000 -9.35121 1758 17 16.6 0 0 1
-5.067863587999999 -4.75836 53 5 5 0 0 1
-6.966255179999997 -6.24291 81 12 13.6 0 9 1
-5.527982729400001 -5.069 943 9 6.6 0 0 1
-11.366761353200001 -9.99793 62 13 11 0 0 1
-2.801524940000000 -2.24805 109 6 5.4 0 3.4 1
-5.557396820000001 -4.95125 164 5 5.6 0 0.4 -1
-7.289698527000000 -6.25886 157 6 6 0 0.2 1
-4.768596649999999 -4.01345 102 5 5.4 0 12.4 1
-4.972337206000001 -4.76051 562 7 7.8 0 3.4 1
-7.828318847999999 -6.9842 414 9 9.6 0 0 1
-6.776927933000000 -5.40016 248 4 4.8 0 42 1
-10.494658066999998 -10.0124 237 16 13.6 0 0 1
-5.474747789000000 -4.60243 344 5 6.8 0 51.2 1
-7.564656018999998 -7.17381 210 6 9.4 0 0 1
-1.916616052000000 -1.78787 78 5 4.2 0 9.8 -1
-13.686286159999996 -13.4824 427 89 98.4 0 0 1
-13.258916973399998 -12.7048 1090 51 45.2 0 0 1
-3.965630814000000 -3.78314 93 6 7 0 0.6 -1
-6.916561280200000 -6.55034 203 9 11.8 0 0 1
-10.003204044000002 -9.61034 308 17 28.2 0 0.6 -1
-7.462714065399999 -7.1468 106 20 15.6 0 0 1
-4.106013312000000 -3.67789 76 5 5.2 0 4 -1
-5.458596757000000 -5.05277 86 7 7 0 0 1
-15.768401331000000 -15.4201 1789 21 24 0 0 1
-8.258256060000001 -7.65649 89 6 6 0 0 1
-5.172152508999999 -4.94442 114 7 6 0 4.6 1
-19.988883073999997 -19.148 147 51 47.2 0 0 1
-6.917510489999998 -6.60159 138 7 6.8 0 7.2 1
-5.731930163199999 -5.07341 116 13 8 0 0 -1
-4.868069319000000 -4.40946 53 7 8 0 0.6 1
-3.540691317200000 -3.40061 107 6 6.2 0 7.4 1
-5.090657383200000 -4.79593 164 13 10.2 0 9.6 -1
-4.693971195999999 -4.53721 53 14 9.8 0 0.8 1
-6.405288185999999 -5.82599 79 15 12.4 0 0 1
-2.811596455800000 -2.0731 16 6 5.4 0 0.4 -1
-2.753833610000000 -2.43963 104 10 7 0 14.4 -1
-5.236687793000000 -4.71579 241 8 7.2 0 42 1
-4.738414465000000 -3.7837 461 9 8.4 0 15.4 -1
-2.821893059000000 -2.77987 161 5 6.4 0 0.6 -1
-9.538526772199999 -8.90254 103 19 16 0 0 1
-9.426093461000001 -9.06112 843 20 22 0 0 1
-5.817417303000000 -5.30234 146 5 5.8 0 4.6 1
-9.238677408999996 -8.86979 336 29 22 0 0 1
-7.831835669999998 -7.23525 87 14 12 0 0 1
-3.759200116000000 -3.23172 45 8 6.2 0 1.8 1
-5.615951890000000 -5.17132 202 9 6.6 0 53.6 -1
-8.610197480199998 -8.47518 2384 30 23.4 0 0 1
-8.518720605999999 -8.10212 243 13 10.4 0 0 1
-11.341954556999999 -10.5763 44 12 11.6 0 0 1
-8.309537191999999 -8.13307 4222 7 6.2 0 141.6 1
-9.923654485999998 -9.4543 206 10 9.6 0 0 1
-2.457969845000000 -2.20879 56 4 4.8 0 2 1
-10.410898843999998 -9.90053 737 18 13.6 0 0 1
-23.802112648199998 -22.9576 829 86 59.2 0 0 1
-8.475799417399999 -7.99726 910 12 11.8 0 0 1
-6.596265855999999 -5.49037 96 10 8 0 2.8 1
-3.503413816999999 -3.05517 125 7 8.2 0 0 1
-7.293482868000000 -6.88685 283 10 6.6 0 10.8 1
-6.989288834000000 -6.4056 99 28 29.4 0 0 1
-5.736465898999999 -5.21272 133 8 6.6 0 0.6 1
-4.829134821999999 -3.9767 37 5 5.4 0 3.8 1
-16.379698543999996 -15.7525 151 19 19 0 0 1
-4.208802381999999 -3.90967 87 6 5.4 0 6.4 1
-3.328106902000000 -3.20715 93 6 5.2 0 2.4 -1
-7.180237020999999 -6.76907 146 30 20.8 0 0.4 1
-1.809974042000000 -0.771907 17 4 5.2 0 0.6 1
-8.933194538000000 -8.05531 789 6 15.2 0 0 1
-3.430259156200000 -2.88895 247 4 7.2 0 0.2 -1
-2.294952750800000 -2.12983 83 7 5.6 0 1 -1
-11.728435583400000 -11.4079 166 23 27.4 0 0 1
-4.863088811999999 -4.00107 142 5 5.4 0 4.6 1
-13.345742038399999 -12.8229 258 76 72.4 0 0 1
-12.719624503999997 -12.1437 165 23 19.8 0 0 1
-18.007183783999999 -17.2693 149 22 21 0 0 1
-6.022153887199999 -4.48521 128 5 5.6 0 5.8 1
-7.739309609999999 -7.2024 110 13 14.2 0 0.4 1
-6.735771013000000 -6.05323 118 7 7.2 0 0.2 1
-4.449339725999999 -4.22057 642 5 9.4 0 0 1
-4.729936035999999 -4.00228 75 8 5.8 0 0 1
-23.441766267999999 -23.1716 178 60 44.8 0 0 1
-5.378130437999999 -4.83795 94 7 8.2 0 1.8 -1
-5.873787855999999 -4.81074 90 6 5.6 0 0.2 -1
-8.173128530000000 -7.55659 107 5 11.2 0 8 1
-12.071161412199999 -11.6976 102 42 42.8 0 0 1
-14.068687820199999 -13.9362 381 41 82.8 0 0 1
-22.457545920200001 -22.1528 158 42 42 0 0 1
-7.607422583999999 -7.04707 49 10 10.2 0 0 1
-14.575806691199997 -14.0202 105 31 26.4 0 0 1
-8.717505208400000 -8.53217 855 23 22.8 0 1.6 -1
-4.439724288999999 -4.20286 936 4 4.4 0 307.8 1
-8.907089311999998 -7.69586 111 7 6.2 0 10.6 1
-2.556410068000000 -2.51982 50 5 6.2 0 0.6 -1
-5.787621070000000 -5.23069 64 9 9.4 0 1.2 -1
-4.908723660200000 -4.6755 340 7 7.6 0 45.4 1
-4.832486285999998 -4.2823 76 6 5.6 0 5.2 1
-6.191136884200001 -5.94151 182 15 10.4 0 0 1
-5.763280551199999 -5.04804 78 15 13.2 0 0 1
-8.088470043999997 -7.93781 211 27 24.2 0 1.2 -1
-4.193162694999999 -3.93204 135 5 6.4 0 0 1
-5.438326712999999 -5.02724 68 7 10.2 0 0 1
-5.253501452999999 -4.95922 148 10 11 0 0 1
-8.689332287999999 -8.28618 109 7 8 0 0 1
-4.314675517000000 -3.29664 148 5 5.6 0 0 1
-3.975394365000001 -3.18632 292 5 4.4 0 0.4 1
-7.342709059400000 -7.03664 202 21 16.4 0 0 1
-7.055909847999999 -6.47422 82 6 7.8 0 10.2 1
-6.441582385999999 -5.9339 147 18 13.6 0 8.8 -1
-7.253264245999999 -6.69741 42 7 6.8 0 0 1
-8.557699670000000 -8.45923 749 6 17 0 0 1
-8.159216923199999 -7.26027 163 9 9 0 0 1
-9.355933767000000 -8.80693 90 13 10 0 0.2 1
-13.134275290999996 -12.6447 2078 18 16.8 0 0 1
-11.798881740200001 -10.9385 79 14 14 0 0 1
-3.911651981600000 -3.16687 49 11 10.8 0 1.4 -1
-8.088000999999998 -7.4638 238 4 14 0 1.6 -1
-13.271543029000000 -11.9665 114 22 19.2 0 0 1
-4.449339725999999 -3.72865 248 5 4.2 0 46.6 1
-6.374844593000000 -5.45508 35 6 6 0 0.4 1
-6.332219689000000 -5.68473 126 8 6.4 0 5.8 1
-2.586205956000000 -2.12351 96 4 7.6 0 0 1
-10.922266770000002 -10.5868 677 42 31.8 0 0.4 1
-3.947146831999999 -3.52085 203 5 6.2 0 0 1
-10.859542425999999 -9.37047 107 9 7.8 0 14.4 1
-8.065013693999997 -6.791 675 14 13.4 0 0 1
-5.488475626200000 -5.09422 269 9 6.8 0 27.2 1
-5.077394700000000 -4.65662 166 6 7.4 0 0.6 -1
-1.754013690999999 -1.6704 133 4 4.2 0 10.2 -1
-1.288326923200000 -1.03954 19 5 4.2 0 5.2 -1
-9.949132991999999 -9.65115 892 18 15.2 0 0.4 -1
-5.720752345999999 -5.09633 124 5 6.6 0 8 1
-16.078547354999998 -15.8117 250 35 33.8 0 0 1
-6.066025302000000 -5.79211 146 16 13.4 0 0.8 -1
-4.718231830000001 -3.83583 69 4 5 0 6.4 1
-7.489585938999999 -6.77364 172 20 15.4 0 0 1
-6.795372095000000 -6.32216 112 8 7 0 0 1
-8.038002742000000 -7.51839 85 10 8.6 0 7 1
-4.421216706000000 -3.94882 599 4 4.2 0 195.4 1
-7.115510929999999 -6.13404 134 7 8 0 0 1
-6.327881006999999 -5.47368 75 13 10.6 0 8.4 1
-5.178067062999999 -4.17718 208 4 4.8 0 16.6 1
-6.387278159999999 -5.42857 168 4 5.2 0 0 1
-8.539537974999998 -8.11472 1429 13 11.2 0 0 1
-4.463148185000000 -4.36995 844 4 7 0 0 1
-7.873371542999999 -6.96528 688 6 10 0 0 1
-5.234005859000000 -4.44881 23 5 4.8 0 3.2 1
-8.198196226000000 -7.3567 153 17 19.8 0 0 1
-5.664381793000000 -4.48278 52 4 8.2 0 0 1
-7.402108462199999 -6.89949 219 13 11.2 0 0 1
-8.271932352999999 -7.65662 524 7 21 0 0 1
-6.563869914000000 -6.10787 332 9 9.6 0 0 1
-8.725943013999998 -7.84837 104 10 13.8 0 5.6 -1
-10.043256904999998 -9.66486 371 17 19 0 0 1
-5.375938943999999 -4.52971 20 10 7.6 0 1 -1
-6.979102267999999 -6.33375 267 5 4.4 0 29.2 1
-8.169539384000000 -7.43294 119 8 6.8 0 18.8 1
-56.033306769199989 -55.2957 1326 147 140 0 0 1
-4.615561139999999 -3.57719 156 4 5.8 0 0.2 -1
-3.894175815000000 -3.31102 62 5 5.2 0 10.8 1
-8.096952184999999 -7.8925 1176 9 7 0 173.4 1
-17.056730900000002 -16.5005 92 26 25.6 0 0 1
-6.143253576000000 -5.59156 36 6 5.8 0 0.6 1
-4.551835652999999 -4.00426 176 4 8.6 0 24.2 1
-15.966816589999999 -15.3095 139 18 14.4 0 0 1
-4.673379504000000 -4.16301 96 7 7 0 15.2 -1
-8.985917683000000 -8.30963 229 6 8.4 0 0 1
-12.521796792999996 -11.7951 347 24 24.8 0 0 1
-4.975871172999999 -2.91214 78 4 4.2 0 11.8 1
-14.575806691199997 -14.0202 54 31 26.4 0 0 1
-7.509011961000001 -7.36071 142 37 36.4 0 1.4 -1
-5.381466248199999 -5.14876 436 7 6.6 0 50.4 1
-21.440579664199998 -20.4733 191 40 57.8 0 0 1
-5.293639293000000 -4.94222 224 7 6 0 0.2 1
-5.281434327400000 -5.12489 698 8 8.4 0 0 1
-8.985917682999998 -8.20465 168 6 7.6 0 21.2 1
-9.948870297999999 -9.75109 60 21 15.4 0 0 1
-10.448241740000000 -9.88102 121 18 17.4 0 0 1
-5.782370514199999 -5.04704 86 12 10 0 0 1
-8.166502400999999 -7.80306 232 18 14.8 0 0 1
-19.254254500000002 -18.9648 47 25 20.8 0 0 1
-10.107033015000003 -9.9034 174 23 25 0 0 1
-5.664144483999999 -5.4269 60 9 8.6 0 0 1
-8.832882172999998 -8.22115 797 5 6.4 0 0.4 1
-2.605363470000000 -1.98969 31 9 5.6 0 1.4 -1
-6.484454018200000 -5.80469 143 10 13 0 0 1
-27.062653099199995 -26.7667 1466 165 151.2 0 0 1
-8.453529610000000 -7.47795 423 12 9.6 0 0 1
-10.059198485000000 -9.407 172 11 12.6 0 0.2 1
-3.173160382999999 -2.71474 106 4 4.8 0 0 1
-9.461376143000001 -8.95838 110 12 10 0 0 1
-24.667347539200001 -24.367 619 120 123 0 0 1
-6.776927933000000 -5.88165 174 4 5.8 0 14.6 1
-6.484412079000000 -5.96978 47 9 8 0 0.4 1
-7.874336843999999 -7.00652 768 6 8.2 0 0 1
-8.511499510000000 -8.21811 124 7 6 0 23.4 1
-5.280676255800000 -5.11191 162 10 9.8 0 0.2 -1
-9.587180197399999 -8.92608 166 29 30.2 0 0 1
-11.516055598199999 -11.2869 66 28 26.6 0 0 1
-6.454195980200000 -5.61462 243 6 5.8 0 0 1
-4.130179500999999 -3.66818 48 9 10 0 0 1
-5.079378260999999 -4.94432 638 12 8.8 0 0 1
-7.417144931999998 -6.79264 106 8 8 0 0.4 1
-5.382107255000000 -4.98338 136 7 6.2 0 3 1
-7.517704346999999 -7.22918 107 22 25 0 0 1
-8.237502543000000 -7.77425 65 8 9 0 0 1
-3.469061010000000 -3.08925 450 4 6.6 0 48.4 -1
-6.854727434999999 -6.30987 122 13 11.4 0 0 1
-6.103602147999999 -5.37621 113 4 5 0 17.2 1
-24.516537884999998 -24.2197 106 33 32 0 0 1
-5.885079988199999 -5.5081 45 17 12.2 0 0.2 1
-3.719189123000000 -3.47923 65 4 5.4 0 6 -1
-6.086900185999999 -5.65458 80 13 7.6 0 19.6 1
-7.401077758200000 -6.59243 104 16 14.2 0 0 1
-8.499171195999999 -7.61626 58 6 4.6 0 5.6 1
-2.679643191999999 -2.39999 60 6 6.4 0 0.4 1
-10.324706388600001 -10.0896 170 33 32.4 0 0 1
-2.972992106000000 -2.53214 37 5 4.8 0 2.4 -1
-3.535735878000000 -3.36 139 4 5.8 0 10.4 1
-5.274732019999999 -4.91649 541 4 6.4 0 67.6 1
-6.065190794000000 -5.73311 110 12 10.6 0 0.6 -1
-6.348630073000000 -6.1337 180 6 5.4 0 0 1
-5.882635340199999 -5.50637 176 4 6.2 0 0 1
-5.356784562000001 -4.57606 95 8 6.4 0 0 1
-4.125688011999999 -3.76997 91 7 6.4 0 2.2 1
-23.562644944400002 -23.1071 104 76 73.6 0 0 1
-10.445324590000002 -8.94916 211 8 8.8 0 0 1
-2.827280686000000 -2.20838 107 4 4.4 1 19.2 -1
-6.594623910999999 -5.55435 383 9 10 0 38.4 1
-19.224125076199996 -18.6452 822 86 120.2 0 0 1
-7.766190185999998 -6.38745 1245 12 8.4 0 0 1
-2.470799211999999 -2.1582 135 5 4.8 0 18.8 1
-9.537353878000001 -9.05114 270 17 15.2 0 0 1
-12.796121682000001 -11.6332 178 18 16.4 0 0 1
-8.022181926000000 -7.46449 206 9 10.2 0 0 1
-7.337224658999999 -5.98281 19 6 6 0 0.2 -1
-5.382988897000000 -4.54483 65 10 9.4 0 10.4 1
-0.817336260000000 -0.789263 33 4 4 23 18.6 -1
-4.711882018000001 -4.40253 241 9 6.6 0 0.4 -1
-6.091375498000001 -5.99609 124 13 15.2 0 0.2 1
-7.392855932999999 -6.83423 171 11 9.8 0 2.4 1
-5.664381793000000 -5.23137 90 4 5.2 0 0.4 1
-3.781900090000000 -3.47619 104 4 6 0 4 1
-5.303853036000000 -5.03851 33 8 8.8 0 0 1
-7.054229825999999 -6.54865 218 10 7.8 0 10.6 1
-27.784615633399991 -26.8316 1328 46 40.2 0 0 1
-9.078774884999998 -8.63991 486 14 17 0 0 1
-5.206905449999999 -5.02111 692 9 6.2 0 39.4 1
-6.429532707000000 -5.33044 425 12 9.2 0 0 1
2.724845270000000 3.28489 8 4 4.2 0 0.8 -1
-2.492901110000000 -2.1305 26 5 4.2 0 2.2 -1
-7.710966201199999 -7.23192 184 14 14.6 0 0 1
-12.517085494999998 -11.0253 338 11 10.2 0 15.6 1
-6.445332494600000 -6.26996 113 13 22.2 0 5.8 -1
-3.482816907999999 -3.01227 164 6 6.2 0 0 -1
-6.137556137999999 -4.52991 153 4 5.2 0 3.6 1
-8.182802688999999 -7.72224 846 9 8.2 0 0 1
-4.259608363000000 -3.67026 166 5 7.2 0 8 1
-6.586025603000000 -6.25505 297 8 14.4 0 0 1
-4.302545388000000 -3.57804 147 4 7.4 0 25.6 -1
-12.769846113000000 -12.0363 210 15 16.4 0 0 1
-7.198855405199999 -6.63722 97 17 13 0 0.8 1
-2.563483682000000 -2.45314 129 4 4.4 28 41.8 -1
-2.724021218000000 -2.5048 59 8 5 0 14.6 1
-3.739928380000000 -3.56069 40 10 7 0 0.6 -1
-5.874262334000001 -5.7193 73 5 5.2 26 17.8 -1
-5.048903829199999 -4.41386 99 13 12.8 0 0 1
-5.307217825000000 -4.83585 201 13 11.8 0 0.2 -1
-11.979712806000000 -11.425 137 23 26.8 0 0 1
-14.165927246199997 -14.0069 86 28 25.8 0 0 1
-3.573439989199999 -3.20844 251 5 5.4 0 34.6 1
-7.586908171000000 -6.78939 418 8 7.6 0 0 1
-1.988915948200000 -1.7357 47 8 5 0 3.4 1
-3.222984633199999 -2.63979 229 5 5.2 0 22.6 -1
-1.939821973000000 -1.86351 67 4 4 0 10.2 -1
-5.782370514199999 -5.04704 86 12 10 0 0 1
-11.327110354000000 -10.6253 178 12 13.4 0 0 1
-7.519345344000000 -6.64861 71 19 18 0 0 1
-3.062666009000000 -2.71431 78 4 5.6 0 10.8 1
-9.014674660000001 -8.10611 685 6 7.2 0 0 1
-5.973668789000000 -5.23482 12 9 7.4 0 0.8 1
-8.730241336000001 -8.50363 119 14 11 0 0 1
-7.635302557999998 -7.11608 154 8 7.8 0 0 1
-4.848075507200000 -4.30091 165 9 6 0 0.2 -1
-5.156099298000000 -5.10437 55 7 7.6 0 1 -1
-6.852813401999999 -6.46354 135 4 7.4 0 0 1
-8.384182230199999 -8.11244 482 12 14.4 0 0 1
-4.680292593000001 -4.09771 110 5 5 0 21.8 1
-9.549410360000000 -8.95631 77 11 10 0 0.2 1
-3.282509324000000 -2.95968 226 7 6 0 18 1
-23.199815380599993 -23.0174 285 171 151.2 0 0 1
-3.841932929000000 -3.58567 230 5 5.2 0 13.4 1
-5.252513441999999 -4.78683 46 5 5.6 0 0.2 1
-6.979575502999998 -6.29541 101 10 9.6 0 0 1
-5.328703332999999 -4.75592 130 5 6 0 8.6 1
-6.533541498999999 -5.91161 79 6 5.2 0 0.4 1
-9.940897509199999 -9.25507 145 10 10.2 0 0 1
-5.047272251000001 -4.63278 247 9 9.2 0 0.2 1
-11.341796426199998 -10.8801 628 23 23.6 0 0 1
-6.650616381199999 -6.12802 613 12 10.8 0 0 1
-5.394455818000001 -5.15639 134 7 7.2 0 0.8 -1
-2.869648938000000 -2.49853 84 4 5.4 0 14.8 1
-6.399676383200000 -5.83171 251 12 9.2 0 1.6 1
-4.159063285999999 -3.87792 64 5 8.8 0 0.4 1
-6.890414800000000 -6.06655 108 5 5 0 11 1
-4.517881663000000 -3.59926 121 4 6.6 0 0 1
-12.733773470200001 -12.0615 867 29 27.4 0 0 1
-9.056308455000000 -8.29318 95 16 14.4 0 0 1
-5.070134367000000 -4.89729 151 13 14.4 0 0.8 1
-2.384736127000000 -1.89159 37 5 5.4 0 0.2 -1
-5.127252653000000 -4.62199 94 5 8 0 1.8 1
-7.652063973999999 -7.30176 153 11 9.4 0 0 1
-26.617986905000002 -25.8129 701 44 40.2 0 0 1
-3.187048043999999 -2.76693 59 7 6.2 0 5 1
-5.000431711199999 -4.67091 131 11 16 0 0.6 -1
-11.258764435000000 -10.9506 194 23 21.8 0 0 1
-8.151193732999999 -7.8788 100 15 12.8 0 0 1
-8.184784389999997 -7.89435 252 16 11.4 0 0 1
-6.526741527999999 -6.22935 125 5 6.2 0 18 1
-4.290694583999999 -3.99734 147 6 5.2 0 11.6 1
-2.072914357000000 -1.96464 59 7 5.4 0 0.4 1
-6.479520842999999 -6.21049 151 9 9.6 0 0.6 1
-7.839417552999999 -7.03691 1200 6 6.4 0 21.2 1
-4.894391050999999 -4.20489 51 4 5 0 0 1
-5.275404906199999 -5.04841 414 9 9.4 0 22.6 -1
-7.089863837999999 -6.9912 111 6 8 0 6.4 1
-2.776367048000000 -2.18919 59 5 5.4 0 3.4 -1
-4.626410351000001 -4.08382 135 8 7.4 0 0.2 -1
-4.192961174000001 -3.9356 70 10 11 0 0 -1
-8.426663534999999 -7.53937 86 10 8.6 0 0.8 1
-13.498217158999998 -12.7799 86 25 25.4 0 0 1
-6.927221579999999 -6.7549 3837 6 7.4 0 0 1
-11.667173442000003 -10.8349 257 14 13.2 0 0 1
-3.919023812000000 -3.45965 269 4 4.4 0 41.2 -1
-0.984599601600000 -0.859727 84 6 4.6 0 22.4 -1
-7.770613432999999 -7.12557 88 7 10.4 0 10.8 1
-2.604037868000000 -2.5687 85 5 4.2 8 18.2 1
-5.940041806000000 -5.66316 138 6 6 0 23.6 1
-7.116252383999998 -6.63307 67 13 10.6 0 0 1
-4.731826091999999 -3.95294 150 9 6.2 0 0.2 1
0.058257747000001 0.479949 13 4 4.2 0 1.8 -1
-4.549868169999999 -2.94896 93 4 4.6 0 12.6 1
-8.184784389999997 -7.89435 218 16 11.4 0 0 1
-6.912206883000000 -6.32845 153 7 7.4 0 0 1
-8.397309225999999 -7.80257 119 6 7 0 0.8 1
-5.785162790999999 -5.64057 652 11 8.4 0 0 1
-25.572254014999995 -25.1854 478 161 159 0 0 1
-4.287312029400000 -4.05996 175 14 13.6 0 2 -1
-3.035649272600000 -2.91458 42 7 6.6 0 1 1
-5.843366359999999 -5.6049 194 16 10.8 0 0 1
-4.033694361999999 -3.78885 53 6 5.4 0 2.2 1
-2.948686027600000 -2.6883 104 4 11.2 0 0.4 -1
-8.875787347999999 -7.53487 140 10 10.6 0 0 1
-14.923102411599999 -14.5756 497 46 48.2 0 0 1
-4.321809886000000 -3.34211 91 5 5 0 2 -1
-3.201917360000000 -2.83829 79 4 4.2 0 7.8 -1
-7.757773922399998 -6.94492 697 13 12.2 0 0 1
-6.104240406999998 -5.32009 204 14 9.8 0 0 1
-3.838656770800000 -3.72926 47 6 10.6 0 0.4 -1
-3.719189123000000 -2.83902 202 4 5.8 0 0 -1
-10.729328075200000 -9.11555 189 19 17.6 0 0 1
-3.733224189800000 -3.0399 182 9 7.6 0 16.2 -1
-5.650620118999998 -5.23432 64 13 9.8 0 0.2 1
-10.785372516999999 -10.468 64 14 14.8 0 0 1
-6.857346868000000 -6.26174 42 11 13 0 0 1
-4.392253336000000 -3.54711 152 4 4.2 0 31.6 1
-5.834877784999999 -5.64126 257 5 7 10 19.6 1
-6.509510758199999 -6.0046 477 10 8.4 0 0 1
-7.074343069200000 -6.06706 246 21 13 0 17.4 1
-4.318313162000000 -3.78296 156 9 6.8 0 1.8 1
-0.467542123600000 -0.308715 101 4 4.4 0 0.4 -1
-25.819201877199994 -25.2182 1051 48 42.6 0 0 1
-5.735705948000000 -5.19027 171 8 9 0 0 1
-6.438715555000000 -5.65148 47 12 8 0 1.8 -1
-8.866836162999999 -8.39706 112 5 6.2 0 0 1
-7.600171457999998 -7.10262 131 11 8.8 0 0.6 1
-1.017527548000000 -0.645119 15 4 4.2 1 1.8 -1
-6.192323403000000 -5.81408 113 8 5.8 0 20.6 1
-3.418751424400000 -3.12044 126 12 8.4 0 0.4 -1
-7.334333668000000 -6.96819 108 6 4.6 0 21 1
-2.260440633000000 -2.1788 33 9 8.8 0 1.4 -1
-4.426549691000000 -4.02791 64 6 6.6 0 0.4 1
-0.157695513000000 0.251205 10 4 4.4 0 1 1
-7.704482196199999 -7.46749 74 19 16.8 0 0 1
-5.745968679000001 -5.21038 35 8 7 0 0.8 -1
-10.611575260199997 -10.2523 63 29 26.4 0 0.4 1
-3.124694517000000 -2.90918 21 5 5 0 0.4 1
-2.596368602000000 -2.19077 183 5 7.6 0 24 -1
-2.327228970000000 -1.97094 43 4 5.6 0 0.2 -1
-6.525107279999999 -6.25326 204 6 12.4 0 0 1
-11.650671568199998 -11.561 182 29 29.6 0 0 1
-4.686276831999999 -3.58543 117 6 6.4 0 19.2 1
-4.739391164000001 -4.55685 174 10 12.8 0 0.2 -1
-2.753308938000000 -2.45913 178 5 5.8 0 0.2 1
-3.531468105000000 -3.51461 73 4 7.2 1 0.8 -1
-5.178067062999999 -5.05456 265 4 4.4 0 5.4 1
-2.364111693000000 -1.86494 42 5 4.8 0 5 -1
-2.805490328000000 -2.41545 37 4 5.4 0 1 -1
-8.797098735199999 -8.2213 412 16 13.6 0 0 1
-9.522720809999997 -8.85438 136 15 8.2 0 0.4 1
-5.669368722000000 -5.31366 165 19 14.2 0 3.6 1
-5.200462071000000 -4.59727 33 6 5.6 0 2.4 -1
-5.601670825999999 -5.06756 100 4 5.4 0 17.4 1
-6.707019024999999 -5.58906 75 7 6 0 0 1
-9.107750471000001 -8.68652 134 9 8 0 0 1
-3.346918581999999 -3.12117 55 11 9.6 0 0.8 -1
-4.899313834000000 -4.32316 60 5 9.2 0 7.4 -1
-7.222204122999999 -6.64454 153 8 8.8 0 15.6 1
-8.696823573200000 -8.15458 645 11 11 0 0 1
-6.715511258999999 -6.42491 73 17 17 0 0 1
-5.235683478000000 -5.03773 154 12 8.2 0 9.6 1
-6.199590505000000 -5.87551 142 6 16.6 0 0 1
-8.934007120999999 -8.29476 1115 12 16.8 0 0 1
-4.596204396000000 -4.40833 86 7 7 0 0.6 -1
-4.375894974999999 -4.09915 74 10 8.6 0 0 1
-6.810881922999999 -5.43635 139 4 4.8 0 4.2 1
-6.340753656000000 -5.91284 379 10 8.6 0 56.4 1
-15.227384861999999 -14.9216 945 18 15.4 0 0.2 1
-4.262350226000000 -3.72505 130 4 5.8 0 0.6 -1
-4.752185820000000 -3.98799 41 4 4.8 0 0 1
-2.951206828000000 -2.79398 105 8 7 0 0 1
-6.743686468999999 -6.41435 84 11 23.4 0 0 -1
-3.773371788400000 -3.71526 186 11 6.2 0 7.2 -1
-12.475192003999997 -11.5731 342 23 20.6 0 0 1
-6.379529356999999 -5.61838 176 7 6.8 0 13 1
-3.651037253000000 -3.41224 49 7 5 0 5.8 1
-5.108983815999999 -5.10898 169 13 6.6 0 43.6 1
-7.347054690199998 -7.08843 183 10 8.6 0 27.4 1
-6.810881922999999 -6.20508 182 4 7.2 0 0.2 1
-33.191149342199999 -33.0009 371 199 161 0 0 1
-10.655171943199999 -10.1681 69 37 25.4 0 0 1
-7.711552042999999 -7.43731 132 7 10.2 0 0 1
-3.690540782000000 -3.52538 84 6 5.6 0 1.2 -1
-9.296804897199998 -8.9936 191 13 10.4 0 3.4 1
-5.600639014999999 -5.39078 623 6 5.6 0 112.4 1
-4.894391050999999 -4.41736 720 4 5.4 0 39.2 1
-5.192582951000000 -4.91234 71 5 5.4 0 0.2 1
-8.103604700000000 -7.14852 167 10 8.6 0 0 1
-6.563632860199999 -6.30635 508 9 13.4 0 0 1
-3.778790205000000 -2.9002 67 5 5.6 0 0 1
-6.287002502000000 -5.86255 130 8 5.8 0 8.4 1
-4.752185820000000 -4.00975 106 4 4.6 0 5 -1
-3.268376162000000 -2.84078 88 5 4.8 0 0.6 1
-9.367589412399997 -8.96608 404 39 27.6 0 0 1
-3.019427067000000 -2.77042 63 9 6.6 0 8.2 -1
-12.260197319000001 -10.9399 212 13 11.4 0 0 1
-8.140727060000000 -7.70761 268 11 11 0 0 1
-6.061851276199999 -5.55818 180 10 8 0 14.6 -1
-12.145964398999999 -11.6541 496 19 17.8 0 0 1
-3.069875922000000 -2.7576 64 11 8 0 1 -1
-8.895593140000001 -7.55476 170 5 4.8 0 1 1
-5.863360252000000 -5.73846 93 6 4.6 0 21.6 1
-5.389620258999999 -5.23903 376 4 6.4 0 0 1
-5.414250566999999 -5.19134 91 5 8.2 0 2.6 1
-6.739474398200000 -6.44031 77 25 14.8 0 2 -1
-2.972094042000000 -2.66468 130 6 5.6 0 3.2 1
-7.677436895200000 -6.39986 124 10 8.6 0 0 1
-17.859723322200004 -17.0659 285 31 33.4 0 0 1
-3.848869897999999 -3.46891 29 6 4.8 0 1.2 -1
-4.988404974800000 -4.2356 37 15 10.6 0 2.2 -1
-7.005688854000000 -6.35944 182 14 13.6 0 1.8 1
-3.324287158000001 -3.11898 78 4 5.4 0 0 -1
-5.687026304000000 -5.23321 45 14 10.8 0 0 1
-8.814473313999999 -7.75898 307 18 12.2 0 0 1
-5.343554934199999 -4.82207 104 10 9.4 0 0 1
-4.920587845000000 -4.5168 92 10 8.4 0 0.8 -1
-9.979050456000000 -9.5712 1194 13 15 0 0 1
-8.440795923200000 -8.07461 108 17 19 0 0 1
-6.284350475999999 -5.72343 422 5 6.6 0 19.6 -1
-4.646458494999998 -4.37774 45 16 11.2 0 0 1
-9.112824812000001 -8.25163 725 9 7.4 0 56.2 1
-4.175212149000000 -3.80511 484 4 4.6 0 139.4 1
-4.282672600000000 -4.00794 105 11 11 0 2.4 -1
-20.963561490000000 -20.2094 502 54 61.6 0 0 1
-11.042476251400000 -10.824 202 15 12.8 0 0 1
-5.049706985999999 -4.61518 412 9 8.8 0 67.4 1
-3.997301258999999 -3.41533 133 11 5.4 0 21.6 1
-6.941500869999999 -6.49242 231 4 4.4 0 79.6 1
-9.405473577999999 -9.09902 420 15 13.4 0 0 1
-8.459343425999997 -8.16086 189 27 19.8 0 13 1
-4.997283347200000 -4.23571 162 7 5.8 0 0 1
-8.375720899999999 -7.41764 157 15 15.6 0 0 1
-5.565344093999999 -5.19399 255 10 6 0 83.8 1
1.389732529000000 1.61052 14 4 4 0 1.8 1
-10.614690144399999 -10.4476 59 25 27 0 0 1
-10.042093269999999 -8.73493 792 5 5.2 0 89.6 1
-7.564656018999999 -6.4126 1962 6 5.4 0 502.2 1
-5.486108143200000 -5.16778 158 8 5.8 0 2.8 1
-6.763517922999998 -5.78991 53 9 7 0 6.8 1
-5.471561323000000 -5.05521 161 4 4.8 0 8.2 1
-19.418118699200001 -18.6023 314 78 72.2 0 0 1
-14.199042820000001 -13.7632 53 31 29.2 0 0 1
-20.801820556999999 -20.2832 460 23 27.2 0 0 1
-6.318304465999999 -5.36297 64 5 5.4 0 0.6 1
-4.484359430000000 -3.96563 46 4 6.6 0 0.4 -1
-1.708331078000000 -1.5229 39 4 4.6 0 4.6 -1
-36.505571119199985 -35.6315 1864 164 161.2 0 0 1
-2.090938556200000 -1.57223 46 4 4.2 0 15.6 -1
-16.467579004999997 -16.0158 55 55 51.8 0 0 1
-3.856312845000000 -3.14712 47 4 6.4 0 4.6 -1
-2.376758637999999 -1.84172 56 5 4.4 0 6.2 -1
-19.415953803200001 -19.0416 89 84 85 0 0 1
-10.335713773000000 -10.2108 165 17 24.4 0 0 1
-4.392198156999999 -3.32153 42 4 4.8 0 2.4 1
-6.887500791999999 -5.82632 513 8 7.2 0 0 1
-9.364873514199999 -9.26982 478 17 18 0 0 1
-7.783831627199999 -6.73235 144 15 14.4 0 2 1
-7.035715256000000 -6.47659 571 9 6 0 75 1
-9.731996165200000 -8.58784 1130 10 9 0 0 1
-5.283041600000000 -4.44245 283 7 8.8 0 0.2 -1
-7.154846635199999 -6.82651 289 20 14.2 0 8.4 1
-11.460537862000001 -10.5757 210 13 12.8 0 0 1
-4.455170696000000 -3.71478 78 4 4.2 0 0.4 1
-6.219036259999998 -5.60512 169 4 4.2 0 36.2 1
-8.840733852000000 -8.14104 484 13 10.4 0 18.8 1
-5.735937181000000 -5.47945 96 5 4.4 0 30 1
-4.768699303000000 -4.59168 133 8 9.4 0 0 1
-9.097693569000000 -8.69329 718 12 16 0 0 1
-9.749519430399998 -9.38271 1267 27 19.2 0 0 1
-10.283587878999997 -9.89136 374 20 18.6 0 0 1
-5.128234909000001 -4.16388 455 4 6.8 0 0 1
-11.494999042000002 -11.3586 112 31 28.2 0 1.6 -1
-2.966153056000000 -2.64207 45 6 7.8 0 1.8 -1
-7.280805507999999 -6.56443 160 7 6.6 0 17 1
-1.519608317000000 -1.14009 70 5 5 0 9.8 -1
-8.116363333199999 -7.6943 236 8 7 0 0 1
-7.309814232199999 -6.50513 361 23 19.2 0 0 1
-11.287531585199998 -11.109 296 19 15.8 0 0 1
-9.473772706999997 -9.11165 464 28 24.2 0 0 1
-7.447732110999999 -6.15809 126 9 7.6 0 0.2 1
-1.350279762000000 -1.18479 37 5 5 0 5.2 1
-11.713189268999999 -10.8592 247 35 33.6 0 0 1
-12.211296763000000 -11.4172 421 15 15.6 0 0 1
-6.935728162000001 -6.29929 353 9 6.6 0 5.2 1
-6.407745893200000 -6.13643 1467 12 9.8 0 147.8 1
-7.797588859000000 -6.99614 124 8 8.4 0 0.4 1
-44.310440981000006 -43.3565 309 200 198 0 0 1
-8.146680696000001 -7.63741 534 24 16 0 43.6 1
-3.486701529000000 -2.72005 37 4 6.2 0 0 1
-7.203876852999999 -7.10926 57 11 7.6 0 7 1
-5.817417302999999 -5.35927 207 5 8 0 11.8 1
-8.496009614999998 -7.79305 454 24 19.4 0 0 1
-3.686947883600001 -3.36342 78 14 13 0 1.4 -1
-3.059380300999999 -2.66625 153 4 5.2 0 5.2 1
-4.946577186000000 -4.59023 161 7 6.2 0 14.4 1
-11.438141557400000 -10.9822 562 20 16.6 0 0 1
-7.125387162000000 -6.47901 115 6 4.8 0 13.2 1
-1.452326058000000 -1.10648 36 4 4.4 0 0.6 -1
-19.308436396000001 -18.2774 571 29 27.2 0 0 1
-6.334503288199999 -5.56139 466 10 7.2 0 0.2 -1
-5.427335772999999 -4.94574 136 5 5.8 0 6.8 1
-11.273599647999999 -11.184 78 26 26.4 0 0 1
-6.887500791999999 -5.98122 651 8 7.4 0 61.8 -1
-10.522151576999999 -9.18892 145 25 20.6 0 0 1
-9.938969000000000 -9.15129 699 14 13 0 0 1
-11.346288912999999 -10.3816 104 9 9.8 0 3.4 1
-9.304181868999997 -8.49605 137 12 11.2 0 0.4 1
-12.395055986999999 -11.4854 284 32 31.4 0 0 -1
-4.539013334000000 -4.15264 111 7 6 0 0.6 -1
-7.921223079999999 -6.97763 165 13 11.6 0 0 1
-7.660726322999999 -6.70504 278 11 10.4 0 0.4 1
-5.593829309000001 -4.60002 174 6 6.4 0 4 1
-5.093740533999999 -4.90155 141 11 8.4 0 13 1
-40.567272471399995 -40.1091 482 133 131.8 0 0 1
-11.700323858999999 -11.4305 341 18 27.8 0 0 1
-16.771109811999995 -16.0518 1751 56 54 0 0 1
-6.477801114200000 -6.16262 292 18 9.2 0 2.6 1
-4.739361540999999 -4.32262 68 9 10.2 0 0 1
-6.985898883199999 -6.73192 266 29 24.4 0 0.6 -1
-6.162366454999999 -5.55135 314 12 10.2 0 0 1
-9.268804639199999 -8.59633 259 22 16.2 0 12.2 1
-4.564911956000000 -3.507 102 8 7.6 0 0 1
-4.523661112999999 -4.00046 90 9 8.2 0 8.6 -1
-8.247411868200000 -7.6245 404 9 7.8 0 50.8 1
-3.576928712999999 -3.00332 21 4 4.6 0 3.2 -1
-8.031762378200000 -7.64803 237 18 16.2 0 0 1
-3.424903972000000 -2.92658 149 10 6.2 0 19.6 1
-5.038777201999999 -4.62743 450 6 5.6 0 0 1
-9.649980275199999 -8.56846 480 25 21.4 0 4.8 1
-5.379813592999999 -5.02322 24 18 10.6 0 0.4 1
-7.279211209999999 -7.01556 177 20 23 0 0 1
-8.838661906999999 -7.92433 68 10 7.8 0 0 1
-9.604498997199999 -8.23541 241 11 12 0 0 1
-9.370488822999999 -8.58856 161 7 8.2 0 0 1
-21.133003652999999 -20.3381 143 41 37.8 0 0 1
-10.153418751200002 -8.85011 94 13 12.2 0 0 1
-18.012820188999999 -17.5267 107 38 36.4 0 0 1
-7.853632632200000 -7.34535 94 20 14.8 0 0 1
-5.925883418999998 -5.74698 405 12 9 0 0 1
-9.662890876000001 -8.43235 426 7 6.2 0 40.6 1
-5.664381793000000 -5.07559 78 4 5.8 0 16.2 1
-6.185082269999999 -4.10796 156 4 4.4 0 26 1
-16.908371968600001 -16.0972 119 28 25.8 0 0 1
-3.892082010000000 -3.12667 68 4 4.6 0 0.2 -1
-8.351005248000000 -7.81045 885 12 12 0 10.2 1
-14.757660311799999 -14.4812 1174 72 61.6 0 0 1
-16.724882690999998 -15.7711 151 24 25.2 0 0 1
-7.555763096000000 -7.04917 295 5 8.6 0 0 1
-5.541740335000000 -4.57525 67 4 8.6 0 0 1
-7.751900890000002 -7.53858 1308 10 10.2 0 0.4 -1
-4.146455172000000 -3.48125 165 4 6.8 0 17.6 1
-11.161673929999999 -10.5867 321 14 13 0 0 1
-4.302600567000000 -4.11706 311 4 4.4 0 5.2 1
-8.297477193999999 -8.11095 82 17 16.8 0 0 1
-9.347509118599998 -9.05759 590 25 28 0 0 1
-3.597465868000000 -3.17623 148 6 6.4 0 22.6 1
-6.700330752000000 -6.26844 423 7 6.2 0 1.2 -1
-5.372267689999999 -5.12814 182 11 10.2 0 3.6 1
-10.536238832999999 -10.0948 298 17 19 0 0 1
-5.568678028000000 -5.12496 70 17 14.6 0 1.8 -1
-9.686569230000000 -9.17484 232 24 24 0 0 1
-4.655527994999999 -4.04981 60 8 6.2 0 0.2 -1
-5.300670010999999 -4.95565 239 6 5.8 0 0 1
-17.609334301999997 -16.9839 90 20 17.8 0 0 1
-5.206824040000001 -4.10189 106 4 4.4 0 19.2 1
-7.556050044999998 -7.12775 279 23 17.2 0 0 1
-1.041666035000000 -0.98142 32 5 4.4 10 7.2 1
-8.219112494999999 -7.29715 54 10 10.8 0 0 1
-6.523768768999998 -6.06213 159 9 7.8 0 0 1
-5.793654898000001 -5.70205 75 21 10.8 0 0.4 -1
-8.609674094199999 -8.19682 839 13 11.2 0 0 1
-28.226177792399987 -27.5436 265 103 103.6 0 0 1
-6.790702486000000 -6.34338 721 24 15.6 0 0 1
-6.443216956000000 -5.91223 418 5 5 0 70.4 1
-8.518878822000000 -7.89888 374 14 18.6 0 0 1
-8.371437554999998 -7.90199 76 22 19.2 0 0 1
-5.110159083000000 -4.82641 76 4 9.4 0 0 1
-5.240778030000000 -4.76696 119 4 4.8 0 0 1
-5.178517533199999 -4.63634 52 7 6 0 0.6 -1
-6.387935557999999 -5.7207 97 14 10.2 0 7.2 1
-8.758231621999998 -8.61566 190 18 19.4 0 0 1
-6.290217217000001 -5.76728 325 13 11.6 0 0.4 -1
-6.081195242999999 -5.68427 71 16 14.2 0 0 1
-7.087524191999999 -6.38042 518 5 5.2 0 0 1
-6.131779350000000 -5.82772 358 8 10.6 0 0.2 1
-4.690873648199999 -4.47593 109 14 13.8 0 0 1
-4.468170206200000 -4.09229 150 6 5.6 0 20.8 1
-23.538185421999994 -23.141 1084 23 24.8 0 0 1
-6.799274860999999 -6.36506 146 13 7 0 5.4 1
-12.510321036199999 -11.9824 155 22 21.8 0 0 1
-11.008510635000000 -9.69739 1990 9 7.4 0 245.8 1
-5.581947758999998 -5.28042 192 16 15.4 0 0 1
-5.719344120000000 -5.39664 136 10 7.4 0 0 1
-10.704060718999997 -10.0641 1367 14 11.2 0 0 1
-4.925290335000000 -4.23978 116 5 4.8 0 32 1
-23.638754421000005 -23.4798 589 126 117.4 0 0 1
-3.825259251000000 -3.40019 7 7 5 0 0.2 -1
-7.340101827999999 -7.09868 81 9 8 0 0 1
-5.361077937999999 -4.53205 69 6 5.6 0 5.6 1
-6.285532159000000 -5.8298 96 12 10.6 0 8.4 1
-7.020802988999999 -6.3609 608 15 9.6 0 48.2 1
-5.418305416200000 -4.79076 106 5 5.2 0 0 1
-3.226823348000000 -2.1335 101 4 4 0 9.8 -1
-3.804261474000000 -3.43148 120 5 4.2 0 26.6 1
-1.412236698000000 -1.29877 20 11 6.8 0 4.8 -1
-4.040411354000000 -3.58621 66 5 4.4 0 5.4 1
-6.482960660999999 -6.15912 219 7 8.2 0 0.4 1
-5.954138807999999 -5.54979 122 7 5.2 0 0.4 1
-8.053348854999999 -7.42261 192 7 9.2 0 0 1
-12.222784633200000 -11.7384 1027 19 15.8 0 0 1
-9.752286338999999 -9.14922 353 12 12.6 0 0 1
-21.179546317400000 -20.356 192 38 32.2 0 0 1
-6.999600851999998 -6.74141 83 12 9.4 0 0 1
-7.079261492199999 -6.8299 521 14 10.4 0 0 1
-8.266711200000000 -7.71791 51 14 14 0 0.2 1
-6.126824522999998 -5.77046 50 8 10 0 0 1
-5.068088111900000 -4.54223 110 7 8.6 65 50.4 -1
-5.826977061999999 -5.11311 271 12 8.4 0 21.4 -1
-7.686382042999999 -6.88935 216 5 14.6 0 0 1
-7.847224427400000 -6.90099 255 18 17.6 0 0 1
-4.415385735999999 -4.14355 131 5 7.8 0 0 1
-9.143606751000000 -8.11703 341 9 9.2 0 0.2 1
-7.415382032999999 -6.71228 160 6 6.6 0 19 1
-8.007637898000000 -7.35202 202 7 8 0 9.6 1
-8.329974218999999 -7.49674 188 7 7 0 0.2 1
-5.078638687999998 -4.73612 110 6 7.8 0 2.8 1
-4.450258639999999 -4.11976 61 10 10.6 0 2 -1
-3.452747539000001 -2.86543 53 4 4.2 0 0.8 -1
-4.302545387999999 -3.89187 36 4 5.2 0 0.6 -1
-5.664381793000000 -5.04803 157 4 5.4 0 0 1
-7.739687908999998 -6.91346 153 10 8.4 0 1 1
-4.253279959399999 -4.16001 81 9 8.2 0 0.2 1
-4.658836212000000 -4.4088 105 9 6.6 0 0.4 1
-7.477542301000001 -7.1649 152 9 10.2 0 0 1
-6.383465704999999 -5.66588 66 9 9 0 0 1
-10.389958312199999 -8.85709 449 10 7 0 30.4 1
-6.722958582999998 -6.49446 91 11 9.4 0 0 1
-8.196377244999999 -7.95022 160 13 11.6 0 0 1
-5.256055157200000 -4.98315 116 8 7.2 0 9 -1
-16.992700216999999 -16.1907 257 103 101.8 0 0 1
-8.207082520000000 -8.07002 310 5 24.2 0 35.6 1
-5.832602138000000 -5.30534 305 5 4.8 0 41.4 1
-8.211470862999999 -7.70558 109 8 9 0 0 1
-3.644262277999999 -3.11979 25 4 5.8 0 1.2 1
-15.196687751400001 -14.4728 329 29 28.2 0 0 1
-8.363068522999999 -7.30473 483 8 8.2 0 80 1
-6.883209492000001 -6.64134 109 13 13 0 1.2 -1
-3.572206073999999 -3.41009 33 6 5 0 0.4 -1
-4.076135284999999 -3.56797 60 6 6.2 0 0 1
-10.220407298200000 -10.0004 191 41 21.4 0 0.2 1
-7.647270503999998 -7.13344 62 14 11.2 0 1 1
-21.620940855999997 -21.0122 2347 22 22.4 0 0 1
-8.900684899999998 -8.30037 173 8 7 0 0.2 1
-4.146455172000000 -3.67813 265 4 5.4 0 0 1
-9.596717034199999 -9.1893 585 29 22.8 0 0 1
-5.801103297999998 -4.78791 56 6 5.4 0 0.2 -1
-8.919651193999998 -8.38505 478 10 12.8 0 0 1
-6.222683668000000 -5.95246 323 5 6.8 0 34.8 1
-5.927579829999999 -5.60513 1292 13 8.4 0 127.6 1
-6.103602147999999 -4.49213 107 4 4.8 0 11.6 1
-9.476749075000001 -9.00708 82 12 9.4 0 0.6 1
-19.611793771000006 -19.1576 318 45 40.2 0 0 1
-8.261021872600001 -7.22577 53 13 12.2 0 0.8 -1
-5.673226214000000 -4.94658 318 5 7 0 8.6 1
-6.384358715199999 -5.93642 164 18 13 0 0 1
-5.713941651999999 -5.45567 137 9 9.8 0 0 1
-4.774959962000001 -3.99085 68 7 7.4 0 5.6 -1
-8.512962758999999 -7.61129 155 11 10.2 0 0 1
-3.790689331999999 -3.3775 178 5 4.6 0 51.2 1
-8.807942986200000 -8.56122 375 14 16.2 0 0 1
-7.382356505000001 -7.03126 121 12 10.2 0 0 1
-2.428871912000000 -2.15304 40 5 4.6 0 7.6 1
-10.776257188199999 -10.3388 140 17 14.4 0 0 1
-3.837365001000000 -3.523 35 8 7.8 0 0 1
-8.193565556999999 -7.63161 49 5 8.6 0 0.2 1
-10.108072257400000 -9.51463 545 21 21.2 0 2.2 -1
-12.164404342999998 -11.8242 154 22 20.6 0 0 1
-7.945830713199999 -7.31322 224 9 9.2 0 0 1
-6.916391300999999 -5.51367 40 5 5.2 0 0 1
-4.677457910999999 -4.34927 170 9 7.2 0 3.8 1
-6.742973943000000 -6.12273 175 4 5.2 0 0.2 1
-5.161794255199999 -5.01813 72 8 6.2 0 2 1
-31.957633478999995 -31.6872 135 64 61.8 0 0 1
-5.261446074000000 -5.10841 55 9 8.8 0 3.2 -1
-5.654532088999999 -5.2954 128 7 8.2 0 0 1
-9.215507602200001 -8.37275 488 32 23.8 0 0.4 1
-4.358505738999999 -3.06488 110 4 4.4 0 9 1
-2.891875252000000 -2.71888 97 6 8.6 0 16.4 -1
-6.339559522200000 -5.64635 314 10 8.6 0 32.2 1
-6.907465645399999 -6.21533 61 15 15.2 0 0 1
-6.418903500999999 -6.18902 413 8 8.4 0 13 -1
-8.436605594000000 -7.7192 799 12 10.8 0 38 1
-8.512664547999998 -8.27728 203 15 13.4 0 0 1
-4.202678268999999 -3.37827 38 5 4.4 0 2.6 1
-5.340995244000000 -4.95916 141 9 5.8 0 25.6 1
-5.956902226000000 -5.46888 124 5 7.8 0 0.2 1
-7.899493031999999 -7.57335 139 11 16.2 0 0 1
-4.352275152200000 -3.77385 111 6 17.8 0 0.6 -1
-6.277074684999999 -5.69499 376 5 5.8 0 0 1
-8.479178441000000 -7.86248 404 30 27.6 0 0 1
-6.339559522200000 -5.64635 300 10 8.6 0 32.2 1
-2.935027586999999 -2.71093 39 13 8.4 0 0 1
-8.251495462999999 -8.1414 1017 9 11.8 0 0 1
-13.690314561999999 -13.127 886 14 14 0 0.4 1
-5.559113646000000 -5.27838 38 27 24.8 0 0 1
-3.147608053000000 -2.90205 59 5 6.2 0 0 1
-6.456917572399999 -5.63754 131 14 12 0 0 1
-8.694177577399998 -8.3275 393 16 14.4 0 0 1
-9.452233509999997 -8.74275 110 21 21.4 0 5 1
-4.525184282400000 -4.12832 94 13 10.4 0 1 -1
-7.518529932999997 -6.61266 172 15 14.2 0 0 1
-14.624261374999998 -14.0459 39 18 16.8 0 0 1
-3.372396053000000 -2.6837 290 4 4.8 0 42 1
-5.448345609000000 -5.14812 113 19 7.6 0 10.4 1
-7.179260059000001 -6.60781 85 10 9.6 0 0 1
-3.446608422000000 -3.15555 189 7 6.2 0 19.6 -1
-8.493974183000001 -7.11964 200 6 6.2 0 12 1
-6.175251952000000 -5.86501 93 7 10.8 0 0 1
-6.458906409000000 -5.78163 116 8 7.8 0 0 1
-5.682894931000000 -5.30458 169 12 8.8 0 0.2 1
-4.455170696000000 -4.03687 410 4 4.4 0 88.2 1
-10.567634328399999 -10.4373 103 28 21.2 0 0 1
-9.756896377000000 -8.37536 72 23 20.4 0 0 1
-11.601052691200001 -11.0226 363 20 15.2 0 0 1
-3.614825862000000 -3.37203 493 10 7.6 0 7 -1
-4.377170191999999 -3.78833 91 6 5.6 0 12.8 1
-6.997871422999999 -6.80442 113 5 4.2 0 28.8 1
-5.277965398199999 -4.79063 101 9 7.8 0 0 1
-3.736860472600000 -3.56582 43 11 9.6 0 0.4 -1
-5.210792320199999 -4.76387 228 9 7.6 0 0.2 -1
-7.944043044000000 -7.75684 355 7 7.2 0 0 1
-9.476300456200001 -8.41728 186 25 26.8 0 0 1
-15.953674143999999 -15.4004 388 23 23 0 0 1
-8.870483570999999 -8.67693 883 6 15 0 0 1
-5.973995795999999 -4.89283 110 6 8.8 0 0.4 -1
-11.867035792000003 -10.8677 130 25 24.8 0 0 1
-6.095039158199999 -5.23128 410 10 8.8 0 33.4 -1
-4.759799703000000 -4.22235 173 7 6 0 0 1
-5.024086831999999 -4.74995 153 8 5.8 0 10.6 1
-9.197166442999999 -8.55639 158 19 18.2 0 0 1
-5.500860026000000 -5.04945 146 8 6.2 0 17.8 1
-2.642098624400000 -2.33712 71 4 5.6 0 3.8 1
-7.540566111000000 -7.15421 495 9 8.2 0 0 1
-6.724916169999999 -6.0054 110 23 19 0 0 1
-6.963635503999998 -6.21494 916 8 7.4 0 92.8 1
-4.610809454999999 -4.30463 92 6 6.4 0 0.4 1
-6.652060178000000 -5.71341 150 9 8.2 0 11.8 1
-6.731265348600001 -6.34433 734 15 13 0 7 -1
-7.377966586399999 -6.9575 262 15 12 0 10.6 1
-3.636550573000000 -2.6541 39 4 4.6 0 3.8 1
-8.242860500999999 -7.7806 177 10 9.4 0 0 1
-5.100189476200000 -4.95457 145 7 5.6 0 0 1
-3.406350042999999 -2.61146 53 4 4 0 16 1
-12.064239657999998 -11.3254 101 14 13.8 0 0 1
-5.644621754000001 -5.08373 184 12 8.8 0 0 1
-14.715526570999998 -14.0639 118 16 14.6 0 0 1
-3.473622190200000 -3.004 38 5 5.4 0 10.8 -1
-5.604881650999999 -5.04576 123 8 5.8 0 0.2 1
-2.379813344000000 -1.90163 43 4 6 0 0.4 1
-4.382371480000000 -4.02946 231 4 4.4 0 61.8 1
-7.456936615999999 -6.62769 203 8 5.4 0 0 1
-7.201782074999999 -6.24295 129 6 6 0 0.2 1
-25.819201877199994 -25.2182 1201 48 42.6 0 0 1
-9.787115402200000 -9.68084 113 14 33.6 0 0 1
-5.301652266999999 -4.66729 137 5 4.2 0 49.2 1
-5.669352178199999 -5.33915 234 9 12.8 0 0 1
-3.912519037000000 -3.43319 305 4 6.2 0 0 -1
-10.032783359000000 -9.26432 76 12 11 0 0 1
-4.421216706000000 -4.06042 224 4 9.2 0 0 1
-9.444105356999998 -9.04767 342 14 15 0 0 1
-7.060582389999999 -6.50758 299 5 6.6 0 7.6 1
-6.308689028999999 -5.66334 214 4 5.8 0 2.6 1
-5.529163165000000 -5.19993 231 8 8.6 0 0.6 1
-2.283455538000000 -1.67372 81 4 6.2 0 6.4 -1
-12.185388571200001 -11.6865 2315 32 25.8 0 0 1
-7.053682190199998 -6.90657 134 10 10 0 0 1
-4.816191810999999 -4.6513 66 7 7.4 0 0 1
-5.826261723999999 -5.53508 302 6 9.2 0 0 1
-5.065523942000000 -4.32027 142 4 6 0 12.2 1
-9.928594642999998 -9.30534 155 17 12.8 0 19.8 1
-3.038326583000001 -2.87978 76 5 5 0 0.6 1
-9.023505168199998 -8.48542 119 11 11 0 0 1
-2.580374985999999 -2.16548 47 5 4.8 0 0.2 1
-4.608206205999999 -3.79539 315 5 4.6 0 35.6 1
-16.771073790999999 -16.1492 177 27 26.4 0 0 1
-5.052321228000000 -4.45644 160 10 8.2 0 22.2 -1
-8.338996953999997 -7.97062 703 14 15.2 0 0 1
-4.280835643000000 -4.00088 93 5 4.6 0 18 1
-4.439724289000000 -3.64644 127 4 5.4 0 0 -1
-1.131380199600000 -0.871878 35 6 5.4 0 4.8 -1
-30.824878423799994 -30.3791 626 270 267 0 0 1
-5.206824040000001 -5.01316 90 4 8.6 0 0.2 1
-7.114456004000000 -6.79856 134 9 6 0 17.6 1
-7.400997619999999 -7.20593 1349 9 7 0 0 1
-7.196413236999999 -6.75411 131 12 11.4 0 0 1
-6.747019773200000 -6.03367 147 17 11.2 0 0 1
-7.820069619999998 -6.96891 280 7 6.6 0 0 1
-7.788384761400000 -7.7744 73 11 11.4 0 1.2 -1
-6.924428385000001 -6.13952 372 8 7.6 0 38 1
-5.049162878000000 -4.66218 208 5 5.6 0 0.4 1
-5.956935850000000 -5.53108 82 6 5 0 8.6 1
-6.997527464999998 -6.64672 198 9 8.8 0 0 1
-18.728627975199998 -17.9866 89 57 58.2 0 0 1
-10.630317098999999 -9.97194 199 18 17.2 0 0 1
-3.685179954000000 -2.82743 88 4 5.2 0 2.2 1
-2.016893207999999 -1.94123 52 7 6 0 2 1
-5.944821338999998 -5.56993 100 16 11 0 0 1
-6.385004120000000 -6.17591 98 12 11.6 0 1.2 -1
-6.107437272000001 -5.85343 82 17 18.6 0 0.4 -1
-6.146411390999999 -5.17787 76 9 6.6 0 0.6 -1
-4.069409454000000 -3.61302 55 7 7.6 0 0.6 -1
-3.036529320900000 -2.97216 47 4 5.4 1 0.6 1
-4.686555320000000 -3.87575 110 4 5.4 0 0.2 1
-5.355666268999999 -5.1588 74 4 7.6 0 0.2 1
-4.522346274600000 -3.66067 70 10 8 0 1.6 -1
-9.522402917199999 -8.82953 52 22 18.4 0 0 1
-8.623485606999999 -8.27151 140 21 19.8 0 0 1
-8.184784389999997 -7.89435 284 16 11.4 0 0 1
-8.291803910999999 -7.49858 163 19 16.6 0 0 1
-8.287785832999999 -7.51716 74 24 22 0 0 1
-4.651514060999999 -3.81967 77 6 5.6 0 0 1
-7.986139030000000 -7.412 440 4 5.8 0 11.8 1
-6.031348604999999 -5.55622 93 6 6.2 0 12.2 1
-5.564974972999999 -5.13377 301 5 6.4 0 36.4 1
-4.731227312199999 -4.48645 106 18 10.2 0 17.2 1
-14.425390377199998 -14.0399 231 27 28.4 0 0 1
-5.288388917000000 -4.91767 179 9 13.8 0 0 1
-4.639470253200000 -3.8375 104 4 5 0 13 1
-5.720752346000000 -4.86867 84 5 5.2 0 0.2 1
-6.564901725000000 -6.35441 149 7 11.6 0 0.2 1
-6.290591647999999 -5.68392 269 5 6.4 0 0 -1
-3.056325594999999 -2.80141 121 5 4.2 0 12 1
-7.353578779999999 -6.53249 336 7 8.2 0 0 1
-8.546682655400000 -7.97327 147 25 21.6 0 0 1
-31.737847326400001 -31.3411 2170 148 152.4 0 0 1
-3.149804086000000 -2.88947 106 4 4.8 0 4.8 -1
-5.094952692999999 -4.55808 69 5 4.8 0 0.4 1
-6.878684449999999 -6.15126 88 9 8.8 0 3.2 1
-9.408644938000000 -9.31356 215 27 21 0 0 1
-3.982656794000000 -3.45616 106 7 5.6 0 2 1
-4.066913968000000 -3.33642 51 7 5.8 0 4.8 1
-1.907543372000000 -1.66009 41 4 4.2 17 10.6 -1
-5.601670825999999 -5.0188 98 4 5.2 0 2.4 1
-7.536557358000000 -7.09278 366 8 6.8 0 0.6 1
-3.691479113000000 -3.59575 128 6 5.8 0 0 1
-3.630500827800000 -3.62429 169 9 6 0 11.4 -1
-4.377557710200000 -4.23635 258 9 10.6 0 0.2 -1
-4.914503931000000 -4.74208 1006 8 8 0 76.2 1
-3.046346928000000 -2.84463 115 12 8.6 0 20 -1
-4.117912851000001 -3.856 82 6 5.4 0 0 1
-7.626196791200000 -7.36136 417 21 20.8 0 0 1
-2.616843668000000 -2.45712 194 5 5.6 0 14 -1
-6.223348697000000 -5.4491 262 11 7.4 0 7.2 1
-12.102840885199999 -11.4716 184 18 17.2 0 0 1
-18.728480694999998 -18.0938 147 41 49.4 0 0 1
-9.032360059999998 -8.58227 224 17 16 0 0 1
-7.234353474200000 -6.18319 150 11 9.6 0 1 -1
-3.254859198999999 -2.67082 105 5 4.6 0 0.2 1
-11.007124611999998 -10.8626 145 27 23.6 0 0 1
-4.579187656999999 -4.27316 111 5 5.6 0 0 1
-8.494234889199998 -7.94064 460 33 49.4 0 0 1
-5.293639293000000 -5.07554 131 7 6.2 0 0.2 1
-22.334652018400003 -21.9479 167 73 67.4 0 0 1
-6.281352583199999 -6.0324 129 8 9.6 0 0 1
-11.383474997999999 -11.0807 435 20 24 0 0 1
-5.954190728200000 -5.32584 52 5 4.8 0 0.2 1
-2.159082794000000 -2.06967 217 5 5 38 37.4 -1
-7.371630795999999 -7.08749 605 23 15 0 0 1
-8.839160862200002 -8.54469 145 18 18.8 0 0 1
-9.592511598000000 -8.47224 166 9 8 0 0.4 1
-6.495678528999998 -5.51025 141 5 4.8 0 8.6 1
-6.185082269999999 -5.12002 305 4 7.8 0 0 1
-9.173091829199999 -8.44447 108 14 14 0 0 1
-3.005757873000000 -2.88231 51 5 5.4 0 1 -1
-9.845098157999999 -9.09085 78 17 18 0 0 1
-6.434996138999997 -6.01253 451 13 11.4 0 0 1
-2.780453100600000 -2.64615 119 11 7.8 0 0.4 1
-7.083739286199998 -6.64533 1271 24 15.6 0 0 1
-10.299568194199999 -10.1983 224 33 30.2 0 0 1
-9.246481770000001 -8.4617 133 25 23.6 0 0 1
-5.930667853000000 -5.1062 599 7 7.6 0 0 1
-6.461724538999999 -6.26081 890 5 8.2 0 0 1
-6.506392433999999 -6.33105 142 24 23.8 0 0 1
-5.430942908200000 -5.23725 153 8 9 0 6.4 -1
-7.402296826999999 -6.43556 211 6 6 0 0.4 1
-6.297640689000000 -5.28675 223 8 6.2 0 0.4 1
-6.247896201999999 -5.57689 65 8 6 0 0.4 1
-8.053239100999999 -7.28255 186 10 9.4 0 24.4 1
-7.241726818999999 -6.64538 667 8 8.6 0 76.6 1
-6.040833446000000 -5.59236 206 6 7 0 10 -1
-7.633080119999999 -6.91105 452 6 5.6 0 73.6 1
-20.154259211399999 -19.8472 143 95 77.4 0 0 1
-6.089987433000000 -5.73844 290 15 6.8 0 56 1
-6.859143903999998 -6.53659 66 11 10 0 0.8 1
-10.835960079000001 -10.6438 1381 14 11.8 0 0 1
-7.364683322999999 -6.71391 100 13 14.6 0 0 1
-7.927413446999999 -7.36829 1666 11 9 0 0 1
-28.274954759599993 -27.8683 1235 176 146.6 0 0 1
-3.138999610000000 -2.44484 66 5 5.2 0 4.4 1
-6.384250221999999 -6.04291 206 8 8.8 0 9.2 -1
-9.762201862000000 -9.43252 109 13 9.2 0 6.2 1
-8.735354699999998 -8.11133 41 7 5.6 0 0.8 1
-8.317307079999999 -7.51584 134 9 7.6 0 13.4 1
-9.445650214000000 -8.58419 163 16 16.6 0 0 1
-6.690083386999999 -6.34561 124 17 16 0 0 1
-5.131896136000000 -4.91739 175 13 12.6 0 9.6 -1
-7.861843692999999 -7.4166 142 21 23.6 0 0 1
-9.370742801600001 -8.81799 110 23 18.6 0 0 1
-10.948072449399998 -9.88086 172 30 30.2 0 0 1
-38.691719064399997 -38.2551 229 103 102.4 0 0 1
-3.761156998000000 -3.63569 148 5 6 0 0.6 1
-15.056005506999998 -14.1719 236 14 13.2 0 0 1
-4.117277226000001 -3.3837 99 5 6.2 0 0.2 -1
-3.656987599999999 -3.34666 142 4 4.4 0 4.8 1
-4.171063924999999 -3.85104 50 6 4.8 0 2 1
-6.221601450000001 -6.05285 185 12 14.4 0 1.4 -1
-4.234637408000000 -3.78504 255 4 10.2 0 0.2 -1
-2.598746666000000 -2.44234 71 5 5 0 6.8 -1
-6.185082269999999 -5.11891 207 4 5 0 11 1
-2.001358969000000 -1.54963 8 6 4.6 0 1.2 1
-10.203265064999998 -9.5288 2971 13 9.8 0 0.2 1
-7.487993094199998 -7.35591 142 20 19.8 0 0 1
-10.510865308000000 -10.182 45 11 15.2 0 0 1
-16.215831905600002 -15.7697 95 28 29.8 0 0 1
-7.191377978999999 -6.91361 441 10 9.6 0 0 1
-7.642231459999999 -7.4151 148 19 15.6 0 0 1
-5.720752346000000 -5.08773 202 5 6 0 0 -1
-5.826261723999999 -5.49965 127 6 7.2 0 0 1
-6.519864104000000 -6.25995 188 9 9.4 0 0 -1
-9.377338717199999 -9.08421 765 11 9.8 0 0.2 1
-7.395026352999999 -6.93867 203 27 20.4 0 0.2 -1
-4.667838146000001 -4.47243 131 10 5.6 0 14 -1
-6.185082269999999 -5.53749 323 4 11.6 0 5 1
-9.668444662000001 -9.01044 140 44 33 0 0 1
-4.321809886000000 -3.55913 116 5 5.6 0 1.6 1
-5.071038756000000 -4.80173 126 8 4.8 0 5.8 1
-7.160103382000000 -6.08058 220 9 7 0 19 1
-7.807234543999999 -7.08769 125 10 8.6 0 0.2 1
-8.760063620000000 -7.89153 127 10 8.8 0 0.6 1
-2.773422160999999 -2.41486 106 6 5.6 0 4.2 -1
-4.912856767999999 -4.68409 43 7 7.6 0 0.2 -1
-3.182846259000000 -2.99934 68 4 4.8 1 1 -1
-9.188712419000000 -8.55586 549 24 23.4 0 0 1
-5.677224351000000 -5.39685 216 15 10.6 0 0 1
-5.360442313000000 -4.87914 140 5 5.4 0 24.6 1
-1.975043502199999 -1.74764 80 4 5 0 10 -1
-3.841701384999999 -3.74939 87 7 8 0 1 -1
-6.257109683200000 -5.53432 128 7 7.6 0 5 1
-2.019970384000000 -1.95438 61 4 4.6 0 0.8 -1
-7.648324895200000 -6.98455 198 9 7.4 0 0.6 1
-6.512018218000000 -6.00924 60 10 10.6 0 8.4 1
-10.592637139200001 -10.3669 1889 16 15.2 0 0 1
-6.209111526000000 -5.58586 172 5 6.2 0 0 1
-8.436605594000000 -7.7192 798 12 10.8 0 38 1
-8.494373178000000 -7.61746 128 15 14.4 0 0 1
-3.408985100000001 -2.36146 14 4 5.6 0 0.4 -1
-7.972788542999998 -7.8477 93 35 34 0 0 1
-6.338117779999999 -5.12991 145 5 5.2 0 11.6 1
-8.832882172999998 -7.79121 542 5 14.4 0 13.2 1
-8.364470985200001 -7.68191 1121 13 12.4 0 0 1
-9.179161919999999 -8.9 174 20 18 0 0 1
-15.946741469199996 -15.048 217 80 77.4 0 0 1
-5.882635340199999 -5.39147 497 4 6.2 0 21.6 1
-7.024947988999999 -6.22129 111 9 9.4 0 0 1
-6.284350475999999 -5.68846 391 5 5 0 138.2 1
-7.378453265999998 -7.09737 119 15 14.2 0 0 1
-7.933075539000000 -7.31974 169 19 14.2 0 19.6 1
-6.112586904000000 -5.12166 52 5 5.8 0 0.8 1
-9.604274388999999 -9.27785 318 8 14.4 0 1 1
-7.546932064200001 -6.74679 419 10 10.4 0 0 1
-3.050536199800000 -2.82283 128 8 7.8 0 7.8 -1
-4.680292593000001 -3.86594 30 5 6 0 1 1
-6.913517446000000 -6.48168 44 11 8.2 0 4.6 -1
-2.129230966000000 -1.76457 87 4 4.2 0 1.4 -1
-3.526924113200000 -3.24028 133 4 5.6 0 0 1
-9.749519430399998 -9.16615 1100 27 21 0 0 1
-8.151193732999999 -7.8788 153 15 12.8 0 0 1
-3.781188695200000 -3.4832 219 8 5.4 0 33.2 -1
-4.317053623000000 -3.89341 52 6 5 0 6 1
-7.677371397399998 -6.695 35 10 8.6 0 0 1
-16.249149410199998 -16.0766 216 54 43 0 0 1
-5.624596833000000 -5.19028 137 5 6.4 0 0 1
-4.941917182999999 -4.28751 139 4 7 0 10.2 1
-5.561863834000000 -5.39125 124 12 11.6 0 0.8 -1
-2.178659850200000 -1.47903 55 4 4.2 0 0.4 -1
-7.286211450000000 -6.82062 548 10 7.6 0 22.4 1
-9.215507602200001 -8.37275 151 32 30.2 0 0.8 -1
-2.831709700999999 -2.58095 74 5 4.8 0 7 1
-7.881349031999998 -7.12088 184 6 7.4 0 18.4 1
-4.949894671999999 -4.52172 125 4 5 0 4.6 1
-2.537771637000000 -2.27282 17 6 5.6 0 0.6 1
-7.886835308999999 -7.18173 247 11 10 0 0 1
-4.938783742200000 -4.22807 110 11 8.8 0 0.2 1
-22.675855989000002 -22.5356 1277 28 24.2 0 0 1
-8.044086880000000 -7.59493 237 9 8.8 0 0 1
-5.071179824200001 -4.59763 74 7 8 0 0 -1
-7.228029303000000 -6.74434 39 10 9.4 0 3.4 1
-8.727057815999999 -7.82613 109 13 14.8 0 0 1
-3.856312845000000 -3.27906 118 4 4.4 0 4.4 1
-6.512306639199999 -5.97311 329 15 12.8 0 0 1
-3.097509572000000 -2.40866 134 5 4.6 0 15 -1
-3.501814544200000 -3.33176 62 5 7.2 0 2.2 1
-5.882888665999999 -5.25652 198 16 11.4 0 0.4 1
-3.823540072999999 -3.21947 81 5 5.8 0 4 1
-25.093907609800002 -24.3404 258 91 83.4 0 0 1
-15.227384861999999 -14.9216 213 18 15.4 0 0.2 1
-3.781900090000000 -3.464 59 4 6.4 0 0 1
-31.704719836600006 -31.2464 354 229 222.8 0 0 1
-20.121043751999999 -19.3872 274 24 23 0 0 1
-8.683102548999999 -8.00751 126 9 10.6 0 0 1
-6.798201065999999 -5.86857 120 14 12.2 0 0 1
-1.936767267000000 -1.63339 126 5 4.8 0 69.2 1
-8.242467605999998 -8.0786 149 21 20.4 0 0 1
-5.644096770000000 -5.39463 57 6 6.4 0 0 1
-4.458290911000000 -4.16284 92 10 7.4 0 0 1
-6.907546879999999 -5.61413 132 4 4.4 0 4.4 1
-6.053600807000000 -5.98177 166 6 10.2 0 0.2 1
-6.193574851000000 -6.054 271 8 6.2 57 57 1
-2.734267654999999 -2.28028 146 8 5.4 0 38.4 1
-9.703698446999999 -9.19646 68 11 8.6 0 6.2 1
-2.877313584000000 -2.65811 24 4 4.6 0 4.2 1
-4.452057775199998 -3.94515 56 10 9.6 0 0.2 -1
-2.698036048000000 -2.37851 175 6 6.8 0 0 -1
-9.675646548000000 -9.41551 125 13 12.4 0 0 1
-4.500148932999999 -4.4266 269 13 7.2 0 1.8 1
-5.062782079000000 -4.22607 25 5 4.4 0 1.2 1
-7.060777451999999 -6.20623 265 7 7.6 0 36.4 1
-11.994383782200000 -11.323 256 35 34 0 0 1
-12.733773470200001 -12.0615 577 29 27.4 0 0 1
-8.041613442999999 -6.71956 106 6 4.6 0 9.4 1
-4.240334343000000 -3.28061 34 11 7.2 0 1.4 1
-1.301601980000000 -1.03784 31 5 4.2 0 2.8 -1
-6.776927933000000 -5.93292 808 4 5.6 0 0 1
-4.928345040999999 -4.78395 976 4 6.6 0 91 1
-3.701223483400000 -3.55724 80 15 14.8 0 1.4 -1
-5.089964970000000 -4.99496 147 20 15.8 0 0 1
-5.269351590000000 -5.14366 124 14 9 0 8.6 1
-4.560680074000000 -3.93511 71 5 4.6 0 5.2 1
-2.557944358000000 -2.23402 25 4 4.6 0 0.4 1
-5.335661435999999 -4.85028 253 5 5.8 0 24.6 -1
-6.016603674000001 -5.59494 241 11 7.6 0 1.8 -1
-6.799701910999998 -6.37964 47 28 22.6 0 0.6 -1
-5.167849197200001 -4.92155 79 10 8.2 0 0 1
-6.307563112000000 -6.08565 75 15 13 0 0.2 1
-7.712702869599999 -7.34581 977 42 39.4 0 1.8 -1
-10.805928089200002 -9.8474 238 23 18.8 0 0 1
-5.365737941000001 -4.89631 375 9 6.4 0 40.4 1
-5.601670825999999 -4.5865 94 4 4.8 0 2.6 1
-10.547254038400000 -10.3432 106 11 9.2 0 0 1
-3.222739628000000 -2.92501 86 9 8.2 0 0 1
-4.788661112000001 -4.47802 371 12 8 0 0 1
-8.560960269999999 -8.04763 497 11 9 0 33.8 1
-0.778512339000000 -0.36184 93 4 4 0 13.6 -1
-8.309537191999999 -8.13307 4242 7 6.2 0 141.6 1
-10.111346566199998 -9.32974 339 24 23.2 0 0 1
-5.649901463999999 -5.20446 299 6 6 0 0 1
-7.771953548200000 -7.48322 443 12 11.8 0 0 1
-3.526924113200000 -2.90399 91 4 6.4 0 7.4 -1
-10.168176470000002 -9.84703 113 10 13 0 0 1
-7.589717085999999 -7.00688 70 5 6.2 0 9.4 1
-6.479520842999999 -6.28778 174 9 8.6 0 0 1
-1.463792430000000 -0.153269 12 4 4 0 1.2 1
-3.887354288999999 -3.3444 77 5 4.6 0 6.6 1
-8.287253937999999 -8.21138 145 20 20.4 0 0.8 -1
-6.766412306000000 -6.41574 39 12 11 0 0 1
-16.288557854999997 -15.7819 504 33 31.4 0 0 1
-8.162771403199999 -7.39173 475 23 14.8 0 0 1
-8.553235440200000 -8.04495 455 14 12.2 0 0 1
-8.870591376199998 -8.72302 737 14 21.6 0 0 1
-20.529978807200003 -20.1868 290 102 102.2 0 0 1
-15.344711548000001 -14.1457 102 19 17 0 0 1
-17.781705847000001 -17.3384 2097 34 29.6 0 0 1
-9.420120700999998 -9.01453 148 7 5.2 0 1.2 1
-11.422952683000000 -11.1598 141 22 22.2 0 0 1
-4.382371480000000 -3.69744 109 4 12 0 0 1
-19.273596938400001 -19.0572 652 78 73.4 0 0 1
-6.509577500000001 -5.60758 257 5 6.8 0 0 1
-39.375577144200008 -38.4216 310 200 197.4 0 0 1
-10.598829391999999 -10.1524 209 10 10.2 0 0 1
-4.767344273999999 -4.61395 57 8 7.2 0 0 1
-6.069648158000001 -5.7386 1192 4 8.8 0 9.8 -1
-6.947314943999999 -6.37909 96 9 7 0 1.2 1
-10.711829908999999 -10.0538 512 8 8.6 0 1 1
-11.469630114399999 -10.7509 192 32 22 0 0 1
-2.773180582000000 -2.39328 52 4 5 0 0 1
-4.937898449000000 -4.58747 126 6 4.8 0 22 1
-1.803861503000000 -1.53593 62 5 4.8 0 0.6 -1
-3.495420049000001 -2.30154 78 4 4.4 0 0.2 -1
-7.618474063000000 -6.03063 130 5 5.4 0 0.8 1
-7.616138737000000 -7.1971 539 9 9.8 0 67.6 1
-5.712742915000000 -5.31593 375 10 7 0 2.6 1
-5.371594961999999 -5.11048 279 6 5.6 0 44.8 1
-5.389620258999999 -4.88404 257 4 5 0 47 1
-4.473678278999999 -3.66732 144 4 4.8 0 0.2 1
-1.547194038000000 -1.21398 55 4 4.6 0 2 -1
-7.590083788999999 -7.27416 185 12 10.4 0 0 1
-5.025009997999999 -4.54451 314 4 10 0 0 1
-14.481904224999997 -14.0035 367 19 19 0 0 1
-6.956418320199999 -6.84474 106 12 13 0 0 1
-16.545168131999997 -15.4942 225 25 23.8 0 0 1
-6.185082269999999 -4.57072 102 4 6.6 0 0 -1
-19.930573341199999 -19.7972 323 61 44.8 0 0 1
-4.941592536000000 -4.59504 120 16 10.2 0 0 1
-36.272818535400006 -35.6478 370 235 220.2 0 0 1
-6.047260392999999 -5.89346 1655 7 6.6 0 0 1
-5.254230855000000 -5.03727 72 11 8 0 8.2 -1
-22.531471308400000 -22.2154 411 26 25 0 0 1
-5.364847400600000 -4.86224 55 18 14.6 0 1 -1
-7.297349075199998 -7.02855 318 13 8 0 0 1
-8.831094314999998 -8.0634 75 12 11.8 0 0 1
-7.812004300999999 -6.86924 78 10 10.6 0 0 1
-7.739687908999998 -7.49586 871 10 8.2 0 0 1
-7.302150986000001 -7.10611 792 11 10.6 0 0.8 -1
-3.894175815000000 -3.53078 131 5 5.2 0 7.8 1
-11.422952683000000 -11.1598 141 22 22.2 0 0 1
-7.106594689200000 -6.30116 170 7 6.6 0 0 1
-7.646597082999999 -6.74664 72 6 5.2 0 8.4 1
-5.507433452999999 -5.14206 68 8 6.6 0 3.4 -1
-11.366513057200001 -10.535 1889 30 30.2 0 0 1
-2.277490432000000 -1.98537 38 4 4.8 0 4.8 -1
-6.603219698999999 -6.04494 279 7 15.8 0 0 1
-8.056153966999998 -7.62932 354 14 14.4 0 22.2 1
-1.172318294800000 -0.706194 12 4 5.4 0 1.4 -1
-4.754270858000001 -4.25004 42 7 5.6 0 1 -1
-5.353497580999999 -5.27336 177 7 7.2 0 43.4 1
-6.873592889999999 -5.59725 91 4 9.8 0 0.6 -1
-6.736246832999999 -5.99374 169 6 5.6 0 6 1
-4.983848661999999 -4.52651 180 4 9.8 0 0 1
-8.642016495999998 -8.13799 106 10 8.2 0 0.8 1
-16.575536628000002 -15.9651 596 38 35.8 0 0 1
-8.945681783400000 -8.257 1860 19 16.2 0 0 1
-35.126296430399989 -34.6631 1818 131 128.6 0 0 1
-9.282224639999999 -8.20869 116 14 13.2 0 0 1
-20.281289944999997 -19.6951 295 97 88.4 0 0 1
-17.712365008599999 -16.5646 185 61 58.8 0 5.4 -1
-6.810881922999999 -5.74318 381 4 7 0 11 -1
-3.502161746200000 -3.19967 93 10 5.8 0 5.8 1
-2.300750714800000 -1.80895 37 4 4.4 0 8.4 -1
-5.494486660999999 -4.9815 180 8 6.6 0 0.4 1
-14.726037474000002 -14.4081 207 21 18.2 0 0 1
-8.088000999999998 -6.72953 1088 4 4 0 30 1
-5.547804081999999 -5.23013 276 9 5.6 0 0 1
-12.421117634200000 -12.2239 416 17 15.6 0 0 1
-5.027784098400000 -4.80645 676 12 11.8 0 7.4 -1
-5.990889839999999 -5.84544 116 6 5.6 0 12.8 1
-5.965622702200000 -5.67749 10 9 7.8 0 0 1
-5.817417303000000 -5.49106 1133 5 4.6 0 118.8 1
-3.806085952000000 -3.43977 38 7 5.4 0 1.4 -1
-6.159076560999999 -5.55896 112 6 6.8 0 8.4 1
-9.217611484999999 -8.42361 649 8 8.6 0 0 1
-7.663924224999999 -7.37842 441 7 13.4 0 0 1
-7.763800007000000 -6.84332 103 11 10.6 0 0 1
-8.229563667000001 -7.24913 521 9 7 0 50.6 1
-3.022371605000000 -2.42623 9 5 4.6 0 0.8 -1
-7.509501572000000 -7.07131 711 7 6.2 0 2.8 1
-10.753966597000000 -10.5203 463 15 11.6 0 0.4 1
-6.764474979999998 -6.09361 182 6 6.2 0 11.8 1
-13.929557916999999 -13.2154 340 10 8.6 0 0.4 1
-2.020181970000000 -1.56307 15 5 4.8 0 1.4 -1
-9.037522552000000 -8.14805 359 12 10 0 1.2 1
-5.875455728000000 -4.86539 226 6 5.4 0 35.2 1
-5.851371293000000 -5.55133 144 5 5.2 0 15.4 1
-4.371046069999999 -3.89137 53 6 5.6 0 0.4 -1
-5.860746712999999 -5.33675 139 5 5.4 0 13.6 1
-8.057053780999999 -7.62001 838 11 8 0 67.6 1
-3.706729585000000 -3.09664 32 4 5.4 0 1.6 -1
-11.370855908199999 -10.7615 586 44 36 0 0 1
-8.088000999999998 -7.23884 963 4 10.8 0 0 1
-16.690940298199997 -16.2043 454 26 24 0 0 1
-4.173099914000000 -3.86578 32 16 17.4 0 1.4 1
-27.749282558200001 -26.7706 155 98 97.4 0 0 1
-5.651066806999999 -5.41267 879 11 10.2 0 0.6 1
-12.249806172000000 -11.9858 460 25 17.6 0 0 1
-6.928117167800000 -6.35205 915 25 20 0 1 1
-6.985697364000000 -6.46677 607 15 8.2 0 0.2 -1
-4.025304205999999 -3.5128 115 5 5 0 0 1
-6.289301202999998 -5.90187 76 7 9.6 0 0 1
-7.583489303199999 -7.05674 255 11 9.2 0 0 1
-6.178400222200000 -6.00142 117 10 7.8 0 0.2 1
-4.055239739999999 -3.67177 130 8 5.4 0 3.2 -1
-4.418474843000000 -3.86656 43 5 5 0 5.6 1
-8.870591376199998 -8.72302 779 14 21.6 0 0 1
-4.512245754999999 -4.27329 67 7 5.8 0 4.4 -1
-2.838464178999999 -2.50139 51 4 6 0 0.2 1
-7.684443972999998 -7.00761 273 21 21 0 0 1
-9.028862232000000 -8.53924 134 15 12.4 0 0 1
-5.507433452999999 -5.26919 132 8 5.8 0 7.6 1
-4.621203399000001 -3.89017 39 6 5 0 0 -1
-3.062666009000000 -2.71431 79 4 5.6 0 10.8 1
-7.986431311999999 -7.2705 109 12 11.2 0 0 1
-2.464406158999999 -2.17621 59 5 5.2 0 0.8 1
-11.601676927200000 -11.3563 304 22 20.2 0 0 1
-5.869532160199999 -5.59124 710 9 8.2 0 61.2 1
-12.311006141200000 -11.9167 136 28 25.2 0 0 1
-6.967171291000001 -6.23935 397 11 11.2 0 0 1
-6.836359780000001 -6.58956 48 25 15.6 0 0 1
-6.826656130999998 -6.33597 131 12 10 0 10.6 1
-8.866837 -8.29284 8923 5 11 0 0 1
-7.138483 -6.77707 224 16 11.6 0 0 1
-5.844359 -5.47993 134 5 6 0 0 1
-6.925507 -6.26924 60 7 7.6 0 0 1
-3.115850 -2.75053 43 4 5.4 0 0 -1
-5.971418 -5.35266 141 6 6 0 0 1
-3.717674 -3.20098 158 12 8.8 0 0 1
-9.509779 -8.705 188 13 15.6 0 0 1
-6.333547 -6.12234 90 17 7.4 0 0 1
-6.167437 -5.83272 185 10 11.2 0 0 1
-8.566911 -8.28508 694 13 14 0 0 1
-30.824878 -30.3791 784 270 268.2 0 0 1
-5.829067 -5.32093 277 21 19.8 0 0 1
-3.265957 -3.22485 100 8 6.4 0 0.4 -1
-8.051506 -7.77386 228 10 11 0 0 1
-6.947729 -6.37311 232 7 7.2 0 0 -1
-5.379017 -4.74635 69 15 8.8 0 0 -1
-2.900548 -2.43101 47 5 5.2 0 0 1
-6.265419 -5.82 178 9 7.8 0 0 1
-4.894391 -4.67962 119 4 11 0 0 1
-12.596542 -11.9683 1114 33 30.4 0 0 1
-2.479213 -2.24436 66 7 8.2 0 0 1
-14.274211 -13.0942 1393 13 13.8 0 0 1
-6.798429 -6.41264 85 6 8.6 0 0 1
-11.069836 -10.9632 445 42 42 0 0 1
0.400663 0.668713 24 5 4.2 0 1.6 -1
-6.595082 -6.11012 198 10 11.4 0 0 1
-2.807135 -2.09958 37 4 4.4 0 0 1
-5.548925 -4.79559 103 5 4.8 0 0 1
-5.333694 -5.03999 253 10 9.2 0 0 1
-3.594157 -3.25374 53 6 6 0 0 1
-17.067290 -16.6885 483 22 23.6 0 0 1
-7.527516 -6.13898 285 5 5 0 0 1
-4.677020 -4.41415 117 7 7 0 0 1
-13.478964 -12.3428 65 30 30.6 0 0 1
-8.377739 -7.60771 227 9 8 0 0 1
-6.798448 -6.26476 177 6 6.6 0 0 1
-6.042766 -5.9022 188 18 13.4 0 0 -1
-21.044916 -20.6505 901 71 79.8 0 0 1
-7.771607 -7.43938 424 8 11 0 0 1
-1.561588 -1.49653 46 4 5 1 0.4 -1
-4.282733 -3.90879 166 8 8.2 0 0 1
-5.630252 -5.37401 151 11 11.4 0 0 1
-8.598622 -7.91928 734 15 13.4 0 0 1
-4.423363 -3.88908 74 5 6.6 0 0 1
-4.382639 -3.68313 134 5 5.8 0 0 1
-9.498924 -8.76341 413 27 24 0 0 1
-3.856313 -3.64473 106 4 5.6 0 0 1
-5.730883 -5.30101 64 9 10 0 0 1
-5.881496 -5.53199 172 7 7.6 0 0 1
-5.882636 -5.49028 275 4 6 0 0 1
-2.305379 -1.98886 55 6 6.2 0 4.4 -1
-5.427222 -5.02849 166 5 10 0 0 1
-7.331279 -7.20763 103 7 10.8 0 0 1
-6.597758 -6.1107 157 9 12.2 0 0 1
-8.829632 -8.02419 144 8 8.2 0 0 1
-14.389248 -13.7368 137 17 15.6 0 0 1
-24.292569 -23.5581 652 23 24 0 0 1
-12.097935 -11.2778 1196 31 30.6 0 0 1
-9.985713 -9.71721 77 21 22.8 0 1.2 1
-4.232960 -2.80045 77 5 4.8 0 0 1
-7.166113 -6.04135 226 5 4.6 0 0.4 1
-4.058487 -3.37186 36 5 6.4 0 0 1
-7.040603 -6.77866 88 17 13.4 0 0.8 -1
-34.386619 -33.388 418 76 82.8 0 0 1
-3.688897 -3.54299 181 4 6.4 0 0.2 -1
-10.498752 -10.3206 708 35 36 0 0 1
-6.466188 -6.05043 870 13 9.8 0 0 1
-7.353103 -6.84428 598 6 7.4 0 0 1
-6.172080 -5.79341 308 7 8 0 0 1
-5.507808 -4.75496 206 13 9.6 0 0 1
-7.868807 -7.33208 609 9 9 0 0 1
-19.587601 -19.0574 165 29 28.8 0 0 1
-5.163269 -4.73648 270 17 10.4 0 0 1
-6.165714 -5.82133 166 6 6.2 0 0 1
-7.149903 -6.53881 387 8 7.4 0 0 1
-20.793859 -19.7869 1016 21 20.4 0 0 1
-27.832311 -27.58 1393 28 25.4 0 0 1
-10.462623 -10.1313 1204 28 21.8 0 0 1
-5.240778 -4.77589 206 4 8.4 0 0 1
-3.182987 -1.15972 12 4 4.8 0 0 1
-8.447442 -7.83839 424 10 8.8 0 0 1
-4.189500 -3.95994 94 5 8 0 0 1
-3.859496 -3.61449 53 6 4.8 0 0 1
-9.150120 -8.7156 57 9 10.4 0 0 1
-5.718609 -5.53096 165 12 11 0 0 1
-4.700784 -4.15799 68 11 11.4 0 0 1
-4.302546 -3.99789 132 4 7.4 0 0 1
-3.442939 -2.75325 57 4 5 0 0 1
-4.984927 -4.80044 156 11 9.6 0 0 1
-3.885742 -3.38535 49 5 4.8 0 0.4 -1
-5.692590 -5.25877 146 16 14.6 0 0.4 -1
-4.296304 -3.64056 75 4 5.6 0 0.4 -1
-5.578404 -5.01459 81 6 6.8 0 0 1
2.649136 3.10748 7 4 4.2 0 0.4 -1
-36.675388 -36.232 1962 126 148.8 0 0 1
-4.723402 -4.42238 42 14 13 0 0 1
-6.137611 -5.27183 170 4 6.4 0 0 1
-2.047295 -1.82847 63 5 4.2 0 0.4 -1
-7.700336 -7.25724 326 17 13.4 0 0 1
-10.230181 -10.0458 195 40 26.8 0 0 1
-6.695011 -6.18388 147 7 7.8 0 0 1
-6.228262 -6.13499 619 11 9.6 0 0 1
-3.698752 -3.43431 164 4 11.6 0 0.2 -1
-10.311579 -9.33913 998 19 18.8 0 0 1
-6.301855 -6.17151 66 12 18.4 0 0.4 -1
-22.457546 -22.1528 187 42 42.8 0 0 1
-10.470863 -9.73122 78 25 25.8 0 0 1
-5.290377 -4.50395 115 6 5.4 0 0 1
-8.341370 -7.23857 390 5 6.2 0 0 1
-5.819824 -5.65759 178 15 13.6 0 0.8 -1
-5.601671 -5.50826 329 4 4.4 0 34.4 1
-32.724443 -32.229 152 59 61.8 0 0 1
-8.012188 -7.2785 194 11 8.6 0 0 1
-8.799988 -7.91878 385 23 20.8 0 0 1
-3.869624 -2.71322 70 6 5.8 0 0 -1
-5.848681 -4.63477 164 4 4.2 0 24.4 1
-7.774229 -7.2737 56 12 12.4 0 0 1
-9.780640 -9.28157 88 23 23 0 0 1
-7.882767 -7.43042 146 13 11 0 0 1
-5.212055 -4.84221 50 5 5.2 0 0 1
-8.198530 -7.33494 584 15 13.4 0 0 1
-5.698336 -5.47811 48 4 5.8 0 0 1
-7.757774 -6.94492 180 13 12.4 0 0 1
-9.446282 -8.52686 396 8 8.4 0 0 1
-6.308689 -5.65853 433 4 10.4 0 0 1
-5.505195 -4.89241 127 13 9.4 0 0 1
-5.579318 -5.199 393 6 5.4 0 0 1
-11.045720 -10.8257 96 21 34.6 0 0 1
-4.894391 -3.71398 75 4 5.4 0 0 1
-5.792460 -5.44825 168 8 6.8 0 0 1
-9.162386 -8.68302 374 9 13 0 0 1
-8.745644 -8.29571 63 9 12.6 0 0 1
-4.392198 -3.95098 34 4 4.8 0 0 1
-4.011865 -3.43154 192 6 6.8 0 0 1
-5.848681 -4.63477 118 4 4.2 0 24.4 1
-7.290105 -6.82381 51 11 9.8 0 0 1
-8.934168 -8.19618 537 22 18.2 0 0 1
-19.667097 -19.4382 767 22 26.8 0 0 1
-5.245930 -4.67901 234 8 7.2 0 0 1
-6.542573 -6.13801 301 10 7.8 0 0 1
-9.633088 -8.63504 154 25 22.2 0 0 1
-9.481608 -8.65802 652 6 11.6 0 0 1
-10.377427 -9.35121 1777 17 17.4 0 0 1
-4.759588 -4.31462 41 6 7.4 0 0 1
-9.074863 -8.57899 247 12 10.6 0 0 1
-6.645446 -6.26817 380 6 8.6 0 0 1
-7.712097 -6.78155 417 14 11.6 0 0 1
-6.206057 -5.28259 118 6 6.8 0 0 1
-4.941917 -4.72935 196 4 5 0 21 1
-10.643779 -10.2274 1076 13 11.6 0 0 1
-5.451846 -5.11245 137 7 9.2 0 0 1
-5.031168 -4.24886 55 6 5.2 0 0 1
-5.568223 -5.24705 137 11 8.6 0 0 1
-7.502276 -6.71657 46 38 36.8 0 0 1
-8.013155 -7.61263 165 13 10.2 0 0 1
-13.134276 -12.6447 720 18 17 0 0 1
-5.728902 -5.39228 200 6 12.6 0 0.8 -1
-8.102748 -7.54986 178 12 13 0 0 1
-6.003020 -5.30235 39 7 8.4 0 0 1
-6.091794 -5.40415 113 18 13.4 0 0 1
-13.466927 -12.8719 291 14 15.6 0 0 1
-21.211149 -20.6402 180 50 51 0 0 1
-8.078109 -7.22453 870 6 6.2 0 0 1
-5.132885 -4.93151 79 8 5.8 0 0 1
-11.976974 -11.3218 127 19 18.4 0 0 1
-11.314157 -10.8625 173 39 37.6 0 0 1
-11.900842 -11.2112 253 15 18.2 0 0 1
-22.182515 -21.8815 198 53 51.4 0 0 1
-20.189186 -19.7329 1240 25 22.6 0 0 1
-9.968694 -8.64944 273 37 35 0 0 1
-3.074565 -1.99284 15 4 4.8 0 0 1
-5.698336 -5.25883 230 4 5.2 0 0 1
-11.841437 -11.3538 116 16 16.6 0 0 1
-6.067827 -5.72932 236 16 11.2 0 0 1
-35.126297 -34.6631 2750 131 129 0 0 1
-9.040605 -8.61013 150 16 15.2 0 0 1
-6.477639 -5.81103 53 8 7.8 0 0 1
-5.505515 -4.93519 100 4 5.6 0 14.6 1
-4.610810 -3.82121 77 6 10 0 0 1
-12.384355 -11.3766 693 23 25.4 0 0 1
-4.542277 -4.36696 138 9 9.2 0 0 1
-4.337842 -4.21201 53 7 5.6 0 0 1
-5.751965 -5.28472 169 6 5.6 0 0 1
-6.495679 -6.1022 434 5 6.8 0 0 1
-9.401307 -8.55153 496 12 10.2 0 0 1
-5.727172 -5.42691 133 12 11 0 0 1
-6.137611 -5.64536 766 4 4.4 0 0 1
-4.401017 -3.98336 81 8 8.8 0 0 1
-12.537269 -11.1935 153 19 17.6 0 0 1
-8.030980 -7.41964 270 10 8.2 0 0 1
-8.230493 -7.9121 85 14 12 0 0 1
-4.358506 -3.24423 67 4 4.2 0 0.4 1
-4.379999 -3.94393 47 12 9.2 0 0 1
-13.777454 -12.8326 108 68 70.6 0 0 1
-5.682895 -5.2283 125 12 11 0 0 -1
-4.718995 -4.67454 118 4 4.6 1 1.2 -1
-4.500149 -4.40071 245 13 7.4 0 0 1
-8.084984 -7.5928 47 29 26.6 0 2.4 -1
-5.567717 -4.33747 279 4 5.4 0 28.8 1
-3.759576 -3.20805 30 9 7.4 0 0 1
-13.134276 -12.6447 187 18 17 0 0 1
-16.521968 -16.1781 187 27 25.2 0 0 1
-6.844836 -6.46717 126 4 9.2 0 0 1
-9.669707 -9.31943 209 15 13.4 0 0 1
-7.101149 -6.79343 562 11 8.6 0 0 1
-6.750865 -6.4364 64 11 12.4 0 0 1
-5.362658 -4.9194 595 5 4.6 0 37.2 1
-7.257196 -7.08642 148 19 14 0 0.4 1
-5.367098 -4.88083 117 8 6 0 0 1
-6.432890 -6.14119 90 12 11 0 0 1
-4.443689 -4.20866 113 13 13.6 0 1.8 -1
-5.916590 -5.30059 224 4 5.2 0 0 1
-15.408895 -14.4441 54 35 32.2 0 0 1
-0.659176 -0.61741 18 4 4 0 1.6 -1
-5.432358 -5.18309 193 5 5.4 43 17.6 -1
-5.254282 -4.855 56 8 7.8 0 0 1
-3.291374 -2.98912 50 8 6 0 0 1
-3.604786 -2.83711 69 5 4.8 0 0 1
-3.938821 -3.78831 76 7 7.8 0 0.4 -1
-6.785595 -6.60677 120 8 13.4 0 0 1
-5.161207 -4.27821 77 5 5.4 0 11.2 1
-8.761434 -8.1037 227 8 7.8 0 0 1
-8.382172 -7.90591 426 8 8.2 0 0 1
-3.612601 -3.33048 109 5 5 0 0.8 -1
-4.559491 -3.67965 97 6 8.8 0 0 1
-7.870746 -7.23741 163 23 20.4 0 0 1
-7.407156 -6.9227 85 10 9.2 0 0 1
-5.200336 -5.03662 40 8 14.6 0 0.4 -1
-1.194595 -1.06049 46 4 4.2 1 2.6 -1
-4.151922 -3.71093 45 6 5.8 0 0 1
-1.698881 -1.62866 40 10 9.6 0 1.2 -1
-1.353410 -1.27036 34 7 5.4 0 6.8 -1
-2.596170 -2.33076 15 7 5.8 0 0 -1
-4.082201 -3.88338 39 17 14.2 0 0.4 -1
-3.815854 -3.19202 167 4 4.2 0 0.2 1
-7.417145 -6.79264 191 8 7.6 0 0 1
-3.370831 -3.07986 50 7 7.4 0 0.2 -1
-1.158786 -0.915878 158 4 4.4 0 52.6 -1
-8.379333 -7.68707 60 17 19.2 0 0 1
-6.601588 -6.41506 139 9 13.6 0 0 1
-9.099941 -8.0557 56 14 13.6 0 0 1
-30.875538 -30.2678 253 139 128.8 0 0 1
-10.462623 -10.1313 1651 28 21.8 0 0 1
-5.328026 -4.66191 109 11 10.6 0 0 1
-5.486684 -4.66714 140 7 9.2 0 0 1
-7.438809 -7.04255 109 22 22.4 0 0 1
-10.875455 -10.3058 250 42 42 0 0 1
-5.431527 -5.10624 249 20 12.2 0 0 1
-3.981803 -3.66688 76 9 6.8 0 0 1
-11.321990 -10.5763 231 35 32.6 0 0 1
-8.218399 -7.29695 825 26 10.6 0 0 1
-7.079663 -6.51677 271 10 9.2 0 0 1
-2.657286 -1.83067 78 4 4 0 10.4 1
-6.742510 -5.10419 93 5 4.6 0 9.4 1
-7.553021 -6.15441 121 6 4.8 0 14 1
-11.470130 -11.0954 76 16 16.6 0 0 1
-5.853305 -5.68396 170 10 9 0 0.4 -1
-6.170262 -5.58224 154 12 10.8 0 0 1
-7.613914 -7.28501 78 40 33.2 0 0 1
-4.204297 -3.65525 68 9 7.8 0 0 1
-5.834239 -5.36443 183 6 5.2 0 0 1
-20.480837 -19.0942 325 29 29.8 0 0 1
-9.827155 -9.52083 122 14 13 0 0 1
-17.746915 -17.3193 463 25 24.8 0 0 1
-5.144092 -4.47116 90 5 5.6 0 0 1
-9.748212 -9.50133 374 13 15.4 0 0 1
-11.041961 -10.5649 46 17 16.8 0 0 1
-3.540691 -3.40061 77 6 6.2 0 0 1
-9.185276 -8.4783 204 14 13.6 0 0 1
-6.224984 -5.99853 89 13 13 0 0.8 -1
-8.359699 -7.82764 61 16 13.8 0 0 1
-7.468604 -6.89264 154 20 18.8 0 0 1
-3.392250 -3.21714 49 4 5.6 0 0 1
-23.313612 -23.0682 542 25 26.2 0 0 1
-11.788866 -11.4345 832 14 13.4 0 0 1
-4.836905 -4.47491 76 7 6.4 0 0 1
-2.591019 -2.49969 67 8 5.6 0 0.2 -1
-3.308629 -2.96841 100 7 11.2 0 0.4 -1
-5.614535 -5.36232 145 10 12.6 0 0.2 -1
-4.028909 -3.55933 45 6 7.2 0 1.2 -1
-5.935961 -4.91182 72 9 8.8 0 0 1
-1.878788 -1.14569 39 6 4.8 0 0 -1
-5.411644 -4.92117 112 13 12 0 0 1
-10.046511 -9.72543 109 16 14.6 0 0 1
-10.547254 -10.3432 441 11 8.8 0 0 1
-4.961358 -4.52845 59 13 11.4 0 0 1
-5.038582 -4.40046 90 4 4.2 0 20.8 1
-31.183880 -30.3733 1177 143 152.8 0 0 1
-3.942858 -3.5597 72 5 7 0 0 1
-5.681204 -5.30278 66 5 7.2 0 0 -1
-4.941917 -4.56618 104 4 5 0 0 1
-5.526935 -5.05749 78 9 7.2 0 0 1
-11.921414 -11.2128 73 16 15.6 0 0 1
-3.978108 -3.58506 100 7 6.8 0 0 1
-14.448030 -14.1858 194 21 20.8 0 0 1
-6.722959 -6.49446 92 11 8.8 0 0 1
-7.179664 -6.77384 196 6 6.6 0 0 1
-4.930066 -4.05314 80 6 5.2 0 0 1
-3.790744 -3.592 70 5 6.2 0 0 -1
-7.137558 -6.48453 543 13 12.8 0 0 1
-6.505928 -6.04379 138 5 7.6 0 0 1
-8.607016 -7.72101 176 16 14.4 0 0 1
-5.598929 -4.99393 108 5 5.4 0 46.8 1
-3.115341 -2.09377 40 4 6.6 0 0 1
-7.603083 -7.32207 35 10 11.2 0 0.8 -1
-4.817219 -4.27682 23 13 13.4 0 1.2 -1
-7.072232 -6.41655 125 13 8.8 0 0 1
-7.535988 -6.73312 74 12 10 0 0 1
-5.363005 -5.11466 222 10 9 0 0 1
-13.204667 -12.3342 81 14 12.6 0 0 1
-6.594947 -5.96124 547 6 8.4 0 0 1
-18.993300 -18.7724 1217 47 44.4 0 0 1
-6.158245 -5.65264 618 9 10.2 0 1.2 -1
-4.119492 -3.50097 55 5 5.2 0 0 -1
-4.593927 -4.35178 80 7 9.8 0 0 1
-6.067900 -5.61449 37 16 13.8 0 0 1
-4.247896 -3.82425 124 5 5.2 0 12.2 1
-2.459165 -2.06284 80 7 7 0 11.6 -1
-5.734276 -5.04029 205 20 13.8 0 0.4 -1
-2.767967 -2.42264 75 7 7.6 0 15.4 -1
-8.463397 -8.17481 80 15 11.2 0 0 1
-3.696010 -3.37537 84 5 6.6 0 0 1
-2.196010 -1.12624 17 4 4.4 0 0 1
-8.959967 -8.38185 150 8 9 0 0 1
-7.746140 -7.48308 162 17 17.6 0 0 1
-5.016125 -4.59298 180 6 5.2 0 0 1
-4.586724 -3.85218 42 5 4.6 0 0.4 -1
-3.451852 -2.81367 30 5 5 0 0 -1
-3.656871 -3.15473 161 5 6.6 0 0 1
-4.827496 -4.31646 48 6 6.2 0 0 1
-5.716472 -5.12402 101 7 12.8 0 0 1
-7.757937 -7.18615 111 6 5.8 0 0 1
-3.306703 -2.67104 41 4 4.4 0 0.4 -1
-4.341160 -4.08561 65 13 11 0 0 1
-8.906046 -8.41337 93 20 19 0 0 1
-5.138879 -4.47598 17 9 9 0 0.8 -1
-13.358115 -12.3663 1427 38 32.4 0 0 1
-6.774186 -5.41738 96 5 6 0 0 1
-4.452058 -4.23276 49 10 11 0 0 1
-4.555485 -4.14424 155 4 4.2 0 5.6 1
-5.256422 -4.62969 135 6 7 0 0 -1
-5.953826 -5.34682 188 7 5.6 0 0 1
-2.868939 -2.82846 71 4 4.4 1 1.2 -1
-4.209166 -3.87433 96 4 4.2 0 0 -1
-5.698336 -5.30517 489 4 6.8 0 0 1
-28.274954 -27.8683 1217 176 171 0 0 1
-5.643959 -4.93101 250 8 5.8 0 0 1
-4.894391 -4.43988 143 4 5.8 0 0 1
-10.767281 -10.6288 350 17 23.4 0 0 1
-6.810882 -5.94284 877 4 4.2 0 209.2 1
-6.346552 -5.16806 75 5 4.2 0 0.4 1
-5.782158 -5.20136 99 5 9.6 0 0 1
-26.797667 -26.474 386 90 85.2 0 0 1
-3.864290 -3.48037 86 4 5.4 0 0 1
-2.277491 -1.79503 138 4 4.8 0 35.6 -1
-6.966256 -6.24291 158 12 15.8 0 0 1
-3.598479 -3.10248 34 5 6.6 0 0 1
-3.896173 -3.50447 117 10 9.4 0 0.6 -1
-6.259084 -6.12934 41 11 12.4 0 0.4 1
-6.787620 -6.6379 139 22 20.8 0 0 1
-6.774458 -6.37925 100 9 13.4 0 0 1
-6.940923 -5.89325 114 10 9.2 0 0 1
-8.514593 -7.97504 990 12 10 0 0 1
-8.249365 -7.30616 135 8 8.2 0 0 1
-21.549598 -20.9629 484 24 24.8 0 0 1
-5.063949 -4.20512 193 7 6.2 0 0 1
-8.029454 -7.35374 300 14 12.2 0 0 1
-5.856939 -5.48692 213 21 18.2 0 0.4 -1
-16.305122 -15.3765 148 33 27.8 0 0 1
-2.535701 -2.21908 73 5 5 0 0.4 1
-8.887410 -8.53293 1220 9 9 0 0 1
-10.011890 -9.71896 123 19 47.6 0 0 1
-9.712712 -9.50166 108 19 21.4 0 0 1
-7.385099 -6.97255 179 12 17.8 0 0 1
-6.964654 -6.68376 117 12 11 0 0 1
-11.872687 -11.0533 320 24 24.4 0 0 1
-10.461812 -9.25931 582 15 16.6 0 0 1
2.917199 3.98936 8 4 4 0 1.6 -1
-8.304599 -7.3121 87 22 20.8 0 0 1
-10.101465 -9.76229 123 22 19.4 0 0 1
-1.702313 -1.50391 69 4 4.4 1 9.6 -1
-8.612799 -7.82183 122 11 9.4 0 0 1
-9.900253 -9.27326 40 10 10.6 0 0 1
-4.691337 -4.4293 138 11 10 0 0 1
-6.792575 -6.38983 679 10 9 0 0 1
-5.437430 -5.23591 536 20 18.8 0 1.2 -1
-6.329075 -5.83431 792 9 10.8 0 0.2 -1
-6.509270 -5.48706 86 10 10.8 0 0 1
-12.676668 -12.2302 113 43 43 0 0 1
-3.795417 -3.54205 123 4 5.4 0 0 -1
-16.217833 -16.0549 277 81 75.6 0 0 1
-5.737280 -5.53962 116 18 16.6 0 0 1
-6.603497 -5.87479 174 21 14.6 0 0 1
-7.356321 -6.35528 117 6 8 0 0 1
-13.536727 -13.0939 296 35 35.6 0 0 1
-5.739168 -5.17807 165 8 7.6 0 0.8 -1
-4.892193 -4.55335 47 10 8.6 0 0 1
-2.724883 -2.13836 59 4 4.2 0 9 -1
-4.216373 -3.81174 184 7 5.2 0 0 1
-11.525931 -10.9269 68 14 14.2 0 0 1
-6.319370 -5.34063 242 4 8.6 0 0 1
-5.956168 -4.68982 37 8 13 0 0 1
-4.160875 -3.63881 171 6 4.4 0 18.4 1
-4.439724 -3.87398 89 4 4.4 0 0 1
-5.852423 -5.37692 110 8 9 0 0 1
-3.732706 -3.09148 177 4 4.8 0 0 -1
-6.070500 -5.49962 147 8 7.4 0 0 1
2.478644 2.71433 8 4 4 0 1.2 -1
-2.811596 -2.0731 54 6 5.8 0 0.4 1
-6.598297 -6.44024 51 6 8 0 0 1
-5.567717 -5.3702 150 4 8.4 0 0 1
-9.257627 -8.89405 194 10 11.2 0 0 1
-4.435199 -4.25093 90 5 4.8 0 0.2 -1
-17.138087 -16.5804 229 26 25.4 0 0 1
-5.513478 -4.8895 142 6 5.8 0 0 1
-1.539943 -1.17172 58 7 6 0 0 -1
-5.947562 -4.88043 166 8 6.8 0 0 1
-4.074421 -3.77899 92 5 9 0 0 1
-9.347509 -9.05759 581 25 28 0 0 1
-7.668599 -7.51347 174 14 12.8 0 0 1
-9.712712 -9.27587 126 19 17.8 0 0 1
-8.596861 -7.75478 531 8 8 0 0 1
-10.679460 -9.2793 148 24 21.6 0 0 1
-6.477171 -6.25439 128 5 8.8 0 0 1
-5.956936 -5.3222 55 6 5.8 0 0 1
-6.946986 -6.84755 653 16 13.2 0 0.4 1
-5.902263 -5.65685 684 9 9.8 0 0 1
-8.414003 -8.01397 752 16 13.2 0 0.4 -1
-7.166092 -6.67824 124 6 5.8 0 0 1
-5.099478 -3.95989 76 4 4.4 0 6.4 1
-10.199051 -9.71223 95 14 13.2 0 0 1
-3.157011 -2.41911 56 4 4.6 0 0 -1
-10.860756 -9.90344 80 28 22.2 0 0 1
-2.323575 -2.19077 85 5 4.6 0 4.4 -1
-7.809271 -7.14441 188 12 10.4 0 0 1
-8.093834 -7.45157 100 10 10.6 0 0.6 -1
-1.216315 -0.804925 48 7 5 0 0.4 -1
-8.072289 -7.28018 2055 9 9 0 0 1
-8.307901 -8.13274 29 22 20 0 0 1
-4.566208 -4.35394 190 7 6.2 0 0 1
-6.458907 -5.78163 139 8 7.2 0 0 1
-5.065524 -4.58219 100 4 6.8 0 0 1
-8.433381 -7.75944 332 9 8.8 0 0 1
-6.519278 -6.2146 437 12 12.8 0 0 1
-8.827953 -8.40694 119 10 10.8 0 0 1
-11.778783 -11.4612 616 28 33 0 0 1
-17.285164 -16.6902 280 25 25.2 0 0 1
-14.448030 -14.1858 230 21 20.8 0 0 1
-8.107282 -7.10092 168 20 21.6 0 0 1
-4.476073 -4.26373 45 5 7.2 0 0.2 -1
-4.495978 -4.18909 125 7 6.8 0 0.4 -1
-3.512514 -2.66515 34 5 5.2 0 0.2 -1
-6.492788 -6.31581 388 5 5 0 0 1
-7.179664 -6.52187 176 6 6 0 0 1
-9.653722 -9.4897 34 20 18.2 0 0 1
-8.714918 -8.55251 167 7 17.6 0 0 1
-9.099482 -8.30492 214 16 14.2 0 0 1
-6.916391 -6.67923 94 5 5.4 0 0 1
-3.889499 -3.37474 167 8 7.8 0 0.6 -1
-2.647588 -2.53108 100 8 6.2 53 44 -1
-8.238685 -7.15601 252 8 6.6 0 0 1
-3.798485 -3.57376 186 9 6.8 0 0 1
-5.463941 -5.01502 175 11 14 0 0 1
-16.048481 -15.5238 1440 19 24.4 0 0 1
-8.534183 -8.14133 152 9 10.2 0 0 1
-12.199917 -11.2033 85 16 14.2 0 0 1
-7.232502 -7.04548 245 11 11 0 0 1
-11.209641 -10.7443 212 10 11.4 0 0 1
-6.946451 -6.37097 391 18 17.2 0 0 1
-5.533299 -5.08648 47 5 5.6 0 0 1
-5.783244 -5.00074 259 12 8 0 0 1
-0.874942 -0.470581 23 6 6 0 0 1
-8.079941 -7.8537 175 15 15.4 0 0.4 1
-9.392925 -8.95402 135 9 7.6 0 0 1
-13.440863 -12.7255 609 50 50 0 0 1
-4.112939 -3.85104 213 5 6.4 0 0 -1
-4.128232 -3.50855 114 4 4.6 0 0.4 -1
-4.975871 -4.60301 736 4 8 0 0 1
-5.751965 -5.37042 263 6 5.2 0 0 1
-5.914082 -5.12043 183 5 5.8 0 0 1
-5.321712 -4.41782 101 4 5.6 0 19.6 1
-6.250397 -4.64795 66 5 4.6 0 0.2 1
-4.090519 -3.88179 267 7 6.4 0 0 1
-7.377187 -6.6644 78 7 6 0 0 1
-20.666150 -19.7939 97 22 21.4 0 0 1
-8.197867 -7.45365 86 7 7.6 0 0 1
-7.980003 -7.12216 222 9 7.2 0 0 1
-8.862769 -8.35164 697 15 12.2 0 0 -1
-9.100508 -8.32722 303 14 14.8 0 0 1
-6.543531 -6.05272 644 5 8.2 0 0 -1
-11.956521 -11.4541 284 31 31.4 0 0 1
-6.318305 -5.6914 73 5 4.6 0 8.2 1
-3.113236 -2.71721 64 9 9.6 0 0.6 -1
-6.742974 -6.06909 102 4 4.8 0 33.2 1
-19.042936 -18.5897 125 26 24 0 0 1
-1.349244 -0.872906 47 4 4.2 0 3.2 -1
-7.292632 -6.92595 317 13 11.2 0 0 1
-4.927644 -4.65327 102 15 18 0 0.4 -1
-9.306414 -8.36574 159 43 39.4 0 0 1
-7.532684 -6.56639 77 16 17 0 0 1
-5.059555 -4.66891 132 11 10.8 0 0.4 -1
-5.512636 -5.38053 137 14 11.2 0 0 1
-6.834851 -6.37094 51 11 13 0 0 1
-6.918341 -6.56103 53 13 12.8 0 0 1
-6.540314 -6.27029 139 5 7.2 0 0 1
-4.861101 -4.47334 102 15 10.6 0 0 1
-6.929846 -6.81556 175 10 9.4 0 0 1
-10.959489 -9.71775 201 12 10.6 0 0 1
-10.753967 -10.5203 751 15 13.2 0 0 1
-5.837855 -5.23702 180 5 5 0 13.4 1
-5.526103 -5.20949 18 14 11 0 0 1
-2.470799 -2.1582 114 5 4.8 0 0 1
-5.926693 -5.37653 159 8 7.6 0 0 1
-5.169928 -4.89717 156 19 9.8 0 0.2 -1
-6.552372 -5.81709 145 7 5.6 0 0 1
-5.741103 -5.13341 75 11 8.4 0 0 1
-6.537915 -6.11426 73 5 7.2 0 0 1
-15.768401 -15.3492 1790 21 23.4 0 0 1
-0.645097 -0.28439 20 4 4 2 0.8 -1
-15.058765 -14.8195 82 31 29.6 0 0 1
-9.474331 -8.85768 232 18 16 0 0 1
-8.989662 -7.78504 207 9 9.4 0 0 1
-4.341160 -4.17262 190 13 10.4 0 0 1
-4.302601 -4.19655 138 4 6 0 0 1
-2.576452 -2.18239 93 5 5.4 0 21.2 -1
-7.268174 -7.0908 260 11 8.2 0 0 1
-0.352017 0.0381692 32 5 4.4 0 3.4 -1
-5.520081 -4.84876 106 9 7 0 0 1
-7.066685 -6.19975 46 7 7 0 0 1
-2.719787 -2.30732 53 4 4 0 1 -1
-3.571806 -2.94356 115 4 8.8 0 0.4 -1
-5.941420 -5.67284 87 21 12 0 0 1
-3.295585 -3.10295 53 4 6 0 0.4 -1
-2.101116 -1.60824 38 6 4.6 0 0 1
-5.761656 -5.42766 154 11 8.8 0 0 1
-17.124176 -16.5601 245 21 19.2 0 0 1
-4.265537 -4.11039 561 5 4.4 0 62.6 1
-6.632757 -5.89961 181 9 7.2 0 0 1
-6.381079 -6.08331 186 8 8.8 0 0 1
-4.478292 -3.58694 41 7 6.8 0 0 1
-13.864714 -13.1166 321 32 30.2 0 0 1
-9.117464 -8.1656 584 7 7 0 0 1
-7.791892 -7.1913 225 6 5.4 0 0 1
-6.416485 -5.81428 89 9 9.6 0 0 1
-6.205520 -5.44719 73 4 4.6 0 0.4 1
-10.119018 -9.85029 126 28 26.6 0 0 1
-9.768906 -8.72326 309 24 23.4 0 0 1
-5.188564 -4.58696 247 7 8.6 0 0 -1
-16.837314 -16.4806 90 27 31 0 0 1
-12.861031 -11.7422 120 22 19.4 0 0 1
-5.081545 -4.86008 641 12 8 0 0 1
-1.957470 -1.18095 18 5 4.4 0 0 -1
-9.950273 -9.5412 368 18 19.4 0 0 1
-4.727882 -3.9736 262 8 6.2 0 0 1
-8.230457 -7.09523 159 13 10.8 0 0 1
-8.706999 -8.14069 209 15 14 0 0 1
-6.302836 -5.4759 129 6 5.6 0 0 1
-23.538187 -23.141 1100 23 24.4 0 0 1
-4.794241 -4.27113 34 7 6 0 0 1
-9.172293 -8.55024 170 18 16.8 0 0 1
-3.769773 -3.19067 34 5 5.6 0 0 1
-4.907963 -3.97847 224 4 5 0 0 -1
-6.576495 -6.17632 174 5 5.8 0 0.4 1
-9.316018 -8.75243 81 9 8 0 0 1
-6.929963 -6.70879 690 5 8.2 0 0 1
-5.749045 -5.57635 99 6 9.6 0 0.4 -1
-7.248151 -6.98984 38 13 13.4 0 0 1
-11.796346 -11.5593 92 30 27.2 0 0 1
-2.990938 -2.8803 80 4 4 0 0.4 1
-12.095475 -11.5963 172 19 25.6 0 0 1
-8.467823 -7.58658 216 15 18.6 0 0 1
-13.823639 -13.5601 365 23 22.2 0 0 1
-4.526726 -4.32615 135 5 6.2 0 0.4 -1
-7.637212 -6.82556 265 11 12.2 0 0 1
-20.215391 -19.9401 286 23 23.6 0 0 1
-5.566402 -5.36562 190 8 8.2 0 0 1
-6.587651 -6.22099 153 12 7 0 0 1
-7.135836 -6.34412 114 13 13 0 0.8 -1
-4.763286 -4.46141 223 6 6.8 0 0 -1
-6.811572 -5.40401 133 8 8.8 0 0 1
-9.296119 -9.0075 2028 19 20 0 0 1
-6.796521 -6.31362 82 12 10.6 0 0 1
-9.747828 -9.30747 402 14 19.2 0 0 1
-6.286589 -5.0766 271 8 7.2 0 16.2 1
-12.201212 -11.709 209 12 11.4 0 0 1
-3.203572 -2.71566 187 4 4.8 0 19.2 -1
-7.238714 -6.67492 212 10 10 0 0 1
-5.036929 -4.82772 210 8 8.2 0 0 1
-7.124931 -6.14904 85 6 7.4 0 0 1
-8.137516 -7.3517 740 7 6.4 0 0 1
-3.864290 -2.92879 44 4 4.4 0 0 -1
-3.894176 -3.31426 144 5 5.4 0 0.2 1
-7.417145 -6.79264 134 8 7.6 0 0 1
-4.379774 -3.86694 165 7 9.4 0 0 1
-4.046357 -2.97606 61 5 5.6 0 0 1
-19.886122 -19.4007 687 94 97 0 0 1
-4.657832 -4.36827 88 5 5.6 0 0 -1
-1.153901 -1.03805 22 4 4.4 1 1.8 -1
-16.612086 -16.2059 124 27 28 0 0 1
-11.571517 -10.7741 91 7 9.2 0 0 1
-2.252774 -2.06878 52 6 5.6 0 0 1
-3.905073 -3.51394 53 4 6.2 0 0 1
-7.635303 -7.11608 137 8 7.6 0 0 1
-3.107261 -2.78116 70 5 6.6 0 1.6 1
-11.302988 -10.6811 1237 13 22.6 0 0 1
-3.312320 -2.2402 67 4 4.8 0 6.4 1
-8.864153 -8.70627 2487 10 13 0 0 1
-3.327001 -3.23748 232 8 7.2 0 0.4 1
-1.292989 -1.22017 19 5 5.2 3 2 -1
-6.185082 -5.93223 267 4 6.2 0 13.4 -1
-6.091878 -5.58985 220 11 9.6 0 0 1
-6.979672 -6.66483 818 8 9.2 0 0 -1
-4.880522 -4.67649 169 6 7.6 0 0 1
-4.894391 -4.56499 139 4 5.4 0 0 1
-5.617425 -5.05208 213 7 6.2 0 0 1
-6.674877 -6.08776 69 16 12.2 0 0 1
-7.351296 -6.96686 296 9 10.4 0 0 1
-6.206237 -5.7457 199 12 8.6 0 0 1
-4.979310 -4.8616 99 17 15.2 0 0.4 -1
-8.531578 -8.06829 278 6 17.8 0 0.4 -1
-5.793987 -5.37449 79 16 11.8 0 0 1
-11.440923 -10.6157 228 33 32.6 0 0 1
-0.070516 0.337477 12 4 4.4 0 1.2 -1
-6.091878 -5.50058 66 11 10.2 0 0 1
-13.546849 -13.2412 94 51 51.4 0 0 1
-12.590395 -11.4088 191 15 15.6 0 0 1
-4.017727 -3.95248 114 7 5 0 22.4 1
-8.144174 -7.7443 193 24 21.8 0 0 1
-15.411222 -15.1499 935 16 21.2 0 0 1
-5.805532 -5.37286 172 15 9.4 0 0 1
-7.386794 -6.89919 142 15 14.2 0 0 1
-3.130582 -2.98038 64 6 6.4 0 0.4 -1
-4.673424 -3.77209 148 4 5 0 0 1
-6.966256 -6.24291 107 12 15.8 0 0 1
-7.202242 -6.75482 176 12 12 0 0 1
-7.018642 -6.66172 408 16 12.4 0 0 1
-7.170207 -6.72328 37 13 12.8 0 0 1
-5.035427 -4.25905 66 18 10.4 0 0 1
-5.810652 -5.39195 145 9 9 0 0 1
-12.425074 -11.4208 513 33 30.4 0 0 1
-34.391206 -33.5831 236 75 75.2 0 0 1
-8.412710 -8.04843 218 13 11 0 0 1
-7.024512 -6.82854 91 14 14.6 0 0 1
-10.377427 -9.35121 1818 17 17.4 0 0 1
-6.462892 -6.01454 187 7 6.8 0 0 1
-9.203857 -8.80111 205 33 24.4 0 0 1
-3.448189 -3.25043 113 5 6.2 0 0 1
-5.140073 -4.7467 267 7 5.8 0 6 1
-3.551791 -3.40375 284 5 5.8 0 0 1
-5.866782 -5.43857 75 12 13 0 0 1
-1.466030 -1.38118 65 4 4.6 35 34.8 -1
-2.538680 -2.35009 212 4 5.2 0 5.6 -1
-8.114632 -7.73055 82 11 8.8 0 0 1
-3.791331 -3.22507 270 7 6 0 0 1
-6.171565 -5.2973 58 4 4.8 0 0.2 1
-4.417613 -3.97863 185 7 6 0 0 -1
-10.377427 -9.35121 1910 17 17.4 0 0 1
-3.270007 -3.10408 88 5 10 0 16.8 1
-9.260385 -8.9277 130 13 14.8 0 0 1
-7.827880 -6.60048 285 7 5.6 0 0 1
-5.789550 -5.28992 151 16 13.8 0 0 1
-10.446601 -10.0358 89 11 14.4 0 0 1
-8.807846 -8.49902 184 9 10.8 0 0 1
-4.342350 -4.02243 77 17 15.2 0 0.4 1
-2.243536 -2.1389 326 4 5.2 0 30 1
-9.075571 -8.19944 290 6 9.4 0 0 1
-2.778682 -2.56587 100 8 9 0 1.4 -1
-6.530800 -5.72578 383 7 6.8 0 0 1
-8.169004 -7.22129 180 10 10.6 0 0 1
-3.902663 -2.98874 32 5 6.6 0 0 -1
-5.100211 -4.4141 243 6 6.2 0 0 1
-7.769434 -6.88989 88 8 6.4 0 0 1
-3.321135 -2.99797 48 8 8 0 0.8 -1
-5.633480 -5.25708 187 15 8.8 0 0 1
-4.842422 -4.5581 55 6 5 0 0 1
-29.033365 -28.4481 4950 93 94.4 0 0 1
-8.572962 -7.989 47 15 15.4 0 0 1
-7.763220 -7.50669 1009 22 18.2 0 0 1
-3.884355 -3.80301 152 6 4.8 0 23.2 1
-8.380180 -7.79964 144 39 35.2 0 0 1
-4.346563 -4.22793 195 9 7.4 0 20 -1
-5.922948 -5.24952 60 5 5.6 0 0 1
-21.623362 -21.2375 844 162 158.8 0 0 1
-6.883559 -6.38013 151 14 9.2 0 0 1
-5.065524 -3.83583 181 4 7.8 0 0 1
-4.829135 -4.32821 211 5 7.2 0 0 1
-3.973660 -3.5673 309 7 5.2 0 0.2 -1
-4.078547 -3.20709 110 4 4.2 0 4.4 1
-4.324552 -3.45981 175 4 4.2 0 28.2 1
-12.416392 -11.538 119 36 33.6 0 0 1
-4.145386 -3.75401 73 8 9.2 0 0 -1
-3.074565 -2.44528 63 4 4.8 0 0 1
-13.896187 -13.0428 252 24 24 0 0 1
-6.408749 -6.20667 6406 12 15 0 0 1
-31.183880 -30.3733 357 143 152.8 0 0 1
-4.142830 -3.87243 79 8 6.4 0 0.6 -1
-8.734343 -7.6967 553 9 9.6 0 0 1
-5.498666 -5.22159 185 13 11.2 0 0.4 -1
-17.109549 -16.486 3685 58 57.8 0 0 1
-5.160267 -4.79485 173 6 7.6 0 0 1
-4.464015 -3.76766 202 5 4.4 0 0 1
-12.004369 -11.4139 139 15 14 0 0 1
-9.024292 -8.60823 711 8 7.8 0 0 1
-7.238574 -6.72614 157 15 11.6 0 0 1
-6.242234 -6.0571 1460 9 9.2 0 0 1
-3.503015 -2.79925 45 4 4.8 0 0 -1
-2.853697 -1.96842 155 5 4.4 0 0.4 -1
-6.947315 -6.69642 429 9 16.4 0 0 1
-7.044548 -6.4487 158 8 12.2 0 0 1
-8.197158 -7.02467 1061 6 7 0 0 1
-11.177065 -10.4071 1486 9 10 0 0 1
-5.128907 -4.38819 118 5 5 0 0.4 1
-6.963918 -5.8441 648 5 7.6 0 0 1
-8.349659 -7.52758 511 17 16 0 0 1
-10.500609 -9.9025 519 18 15 0 0 1
-8.447086 -7.95518 335 12 10.8 0 0 1
-20.939787 -20.29 313 21 21 0 0 1
-2.267598 -2.09824 34 6 5.6 0 0.4 -1
-8.646775 -7.72534 393 7 6.6 0 0 1
-7.416167 -7.16728 797 16 14.4 0 0 1
-7.558495 -7.22621 111 7 6.8 0 0 1
-14.247594 -13.4735 136 28 25.2 0 0 1
-5.949002 -5.10716 574 5 5.6 0 0.4 -1
-22.036493 -21.7911 558 25 26.2 0 0 1
-1.713756 -1.38404 46 7 5.8 0 1.2 -1
-29.949973 -29.2766 326 201 201 0 0 1
-5.143790 -4.33742 246 7 7.2 0 0.2 -1
-8.220487 -7.71007 587 14 13 0 0 -1
-4.227459 -3.7879 115 8 7.4 0 0 1
-10.723543 -10.352 577 17 28 0 0 1
-12.249806 -11.9858 464 25 20.2 0 0 1
-5.601671 -4.58907 172 4 4.6 0 0.4 1
-13.057917 -11.9025 220 35 36.6 0 0 1
-6.585331 -6.17969 372 5 9.4 0 0 1
-12.864721 -12.4676 221 25 22.4 0 0 1
-8.754603 -8.55457 691 16 15 0 0 1
-7.461830 -5.97866 146 7 6.6 0 0 1
-1.256606 -0.912035 56 5 4.8 3 1.6 -1
-4.716374 -3.97121 164 7 5.8 0 0 1
-4.859555 -4.56101 99 8 7.6 0 0 1
-23.126926 -22.5953 164 64 62.4 0 0 1
-41.220243 -40.8276 2261 152 150.4 0 0 1
-7.809220 -7.50917 95 14 10.4 0 0 1
-7.663925 -7.37842 441 7 12 0 0 1
-3.982407 -3.53513 49 5 4.6 0 0 1
-8.790603 -8.26355 190 9 10.6 0 0.2 -1
-12.249806 -11.9858 500 25 20.2 0 0 1
-12.606781 -12.1935 1539 22 22.8 0 0 1
-5.711834 -5.58848 70 9 9.2 0 0 1
-6.036927 -5.76205 113 9 7.8 0 0 1
-7.768019 -7.28553 1348 23 15 0 0 1
-9.642269 -9.22444 361 12 13.8 0 0 1
-7.479292 -6.53004 762 8 7.2 0 0 1
-3.576929 -2.47126 22 4 5 0 0.4 -1
-1.329378 -1.03209 97 4 4.2 0 7.8 1
-8.349659 -7.52758 450 17 16 0 0 1
-4.738161 -4.2985 58 15 12.6 0 0 1
-6.204204 -5.90548 523 6 10.2 0 149.2 -1
-4.158482 -3.77992 98 9 7 0 9.6 -1
-13.377949 -12.7097 210 18 17.6 0 0 1
-11.424902 -11.1318 389 14 17.8 0 0 1
-7.589717 -6.9894 121 5 5 0 0.2 1
-8.323555 -8.0382 147 21 18.4 0 0 1
-8.683103 -8.00752 141 9 9.4 0 0 1
-5.950237 -5.22506 266 10 10 0 0 1
-9.388914 -8.75611 111 37 36.2 0 0 1
-3.053139 -2.79263 119 4 4 0 22.4 1
-28.188058 -27.6042 611 76 74.8 0 0 1
-21.174486 -20.7405 234 21 23 0 0 1
-1.938001 -1.50394 65 5 4.2 0 10.4 -1
-8.646775 -7.72534 392 7 6.6 0 0 1
-9.117464 -8.1656 529 7 7 0 0 1
-1.803862 -1.53593 52 5 5.2 0 0.8 -1
-5.882636 -4.47856 108 4 4.6 0 8.4 1
-6.454899 -6.26768 281 14 8.6 0 0 1
-0.272439 0.061788 10 4 4.4 0 0.4 -1
-8.409500 -7.99766 229 9 14.8 0 0 1
-8.043724 -7.75666 131 10 8 0 0 1
-6.637562 -6.19313 129 5 7.4 0 0 1
-5.636217 -4.98353 87 6 5.8 0 0 1
-18.780640 -17.5561 173 46 59.8 0 0 1
-5.218560 -4.41592 279 5 5.8 0 0 -1
-9.626162 -8.86651 327 19 19.6 0 0 1
-18.868949 -18.3412 201 19 18.8 0 0 1
-7.763800 -6.84332 108 11 10.4 0 0 1
-4.296304 -3.82837 405 4 4.4 0 7.6 1
-9.454436 -8.86807 651 16 16.8 0 0 1
-8.757374 -8.42266 791 16 13.6 0 0 1
-5.949002 -5.10716 574 5 5.6 0 0.4 -1
-9.388507 -9.30996 119 8 13.8 0 0 1
-6.929963 -6.02787 366 5 5.2 0 0 1
-10.042128 -9.77483 536 10 15.8 0 0 1
0.411469 0.556908 46 4 4.2 0 1 -1
-2.425048 -2.14582 62 7 5.8 0 4.8 1
-3.212515 -2.8956 65 4 9 0 0 1
-6.697089 -6.28074 55 8 6.8 0 0 1
-3.932785 -3.65106 153 4 4.2 1 19.4 1
-6.046374 -4.73243 64 10 8.4 0 0 1
-5.941024 -5.47079 224 5 4.6 0 0 1
-5.664382 -5.39888 196 4 6 0 0 1
-9.633088 -8.63504 656 25 22.2 0 0 1
-6.582681 -6.19468 189 6 6.4 0 0 1
-5.645590 -4.86046 144 5 5.4 0 11.2 -1
-9.473773 -9.11165 370 28 21.4 0 0 1
-8.262011 -7.58897 229 7 6.8 0 0 1
-7.237985 -7.02575 451 14 10.6 0 0 1
-8.575164 -7.63737 138 11 9.8 0 0 1
-9.713095 -8.59176 513 17 17.6 0 0 1
-6.632810 -6.06459 260 7 5.6 0 0 1
-4.234637 -3.98127 76 4 4.8 0 0 1
-22.076759 -21.8767 153 50 48.8 0 0 1
-20.315561 -19.7844 307 236 193.8 0 0 1
-5.786296 -5.25569 117 10 8.8 0 0 1
-20.216574 -19.6149 30 24 23 0 0 1
-4.435845 -4.38147 417 4 8.2 28 22 -1
-3.478528 -3.08771 110 6 5.8 0 0 1
-4.860437 -4.43921 139 4 4.8 0 0 1
-6.185082 -5.85422 119 4 4.8 0 0 1
-3.406350 -3.04917 105 4 4.4 0 0 1
-7.858897 -7.58579 315 14 13.4 0 0.6 -1
-0.958969 -0.318188 13 4 4 0 1.6 -1
-7.414245 -6.82682 432 25 22 0 0 1
-9.269661 -8.23969 112 39 39 0 0.8 -1
-4.761242 -4.00474 55 6 5.4 0 0 -1
-7.220788 -6.70792 204 12 11.8 0 0 1
-11.246602 -10.6142 60 37 36.6 0 0 1
-6.408749 -6.20667 4404 12 15 0 0 1
-7.851937 -7.15791 725 9 9 0 0 1
-7.166113 -6.56311 423 5 5.2 0 13.8 1
-11.244889 -11.0008 147 23 22.6 0 0 1
-8.249578 -7.56865 117 9 8.4 0 0 1
-30.734202 -30.4034 123 110 108 0 0 1
-4.761554 -3.80295 61 10 8.8 0 0 1
-7.129203 -6.91782 434 18 16.2 0 0 1
-6.594380 -5.72578 63 9 11.4 0 0.4 -1
-5.661640 -4.4543 404 5 6.2 0 0 1
-7.244210 -6.63274 160 10 9.6 0 0 1
-22.212611 -21.8971 274 27 27 0 0 1
-6.611699 -6.39752 147 16 10.8 0 0 1
-4.058487 -3.38092 39 5 5.2 0 0 1
-16.834788 -16.3748 314 36 37.4 0 0 1
-5.954011 -5.20174 97 7 7.6 0 0.8 -1
-2.701341 -2.41367 35 4 5.4 0 0.6 -1
-2.187094 -1.34123 30 4 4.4 0 0.4 1
-10.470172 -10.1571 39 17 18.2 0 0 1
-6.759603 -5.07114 69 6 5.6 0 9.6 1
-4.767488 -4.40979 66 7 7.6 0 0.4 -1
-21.005927 -20.2727 250 33 32.2 0 0 1
-8.334113 -8.20081 219 8 7.4 0 0 1
-14.101298 -13.9828 262 32 29.6 0 0.4 -1
-12.421118 -12.2239 416 17 17 0 0 1
-11.150728 -9.7245 559 11 12 0 0 1
-15.226332 -13.8887 182 74 68.2 0 0 1
-4.860437 -4.05438 443 4 4.2 0 44 1
-53.619743 -53.3338 207 101 99.8 0 0 1
-9.336419 -8.23811 286 9 10.2 0 0 1
-5.508702 -4.94175 187 5 6.2 0 18.6 1
-5.437607 -4.54742 59 4 4.8 0 9.6 -1
-9.225155 -7.91419 521 11 11 0 0 1
-8.180817 -7.47118 244 18 18 0 0.8 -1
-9.653722 -9.4897 102 20 18.2 0 0 1
-3.317515 -3.05347 96 5 6.6 0 0.2 -1
-3.340657 -2.95871 37 4 5.4 0 0 1
-10.473407 -9.76088 741 17 17 0 0 1
-7.017771 -6.27764 205 8 6.6 0 0 1
-2.132870 -1.18537 57 4 4.4 0 11.2 1
-3.219983 -2.77419 43 4 5 0 0 1
-28.176180 -27.809 147 100 99.8 0 0 1
-5.624597 -5.2749 81 5 7.6 0 0 1
-12.031133 -11.6268 791 22 23.4 0 0 1
-10.457566 -10.2 200 27 25.2 0 0 1
-7.249292 -6.39228 1575 15 12.2 0 0 1
-3.980965 -3.49195 246 6 5.4 0 0 1
-4.713737 -4.47037 164 5 4.6 0 0 1
-5.930003 -5.74876 277 11 11.8 0 0.2 -1
-1.778431 -1.4821 10 4 4.2 1 0.4 1
-4.312099 -4.05029 197 6 7.6 0 0 1
-4.941917 -4.0897 20 4 5 0 0 1
-6.252773 -6.06307 56 12 14.8 0 0.4 -1
-12.176314 -11.1837 265 14 12.8 0 0 1
-6.776928 -5.63225 251 4 5 0 45.2 1
-9.100953 -8.53525 888 15 10.6 0 0 1
-6.750865 -6.58681 210 11 18 0 0 1
-12.849200 -12.5561 157 16 17.8 0 0 1
-2.699447 -2.42793 50 7 6.8 0 0 1
-6.068083 -5.35804 109 6 5.4 0 0 1
-4.021375 -3.6623 59 9 7.6 0 0 1
-5.888994 -4.9186 181 5 12.2 0 0.4 1
-4.533081 -4.29961 67 12 7.2 0 0 1
-6.314873 -6.07819 281 15 11.4 0 0 1
-2.360639 -2.25053 47 4 4.2 0 1.6 1
-11.007083 -10.1564 702 14 14.8 0 0 1
-5.072787 -4.38904 165 6 7.8 0 13.2 -1
-8.255985 -7.59159 155 15 13.4 0 0 1
-13.707174 -13.1465 199 22 20.8 0 0 1
-6.294528 -6.06375 155 7 8.6 0 0 1
-7.836728 -7.54114 430 5 10.4 0 0 1
-8.242585 -7.97827 524 35 21.2 0 0 1
-8.170746 -7.65933 199 21 20 0 0 1
-9.405860 -8.82958 1038 27 20.4 0 0 1
-4.218229 -3.53469 103 4 4.2 0 0.4 -1
-5.695594 -4.71514 164 5 4.6 0 28 1
-6.941501 -6.77967 392 4 8.8 0 0 1
-6.557586 -6.19453 110 9 7.6 0 0 1
-8.288523 -7.85505 226 9 8.4 0 0 1
-4.812353 -4.3672 180 7 6.4 0 0 -1
-9.405148 -8.93985 235 14 13.8 0 0 1
-4.715802 -4.56551 163 7 7 0 0.4 -1
-7.097678 -6.85818 94 16 18 0 0 1
-13.383288 -13.1607 139 25 24.6 0 0 1
-7.862328 -6.86062 112 9 8.4 0 0 1
-3.972002 -3.04764 21 6 7.8 0 0 1
-9.719189 -9.2911 323 17 16.6 0 0 1
-9.461680 -9.29393 185 9 10.8 0 0 1
-17.228328 -16.5531 54 24 24 0 0 1
-5.339515 -4.85897 230 6 6.6 0 0 1
-7.675154 -7.24901 117 8 8.6 0 0 1
-3.288497 -3.18385 247 5 5.8 0 0 -1
-4.112501 -3.64345 89 4 4.2 0 0 1
-8.946738 -8.63622 191 16 17.4 0 0 1
-8.317107 -8.13421 191 18 13.8 0 0 1
-5.639595 -5.33389 161 10 9.8 0 0 1
-5.334320 -3.98564 186 5 5.4 0 38 1
-16.248829 -15.9468 498 19 21.4 0 0 1
-19.255065 -18.298 1041 22 23.2 0 0 1
-4.560751 -4.27317 132 5 6.6 0 0 1
-6.307534 -5.91809 213 10 13.6 0 0 1
-6.568627 -6.42549 95 17 15.6 0 0 1
-6.815529 -6.33527 175 13 12.8 0 0.2 -1
-7.636092 -7.12133 654 8 13.6 0 0 1
-6.556856 -6.39429 611 8 7.2 0 0 1
-8.488865 -7.80095 144 10 10.2 0 0 1
-16.886462 -16.3203 223 37 34.4 0 0 1
-47.886768 -47.2668 309 246 246 0 0 1
-7.680782 -7.37268 77 10 9 0 0 1
-15.617690 -15.1819 68 21 20.2 0 0 1
-7.004585 -6.81537 1680 13 9.6 0 0 1
-3.082649 -2.91323 14 4 6.8 0 0.4 -1
-6.825144 -6.26211 162 8 15.6 0 0 1
-7.721464 -6.5763 171 10 10.6 0 0 1
-4.532488 -3.99991 60 5 4.4 0 10 1
-1.963160 -1.84583 66 5 6.2 0 6.2 -1
-2.487734 -2.44304 147 5 4.4 0 11.4 -1
-6.018856 -5.75779 124 9 9.6 0 0 1
-15.496148 -15.2878 185 29 35 0 0 1
-14.671096 -14.3256 584 26 25.8 0 0 1
-23.595070 -22.9919 744 21 20.4 0 0 1
-16.082452 -15.5824 79 26 28.6 0 0 1
-9.543962 -9.04134 180 8 7.4 0 0 1
-5.028203 -4.23463 111 10 8.8 0 1.2 -1
-3.462649 -3.20279 61 8 7.8 0 0.2 -1
-4.797790 -4.68684 184 10 9.8 0 0 1
-3.192043 -2.71635 47 7 5.2 0 0 1
-2.773180 -2.20071 33 4 4.2 0 0.4 -1
-5.065524 -4.62611 84 4 6.2 0 0 1
-7.152631 -6.5515 274 10 9.2 0 0 1
-3.761582 -3.47745 63 5 5.8 0 0 -1
-20.371154 -19.3672 114 27 26.4 0 0 1
-4.873507 -4.55783 104 8 6.2 0 0 1
-8.271153 -7.43151 1137 11 9.4 0 0 1
-7.631649 -6.41161 130 5 5 0 0 1
-5.566740 -5.24389 123 6 6.4 0 0 1
-7.537582 -7.02888 446 15 12.4 0 0 1
-7.945831 -7.31322 166 9 8.8 0 0 1
-6.133670 -5.60525 166 9 14.2 0 0 1
-3.446222 -2.84373 39 5 4.6 0 0.8 -1
-7.686382 -6.89313 102 5 13.2 0 0 1
-7.522077 -6.8577 96 10 10.8 0 0 1
-6.714063 -6.21158 55 12 11.4 0 0 1
-6.397124 -6.22097 158 11 9.4 0 0 1
-5.315103 -4.71674 230 13 9.8 0 0 1
-7.049315 -6.59432 79 9 11.2 0 0.8 -1
-7.969080 -7.70758 533 8 9 0 0 1
-20.517138 -20.1256 68 24 20 0 0 1
-4.926158 -4.6633 49 5 12.2 0 0.8 1
-6.137556 -5.76314 178 4 7 0 0 1
-6.596448 -5.65759 92 8 10.2 0 1.2 -1
-7.723983 -7.39233 182 6 23 0 0 1
-2.132870 -1.18537 58 4 4.4 0 11.2 1
-5.254669 -5.03761 84 19 11.2 0 0 1
-4.733478 -4.37402 175 10 8.6 0 0 1
-7.503777 -7.09156 268 13 12.8 0 0 1
-7.958621 -7.45899 305 24 18 0 0 1
-3.826629 -3.5798 130 5 7.2 0 3.4 -1
-6.675163 -5.80879 125 6 8.4 0 3 -1
-22.440910 -21.9499 204 21 20.4 0 0 1
-4.645520 -4.45971 147 6 6.2 0 0.4 -1
-4.417192 -4.02786 590 6 4.6 0 0 1
-15.626843 -14.7247 113 16 15.2 0 0 1
-7.520894 -7.13115 135 6 9.8 0 0 1
-5.715514 -5.03457 224 9 6 0 0 1
-5.396333 -4.83762 276 8 6.8 0 0 1
-17.622959 -16.9988 222 35 35.8 0 0 1
-11.402951 -10.556 70 14 16.2 0 0 1
-7.116953 -6.39876 259 6 5.8 0 0 1
-8.262519 -7.87572 167 9 8.6 0 0 1
-3.288214 -2.81195 10 4 4 0 0.8 -1
-7.206277 -6.28657 173 11 13 0 2.8 -1
-7.054821 -6.8187 43 13 14.4 0 0 1
-8.091721 -7.32328 407 8 10.2 0 0 1
-4.892568 -4.24535 42 10 7 0 0 -1
-3.172221 -2.31572 36 5 4.6 0 9.6 1
-4.304987 -3.63949 101 11 9.8 0 1.2 -1
-2.748776 -2.52616 94 7 6.4 0 7.8 -1
-3.555070 -2.193 73 4 6.6 0 1.2 -1
-11.525931 -10.9269 70 14 14.2 0 0 1
-7.044476 -5.92628 167 9 8.4 0 0 1
-5.956998 -5.45339 706 7 6 0 0 1
-3.730873 -2.80086 60 7 4.8 0 5.2 -1
-4.225057 -4.15091 73 6 7.8 0 0 1
-5.844401 -5.48809 48 12 10.2 0 0 1
-7.836852 -7.04848 183 17 15.6 0 0 1
-5.009271 -4.33882 111 8 7.4 0 0 1
-3.983133 -3.57818 42 6 5.8 0 0 1
-5.766837 -5.59298 347 6 6.8 0 0 1
-3.932680 -3.66666 88 11 7 0 9 -1
-7.783047 -6.98511 131 5 6.6 0 0 1
-7.220200 -6.68571 75 10 9.2 0 0 1
-6.844836 -5.75461 47 4 4.8 0 0.2 1
-6.301544 -5.96301 235 19 20.4 0 0.4 -1
-5.610750 -5.3901 211 12 10.4 0 0 1
-21.704934 -21.5593 121 40 38.8 0 0 1
-10.797613 -9.85906 156 17 14 0 0 1
-8.284494 -7.67804 92 21 18.8 0 0 1
-22.200226 -21.1027 140 64 65.4 0 0 1
-7.688514 -6.9122 85 8 12.2 0 0 1
-6.036140 -5.4136 56 10 9.8 0 0 1
-6.844836 -6.27025 149 4 6.2 0 5 1
-8.291804 -7.49858 164 19 18.8 0 0 1
-8.054047 -6.95839 270 4 4.4 0 36.8 1
-7.589717 -6.30069 164 5 6.4 0 0 1
-5.251671 -4.78308 184 8 7 0 22 -1
-6.880824 -6.51813 93 13 14 0 0.6 -1
-7.063186 -6.2901 192 6 6.6 0 0 1
-6.907547 -5.81058 146 4 5.2 0 0 1
-6.159077 -5.88925 72 6 6.2 0 0 1
-5.107083 -4.66027 195 6 5.8 0 0 1
-8.266104 -8.02637 116 9 8.2 0 0 1
-4.750311 -4.0272 94 8 6.6 0 14 1
-9.527950 -9.1039 170 15 12.6 0 0 1
-6.403753 -5.22279 142 7 6.4 0 0.4 1
-5.389621 -4.89619 92 4 5 0 9.2 1
-4.477587 -3.53514 124 5 4.6 0 0 1
-5.698336 -5.13728 74 4 4.4 0 11.2 1
-6.821878 -6.06905 427 16 14.8 0 1.2 -1
-5.107456 -4.53374 121 4 10.2 0 1.4 -1
-4.668950 -4.43822 192 5 5.2 0 34 1
-6.657148 -6.14317 260 6 6 0 0 1
-8.827685 -7.6711 62 5 5.6 0 0 1
-7.692632 -7.05037 40 17 16.4 0 0 1
-16.693082 -16.0915 119 29 30.6 0 0 1
-6.070693 -5.29753 232 15 12.2 0 0 1
-7.250932 -6.95053 104 7 6.6 0 0 -1
-6.950346 -6.41951 525 5 6.2 0 0 1
-8.340427 -7.15028 133 19 20.4 0 0 1
-4.282239 -3.73549 191 14 11 0 0 1
-7.662088 -6.83123 147 9 10.8 0 0 1
-4.296304 -4.12814 99 4 8.4 0 0.2 -1
-3.486702 -3.18076 67 4 7.8 0 0 1
-18.515753 -17.5851 205 32 29.4 0 0 1
-10.366882 -9.7101 1099 13 11.2 0 0 1
-6.104647 -5.38749 232 15 10.6 0 0 1
-5.300670 -4.65462 150 6 6 0 0 1
-3.636551 -3.28866 90 4 5.2 0 0 1
-2.931853 -2.39238 281 5 4.8 0 0 1
-5.932509 -5.38442 150 9 11.6 0 1.4 -1
-10.038688 -8.874 111 16 21.4 0 0 1
-10.223818 -9.86366 171 10 9.8 0 0 1
-8.384191 -7.26709 197 10 9.6 0 1.2 1
-8.034842 -7.30279 25 7 6.6 0 0.2 1
-7.392208 -6.79296 129 8 6 0 0 1
-17.758708 -17.506 243 63 58 0 0 1
-5.010229 -4.90631 167 5 6.4 23 9.2 1
-1.504117 -1.44383 112 8 4.8 0 12 -1
-7.302501 -6.66673 104 8 9 0 0 1
-2.903290 -2.33912 138 4 4.8 0 0.8 -1
-5.587993 -5.07829 136 7 7 0 0 1
-3.626015 -3.50839 66 19 20.2 0 0.8 -1
-5.197310 -4.76311 1136 6 7.2 0 0 1
-10.046833 -9.46756 174 19 21 0 0 1
-3.698752 -3.3162 114 4 7.4 0 2.4 1
-11.067138 -10.6827 134 9 12.2 0 0 1
-6.290592 -5.67283 1287 5 6 0 0 1
-11.955848 -11.3005 161 24 17.6 0 0 1
-5.116473 -4.08516 59 7 6.2 0 0 1
-9.371263 -9.06416 380 15 13.2 0 0 1
-3.486702 -3.15511 285 4 7.4 0 0 1
-4.720070 -4.17338 118 8 7.4 0 0 1
-7.251529 -7.04522 267 13 11.4 0 0 1
-7.100694 -6.36142 41 7 6.8 0 0 1
-8.244540 -7.70039 286 24 22 0 0 1
-5.764060 -5.53423 230 6 5.2 0 0 1
-5.023990 -4.23105 143 9 11.6 0 0 1
-7.811566 -7.53578 815 8 18.6 0 0 1
-3.732706 -2.97793 154 4 4.2 0 34 1
-3.706902 -3.45768 110 5 7.8 0 0.2 -1
-6.338851 -5.70102 161 13 12.8 0 0 1
-12.676668 -12.2302 130 43 43 0 0 1
-18.846908 -18.3757 139 38 39 0 0 1
-4.296304 -3.81654 340 4 4.8 0 0 1
-28.274954 -27.8683 1201 176 171 0 0 1
-6.031239 -5.37475 151 9 7.8 0 0 1
-8.266711 -7.71791 396 14 14 0 0 1
-2.056487 -1.4364 28 4 4.2 0 5.6 -1
-5.335596 -4.52809 104 7 5.8 0 0.8 -1
-15.344712 -13.9264 57 19 17.8 0 0 1
-5.805215 -5.01064 622 9 6.6 0 0 1
-4.589358 -4.48263 307 14 12.8 0 0.6 -1
-5.309892 -4.87843 85 8 8.2 0 0.2 -1
-5.585879 -5.24884 308 16 11.4 0 0 1
-5.847073 -5.36153 192 7 9.8 0 0 1
-4.292865 -3.76057 133 7 5.4 0 0 1
-5.223884 -4.58507 408 8 9.6 0 0 1
-19.163828 -18.5806 111 27 27.4 0 0 1
-5.706380 -5.44235 195 8 6.6 0 0 1
-5.532845 -4.84688 105 6 8.8 0 0 1
-7.780677 -7.22155 128 12 10.8 0 0 1
-1.477309 -1.24209 41 4 4.6 0 0 1
-1.364280 -1.33239 62 7 7.6 0 0.4 -1
-11.161674 -10.5867 208 14 13 0 0 1
-5.038582 -4.72216 203 4 10.4 0 0 1
-29.468313 -28.9381 74 26 26.2 0 0 1
-4.754464 -4.28903 205 4 6.2 0 0 1
-8.532512 -7.93619 195 17 17.6 0 0 1
-7.020806 -6.88402 176 16 16 0 0.8 -1
-5.125296 -4.99272 209 9 8.8 0 0 1
-3.865216 -3.3624 123 15 8.4 0 0 -1
-7.455126 -6.92643 180 8 9.6 0 0 1
-2.982427 -2.91523 98 7 6.2 0 0.2 -1
-15.046468 -13.9912 279 25 25.2 0 0 1
-12.630372 -11.4517 1399 25 25 0 0 1
-5.285368 -5.0355 211 11 15.6 0 0 -1
-4.517882 -3.68197 83 4 7.4 0 0.4 -1
-5.647924 -5.03863 584 8 6.2 0 0 1
-6.761448 -6.59926 134 13 11 0 0 1
-3.840885 -3.58457 34 8 7.2 0 0 1
-10.768623 -10.3472 88 23 21 0 0 1
-7.636092 -7.12133 438 8 13.6 0 0 1
-8.054047 -7.2966 47 4 5.4 0 0 1
-4.283026 -4.08699 364 15 10.8 0 0.8 -1
-7.182940 -6.56032 107 9 9.6 0 0 1
-4.915613 -4.05667 38 9 7.2 0 0 1
-7.243313 -6.13482 200 7 6.2 0 0 1
-6.927222 -6.04545 298 6 8.8 0 0 1
-5.481016 -4.85849 125 5 6.2 0 0 -1
-3.759200 -3.23172 47 8 7.6 0 0.4 -1
-6.984166 -6.08324 368 8 8.6 0 0 1
-15.421333 -14.7844 451 65 54.4 0 0 1
-10.389959 -8.85709 419 10 8.4 0 0 1
-7.094537 -5.97733 165 5 5 0 0 1
-4.860437 -4.61192 505 4 6.6 0 0 1
-6.416485 -5.81428 229 9 9.6 0 0 1
-12.922676 -12.3687 54 36 34 0 0 1
-4.494446 -4.0117 139 6 6.6 0 0.6 -1
-16.662899 -16.2922 156 49 47.8 0 0 1
-7.421604 -6.99548 987 8 11.4 0 0 1
-7.986139 -6.58152 170 4 4.6 0 21.8 1
-15.868462 -14.7049 1015 23 27.2 0 0 1
-4.140321 -3.081 51 8 7.6 0 0 -1
-3.653578 -3.56057 47 6 8 0 2 -1
-1.245580 -0.534645 8 4 4.2 0 1.2 1
-8.699648 -8.23171 96 17 16.2 0 0 1
-11.883611 -10.9344 76 16 17 0 0 1
-11.870322 -11.5379 138 16 15.8 0 0 1
-3.829371 -3.53684 87 4 15.2 0 0 -1
-4.168076 -3.50697 30 7 8.2 0 0 1
-2.479665 -2.2966 39 5 4.2 0 0 1
-6.679346 -5.29081 30 6 6 0 0 1
-7.642480 -6.79307 84 7 9 0 0 1
-7.677372 -7.09859 111 10 6.8 0 0 1
-4.358506 -3.85988 50 4 5.6 0 0.4 1
-10.003272 -9.66558 95 16 11 0 0 1
-5.955645 -5.17182 98 7 7.8 0 0 1
-5.848335 -5.35894 107 11 16.4 0 0.4 -1
-9.675587 -8.46957 866 15 12.6 0 0 -1
-10.163787 -9.93383 359 27 27.6 0 0 1
-28.312169 -27.8223 150 56 54 0 0 1
-9.327611 -8.52622 155 8 8.4 0 0 1
-9.075236 -7.80047 108 14 14.6 0 0 1
-8.864985 -7.7522 138 19 19 0 0.8 -1
-9.977013 -9.24482 350 36 34.6 0 0 1
-6.785595 -6.60677 134 8 13.4 0 0 1
-4.910864 -4.7331 237 9 9.2 0 0 1
-4.514806 -3.89732 113 8 6 0 0 1
-8.161146 -7.79822 126 10 8.6 0 0 1
-5.686125 -5.24646 350 23 17.2 0 0 1
-8.548269 -7.57504 48 9 9.2 0 0 1
-15.767926 -15.1585 210 25 26.2 0 0 1
-3.693213 -3.33877 115 4 4.2 0 0.4 1
-6.493926 -6.15695 837 7 9.6 0 0 1
-6.450317 -5.99304 99 9 14.4 0 0 1
-5.968799 -4.58175 122 6 5.4 0 0 1
-8.246707 -7.92202 926 17 13.8 0 0 1
-3.591103 -3.1236 271 5 4.8 0 0 1
-2.767034 -2.35553 56 4 4.2 0 0.4 -1
-3.651226 -2.94382 88 4 5 0 0 1
-5.735937 -5.237 122 5 8.8 0 0 1
-4.763286 -4.46141 244 6 6.8 0 0 -1
-3.900948 -3.15402 63 4 4.8 0 0 1
-15.878746 -15.1895 156 37 33.8 0 0 1
-6.742510 -5.22263 133 5 5 0 0 1
-4.894391 -4.57419 193 4 6 0 0 1
-7.222052 -6.57169 65 6 6.4 0 0 1
-10.575856 -9.87996 227 13 12 0 0 1
-15.216071 -14.8374 125 56 54.2 0 0 1
-12.674067 -12.3033 212 17 29.6 0 0.4 -1
-6.722959 -6.49446 130 11 8.8 0 0 1
-3.271074 -2.90331 56 9 6.8 0 0 1
-8.446730 -7.43632 36 11 10.2 0 0 1
-5.704126 -4.79715 172 6 6.6 0 0 1
-8.088001 -6.56503 159 4 4.8 0 0.4 1
-15.196688 -14.4728 719 29 27.6 0 0 1
-4.941917 -4.39126 52 4 7 0 0 1
-7.903835 -7.27124 173 14 13.2 0 0 1
-7.660888 -7.27407 102 10 10.6 0 0 1
-12.796734 -12.0021 468 23 23 0 0 1
-7.149253 -6.51011 1211 6 8.6 0 0 1
-4.670269 -4.16111 100 7 6.2 0 0 1
-11.607915 -10.8941 80 19 26.8 0 0 1
-11.400445 -11.108 555 22 27.4 0 0 1
-6.489733 -5.46625 92 6 6.2 0 0 1
-24.026418 -23.5931 64 26 25 0 0 1
-6.685905 -6.07165 83 6 5.4 0 0 1
-2.729970 -1.43574 58 5 5.6 0 0.2 -1
-20.309018 -19.5731 268 99 98.8 0 0 1
-9.239162 -8.95242 436 7 14.2 0 0 1
-5.856329 -5.59669 440 11 11 0 0.2 -1
-9.223805 -8.2685 55 26 22.6 0 0 1
-3.938603 -3.59247 61 8 6.8 0 0 1
-14.309870 -13.8205 3960 43 44.2 0 0 1
-7.172041 -7.08273 354 17 12.4 0 0 1
-4.553563 -4.33953 179 17 13 0 0 1
-4.838590 -3.67344 182 6 5.6 0 0 -1
-3.815854 -3.7296 119 4 4.6 0 15.2 1
-12.352158 -11.3101 309 9 10.2 0 0 1
-10.984858 -9.85772 175 28 26.4 0 0 1
-4.309770 -4.06947 53 10 8.6 0 0 1
-6.715511 -6.42491 94 17 15.2 0 0 1
-7.800736 -7.15848 216 7 6.4 0 0 1
-4.542277 -4.36696 169 9 9.2 0 0 1
-17.065229 -16.7552 1718 54 52.8 0 0 1
-8.719380 -8.16366 156 20 16.6 0 0 1
-6.907547 -5.83777 95 4 8.6 0 0 1
-9.212578 -8.70524 33 20 21.4 0 0 1
-12.495459 -12.3667 339 22 21 0 0 1
-5.436811 -5.28397 571 13 11.4 0 0 1
-10.362246 -9.91297 131 10 10.2 0 0 1
-2.450103 -2.35847 72 6 9.6 0 11.6 -1
-3.904133 -3.67861 178 11 8.8 0 0.4 1
-6.507857 -6.14106 494 10 8.8 0 0 1
-6.318305 -5.26016 136 5 6.6 0 0 1
-3.747891 -2.84322 184 4 4 0 12.8 1
-6.831159 -6.62231 265 7 5.8 0 33.6 1
-3.627959 -3.29441 104 6 6 0 0 1
-7.680023 -6.98874 144 9 7.8 0 0 1
-6.118862 -5.55934 202 6 6.2 0 0 1
-26.157699 -25.2935 218 95 99.6 0 0 1
-6.932245 -6.51906 108 16 17.4 0 0 1
-5.235453 -5.10262 491 18 20 0 2 -1
-6.645394 -6.32587 444 5 12.6 0 0 1
-6.205520 -5.88049 123 4 8.2 0 26.4 1
-12.724179 -12.0135 196 12 11.4 0 0 1
-3.044547 -2.59853 123 6 7.6 0 0 1
-6.141180 -5.87373 158 6 6.4 0 0 1
-10.367199 -10.0231 730 21 23.6 0 0 1
-5.324069 -4.83384 230 6 6.4 0 0 1
-19.254255 -18.9648 197 25 23.6 0 0 1
-3.634242 -3.33541 57 7 6 0 0.2 -1
-7.526249 -6.71694 278 12 10 0 0 1
-3.875887 -3.29459 127 5 5.2 0 16 1
-4.134022 -3.43121 125 6 5.2 0 0 1
-19.143496 -18.7781 144 30 27.2 0 0 1
-9.545381 -8.87538 227 38 33.8 0 0 1
-4.728643 -4.36227 102 10 7.2 0 0 -1
-4.365250 -4.07053 153 8 7.6 0 0.8 -1
-11.534070 -10.9987 588 16 22 0 0 1
-9.345653 -8.96032 162 7 11.8 0 0 1
-10.211959 -9.57867 131 12 10.8 0 0 1
-20.741459 -20.5404 264 25 24.8 0 0 1
-11.728436 -11.4079 139 23 25 0 0 1
-5.925680 -5.65662 876 7 7.4 0 0 1
-11.635898 -11.3738 508 26 22 0 0 1
-4.401814 -3.96345 84 5 7.2 0 0 1
-6.380787 -5.58011 90 11 7.8 0 0 1
-9.783929 -9.60083 1091 18 15.4 0 0 1
-6.362014 -5.87293 181 9 9.8 0 0 1
-6.973369 -6.10136 264 11 9.6 0 0 1
-5.514970 -4.59305 186 5 5 0 48.4 1
-5.664382 -5.31936 182 4 5.6 0 0 1
-8.268786 -7.89021 126 15 13.4 0 0 1
-10.166087 -9.04749 268 28 27 0 0 1
-5.428351 -5.23218 217 5 6.2 0 0 -1
-6.084908 -5.54243 101 9 8 0 0 -1
-8.698385 -8.07064 92 12 13.2 0 0 1
-10.999250 -10.0073 610 11 11.2 0 0 1
-5.091367 -3.39874 108 5 4.4 0 8.8 -1
-3.123318 -2.51079 120 4 6.2 0 0.2 -1
-2.709944 -2.476 42 7 5.8 0 3.2 1
-3.388206 -3.01069 148 4 4.4 0 0 1
-9.641624 -9.32377 585 16 15.6 0 0 1
-10.334959 -9.97957 250 18 18.6 0 0 1
-8.398833 -8.1924 141 12 9.6 0 0 1
-23.519007 -23.1526 203 57 51.8 0 0 1
-3.787932 -2.61154 55 5 5 0 8 1
-5.433676 -4.93703 125 11 11.8 0 0 1
-3.651226 -2.95118 98 4 6.4 0 0 1
-8.326164 -7.53756 319 6 8.8 0 0 1
-7.733537 -7.14346 253 8 6.8 0 0 1
-7.311217 -7.17794 224 28 29.6 0 1.6 -1
-4.960121 -4.4756 152 7 6.2 0 0 1
-6.304164 -5.89706 153 5 5.2 0 0 1
-4.415059 -4.25318 202 5 4.6 0 0.6 -1
-6.786524 -6.51896 133 7 5.4 0 0 1
-7.353103 -6.80655 78 6 6.4 0 0 1
-20.179561 -19.4278 1144 20 21.2 0 0 1
-6.250397 -5.7204 276 5 5.6 0 0 -1
-7.476803 -7.07195 187 13 12.8 0 0 1
-6.530863 -6.42931 363 13 11.2 0 0 1
-5.371595 -3.97023 210 6 4.8 0 0 1
-13.340683 -12.8743 91 21 20 0 0 1
-31.183880 -30.3733 1197 143 152.8 0 0 1
-8.088001 -6.56503 148 4 4.8 0 0.4 1
-3.942858 -3.22098 65 5 4.6 0 0 1
-3.732706 -3.21274 216 4 4.2 0 21.2 1
-7.763800 -6.84332 133 11 10.4 0 0 1
-8.820449 -7.87783 169 7 8.6 0 0 1
-1.211626 -0.93883 58 4 4.2 0 18.4 1
-23.399763 -22.685 258 40 39.8 0 0 1
-8.409500 -7.99766 279 9 14.8 0 0 1
-9.748126 -8.88655 489 8 8.4 0 0 1
-6.792575 -6.38983 440 10 9 0 0 1
-5.953652 -5.27437 632 8 7.2 0 0 1
-3.231680 -2.8559 40 6 4.8 0 0 1
-5.451846 -5.00464 505 7 7 0 0 1
-7.720195 -7.2032 794 12 8.4 0 0 1
-8.085147 -7.42072 140 23 22 0 0 1
-5.256422 -4.91225 131 6 6 0 0 1
-6.929499 -6.78296 282 6 9 0 0 1
-7.558495 -7.22621 146 7 6.8 0 0 1
-6.322374 -5.93203 158 9 7.2 0 0 1
-9.273443 -8.92488 388 14 11.8 0 0 1
-5.025010 -4.46513 122 4 6.2 0 0 1
-4.421217 -3.696 69 4 5.2 0 0 1
-6.744659 -6.16695 396 7 6.8 0 0 1
-8.007638 -7.60062 1699 7 7.4 0 0 1
-17.957368 -17.4545 108 52 50.6 0 0 1
0.096550 0.363118 17 4 4 0 0.4 1
-8.009092 -7.66224 333 13 12 0 0 1
-8.580487 -8.2907 575 14 12.8 0 0 -1
-0.317910 0.343314 10 4 4.4 0 0.2 -1
-5.844401 -5.62501 187 12 10 0 0 1
-6.408749 -6.20667 7366 12 15 0 0 1
-6.947315 -6.69642 198 9 16.4 0 0 1
-2.427340 -1.3923 108 4 4 0 6.8 -1
-16.545169 -15.4942 213 25 24.4 0 0 1
-5.799751 -5.36856 325 6 5.6 0 0 1
-5.216745 -4.60666 108 10 8.2 0 0 1
-8.861639 -7.61489 453 5 4.6 0 0.4 1
-7.886835 -7.2572 786 11 11.2 0 0 1
-8.088001 -7.00679 664 4 5.4 0 0 1
-4.228396 -4.07876 45 4 6.4 0 0 -1
-1.833840 -1.5355 57 4 4.2 0 0.4 -1
-3.526991 -3.37294 65 4 5 1 0.4 -1
-8.585333 -8.06014 340 8 7.8 0 0 1
-6.284351 -5.77513 120 5 7.4 0 0 1
-6.238446 -6.09462 231 8 17 0 0 1
-6.175092 -5.97295 517 10 8.4 0 37.2 1
-5.134220 -4.65565 39 6 8.4 0 0 1
-5.418305 -4.68353 335 5 4.6 0 0 1
-6.112085 -5.50244 122 14 12.8 0 1.2 -1
-8.125603 -7.3197 1191 5 7.8 0 0 1
-7.147321 -6.21377 504 6 5.8 0 0 1
-12.689758 -12.0273 275 34 26 0 0 1
-5.760308 -5.42151 365 10 9.4 0 0 1
-5.246568 -5.01814 79 6 8.6 0 0 1
-10.211668 -10.0248 549 15 17.6 0 0 1
-4.106170 -3.42307 157 8 5.6 0 10.8 -1
-11.366513 -10.535 1554 30 29.4 0 0 1
0.561030 0.825155 13 5 4.2 0 1.6 -1
-8.449204 -8.09268 181 17 12.6 0 0 1
-4.447701 -3.92883 52 9 9 0 0.8 -1
-9.395671 -8.37051 509 14 14.4 0 0 1
-3.288075 -2.97599 95 8 7.2 0 0 -1
-23.347951 -22.5238 395 42 37.8 0 0 1
-5.557446 -4.99116 482 9 7.6 0 0 1
-17.249666 -16.5855 162 13 15.8 0 0 1
-20.314807 -20.1459 479 29 50.2 0 0 1
-4.377442 -4.01541 199 9 9 0 0 1
-1.350008 -1.24757 34 5 4.6 0 14.4 1
-10.724678 -10.4845 641 24 22.6 0 0 1
-53.574736 -53.3394 319 197 196.6 0 0 1
-12.249806 -11.9858 487 25 20.2 0 0 1
-8.627152 -8.0427 327 8 8.6 0 0 1
-6.492843 -5.4775 107 5 5 0 10 1
-7.763220 -7.47649 856 22 21.2 0 0 1
-8.782252 -8.17758 714 16 16.4 0 0 1
-7.053570 -6.64597 1429 5 4.8 0 76.4 1
-10.834826 -10.2564 169 20 18.8 0 0 1
-5.723167 -5.08618 299 9 10 0 0 1
-12.756051 -12.3527 211 18 17.6 0 0 1
-8.732607 -7.60273 119 9 8 0 0 1
-8.686540 -8.55253 68 20 20.4 0 0 1
-7.440277 -6.81979 212 11 8.4 0 17.8 1
-6.773692 -6.19734 91 16 14 0 1.2 -1
-3.022753 -1.90964 153 4 4 0 24 1
-8.766466 -7.86715 376 21 15.6 0 0 1
-17.777264 -17.1503 227 25 24.8 0 0 1
-6.571422 -5.74213 161 21 19.4 0 0 1
-8.433381 -7.75944 395 9 8.8 0 0 1
-6.368967 -6.3076 118 54 45.4 0 0 1
-4.826019 -4.05629 117 5 4.2 0 14.8 1
-8.113229 -7.79834 364 15 19.2 0 0 1
-11.808478 -11.5225 508 35 33.8 0 0 1
-4.245553 -4.20601 518 19 14 0 1.2 -1
-5.509404 -5.17462 269 7 5.2 0 0 1
-4.907963 -4.55814 46 4 5.6 0 0 1
-2.194961 -2.0903 102 5 5.8 0 0.8 -1
-8.895593 -7.24203 88 5 4.6 0 0.2 1
-4.126030 -3.80546 168 11 7.8 0 0 1
-5.355666 -3.98688 232 4 6.6 0 0.2 -1
-23.802113 -22.9576 779 86 71.8 0 0 1
-5.583784 -4.57804 87 7 5.8 0 0 1
-7.004897 -6.42113 50 10 8.6 0 0 1
-4.322230 -3.59146 46 8 6.6 0 0 -1
-3.044825 -2.66653 23 13 11.8 0 1.2 -1
-4.384554 -4.23297 81 9 10.8 0 1 -1
-6.810882 -6.5363 224 4 7.2 0 0.4 -1
-4.426152 -3.1955 52 4 4.6 0 2.4 1
-6.468527 -6.27986 121 38 37.2 0 0 1
-8.293279 -7.53371 134 8 11.8 0 0.2 -1
-7.232518 -6.94499 129 17 21.2 0 0 1
-23.344963 -22.895 453 109 114.4 0 0 1
-8.031578 -7.35689 334 16 12.2 0 0 1
-9.684155 -8.22205 117 10 7.8 0 0 1
-12.443107 -11.6196 73 19 18.8 0 0 1
-2.387399 -2.14286 71 6 6.2 0 7.2 -1
-2.897302 -2.78959 182 4 4 57 23.6 -1
-7.921682 -7.29279 172 8 7.6 0 0 1
-6.785452 -6.58387 215 21 22.4 0 0 1
-7.628897 -7.34386 196 12 12.6 0 0 1
-7.237669 -6.70893 270 6 6 0 0 1
-3.080930 -2.88751 69 4 8 0 0.4 -1
-8.330690 -7.98472 210 5 9.2 0 0 1
-6.012052 -5.60396 142 13 12.2 0 0 1
-19.151617 -18.679 158 23 24.4 0 0 1
-3.841933 -3.26263 124 5 4.4 0 20 1
-9.884585 -9.26683 392 13 15.6 0 0 1
-7.577410 -6.44351 119 7 6 0 0 1
-4.589439 -3.2094 148 4 4.4 0 0.4 1
-8.382629 -7.73108 200 33 22.6 0 0 1
-19.947214 -19.7018 348 21 21.4 0 0 1
-6.447253 -5.82883 202 17 13 0 0 1
-5.991500 -5.55443 79 11 11.2 0 0 1
-5.371595 -3.97023 200 6 4.8 0 0 1
-7.580365 -6.8137 158 11 10 0 0 1
-9.102005 -8.67398 525 21 18 0 0 1
-1.506392 -0.965624 49 4 4 0 19.6 -1
-7.826513 -7.53325 561 22 20.8 0 2 -1
-10.753967 -10.5203 511 15 13.2 0 0 1
-8.575164 -7.63737 692 11 9.8 0 0 1
-13.589198 -12.9473 133 27 26.8 0 0 1
-8.675123 -7.94576 102 9 7 0 0 1
-5.896972 -5.69951 1640 5 7 0 0 1
-7.160296 -6.9876 261 8 8.6 0 0 1
-3.693297 -3.49909 87 11 8.4 0 0 1
-3.406350 -2.48639 73 4 5.6 0 13.6 -1
-5.996212 -5.80083 80 11 11 0 0.8 -1
-12.004369 -11.4139 228 15 14 0 0 1
-6.671140 -6.43466 420 53 34.4 0 0 1
-5.657351 -5.56408 536 10 8.6 0 0 1
-8.998217 -8.48412 111 10 10.6 0 0 1
-4.573242 -4.05079 16 6 7 0 0 1
-6.165877 -6.03961 649 7 9.4 0 0 1
-8.013762 -7.10451 498 8 10.2 0 0 1
-6.275438 -5.99947 154 7 10.4 0 14.4 1
-12.569613 -12.1826 135 24 23.8 0 0 1
-3.640510 -3.17002 52 6 5.4 0 0 1
-6.661471 -5.45497 232 5 7 0 0 1
-5.471561 -4.70829 58 4 7 0 0 1
-6.852717 -6.09766 190 13 11.2 0 0 1
-8.506735 -8.38881 228 15 16.4 0 0 1
-4.265118 -3.81971 144 9 7.2 0 12.2 1
-3.574099 -2.96009 37 6 7.2 0 1.2 -1
-3.644731 -3.26161 137 9 7.6 0 0 1
-7.653592 -7.19094 500 33 27 0 0 1
-5.060999 -4.3629 79 5 5.6 0 0 1
-4.436833 -3.50098 86 4 5 0 4.4 1
-9.090214 -8.74153 95 30 28.8 0 0 1
-7.049578 -6.59899 56 12 12.6 0 0 1
-5.296460 -4.91297 139 13 11 0 0.8 -1
-7.285195 -6.20174 245 6 6.8 0 0 1
-5.800721 -5.62047 187 9 9.6 0 0 1
-2.837973 -2.53999 152 4 4.6 0 0 1
-7.797882 -7.22167 217 14 12.8 0 0 1
-6.319370 -5.35397 78 4 8.2 0 0 1
-5.910180 -5.41337 1032 6 6.8 0 0 -1
-8.870591 -8.72302 774 14 22.6 0 0 1
-9.808018 -9.06632 77 9 9.2 0 0 1
-35.664020 -35.3458 314 183 190.2 0 0 1
-7.377035 -6.95772 139 12 12.6 0 0 1
-9.817465 -9.6718 305 23 21.8 0 1.2 -1
-8.436606 -7.7192 966 12 10.4 0 0 1
-8.036014 -7.81561 204 18 18.2 0 1 -1
-7.843990 -7.03437 81 14 14.2 0 0 1
-6.274438 -5.61625 226 11 9.8 0 0 1
-7.345769 -6.90211 479 22 20.2 0 0 1
-6.645446 -6.18933 98 6 6.6 0 0 1
-5.707180 -5.03752 361 5 4.8 0 0 1
-7.364248 -6.83486 226 9 7.6 0 0 1
-7.300630 -6.92229 329 9 9.4 0 0 1
-21.549598 -20.9629 1262 24 24.8 0 0 1
-6.381076 -6.02901 79 12 12.8 0 0 1
-5.038777 -4.563 521 6 6 0 0 1
-5.976434 -5.67191 158 8 7.6 0 0 1
-5.977147 -5.597 243 16 9 0 23.2 1
-8.222209 -7.69775 110 26 24.6 0 0 1
-7.266108 -6.88772 187 12 15.4 0 0 1
-7.381461 -6.92666 35 13 11.2 0 0 1
-7.639178 -7.28749 70 15 14.6 0 0 1
-5.154589 -4.30555 119 15 7 0 0 1
-8.233210 -7.21306 121 21 15.2 0 0 1
-5.577071 -4.51646 68 5 5.6 0 0 1
-11.650926 -11.0994 252 28 28.2 0 0 1
-5.650705 -5.51461 135 17 16.8 0 0 1
-0.647893 -0.25607 21 4 4.2 0 6.2 -1
-1.906639 -1.57905 39 4 4.4 0 0.2 1
-3.378258 -3.21777 147 5 16.2 0 1.6 -1
-7.229059 -6.43912 157 10 9.2 0 0 1
-4.021826 -3.65616 70 9 9.2 0 0.4 -1
-1.997340 -1.71221 47 13 9.2 0 0.4 -1
-11.969629 -11.3618 1288 21 18.4 0 0 1
-8.831031 -8.27644 185 13 10.4 0 0 1
-5.189188 -4.99359 188 14 16 0 0.2 -1
-5.228344 -4.67934 645 6 6.4 0 0 1
-7.386794 -6.89919 172 15 14.2 0 0 1
-4.589358 -4.38154 47 14 15.2 0 1.2 -1
-1.059066 -0.483928 21 4 4.6 0 3.6 -1
-7.098498 -6.8509 131 21 17.4 0 0 1
-4.651514 -3.81967 76 6 5.2 0 0 1
-5.356784 -4.40904 162 8 6.4 0 0 1
-9.108656 -8.63599 202 16 13.8 0 0 1
-8.151194 -7.8788 159 15 12.8 0 0 1
-4.283026 -4.08699 620 15 10.8 0 0.8 -1
2.856961 3.14477 15 4 4 8 3.8 -1
-7.234980 -6.66781 29 16 17.4 0 0 1
-5.047427 -4.46752 390 5 5.8 0 0 1
-3.116790 -2.7991 108 6 7.6 0 0.4 -1
-16.217833 -16.0549 103 81 75.6 0 0 1
-9.336419 -8.23811 298 9 10.2 0 0 1
-6.458907 -5.78163 153 8 7.2 0 0 1
-11.525931 -10.9269 86 14 14.2 0 0 1
-4.185185 -3.49593 76 5 4.4 0 10 1
-6.569881 -5.99012 157 10 7.6 0 0 1
-2.251273 -1.93757 38 5 4.4 0 3.4 -1
-4.262350 -3.81514 81 4 7.8 0 0 1
-4.522632 -3.85412 101 6 4.8 0 0.2 1
-7.499405 -7.04348 157 9 8.4 0 0 1
-3.509508 -3.3423 109 7 6.2 33 26.8 1
-6.057773 -5.89531 250 8 7.8 0 0 1
-8.382172 -8.04886 900 8 9.2 0 0 1
-3.500948 -1.93749 29 4 4.2 0 7.6 -1
-2.586206 -2.35519 52 4 4.8 0 0.8 -1
-5.814411 -5.58046 79 8 6.6 0 0 1
-4.251160 -3.37804 59 6 7 0 0.4 -1
-3.884897 -3.5726 40 12 8.8 0 2.2 -1
-5.271344 -4.56192 92 6 6 0 0 1
-5.826262 -5.66796 129 6 5.8 0 0 1
-5.090899 -4.74866 134 7 7.2 0 0.8 -1
-0.606146 -0.367603 9 5 4.6 0 0.6 1
-6.444371 -6.16689 229 12 11.6 0 0 1
-3.492970 -2.43216 14 4 5.6 0 0.4 -1
-7.431027 -7.17292 264 18 16.4 0 0 1
-6.223811 -5.53796 86 11 9.2 0 0 1
-7.297183 -6.90212 193 8 9 0 0 1
-4.297967 -4.0763 41 4 5.2 0 0.8 -1
-6.154645 -5.93081 305 15 14.4 0 0 1
-7.191989 -6.96956 613 9 7.6 0 0 1
-9.550493 -8.78251 242 14 11.8 0 0 1
-3.829371 -3.07804 102 4 4.6 0 37.2 1
-16.439461 -15.9014 1207 24 23.4 0 0 1
-4.049181 -3.81674 114 10 10.4 0 0 1
-6.873593 -6.28398 857 4 21.2 0 0.2 -1
-7.152034 -6.48672 457 11 7.6 0 0 1
-10.227594 -9.61253 321 19 19.2 0 0 1
-3.368058 -1.82808 101 4 4.2 0 0.4 -1
-10.313777 -9.83026 422 27 25.8 0 0 1
-1.756990 -1.37931 40 9 6.8 0 0 1
-5.188626 -4.57657 31 6 6 0 0 1
-7.634059 -6.76678 121 12 12 0 0 1
-6.722959 -6.49446 115 11 8.8 0 0 1
-6.773323 -6.26842 172 9 9.8 0 0.4 -1
-7.251289 -6.96003 176 16 13.8 0 0 1
-10.107727 -9.63898 926 16 14.6 0 0 1
-7.490405 -6.99213 39 19 16.6 0 0 1
-7.136695 -6.89692 173 15 20.2 0 0 -1
-11.677208 -10.8688 157 15 15.8 0 0 1
-2.677562 -2.58965 151 11 11.6 0 0.6 -1
-4.907464 -4.65392 246 9 7.8 0 16.4 -1
-7.722740 -7.31909 39 11 9.6 0 0 1
-7.732978 -7.50766 278 32 36 0 0 1
-7.504484 -6.82796 289 9 8.2 0 0 1
-2.468649 -1.95852 54 5 4.6 0 0.4 -1
-6.658013 -6.15315 90 10 7.8 0 0 1
-5.055404 -4.70563 85 5 7.8 0 0 1
-9.979051 -9.5712 1301 13 14.8 0 0 1
-4.423567 -4.00928 65 8 6.6 0 0 1
-5.294407 -4.99581 79 6 6.6 0 0 1
-2.884826 -2.16185 46 6 6.8 0 1 -1
-6.387278 -5.39582 33 4 6 0 0 1
-10.719104 -10.4178 141 51 57.4 0 0 1
-18.150957 -17.501 262 17 18.6 0 0 1
-20.441019 -19.5636 132 38 37.8 0 0 1
-4.381950 -3.88522 53 27 18 0 1.2 -1
-8.016504 -7.69227 230 7 8.4 0 0 1
-16.809641 -15.8128 322 16 15.4 0 0 1
-5.994568 -5.71707 160 19 14.6 0 0 1
-3.761646 -3.04262 148 5 5.6 0 0.4 1
-5.841002 -5.48681 82 15 10 0 0 1
-3.894685 -3.17622 249 5 4.4 0 0 1
-4.784840 -4.62832 41 9 7.8 0 0 1
-8.415301 -7.60872 192 20 16.4 0 0 1
-5.241983 -4.88492 70 5 13.6 0 1 -1
-7.116953 -6.74228 779 6 5.6 0 0 1
-7.411749 -6.9083 236 8 8.4 0 0 1
-7.599071 -6.84169 91 6 8 0 0 1
-8.646077 -8.18209 276 10 10 0 0 1
-4.231583 -3.90705 195 5 6.8 0 0.4 -1
-8.943401 -8.17375 570 10 9.6 0 0 1
-6.151128 -4.23506 90 4 5.4 0 0 -1
-6.291257 -6.00519 134 11 9.8 0 0 1
-3.108851 -2.96123 44 4 4.8 1 0.4 1
-9.344726 -8.97773 815 8 9.6 0 0 1
-8.737021 -8.21162 153 9 13 0 0 1
-1.101848 -0.653932 15 4 4.2 0 2.4 -1
-2.815299 -2.45701 60 5 5.6 0 0.4 -1
-4.987930 -4.21362 47 6 6.4 0 0 1
-3.233215 -3.09721 100 4 5 1 1.6 -1
-8.253605 -7.76586 1239 7 12 0 0 1
-3.814970 -3.32322 86 6 5.8 0 0 -1
-2.659211 -2.50906 54 7 9.8 0 2.8 -1
-5.481111 -5.12244 189 13 8.4 0 0 1
-4.849086 -4.09135 225 11 8 0 0 1
-11.811577 -11.5317 647 32 30.6 0 0 1
-5.099478 -4.29275 182 4 6 0 0.4 1
-8.278638 -8.01688 148 6 5.2 0 0 1
-5.460743 -4.95953 290 8 8.4 0 0 1
-4.472592 -4.14951 123 9 9 0 0 1
-5.581710 -5.4667 444 4 6.2 0 16.8 1
-8.054047 -7.32042 54 4 6 0 0 1
-8.883084 -8.60194 770 14 13 0 0 1
-5.438850 -5.1471 216 12 11 0 0 1
-5.789445 -5.49039 55 10 7.4 0 0 1
-8.199761 -7.86419 124 11 11.6 0 0 1
-5.122166 -4.47957 130 8 5.8 0 0 -1
-6.507857 -6.00799 463 10 8.2 0 0 1
-9.565242 -8.8764 340 14 13.4 0 0 1
-3.149816 -2.87709 77 9 8.8 0 0 1
-7.314838 -7.04885 565 20 17.2 0 0 1
-8.148666 -7.80798 361 15 19.4 0 0 1
-5.792635 -5.54118 240 17 14.4 0 0 1
-5.348924 -4.7191 83 7 5.8 0 0 1
-9.137004 -8.30458 84 15 15.8 0 0 1
-13.851259 -12.5498 532 19 18.4 0 0 1
-4.639743 -4.44755 96 16 11.8 0 0.4 1
-9.057473 -8.38538 110 7 10.8 0 0 1
-8.443477 -7.80029 165 27 27.4 0 0 1
-9.015144 -7.9701 466 19 18.6 0 0 1
-5.882267 -5.45324 130 7 5.6 0 0 1
-4.000099 -3.36133 49 4 6.4 0 0 1
-7.268547 -7.16508 130 8 7.6 0 0 1
-1.098024 -0.803841 21 6 4.8 0 0.6 -1
-5.423392 -5.02224 179 7 8 0 0 1
-2.428872 -1.74344 73 5 5.6 0 1.6 1
-7.764856 -7.41502 88 8 11.4 0 0 1
-6.503759 -6.10038 177 13 11.2 0 0 1
-8.646813 -7.94682 73 11 10.6 0 0 1
-7.522295 -6.34791 127 9 9 0 0 1
-5.038582 -4.68235 64 4 6.8 0 0 1
-7.673929 -5.98965 100 7 5.6 0 0 1
-12.441333 -11.7539 189 63 56.6 0 0 1
-4.164654 -4.04718 194 10 11 0 0 1
-1.453171 -1.31173 66 5 5.8 0 3.6 -1
-2.734268 -2.28028 91 8 6.2 0 0 1
-4.616433 -4.03274 40 15 10.8 0 0.6 -1
-10.515341 -9.45811 1093 8 7.8 0 0 1
-4.710648 -4.37347 182 5 5.2 0 0 1
-6.500716 -6.20642 292 11 10 0 0 1
-5.803900 -5.31861 620 5 6.2 0 0 1
-6.136511 -5.63383 837 9 8.4 0 0 1
-16.771111 -16.0518 384 56 54.6 0 0 1
-6.102230 -5.79102 102 15 13 0 0 1
-20.544150 -20.175 570 51 51.6 0 0 1
-4.857382 -4.50779 48 5 7.8 0 0 1
-7.409969 -6.41414 144 8 6.6 0 0 1
-4.520895 -3.87361 215 6 4.8 0 0 1
-7.934227 -7.75634 285 15 16.4 0 1.2 -1
-4.259734 -3.37986 38 7 6 0 0 1
-8.093077 -7.46458 557 9 8.8 0 0 1
-5.922948 -5.24952 140 5 5.6 0 0 1
-17.327664 -16.7247 117 45 44.4 0 0 1
-5.987346 -5.44964 72 26 25.8 0 4.4 -1
-4.572947 -4.0245 26 5 5.8 0 0 1
-13.061883 -12.4591 192 21 22.4 0 0 1
-0.444368 0.982493 11 4 4.2 0 0.4 1
-20.044494 -19.8931 150 74 71.6 0 0 1
-5.587993 -5.07829 114 7 7 0 0 1
-7.716747 -6.92802 119 8 7.4 0 0 1
-8.724278 -8.58171 117 18 19 0 0 1
-2.999955 -2.55985 69 4 5.6 0 7 -1
-1.724623 -1.21761 28 4 4.8 0 0.4 -1
-8.670974 -7.97 603 16 15 0 0 1
-2.776302 -2.50185 84 4 5 0 6.8 1
-15.248444 -14.0373 150 12 13 0 0 1
-5.611025 -4.66322 52 5 4.8 0 0 1
-8.948728 -8.32074 320 17 20.8 0 0 1
-2.103109 -1.67974 78 4 5 0 0 1
-4.868414 -3.94479 34 4 4.8 0 0 1
-12.405332 -11.9923 317 12 12.2 0 0 1
-4.316118 -3.70279 64 4 4.2 0 14 1
-6.345520 -5.8873 276 7 7.8 0 0 1
-7.187181 -6.64696 225 8 8.2 0 0 1
-7.837986 -7.39503 159 24 20.4 0 0 1
-5.601671 -5.3062 547 4 10 0 1.2 -1
-5.156099 -5.10437 117 7 7.2 0 0.4 -1
-9.282377 -9.26317 1041 23 21.8 0 1.2 -1
-2.296628 -1.91672 44 7 5.2 0 0.6 -1
-8.177219 -8.05469 190 30 26.6 0 0 1
-5.993948 -5.42823 325 7 7.6 0 0 1
-3.520656 -2.81196 82 4 5 0 0.8 -1
-5.373208 -5.16075 146 6 5.2 0 0 1
-9.234318 -8.09177 488 10 8.8 0 1.2 -1
-4.470402 -4.03698 45 8 6.4 0 0 1
-8.555058 -8.23373 131 10 10.6 0 0 1
-0.810449 -0.626358 69 4 4 29 12.6 -1
-9.562305 -9.11337 103 21 19.8 0 0 1
-3.402141 -3.06805 133 6 4.8 0 13.6 1
-6.639582 -5.24317 168 6 5.4 0 0 1
-6.154645 -5.93081 304 15 14.4 0 0 1
-8.946369 -8.35298 189 6 5.8 0 0 1
-6.703846 -5.98907 168 11 9 0 0 1
-4.538993 -3.53056 157 5 6 0 15.2 1
-8.982362 -8.20116 106 10 9.4 0 0 1
-8.938392 -8.2429 162 6 4.8 0 0.2 1
-16.585687 -16.2403 285 60 58.8 0 0 1
-6.355906 -6.06368 1158 6 5.6 0 0 1
-8.022182 -7.46449 201 9 10 0 0 1
-4.786140 -3.90537 78 4 5.6 0 0 -1
-2.913656 -1.65199 54 5 4.8 0 6.8 -1
-2.250528 -1.63523 46 5 4.6 0 0 -1
-5.081005 -5.0123 37 17 12.2 0 2.8 -1
-7.245686 -6.86427 156 10 11.6 0 0 1
-7.623671 -6.44969 254 5 5.8 0 24.2 1
-14.333646 -13.4273 1017 44 43.4 0 0 1
-6.821403 -6.63038 167 12 8.6 0 0 1
-2.990938 -2.8803 161 4 4 0 0.4 1
-7.727105 -7.33683 136 20 19.6 0 0 1
-6.641186 -5.39493 325 7 6.4 0 0 1
-22.383617 -20.8232 65 24 24.2 0 0 1
-8.954349 -8.6096 132 21 20.8 0 0 1
-5.482163 -4.56262 144 11 7.2 0 0 1
-7.304124 -7.048 93 11 12.4 0 0 1
-1.833281 -1.39674 70 5 4.8 0 0 1
-5.715820 -4.69937 56 17 15.4 0 0 1
-6.872895 -6.48435 149 7 7.4 0 0 1
-3.436121 -2.87931 48 5 5.6 0 0 -1
-5.547432 -5.12729 236 6 6 0 0 1
-22.877222 -22.3047 528 54 55 0 0 1
-6.522902 -6.07072 424 8 5.8 0 0 1
-11.308093 -10.8378 271 16 12.6 0 0 1
-6.072724 -5.85403 156 25 20 0 0.4 -1
-8.633440 -7.93924 121 6 6.2 0 0 1
-6.602552 -6.15438 136 8 8.6 0 0 1
-5.350676 -4.66619 86 8 8.2 0 0 1
-4.362202 -4.01651 250 5 12 0 31.2 -1
-7.844176 -6.8189 451 10 6.6 0 0 1
-3.815483 -3.37563 145 8 6.6 0 0 1
-7.152650 -6.86653 387 9 9 0 0 1
-3.018353 -2.53148 15 7 7 0 0 1
-3.466270 -2.98337 66 8 6.4 0 0 1
-4.402584 -4.02282 112 14 7.2 0 10.4 1
-6.745720 -6.20952 183 9 9.4 0 0 1
-10.118897 -9.13779 152 13 12.8 0 0 1
-4.379655 -4.12053 212 15 9.8 0 0 1
-18.911949 -18.2253 143 57 56.4 0 0 1
-5.321712 -4.77147 106 4 4.4 0 0 1
-5.543094 -5.13189 151 6 8 0 0 1
-5.564975 -4.94968 242 5 10 0 0.2 -1
-3.698752 -3.4629 207 4 5.6 0 0 -1
-1.617604 -1.2408 41 5 4.4 0 0.4 -1
-4.153189 -3.96336 62 5 8.2 0 0.4 -1
-6.127160 -5.1272 143 10 9.4 0 0 1
-4.031546 -3.36174 105 5 5.4 0 0 -1
-3.910131 -3.22114 87 5 5.2 0 0 1
-6.824925 -6.56196 652 13 12.6 0 0.8 -1
-11.019132 -10.6326 71 13 15 0 0 1
-6.001848 -5.31864 673 10 6 0 242.4 -1
-6.983086 -5.7392 44 10 8.8 0 0 1
-9.773055 -9.22946 160 29 28.8 0 0 1
-4.112501 -3.45206 188 4 4.6 0 0 1
-4.671941 -4.49438 197 11 8.4 0 0 1
-5.181383 -5.04693 65 12 8.2 0 7.6 1
-8.450170 -7.10761 87 9 9.2 0 0 1
-1.090165 -0.725196 30 4 4 0 3.8 -1
-6.492843 -6.29956 229 5 7 0 0 1
-9.752310 -9.5292 73 12 13.8 0 0 1
-6.755298 -6.29852 495 24 23.4 0 0.6 -1
-5.750773 -5.20897 74 12 11 0 0 1
-5.321712 -5.12556 83 4 5.8 0 0 1
-11.692840 -11.0124 132 10 8.8 0 0 1
-40.415956 -40.1478 911 103 102.4 0 0 1
-6.695011 -6.18388 153 7 7.8 0 0 1
-6.207893 -5.51924 50 12 11.8 0 0 1
-3.698752 -2.80877 159 4 4.2 0 8 1
-5.668534 -4.42177 158 5 5.4 0 1.2 -1
-4.261518 -3.65508 74 7 5.2 0 0 1
-3.108574 -2.8041 92 4 6 0 0 1
-8.316309 -7.92084 139 12 12 0 0 1
-6.169767 -5.38251 88 13 12 0 0 1
-6.676070 -5.85676 90 28 20.8 0 0 1
-30.329599 -29.9916 151 83 81.6 0 0 1
-2.980970 -2.51782 44 5 6.2 0 0 -1
-8.054047 -7.44638 234 4 9.4 0 0 -1
-5.171805 -3.68066 154 5 5.2 0 0 1
-5.321712 -4.90732 222 4 9.8 0 0 1
-5.389645 -4.50846 150 7 6.6 0 0 1
-3.499310 -3.22548 48 5 5.4 0 0 1
-8.024037 -7.28257 208 11 8.8 0 0 1
-3.734204 -3.25087 140 9 6.2 0 0.2 -1
-8.440125 -8.07952 3574 13 11.8 0 0 1
-9.764791 -9.17489 229 9 8.2 0 0 1
-6.309713 -6.01048 187 7 5.8 0 0 1
-6.795372 -6.32216 167 8 7 0 0 1
-4.392498 -3.63137 126 5 5.8 0 0 1
-5.820903 -5.66972 110 9 6.4 0 0 1
-4.305759 -3.87745 274 5 5.2 0 0 1
-7.310183 -6.65497 139 16 16.2 0 0.6 -1
-3.477906 -2.80544 142 5 5 0 6.4 -1
-7.960664 -7.35802 41 11 11.2 0 0 1
-7.309759 -7.02546 419 5 18.2 0 0 1
-9.070143 -8.40768 408 13 10.6 0 0 1
-6.822720 -6.09585 171 17 13.6 0 0 1
-15.266263 -14.2882 369 32 30.8 0 0 1
-6.477171 -6.10762 177 5 7.8 0 0 1
-4.384521 -3.4429 65 5 5 0 17.8 -1
-12.439627 -11.7994 74 19 20 0 0 1
-6.414254 -6.02801 177 5 4.2 0 0.4 1
-5.328026 -5.13065 682 11 8.8 0 0 1
-9.111920 -8.83953 421 7 6 0 0.4 1
-5.663879 -5.48982 143 7 9.4 0 0 1
-4.606666 -4.37205 88 14 10.8 0 0 1
-5.305988 -5.2263 41 12 13.2 0 0.8 -1
-3.949670 -3.2934 39 8 8.6 0 0 1
-10.536260 -10.1809 580 22 20 0 0 1
-6.369985 -6.15636 181 27 15 0 0 1
-13.332483 -12.9279 156 28 28.4 0 0 1
-1.637076 -1.28027 37 5 4.2 0 8.8 -1
-9.904254 -9.39731 488 15 14 0 0 -1
-13.573684 -12.7501 124 20 19.2 0 0 1
-4.820094 -4.21267 139 4 4.6 0 7.6 1
-3.679024 -3.08958 220 17 13.8 0 3.2 -1
-8.137546 -7.08782 158 20 17 0 0 1
-6.281609 -6.11039 170 6 8.6 0 0 1
-11.785276 -11.5279 527 16 17 0 0 1
-5.415999 -5.11633 335 15 13.2 0 1.6 1
-4.676448 -4.59462 63 15 15.4 0 0.8 -1
-6.020251 -5.69975 281 11 9.4 0 0.4 1
-4.017525 -3.6092 232 4 5.6 0 1 -1
-6.506360 -6.16166 235 5 4.8 0 0 1
-6.724182 -5.30894 99 5 5 0 0 1
-4.435455 -4.27638 1003 9 8.8 0 6 -1
-5.848668 -5.12419 227 10 7.8 0 0 -1
-9.328483 -8.37904 180 9 8.2 0 0 1
-9.625212 -9.27986 580 27 27.2 0 0 1
-4.296304 -3.57727 143 4 4.6 0 0.4 -1
-1.221035 -0.408728 10 4 4.4 0 0.2 -1
-8.602962 -7.88848 232 20 19.8 0 0 1
-6.456984 -5.69359 117 7 7.6 0 0 1
-4.691894 -3.98265 244 6 5.4 0 0 1
-4.285945 -4.17067 57 7 5 0 1 -1
-5.881496 -5.52152 84 7 5.8 0 0 1
-8.446621 -7.97932 150 16 15.4 0 0 1
-5.405505 -4.84971 71 12 10.8 0 0 1
-3.478772 -3.08623 38 6 5.6 0 0 1
-3.002843 -2.25619 23 5 4.6 0 0.2 -1
-7.811761 -7.03441 497 10 9.2 0 0 1
-6.422695 -5.83492 317 12 9.4 0 0 1
1.296237 1.37402 67 4 4 0 2.8 -1
-4.936839 -4.46979 189 5 7.2 0 0.6 -1
-7.635934 -7.49427 562 8 7.6 69 41.4 1
-5.280288 -4.77469 49 6 6.8 0 0 1
-4.374573 -3.88495 80 7 6.6 0 0 1
-7.466652 -7.02755 399 14 12.2 0 0 1
-5.576459 -5.34796 54 11 8.8 0 0 1
-1.724623 -1.59423 45 4 4.6 0 1.4 -1
-2.949998 -2.4003 46 5 6 0 0 1
-15.136932 -14.7896 137 23 22 0 0 1
-5.523815 -5.04419 24 6 4.8 0 0 1
-7.542505 -7.19779 1637 12 10.2 0 0 1
-8.198530 -7.33494 418 15 13.4 0 0 1
-5.801104 -5.29256 102 6 7.2 0 0 1
-3.019185 -2.8215 101 4 10.8 0 0.4 -1
-1.289684 -0.931576 42 5 4.6 0 2.4 1
-13.694856 -13.4158 159 32 30 0 0 1
-13.458856 -12.8224 94 17 15.4 0 0 1
-6.360984 -5.54059 63 10 13.2 0 0 1
-4.761002 -4.04652 41 5 5.6 0 0 1
-5.125160 -4.50777 116 9 7.4 0 0.4 -1
-8.293279 -7.53371 155 8 11.8 0 0.2 -1
-6.964654 -6.68376 101 12 11 0 0 1
-8.139916 -7.24788 132 7 6.6 0 0 1
-5.871588 -5.53454 604 5 5.2 98 39.2 1
-4.367860 -3.12236 40 5 4.6 0 0 -1
-6.796335 -6.5102 162 17 17.4 0 0 1
-4.559701 -4.28834 218 12 8.8 0 0 -1
-6.151128 -4.91326 152 4 7 0 0 1
-6.458907 -5.78163 175 8 7.2 0 0 1
-2.594752 -2.18228 59 7 5.8 0 1.2 -1
-6.385309 -5.99726 95 14 17.2 0 0.6 -1
-4.549868 -4.05557 96 4 5.8 0 9.8 1
-12.443116 -11.4625 174 17 17.2 0 0 1
-20.645456 -20.1611 611 21 23.8 0 0 1
-4.973130 -4.84502 116 5 11 0 0.2 -1
-8.004918 -6.62088 41 7 7.2 0 0 1
-6.206130 -5.65063 251 9 8.6 0 0 1
-6.111144 -5.08951 88 5 5 0 0.8 -1
-3.061117 -2.49951 215 4 4.8 0 0 -1
-10.951548 -10.1411 434 6 8 0 0 1
-3.565248 -3.34249 96 6 4.8 0 0 -1
-4.238465 -3.76994 269 6 5.8 0 0 1
-21.808919 -21.4554 4590 20 19.6 0 0 1
-5.906088 -5.65138 148 6 7 0 0 1
-0.681982 -0.415638 12 4 4.8 0 0 1
-8.572154 -8.06781 685 30 23.4 0 0 1
-6.304164 -5.62431 140 5 5 0 5.6 1
-3.780937 -3.15653 48 6 6 0 0 1
-7.041339 -6.4183 78 22 16.2 0 0 -1
-4.289029 -3.96672 125 4 6.6 0 0 -1
-9.551343 -8.39835 1191 18 15 0 0 1
-11.571517 -10.7945 142 7 11.2 0 0 1
-5.826022 -5.47477 138 14 12.8 0 0.8 -1
-6.421232 -5.90318 70 4 6.2 0 0 1
-6.332605 -5.7417 121 7 6.2 0 0 1
-7.951907 -7.8662 1245 16 15.6 0 0.4 1
-5.199224 -4.96282 241 15 15.2 0 0 1
-3.230513 -2.50038 54 4 5.6 0 0 1
-4.969448 -4.37788 639 6 5 0 105.6 -1
-5.758082 -4.98057 591 6 6.4 0 0.4 -1
-6.913337 -6.02279 182 6 7.4 0 0 1
-4.516202 -4.22604 139 6 5.2 0 0 1
-4.820094 -4.28745 221 4 5 0 0.2 -1
-9.749520 -9.38271 1267 27 21.8 0 0 1
-8.451288 -7.42702 231 27 19.2 0 0 1
-5.485196 -4.83649 194 17 7.6 0 0 -1
-8.777727 -8.35515 64 17 16 0 0 1
-4.728903 -4.05491 175 5 8 0 0 1
-6.513345 -6.11935 72 14 11.8 0 0 1
-4.717361 -4.53937 93 7 8 0 0.4 -1
-8.115767 -7.73283 98 12 10.4 0 0 1
-9.489109 -9.40083 600 27 29.2 0 1.4 -1
-4.568658 -4.30445 144 5 6 0 0 1
-5.751390 -5.5242 124 6 7.2 0 0 1
-4.472592 -3.99709 81 9 9.6 0 0 1
-5.813435 -5.59527 149 10 9.2 0 0 1
-6.370418 -5.51686 85 5 6.4 0 4.6 1
-3.679028 -3.39201 62 6 6.4 0 0 1
-8.091648 -7.10803 97 5 7.4 0 0 1
-7.197452 -6.98623 120 7 9 0 0 1
-5.471369 -5.33776 115 11 8.2 0 0 1
-32.904064 -32.319 688 127 140.6 0 0 1
-6.017292 -5.62029 70 14 13.4 0 0 1
-8.598436 -8.28977 44 22 21.8 0 0 1
-17.102446 -16.2274 463 89 89.4 0 0 1
-8.214497 -7.24097 166 20 19.6 0 0 1
-6.137611 -5.51712 134 4 4.2 0 31.6 1
-12.917618 -12.4878 1240 38 33.4 0 0 1
-6.317834 -5.42232 290 6 6.8 0 0 1
-9.183009 -8.89561 19 15 13.2 0 0 1
-13.337972 -12.8537 1093 20 20.4 0 0 1
-7.705935 -7.43473 39 33 29.4 0 0.4 1
-7.249292 -6.17202 61 15 14 0 0 1
-17.476753 -16.6913 136 18 18.8 0 0 1
-10.310310 -9.35348 284 27 26 0 0 1
-9.623701 -9.59375 369 31 30.6 0 1.2 -1
-8.510198 -8.03833 332 25 16.8 0 0 1
-6.556704 -6.17949 313 6 6 0 0 1
-25.031204 -24.7618 738 25 24.4 0 0 1
-6.947604 -6.07873 929 6 9.8 0 0 1
-3.317980 -3.15195 82 6 4.8 0 0 1
-5.119287 -4.80748 974 10 10.4 0 0 1
-17.781706 -17.3384 1761 34 33 0 0 1
-6.730521 -6.61287 197 6 7.8 0 3.6 1
-14.575807 -14.0202 142 31 29.4 0 0 1
-20.649250 -20.2989 318 86 72.2 0 0 1
-46.027582 -45.3887 1936 163 160 0 0 1
-8.820342 -8.18985 244 29 27.8 0 0 1
-12.678037 -12.0099 68 23 23.2 0 0 1
-8.642017 -8.13799 229 10 9.2 0 0 1
-9.473773 -9.11165 110 28 21.4 0 0 1
-35.693155 -35.5026 397 72 65.8 0 0 1
-6.161922 -5.42417 45 17 13.2 0 0 1
-11.067881 -10.1725 167 17 17.4 0 0 1
-19.328529 -18.5365 253 25 24.4 0 0 1
-5.854509 -5.39103 106 8 8.2 0 0 1
-14.575807 -14.0202 380 31 29.4 0 0 1
-2.336441 -2.15925 45 6 6 0 0.4 -1
-9.812743 -9.20067 527 10 11.8 0 0 1
-6.956103 -6.84732 56 25 20.8 0 0 1
-6.878637 -6.61323 379 10 15 0 0 1
-7.261272 -6.59499 323 12 14.4 0 0 1
-35.126297 -34.6631 1548 131 129 0 0 1
-4.877621 -4.52103 41 18 17.4 0 0 1
-2.103109 -1.67974 77 4 5 0 0 1
-4.122967 -3.73995 81 11 8.4 0 0 1
-13.135710 -12.1431 4532 19 19 0 0 1
-7.773402 -7.06865 756 16 12.8 0 0 1
-19.791451 -17.9274 154 64 63.4 0 0 1
-10.143557 -9.87367 833 18 19.8 0 0 1
-3.059380 -2.57912 44 4 5.6 0 0 1
-8.783182 -8.56001 1686 12 11.6 0 0 1
-14.537236 -14.3732 387 35 38.4 0 0 1
-24.667347 -24.367 298 120 126.4 0 0 1
-18.648962 -17.9775 363 25 23.6 0 0 1
-5.117241 -4.95263 96 13 8.2 0 0.6 -1
-4.264628 -3.68286 60 6 8.2 0 1.6 1
-34.334170 -33.8689 489 60 61.4 0 0 1
-4.997152 -4.73874 451 5 6.2 0 0.4 -1
-6.917654 -6.63868 55 14 11 0 0 1
-6.318305 -5.78033 140 5 5 0 0 1
-3.919975 -3.3558 127 8 7.4 0 0 1
-5.533763 -5.06114 123 4 7.2 0 0 1
-5.016226 -4.72976 161 6 6 0 0 1
-6.550907 -6.02538 198 8 7.6 0 0 1
-8.437053 -7.49768 291 8 11 0 0 1
-5.091367 -3.48938 132 5 7 0 0 -1
-7.766782 -6.98349 741 7 6.2 0 0 1
-4.364821 -3.88037 38 6 6.4 0 0.6 -1
-5.327016 -5.09509 139 22 11.2 0 0 1
-5.874005 -5.46676 500 11 9.6 0 0 1
-5.781493 -5.12535 153 7 5.8 0 0 1
-6.171510 -5.38385 167 4 4.8 0 0 1
-5.782371 -5.04704 86 12 12 0 0 1
-4.044093 -3.89016 71 12 10.6 0 0 1
-3.139206 -2.18341 74 4 5 0 0 1
-19.167052 -18.6215 219 23 32 0 0 1
-5.243902 -4.75287 434 9 6.8 0 0 1
-19.571695 -18.8009 165 38 35 0 0 1
-7.380868 -6.60479 611 12 10.6 0 0 1
-10.714856 -9.70725 455 24 23 0 0 1
-7.673284 -7.02066 64 11 9.8 0 0 1
-5.047846 -4.72008 114 17 12.2 0 0 1
-11.014642 -10.2671 58 14 13.4 0 0 1
-46.373689 -46.2768 195 152 157.6 0 5.6 -1
-26.323197 -25.8938 70 54 50.2 0 0 1
-5.987346 -5.44964 178 26 25.8 0 4.4 -1
-5.428712 -5.11285 66 10 7.6 0 0 -1
-3.781148 -3.6097 45 8 6.2 0 0.4 -1
-5.548925 -5.21779 102 5 7.2 0 0 1
-8.558184 -8.00711 296 9 12.4 0 0 1
-3.789586 -3.59532 88 5 5 0 0 1
-5.831825 -5.47041 42 18 15.2 0 0 1
-7.677712 -7.19455 490 29 24.6 0 0 1
-6.101055 -5.58461 153 7 7.4 0 0 1
-4.664948 -4.27284 154 8 5.8 0 0 1
-5.707149 -5.09266 94 11 8.4 0 0 1
-2.804036 -2.32323 39 11 10 0 0.4 -1
-3.788072 -3.43625 106 7 5.4 0 0 1
-21.131460 -20.4894 307 236 234.4 0 0 1
-7.810547 -7.45907 177 13 13.8 0 0 1
-5.860433 -5.18017 118 11 10.4 0 0 1
-3.755868 -3.41967 33 4 7 0 0 1
-4.047625 -3.22674 180 4 5.2 0 23.2 1
-5.191618 -4.7742 196 5 5.2 0 0 1
-14.177211 -13.8913 119 50 52.4 0 0 1
-5.178046 -3.81372 153 5 4.6 0 0 1
-6.436385 -6.20673 114 30 25.6 0 0 1
-4.597706 -4.49342 114 18 17.6 0 1.2 -1
-4.898844 -4.16908 118 8 8.4 0 0 1
-5.194221 -4.9028 50 6 5.4 0 0 1
-16.473228 -15.6812 372 26 25.4 0 0 1
-4.727288 -4.14883 107 6 4.8 0 0 1
-5.712743 -5.31593 351 10 7.4 0 0 1
-5.025010 -4.37124 417 4 9.2 0 0 1
-8.207118 -7.70216 172 10 9.2 0 0 1
-9.303259 -8.44168 190 22 21.2 0 0 1
-17.732907 -16.6783 1047 27 28 0 0 1
-8.167835 -7.9169 841 27 17.8 0 0 1
-6.622004 -5.80844 230 10 10 0 0.8 -1
-6.536063 -6.27989 94 14 10.6 0 0 1
-3.149033 -2.00814 45 4 4.8 0 0.2 -1
-5.878800 -4.74117 324 12 10.8 0 0 1
-11.601677 -11.3563 382 22 22.4 0 0 1
-13.252292 -12.5305 352 17 18.2 0 0 1
-5.229969 -5.05402 504 33 26.8 0 0.8 -1
-17.366018 -17.0538 122 25 21.6 0 0 1
-8.391204 -7.71289 641 12 10.2 0 0 1
-3.430259 -2.98749 235 4 6.2 0 0 -1
-5.567717 -4.61148 613 4 4 0 52.2 1
-3.520656 -3.10309 116 4 6 0 0 1
-8.092402 -7.40886 369 13 16 0 0 1
-5.320196 -4.86936 124 8 6.4 0 0 1
-5.689875 -5.21961 137 6 6.4 0 0.4 1
-7.639092 -6.22885 125 9 8.6 0 0 1
-7.020803 -6.61745 895 15 16 0 0 1
-2.966001 -2.46857 190 4 5.4 0 0 1
-2.234740 -1.57065 45 5 5.2 0 0 1
-3.848000 -3.66706 25 10 7.4 0 1 1
-7.700336 -7.25724 324 17 13.4 0 0 1
-6.325684 -5.92263 146 7 7 0 0 1
-6.455998 -5.90907 160 8 7.6 0 0 1
-8.807858 -7.70837 178 11 9.4 0 0 1
-6.390998 -5.9634 167 8 7.8 0 0 1
-5.331579 -4.24784 66 6 5.8 0 0 1
-6.344342 -5.85393 95 13 14 0 0 1
-3.550952 -3.0617 105 4 4.2 0 3.4 1
-5.505515 -4.28498 430 4 5.2 0 0.2 1
-4.784736 -4.40026 40 9 9.2 0 0 1
-1.563969 -1.15214 28 4 4.6 0 0.6 -1
-3.755900 -3.43902 44 7 6 0 0.4 -1
-8.855062 -8.55691 695 15 14.2 0 0 1
-3.226085 -2.53781 66 5 8 0 0.6 -1
-7.629272 -7.39929 171 10 10.4 0 0 1
-6.111511 -5.83418 87 12 10.6 0 0 1
-8.920543 -8.61967 186 19 18 0 0 1
-2.401196 -2.25454 29 5 5 0 0.2 -1
-5.618127 -5.38065 101 12 11 0 0 1
-5.547227 -5.17172 124 8 6.2 0 0 -1
-0.986799 -0.28201 56 4 4.8 0 8.8 -1
-19.328829 -19.0292 128 26 24.8 0 0 1
-8.159557 -7.46129 209 5 7.2 0 0 1
-7.459608 -6.66158 394 5 4.8 0 152.8 1
-2.895037 -2.37376 84 5 4.6 0 0.6 -1
-4.268591 -2.8239 42 4 4.2 0 0.2 1
-5.331136 -5.1556 24 6 4.8 0 0 1
-6.064882 -5.95268 125 9 9.2 0 0 1
-5.872346 -5.19185 70 7 7.8 0 0 1
-5.394396 -4.33666 92 5 4.8 0 4.8 1
-6.963918 -6.61537 109 5 6.6 0 0 1
-5.567717 -4.85407 245 4 4.8 0 0.4 1
-10.270647 -9.84151 179 13 12.4 0 0 1
0.931229 0.966552 38 4 4 21 10.2 -1
-9.313093 -8.18902 32 14 13.4 0 0 1
-3.956026 -3.54921 70 7 6.2 0 0 1
-6.508407 -5.89038 305 7 7 0 25.6 1
-8.733244 -8.4568 98 12 10.8 0 0 1
-4.991755 -4.76942 121 4 5 0 0.4 -1
-5.281942 -5.0236 95 6 5.2 0 0 1
-5.045433 -4.76943 184 10 10.4 0 0.4 -1
-5.641360 -5.472 156 17 14.8 0 0 1
-7.711079 -7.24432 252 10 22 0 0 1
-8.020093 -7.11011 112 4 6.8 0 0 1
-17.777264 -17.1503 166 25 24.8 0 0 1
-11.275198 -10.2136 91 42 38.4 0 0 1
-8.672465 -7.49091 181 11 10.4 0 0 1
-6.814506 -5.96688 97 6 8 0 0 1
-6.759603 -6.47398 295 6 8.4 0 0 1
-16.612086 -16.2059 537 27 28 0 0 1
-4.978984 -4.74542 252 5 5.4 0 0 1
-1.932836 -1.77758 82 4 5 0 5.6 -1
-8.980354 -8.41229 148 20 15.8 0 0 1
-12.071238 -11.4833 298 19 17.6 0 0 1
-7.268174 -7.0908 466 11 8.2 0 0 1
-4.435199 -4.24216 74 5 6.4 0 0.2 -1
-3.511915 -3.16305 165 5 6.6 0 0 -1
-7.527516 -6.71103 757 5 6.4 0 0 1
-5.557946 -4.78617 509 19 14.4 0 0 1
-7.394506 -6.99281 75 15 15.2 0 0 1
-8.807943 -8.56122 363 14 15.8 0 0 1
-9.395671 -8.29755 413 14 15 0 0 1
-3.305613 -3.04766 84 10 8.6 0 0.8 -1
-2.734569 -2.33974 66 6 5.8 0 0 -1
-4.047625 -3.72571 56 4 8.2 0 0 1
-3.037056 -2.87985 83 10 8.2 0 1 -1
-5.750773 -5.20897 79 12 11 0 0 1
-4.438604 -3.74804 193 9 7.6 0 0 1
-5.277370 -5.06859 219 11 11 0 0.4 -1
-3.544284 -2.90288 143 5 7 0 0.2 -1
-5.601671 -4.86784 103 4 7.8 0 0 1
-9.953356 -9.79506 102 8 11.6 0 0 1
-3.641211 -3.19486 116 7 5.6 0 19.6 -1
-2.263974 -1.91437 72 4 4.6 0 0 1
-5.735528 -4.89772 240 6 5.8 0 0 1
-6.513818 -6.23388 234 8 10 0 0 1
-3.572619 -3.42937 191 5 5.6 0 0.4 1
-3.576929 -3.26006 39 4 4.6 0 0 1
-2.778483 -2.59788 208 4 6 0 0.2 -1
-7.423011 -7.24947 126 12 10.4 0 0 1
-6.107539 -5.36033 41 6 8.6 0 0 1
-19.052074 -18.3108 139 46 49.4 0 0 1
-5.670596 -5.15652 189 25 12.6 0 0 1
-7.137558 -6.48453 259 13 12.8 0 0 1
-25.395622 -25.0109 203 59 58 0 0 1
-6.661471 -6.18146 164 5 12.2 0 0.8 -1
-3.500948 -1.93749 34 4 4.2 0 7.6 -1
-7.271612 -6.62461 83 16 15 0 0 1
-5.204453 -4.80443 73 7 5.6 0 0 1
-7.509502 -7.07131 717 7 6.2 0 0 1
-17.754877 -16.9079 1009 25 25.6 0 0 1
-1.882029 -1.79779 173 4 4.2 1 14.4 1
-5.651948 -5.27101 259 6 8.8 0 0 1
-6.389006 -6.21632 72 11 10.6 0 0 1
-7.509450 -6.94011 944 23 18.6 0 0 1
-6.832800 -6.72384 183 11 11.4 0 0 1
-5.822049 -5.3662 186 8 10 0 0 1
-5.795001 -4.04092 62 4 6.6 0 0 -1
-6.695011 -6.09689 39 7 8.6 0 0 1
-4.526726 -3.93106 320 5 5 0 69.2 1
-6.913337 -6.06093 141 6 6.4 0 0 1
-2.023269 -0.918826 48 4 4.4 0 23.8 -1
-10.139792 -9.49218 204 15 16 0 0 1
-8.979916 -8.54344 408 21 23 0 0 1
-7.047661 -6.57062 144 16 15.8 0 0 1
-7.416397 -6.67421 257 6 7.4 0 0 1
-3.275148 -2.98511 79 4 6.6 0 0.2 -1
-17.665587 -17.4684 147 69 40.8 0 0 1
-6.672532 -6.30698 192 14 12.4 0 0 1
-4.792506 -3.99326 94 5 4.4 0 18.4 1
-8.149233 -7.52355 228 11 11.4 0 0 1
-8.036595 -7.70022 1972 44 26.6 0 0 1
-0.012616 0.38209 11 4 4.4 0 1.6 -1
-7.686417 -7.19534 522 10 10.6 0 0 -1
-7.110086 -6.22004 423 9 9.6 0 0 1
-4.048661 -3.70533 58 5 6 0 0 1
-5.370140 -4.9031 182 9 9.2 0 0 1
-5.265081 -4.94345 217 7 5.4 0 0 1
-7.110086 -6.22004 120 9 9.6 0 0 1
-6.407746 -6.00492 917 12 13 0 0 1
-18.785163 -18.6053 166 52 49.6 0 0 1
-4.352275 -3.64169 92 6 6 0 0.4 -1
-6.859323 -6.60134 161 7 7 0 0 1
-8.603759 -8.08753 244 9 10.6 0 0 1
-23.769870 -23.3797 118 27 24 0 0 1
-8.211471 -7.74886 242 8 8.4 0 0 1
-1.734779 -1.38945 18 6 4.8 0 1.2 -1
-8.151194 -7.8788 90 15 12.8 0 0 1
-4.119554 -3.96157 96 10 9 0 0 1
-6.502649 -6.39282 169 10 11.6 0 0 1
-6.266099 -5.55382 64 10 8.4 0 0 1
-10.389959 -8.85709 726 10 8.4 0 0 1
-0.999649 -0.74175 70 4 4.6 0 0.4 -1
-7.668494 -7.17695 382 17 17.2 0 0 1
-3.378258 -2.59582 97 5 5.6 0 5.2 1
-5.851372 -5.31626 315 5 6 0 0 1
-10.649929 -10.2433 211 26 19.2 0 0 1
-4.108617 -3.62123 49 6 5.4 0 0 1
-4.581607 -3.66656 46 4 6 0 0 1
-4.554977 -4.4293 173 9 9 0 0 1
-6.070048 -5.65616 183 14 14 0 0.4 -1
-6.928228 -6.7393 136 13 9 0 0 1
-8.798928 -7.93544 134 5 5.8 0 0 1
-2.499430 -2.4578 46 4 4 1 0.8 1
-6.947315 -6.39893 275 9 8.6 0 0 1
-5.542656 -4.78645 48 5 9.6 0 0 1
-4.899197 -4.76444 198 11 15.4 0 0 1
-8.483416 -8.0246 200 8 8.6 0 0 1
-21.756901 -21.1245 363 46 75.2 0 0 1
-3.011909 -2.17691 221 4 4.2 0 0 -1
-3.584512 -3.18169 194 7 5.4 0 2.4 1
-4.602375 -3.99535 105 6 5.8 0 15.6 1
-8.456116 -7.6691 179 11 9.4 0 0 1
-5.675457 -4.83448 114 7 9 0 0 -1
-4.455171 -4.06396 76 4 4.2 0 10 1
-6.645394 -5.83201 196 5 5.6 0 34.8 1
-3.620445 -3.4137 85 8 8.8 0 0.4 -1
-8.055627 -7.7025 167 12 11 0 0 1
-6.489711 -5.33925 68 7 8.6 0 0 1
-3.452876 -3.24763 37 13 13.4 0 1.2 -1
-2.538680 -2.48666 117 4 4 0 6.8 -1
-8.022450 -6.38085 127 7 9 0 0 1
-7.184184 -7.03375 733 14 12.8 0 0.4 1
-8.026714 -7.85817 1062 11 19.6 0 0.4 -1
-21.710891 -20.5735 979 17 18 0 0 1
-6.218626 -5.88951 389 27 13.8 0 0 1
-6.667332 -5.93386 543 6 5.6 0 0 1
-7.836728 -7.15118 504 5 9.8 0 0 1
-3.187958 -2.99141 110 12 10.2 0 1 -1
-4.492800 -3.69418 65 6 6.2 0 0 1
-5.188564 -4.74039 387 7 7.4 0 22 1
-7.152774 -6.5022 164 8 7.6 0 0 1
-5.100266 -4.05822 173 6 7.2 0 0 1
-18.192189 -17.8069 53 25 26 0 0 1
-9.098842 -8.04229 699 16 11.8 0 0 1
-8.081701 -7.3789 1340 7 9.6 0 0 1
-6.350248 -5.11818 181 6 7.4 0 0 1
-11.692906 -10.7153 343 18 17.4 0 0 1
-3.818272 -3.43031 55 7 6.2 0 0 1
-9.533327 -9.0972 91 20 19 0 0 1
-6.359416 -5.76218 61 11 9.6 0 0 1
-6.117174 -4.06685 63 4 6.2 0 0 -1
-3.242368 -3.06927 46 11 14.6 0 0.4 -1
-7.686382 -7.0446 270 5 11.2 0 0 1
-4.460961 -3.93539 150 6 6.8 0 0 1
-8.054047 -6.95839 303 4 4.4 0 50 1
-1.832889 -1.72418 35 5 6 0 1.4 -1
-3.415276 -3.19634 131 18 15.4 0 0.8 -1
-17.922293 -17.5649 261 26 24.4 0 0 1
-1.248042 -1.14476 82 4 4.2 1 11.2 -1
-4.479970 -4.07139 105 5 4.8 0 0 1
-6.252703 -6.02167 179 9 7.2 0 0 1
-6.925507 -6.26924 108 7 7.6 0 0 1
-12.057022 -10.6457 773 14 12.6 0 0 1
-4.894961 -4.54962 132 7 6.4 0 0 1
-12.075276 -10.3953 110 17 15.6 0 0 1
1.314634 1.4629 8 4 4.2 1 0.4 -1
-5.178067 -4.74423 154 4 8.6 0 0 1
-3.230513 -2.92074 52 4 4.2 0 0.2 1
-10.059629 -9.05277 695 10 11 0 0 1
-7.269994 -6.86582 81 12 10.2 0 0 1
-8.326819 -8.01729 658 14 15.8 0 0 1
-13.259241 -12.7001 751 21 19.8 0 0 1
-3.272438 -2.91731 85 12 8 0 0 1
-7.990804 -7.80122 143 13 11.8 0 0 1
-9.337025 -8.83431 196 12 10.4 0 0 1
-3.090352 -2.50907 184 4 4.4 0 0 -1
-3.749975 -3.41839 52 6 8.2 0 0 1
-6.588862 -6.4078 115 13 11.4 0 0 1
-5.958193 -5.41808 166 11 9.8 0 0 1
-4.513072 -4.10074 46 7 7.8 0 0.6 -1
-24.211377 -23.2278 145 74 75.8 0 0 1
-2.706504 -2.28083 60 8 6.6 0 0 1
-5.498812 -4.83018 237 9 8 0 0 1
-2.043185 -1.71379 80 4 4.6 0 0.6 -1
-3.507139 -3.19154 180 4 5.8 0 4.2 1
-6.724178 -6.21615 316 8 7.4 0 0 1
-7.809271 -7.14441 136 12 10.4 0 0 1
-5.265684 -4.96284 47 7 5.6 0 0 1
-7.836728 -7.54114 422 5 10.4 0 0 1
-6.264048 -6.08523 46 17 15.6 0 0 1
-7.836728 -6.66191 40 5 5.6 0 0 1
-27.767586 -27.4462 717 74 67 0 0 1
-4.560680 -4.02951 124 5 7 0 0 1
-5.991762 -5.54691 159 7 6.6 0 0 1
-31.183880 -30.3733 1175 143 152.8 0 0 1
-5.753147 -5.07204 80 11 8.4 0 0 1
-8.196378 -7.95022 305 13 11.6 0 0 1
-6.659395 -6.43393 289 6 8.6 0 0 1
-8.798066 -8.33374 487 7 7.2 0 0 1
-7.396116 -6.82903 130 17 17.4 0 0 1
-6.102230 -5.84999 138 15 14 0 0 1
-11.428130 -10.4356 598 32 32.2 0 0 1
-8.699169 -8.35438 264 16 15.4 0 0 1
-17.318052 -16.255 748 21 21.2 0 0 1
-6.578050 -5.75585 455 17 13.8 0 0 1
-9.388914 -8.75611 564 37 36.2 0 0 1
-3.654634 -3.41637 78 18 15.2 0 0 1
-6.408076 -5.74586 212 17 14.8 0 0 1
-9.131760 -8.45385 630 12 11.8 0 0 1
-5.133627 -4.77493 84 9 10.8 0 0 1
-3.933832 -3.76 142 8 8 0 0 1
-3.329782 -2.59087 98 5 5 0 0 1
-6.192279 -5.57227 161 10 9.4 0 0 1
-4.350072 -4.0285 193 4 4.6 0 0.4 -1
-4.975871 -3.70794 79 4 4.6 0 0 -1
-4.477705 -4.30249 111 12 7.4 0 0 1
-5.191618 -4.83459 298 5 5.2 0 0 1
-4.472592 -4.14533 115 9 6.6 0 0 1
-3.007933 -2.59209 48 4 6.2 0 0 -1
-7.118566 -6.61741 778 6 6.6 0 0 1
-6.741862 -5.88261 556 12 8.6 0 0 1
-5.720752 -5.12452 186 5 5.4 0 0 1
-10.910752 -10.4411 161 35 33.2 0 0 1
-2.433581 -1.88295 99 4 5 0 0.6 -1
-2.538680 -2.20458 51 4 4.8 0 0 1
-3.053139 -2.82152 45 4 4.2 0 0.4 1
-4.974028 -4.32784 36 7 5.8 0 0 1
-19.436404 -19.0916 152 29 29.2 0 0 1
-4.641920 -3.66747 186 4 6.2 0 19.4 1
-9.313093 -8.18902 107 14 13.4 0 0 1
-6.226000 -5.72459 361 10 10.4 0 0 1
-5.844359 -5.46892 179 5 7.6 0 0 1
-5.748354 -5.02074 45 15 13.8 0 2 -1
-12.473481 -12.2496 143 21 19.2 0 0 1
-6.082008 -5.65709 236 14 11.4 0 0.6 1
-12.541686 -12.2086 87 22 23.2 0 0.8 -1
-10.795892 -10.4813 1369 10 16.4 0 0 1
-6.075824 -5.72549 214 9 11 0 0 -1
-6.871166 -6.75559 223 15 15.6 0 0.6 -1
-5.428943 -4.96386 115 7 7.8 0 0 1
-8.214324 -7.65878 801 9 9.8 0 0 1
-7.220669 -6.86894 485 22 15 0 0 1
-7.257533 -6.92768 276 10 8.8 0 0 1
-16.886462 -16.3203 199 37 34.4 0 0 1
-2.804460 -2.40871 36 4 6.4 0 0 -1
-5.536048 -5.23879 147 15 12 0 0 1
-6.878637 -6.61323 364 10 15 0 0 1
-7.646731 -7.26715 1037 18 23.2 0 0 1
-3.888854 -3.37071 33 6 5.6 0 0 1
-19.404923 -19.2965 152 30 36.8 0 0 1
-5.461176 -4.79008 157 5 5.8 0 0 1
-5.601671 -4.5865 83 4 4.6 0 0.2 1
-8.115767 -7.73283 163 12 10.4 0 0 1
-13.920373 -13.0755 117 29 27.6 0 0 1
-6.844836 -5.29425 194 4 6.8 0 0.2 1
-4.560070 -4.20476 156 9 8 0 0 1
-8.372423 -7.77722 239 10 9.2 0 0 1
-7.459035 -6.95927 95 23 18.4 0 0 1
-10.796284 -10.3558 109 14 13.4 0 0 1
-6.491376 -5.77071 366 8 6.6 0 0 1
-6.178227 -5.98034 605 6 7 0 0 1
-6.744396 -5.60844 168 12 11 0 0 1
-5.296717 -4.71165 81 5 4.8 0 0 1
-10.316928 -9.88509 811 18 18.4 0 0.4 -1
-6.733026 -6.0361 108 6 6.6 0 0 1
-22.281804 -22.0521 427 26 26.4 0 0 1
-7.327277 -6.38559 196 8 6.6 0 0 1
-6.215756 -5.79892 251 8 7.8 0 0 1
-5.223918 -4.04211 144 5 5.2 0 0 1
-5.375228 -5.03972 112 11 10.4 0 0 1
-3.405221 -3.07593 159 4 6 0 0 1
-5.228214 -4.76244 90 7 7.6 0 0.4 1
-3.329782 -2.89672 74 5 6 0 0 1
-5.432909 -5.1133 91 12 12 0 0.4 -1
-10.940698 -10.2242 318 18 20 0 0 1
-8.493974 -7.11964 464 6 6 0 0 1
-9.444508 -8.73649 160 15 15.4 0 0 1
-4.183148 -4.09559 118 9 9 0 0.4 -1
-18.735122 -17.4704 588 23 23.4 0 0 1
-5.848681 -4.8887 104 4 4.8 0 0 1
-12.922676 -12.3687 118 36 34 0 0 1
-7.809229 -7.16836 746 26 24.6 0 0.6 -1
-9.403968 -8.48841 236 21 23.8 0 0 1
-8.169004 -7.20868 46 10 8.6 0 0 1
-9.498689 -9.19907 142 8 6.8 0 0 1
-2.547361 -2.17362 118 4 4.2 0 9.2 1
-12.401902 -10.838 601 48 47.2 0 0 1
-7.986139 -7.25456 146 4 6.4 0 0 1
-18.334042 -17.4447 680 25 33.2 0 0 1
-3.838747 -3.33093 66 4 8 0 0.2 -1
1.909048 2.1118 11 4 4.2 0 0.4 -1
-7.666179 -7.29721 99 16 13.6 0 0 1
-9.141868 -8.71233 103 14 12 0 0 1
-3.534796 -3.43903 173 11 11.2 0 1 -1
-8.661051 -8.15303 172 8 7.4 0 0 1
-5.395066 -5.05445 139 10 10 0 0 1
-10.453027 -9.89087 570 18 16.2 0 0 1
-4.907963 -3.87894 86 4 6.8 0 0 1
-5.065524 -4.20523 156 4 4.2 0 12.8 1
-8.020093 -7.0098 330 4 5.2 0 0.2 1
-4.504797 -4.26889 264 4 6.2 0 24.8 1
-6.863844 -6.18541 153 11 13.2 0 0 1
-7.892767 -7.72957 178 34 30.6 0 0 1
-4.337092 -3.51092 74 6 4.8 0 0 1
-4.641447 -3.93596 60 7 6.4 0 0 1
-7.912854 -6.98456 86 8 7.8 0 0 1
-2.204168 -2.13704 66 4 6.2 1 0.4 -1
-6.297641 -5.42679 182 8 5.8 0 0 1
-6.240917 -5.96051 226 9 9.8 0 0 1
-5.326297 -4.8934 92 9 7.4 0 0 1
-5.311501 -5.07669 88 7 6.8 0 0 1
-3.172221 -3.00818 77 5 9 0 0.2 -1
-5.382906 -4.85523 112 8 7.4 0 0 1
-5.267753 -4.84089 67 5 4.2 0 0.4 1
-3.736381 -3.43278 291 6 7.4 0 0 -1
-12.140038 -11.3458 81 34 28.2 0 0 1
-5.072536 -4.87713 116 4 17.6 0 0 1
-20.649250 -20.2989 296 86 72.2 0 0 1
-29.615705 -29.3508 121 76 73 0 0 1
-9.032360 -8.58227 723 17 16.6 0 0 1
-8.606537 -7.76643 394 15 14.2 0 0 1
-5.461176 -4.97553 131 5 6.6 0 0 1
-11.562610 -11.4266 913 28 25.2 0 0 1
-4.826556 -4.12012 104 7 7 0 0 1
-3.663902 -3.03692 98 5 4.4 0 0.2 1
-2.629317 -2.34493 39 6 4.4 0 3.2 -1
-7.952926 -7.06342 359 6 7 0 0 1
-12.504930 -11.9174 340 18 17.4 0 0 1
-8.938392 -8.36102 159 6 7.4 0 0 1
-5.505515 -4.28961 210 4 5 0 0 1
-5.583978 -5.06764 230 9 8.8 0 0 1
-7.183001 -6.75113 252 25 20 0 0 1
-9.674032 -9.13495 170 19 19.8 0 0 1
-5.186890 -4.99004 247 6 8 0 0 1
-8.605798 -7.44984 172 10 9 0 0 1
-5.564313 -4.93111 109 10 6.8 0 0.4 -1
-4.833538 -4.51998 83 6 5.8 0 0 1
-6.346552 -5.16806 64 5 4.2 0 0.4 1
-39.088795 -38.2798 437 123 126 0 0 1
-6.522902 -6.07072 586 8 5.8 0 0 1
-2.613023 -2.36496 283 6 4.6 0 0 -1
-14.611493 -14.2262 300 21 21.8 0 0 1
-8.021019 -7.69949 123 11 12 0 0 1
-1.925013 -1.45381 93 4 4.8 0 17.8 -1
-5.736076 -5.17704 210 10 8.8 0 0 1
-8.780285 -8.25677 195 11 9.8 0 0 1
-6.810882 -6.29435 340 4 6.4 0 0 1
-16.209548 -15.8804 158 55 50.6 0 0 1
-8.020093 -7.05499 164 4 10.2 0 0 1
-7.041995 -6.47498 129 10 10.2 0 0 1
-9.035057 -8.24465 719 6 6.6 0 0 1
-5.342677 -5.10398 67 9 8.4 0 0 1
-4.936378 -4.61661 144 4 4.8 0 0 1
-7.917401 -7.41587 242 19 12.6 0 0 1
-5.749649 -5.33271 225 11 10.8 0 0 -1
-11.566073 -10.6178 1070 18 19.4 0 0 1
-7.664903 -7.24398 177 12 10.4 0 0 1
-4.788419 -4.33807 329 8 5.8 0 0 1
-4.645365 -4.32661 97 6 7.6 0 0 1
-42.823363 -42.334 1528 279 269.8 0 0 1
-2.421147 -2.24701 58 6 4.8 0 0 1
-6.231167 -5.7515 162 5 4.8 0 0 1
-4.782178 -3.84655 63 8 9.8 0 0 1
-3.795417 -3.65125 147 4 5 0 2.2 1
-4.390215 -3.99996 127 7 6.2 0 0 1
-4.050907 -3.8595 121 7 6.4 0 0 1
-13.237711 -12.9225 125 27 28.4 0 0 1
-5.775827 -5.33323 126 9 8.2 0 0 1
-6.197477 -5.87968 204 12 10 0 0 -1
-6.493596 -6.33776 660 13 14.2 0 0.8 -1
-7.249292 -6.12715 36 15 14.2 0 0 1
-8.474611 -8.3041 56 23 28.8 0 0 1
-3.414954 -2.95155 163 5 4.6 0 10.6 -1
-7.865958 -6.90214 276 8 9.6 0 0 1
-8.176534 -7.78422 160 14 19.6 0 0 1
-2.878035 -2.43949 46 4 6 0 0 1
-6.200758 -5.45149 53 8 9.4 0 0 1
-4.475710 -3.17415 32 5 5 0 0 -1
-8.516496 -8.28893 940 11 16.2 0 0 1
-13.035583 -12.9205 213 34 34.2 0 0 1
-4.658490 -3.99153 194 5 5 0 0.8 -1
-11.741715 -11.283 136 29 27.8 0 0 1
-6.950404 -6.18788 525 12 9.2 0 0 1
-10.367199 -10.0231 363 21 23.6 0 0 1
-6.147097 -5.13664 115 10 9.2 0 0 1
-5.081381 -4.78845 101 5 4.8 0 0 1
-5.161207 -5.01064 97 5 8.8 0 0 -1
-7.091676 -6.92439 235 14 13 0 0 1
-4.955812 -4.47512 55 6 6 0 0 1
-7.739310 -7.2024 63 13 14.4 0 0.8 1
-8.683103 -8.00752 155 9 9.4 0 0 1
-5.914278 -5.52169 198 17 14.4 0 0 1
-3.196739 -2.86576 131 4 4.4 0 1.2 -1
-6.929963 -5.84654 151 5 6.4 0 0 1
-2.243750 -1.60478 43 4 4 0 15 -1
-5.774293 -4.41317 230 8 8.2 0 0 1
-6.211765 -6.02394 175 10 13.8 0 0.4 -1
-8.602669 -7.98766 166 11 11.2 0 0 1
-8.612422 -7.673 110 8 7.6 0 0 1
-5.439885 -3.99267 42 6 5.6 0 0 1
-10.772082 -10.2833 302 15 16.2 0 0 1
-9.720085 -9.0438 161 20 17.6 0 0 1
-8.025627 -7.33028 160 11 10.8 0 0 1
-4.504993 -3.94338 642 4 6.4 0 0.4 -1
-4.569174 -3.99524 132 6 5.6 0 0 1
-24.071231 -23.6961 193 90 78.4 0 0 1
-7.887849 -7.28553 186 8 8.4 0 0 1
-15.953675 -15.4004 170 23 23.4 0 0 1
-5.720752 -4.62649 56 5 4.8 0 0.4 1
-4.489232 -3.93588 147 8 8 0 0 1
-7.583386 -6.71169 527 9 8.2 0 0 1
-4.960726 -4.63886 262 6 6.8 0 0 1
-8.797099 -8.45803 365 16 16.4 0 0 1
-10.493722 -10.2173 163 28 26.8 0 0 1
-10.044283 -9.61733 397 15 15 0 0 1
-30.905109 -30.6622 161 106 104.8 0 0 1
-2.631718 -2.00461 61 6 6 0 0.8 -1
-11.582235 -11.1566 184 18 17.4 0 0 1
-13.690315 -13.127 958 14 14.4 0 0 1
-5.860271 -5.48141 215 6 7.8 0 0 1
-4.715577 -4.30248 92 10 8.6 0 1 -1
-7.636092 -7.12133 390 8 13.6 0 0 1
-3.252259 -2.83708 151 6 4.8 0 0 1
-2.861019 -2.54533 34 11 7.6 0 0.2 -1
-5.960085 -5.10382 148 7 7.8 0 0 -1
-5.963635 -5.36823 92 16 14.8 0 0 1
-3.973489 -3.34267 67 7 7 0 0.8 -1
-7.663949 -7.35777 100 10 10.2 0 0 1
-4.351056 -3.78918 148 5 4.8 0 0.6 -1
-8.706999 -8.14069 209 15 14 0 0 1
-7.474260 -6.67735 157 6 7.6 0 0 -1
-4.560751 -3.91569 58 5 5 0 0.8 -1
-31.957634 -31.6872 106 64 63.4 0 0 1
-3.401888 -2.52609 18 6 4.8 0 2.8 -1
-14.812848 -14.2895 265 44 46.8 0 0 1
-6.062658 -5.60386 169 12 13.4 0 0 1
-7.942237 -7.76308 476 6 9 0 0 1
-15.167148 -14.99 898 46 39 0 0 1
-7.214423 -7.06454 18 7 9 0 0 1
-8.054047 -5.93695 170 4 4.4 0 6.4 1
-10.260565 -9.66214 143 49 47.8 0 0 1
-0.800103 -0.628187 38 4 4.4 0 0.8 1
-5.461231 -4.70365 125 5 5.8 0 0 -1
-4.247896 -3.82425 152 5 5.2 0 12.2 1
-2.839631 -2.75864 73 6 8 0 0 1
-5.334320 -4.80779 107 5 6 0 0 1
-4.478097 -4.05828 54 5 5.6 0 0.4 -1
-12.700587 -12.2332 765 27 24.2 0 0 1
-1.847898 -1.52261 27 7 6 0 0 1
-4.412522 -4.00668 63 6 7 0 0 1
-8.354736 -7.78461 739 10 9.8 0 0 1
-4.293330 -3.69256 43 6 5.6 0 0 1
-2.019970 -1.59544 87 4 5.2 0 1.2 -1
-8.935753 -8.26851 175 17 16 0 0 1
-16.449904 -15.5644 119 21 26.8 0 0 1
-7.005849 -6.27076 216 5 6.2 0 0 1
-6.695425 -6.35218 737 5 14 0 0 1
-6.963918 -5.71379 178 5 6.6 0 9.2 -1
-4.637543 -4.46648 46 6 6 0 0.4 1
-4.941917 -4.85576 150 4 7.2 0 0 1
-4.894391 -3.79942 353 4 4.8 0 0 1
-6.427227 -5.92336 99 21 15.8 0 0 1
-7.820026 -7.55409 208 12 12.8 0 0.4 -1
-5.196178 -4.65003 75 9 8.2 0 0 1
-7.021628 -6.77398 535 15 18.6 0 0 1
-8.151194 -7.8788 70 15 12.8 0 0 1
-9.726409 -9.59657 205 17 20.8 0 0 1
-5.897585 -5.49693 133 8 7.2 0 0 1
-5.025010 -4.09603 241 4 6.8 0 0 1
-7.396116 -6.82903 173 17 17.4 0 0 1
-8.945682 -8.06879 487 19 20.8 0 0 1
-3.749411 -3.51884 95 7 7.4 0 0.4 1
-7.114788 -6.89937 115 12 10.4 0 0 1
-1.797617 -1.34064 20 4 4.4 0 0.6 1
-6.722746 -6.13881 221 7 7.2 0 0.6 -1
-6.174498 -5.90844 167 18 12.6 0 0 1
-14.703428 -14.4218 95 31 26.8 0 0 1
-2.139585 -1.81828 37 4 4.6 0 0.4 -1
-12.722046 -12.3928 695 21 20.6 0 0 1
-6.171164 -5.62571 119 6 10.2 0 0 1
-8.120360 -7.88685 244 12 10 0 0 1
-12.721578 -12.1554 1855 27 26.4 0 0 1
-6.317548 -6.02237 320 14 13.8 0 0 1
-6.542135 -5.90553 128 6 6.6 0 0.4 1
-1.032283 -1.00014 34 4 6.4 0 1.2 1
-6.073584 -5.64665 222 6 5 0 0 1
-4.778619 -4.60867 86 11 9.8 0 0.8 -1
-8.207614 -7.89214 49 30 28.6 0 0 1
-2.505361 -2.32666 32 9 7.6 0 1 -1
-16.066371 -15.5193 59 32 33.2 0 0 1
-6.987947 -6.14503 163 6 7.6 0 0 1
-6.551461 -6.23962 507 9 9 0 0 1
-8.420620 -8.09033 209 15 18.6 0 0 1
-6.121569 -5.97185 212 9 7.8 0 0 1
-14.899145 -14.1979 172 20 20 0 0 1
-4.592478 -4.34518 205 8 7.4 0 0 1
-9.932973 -9.04433 1335 8 12.4 0 0 1
-9.559908 -8.99507 152 18 16.8 0 0 1
-14.893855 -14.706 209 28 27.2 0 0 1
-7.505568 -7.16098 219 9 9.2 0 15.6 1
-5.099478 -3.88206 157 4 4.4 0 28 1
-5.037302 -4.00976 69 9 8.6 0 0 1
-5.800791 -5.29482 138 6 5.4 0 0 1
-6.993416 -6.33462 130 7 6.6 0 0 1
-4.751970 -4.41671 62 6 7.4 0 0 1
-6.107196 -5.46535 701 7 6.8 0 0 1
-8.559631 -7.47979 194 12 12.8 0 0 1
-10.942158 -9.77322 135 25 22 0 0 1
-11.251540 -10.647 173 38 33.2 0 0 1
-4.702181 -3.77303 57 4 6 0 0 1
-6.941501 -5.61078 271 4 4 0 18 1
-24.292569 -23.5581 651 23 24 0 0 1
-8.472146 -7.65293 93 9 9.8 0 0 1
-6.449874 -5.9598 213 7 7.4 0 0 1
-6.945148 -6.09859 191 5 5.6 0 0 1
-5.649902 -5.13842 90 6 7.6 0 0 1
-8.103562 -7.57018 1367 7 8.8 0 0 1
-1.492327 -1.46287 52 9 9 0 1.2 -1
-3.115341 -2.54273 35 4 4.2 0 3.2 1
-4.005238 -3.58415 281 5 5.2 0 0.4 1
-7.233171 -5.9821 137 8 10.8 0 0 1
-13.696684 -13.045 141 44 45 0 0 1
-6.558212 -6.273 207 9 10.4 0 0 1
-5.436767 -5.20229 107 18 14.4 0 0.2 -1
-9.090214 -8.74153 184 30 28.8 0 0 1
-12.382320 -11.5263 156 12 12.2 0 0 1
-3.872068 -3.35424 85 7 8 0 0.8 1
-9.431458 -9.10283 54 17 22 0 0 1
-6.916391 -6.51321 216 5 6.4 0 0 1
-4.186709 -3.89328 77 6 6.8 0 0.2 -1
-5.800791 -5.47825 234 6 12.2 0 0 1
-19.896234 -19.8125 159 51 52.2 0 0 1
-6.885739 -6.04779 263 10 9.6 0 0 1
-4.321810 -4.0149 110 5 4.6 0 0 1
-4.581607 -3.87455 50 4 4.8 0 2.8 1
-7.119275 -6.64188 227 7 6 0 0 1
-8.907374 -8.53582 115 16 16.4 0 0 1
-2.869649 -2.51342 47 4 4.6 0 0 1
-3.426977 -3.16392 63 7 5.6 0 0.4 1
-20.670805 -19.5467 66 30 30.2 0 0 1
-7.229592 -6.7228 395 10 12.2 0 0.2 -1
-6.250397 -5.08066 395 5 7.6 0 0 1
-9.670839 -8.36473 33 9 9.2 0 0 1
-9.756896 -8.37536 74 23 19.4 0 0 1
-4.620760 -4.28008 52 13 12.6 0 0 1
-5.114068 -4.92836 83 14 14 0 0.8 -1
-10.500111 -10.0161 228 14 15 0 0 1
-14.669127 -14.4757 496 27 26.2 0 0 1
-6.353324 -5.23765 90 4 6.2 0 3.8 1
-4.750321 -4.28849 75 5 5.6 0 0 1
-7.171703 -6.28538 509 10 12.6 0 0 -1
-5.383113 -5.08086 36 13 11.8 0 0 1
-6.539882 -5.86554 201 5 5.8 0 0 1
-4.994737 -4.78099 230 4 4.2 53 21.2 1
-7.825901 -7.56615 378 6 14.8 0 0 1
-4.938408 -4.68397 48 6 6.4 0 0 1
-2.112570 -1.66973 42 4 4.6 0 2.8 -1
-3.524370 -3.21679 168 6 6 0 0.4 1
-5.355666 -5.11793 512 4 9 0 0 1
-1.841307 -1.75151 36 4 4.4 1 0.6 -1
-4.844390 -4.15355 241 6 5.2 0 0 -1
-6.941501 -6.49242 136 4 4.4 0 25.6 1
-6.941501 -5.99258 55 4 4.4 0 10 1
-1.976664 -1.52973 27 4 4.4 0 4 -1
-6.443217 -5.81375 369 5 5.2 0 0 1
-7.775536 -7.06065 199 10 8.6 0 0 1
-5.342166 -4.90751 135 5 5.6 0 0 1
-21.204260 -20.664 172 39 37.6 0 0 1
-7.071418 -6.9632 102 16 17 0 0 1
-6.070693 -5.30268 165 15 11.4 0 0 1
-4.510414 -3.86103 165 7 7 0 0 1
-3.853571 -3.32342 64 5 6.2 0 0 1
-15.144866 -14.8891 78 24 23.6 0 0 1
-12.796734 -12.0021 407 23 23 0 0 1
-8.545666 -8.15297 138 8 7.4 0 0 1
-5.629423 -5.03629 175 9 8.6 0 1.2 -1
-6.776928 -6.04183 122 4 6.6 0 0 1
-6.386805 -5.91838 255 7 6.4 0 0 1
-4.961401 -4.6112 227 15 15.2 0 0 1
-8.182057 -7.88463 349 30 28.4 0 1.6 -1
-7.262305 -6.63452 226 8 8.6 0 0 1
-1.277510 -1.08986 42 4 5 0 15 -1
-7.127087 -6.90889 94 12 9.6 0 0 1
-4.300024 -3.93353 78 8 11 0 0 1
-3.439175 -2.30649 143 4 5.6 0 0.2 -1
-6.338960 -5.78285 49 4 5.8 0 1.4 -1
-5.136884 -4.83336 58 5 5.4 0 0 1
-5.874262 -5.7193 79 5 5.2 26 20.8 1
-8.060856 -7.19625 59 8 10.2 0 0 1
-3.158189 -2.95883 81 4 5.6 0 8.8 -1
-7.975027 -6.46856 108 10 9.4 0 0 1
-6.111511 -5.83418 149 12 10.6 0 0 1
-2.704616 -2.22105 115 6 5.2 0 0 1
-8.256928 -6.93609 258 7 7.2 0 0 1
-5.234006 -4.30335 91 5 8 0 0 1
-3.825742 -3.58416 71 7 6.6 0 0.6 -1
-12.692075 -11.8719 96 23 23.6 0 0 1
-4.439009 -4.29182 73 6 9.6 0 0 1
-5.167034 -4.86109 86 17 14.6 0 0 1
-7.252161 -6.85597 249 12 10.2 0 0 1
-4.501453 -3.75048 129 5 5 0 32 1
-5.334320 -4.71703 275 5 4.2 0 40 1
-7.919269 -7.81736 318 23 14.4 0 0 1
-5.045715 -4.69662 55 10 9.2 0 0 1
-11.796018 -10.9667 301 13 12.6 0 0 1
-10.951548 -10.1411 438 6 8 0 0 1
-3.272749 -2.55208 88 4 4.2 0 15.4 -1
-3.025426 -2.47625 168 4 4.6 0 0 1
-19.763188 -19.3742 904 29 27.4 0 0 1
-3.406350 -3.03772 51 4 6.2 0 0 1
-5.529163 -5.19993 120 8 9.8 0 0 1
-15.487773 -14.927 477 24 22.8 0 0 1
-5.088104 -4.94538 98 9 9 0 0 1
-8.796187 -7.56138 439 6 7.8 0 0 1
-10.702168 -10.2667 126 17 17.6 0 0 1
-6.777025 -6.49099 1136 6 6.4 0 0 1
-0.787310 -0.614805 44 4 4.6 6 2.6 -1
-7.840323 -6.98053 184 8 7.6 0 0 1
-5.330998 -5.08139 287 8 9 0 0 1
-6.055758 -5.4997 54 15 12.8 0 0 1
-15.123628 -14.6011 127 85 84.8 0 0 1
-7.618474 -6.8695 19 5 6.4 0 0 1
-3.956024 -3.77513 129 10 8.8 0 0.2 -1
-3.791741 -3.62249 46 4 5.4 0 0.6 -1
-12.110599 -11.6858 135 15 15.2 0 0 1
-5.608622 -5.59475 81 26 26.2 0 0.8 -1
-0.187405 -0.138305 25 4 4.2 1 4 -1
-8.233210 -7.21306 106 21 15.2 0 0 1
-9.126782 -8.91703 214 13 9.6 0 0 1
-1.813161 -1.59627 36 5 4.4 0 0.4 -1
-4.358506 -2.98377 77 4 5 0 9.6 1
-3.293224 -2.7613 75 4 5.6 0 12.4 -1
-4.335802 -4.18072 275 8 10.6 0 6.8 1
-5.629579 -5.17466 149 9 8.6 0 0.4 -1
-5.534132 -5.25048 177 12 11.2 0 0.4 -1
-30.255372 -29.9118 161 53 57 0 0 1
-5.628701 -5.31544 105 7 6.4 0 0 1
-6.605628 -6.30368 230 6 6.8 0 0 1
-4.018015 -3.76435 112 12 12.6 0 0.6 -1
-11.482970 -10.4762 854 14 15.4 0 0 1
-6.241396 -5.63016 144 8 6.2 0 0 1
-7.568279 -7.02304 69 9 9.2 0 0 1
-5.206824 -4.11027 137 4 4.8 0 0 1
-4.296912 -4.18071 188 7 12.2 0 0 -1
-1.157932 -0.864804 22 4 4.4 0 10.8 -1
-8.552316 -8.07976 1078 11 9.8 0 0 1
-11.067138 -10.3434 122 9 11 0 0 1
-4.159063 -3.87792 98 5 8.6 0 0 1
-6.014919 -5.60113 38 7 10.6 0 0.8 1
-2.137063 -1.32115 48 4 4 0 6 -1
-3.956026 -3.54921 63 7 6.2 0 0 1
-8.269721 -7.7275 140 7 6.8 0 1 -1
-15.041510 -14.7213 127 17 17 0 0 1
-25.036155 -24.3706 74 36 35 0 0 1
-6.056645 -5.55006 135 7 6.2 0 0 1
-6.159616 -5.90083 337 9 7 0 0 1
-7.907743 -7.74735 265 15 13.8 0 0 1
-3.500948 -2.4342 30 4 4.4 0 0.2 -1
-4.146455 -3.78075 39 4 6.2 0 0 1
-11.390147 -11.0577 481 33 22 0 0 1
-6.978915 -6.50582 198 16 12.8 0 0 1
-7.135096 -6.68687 1471 14 12 0 0 1
-8.548269 -7.57504 81 9 9.2 0 0 1
-6.916391 -5.89831 100 5 6.2 0 0 1
-10.490043 -10.1129 1563 12 12.2 0 0 1
-17.630264 -17.3136 77 32 37 0 0 1
-8.876709 -8.41748 752 15 16 0 0 1
-4.316118 -3.741 46 4 4.8 0 0 -1
-2.715915 -2.18531 43 6 4.8 0 0 1
-13.413566 -12.8552 52 26 25.2 0 0 1
-9.774056 -9.37324 182 17 13.2 0 0 1
-7.509237 -7.3018 949 16 15 0 0 1
-7.516150 -7.28445 279 28 29.8 0 1 -1
-8.625608 -8.09875 51 6 7.8 0 0 1
-7.340849 -7.09754 1041 8 9.8 0 0 1
-5.328026 -5.13065 619 11 8.8 0 0 1
-8.831031 -8.27644 302 13 10.4 0 0 1
-4.956723 -4.85379 139 13 7 0 0 1
-4.954485 -4.72279 263 6 8 0 0 -1
-3.196559 -2.58781 38 4 5 0 0 -1
-7.973499 -7.56123 200 21 20.2 0 0 1
-10.414151 -10.22 249 10 9.6 0 0 1
-18.711412 -17.7787 399 21 21.2 0 0 1
-11.105613 -10.6084 145 10 10.6 0 0 1
-3.596453 -2.53468 61 6 5 0 0 1
-14.028482 -13.4381 125 37 37.8 0 0 1
-10.382444 -10.1076 1193 20 18.8 0 0 1
-13.100100 -12.4927 4457 40 36.2 0 0 1
-8.254004 -7.38912 55 12 16.6 0 0 1
-8.994406 -8.58424 636 12 14 0 0 1
-4.577890 -4.11389 79 12 10.8 0 0.4 1
-7.999557 -7.48761 70 28 25 0 0 -1
-5.128907 -4.50862 15 5 5.2 0 0 1
-4.575649 -4.46143 66 9 8.8 0 0 -1
-6.791044 -6.16178 238 12 9.8 0 0 1
-2.015301 -1.86858 40 4 4 23 12.4 -1
-6.212126 -5.78658 253 9 9 0 0 1
-3.691479 -3.10835 360 6 5.8 0 0 1
-31.183880 -30.3733 1230 143 152.8 0 0 1
-9.387437 -8.55708 290 16 12.8 0 0 1
-10.471056 -10.1969 225 9 8.6 0 0 1
-2.923876 -2.37076 121 5 5.2 0 0 1
-15.489771 -14.838 285 27 27.4 0 0 1
-13.688740 -13.3771 330 24 30.4 0 0 1
-21.937151 -20.7297 176 51 52 0 0 1
-7.652239 -7.39261 314 8 9.8 0 0 1
-5.123064 -4.7398 57 8 10.6 0 0 1
-5.628221 -4.6355 112 7 10.2 0 0 1
-8.061288 -7.53819 199 8 15 0 0 1
-16.885853 -15.9792 1185 44 38.8 0 0 1
-6.439664 -6.29177 405 8 6.8 0 0 1
-3.670505 -2.93585 199 4 4.4 0 11.6 1
-5.362441 -4.9928 747 7 12 0 0 1
-2.307787 -1.93246 22 4 5 0 0.2 -1
-8.603198 -7.90558 378 16 16.4 0 0 1
-21.958745 -21.5759 527 25 33.4 0 0 1
-4.431157 -4.15401 163 11 8.8 0 0 1
-37.977105 -37.6699 146 89 87.8 0 0 1
-2.810321 -2.47097 111 5 4.6 0 0.2 -1
-11.719771 -11.187 113 15 14.4 0 0 1
-6.497710 -5.62022 147 6 5.6 0 0 1
-4.549868 -4.056 77 4 7.2 0 0.2 -1
-14.673795 -14.1011 281 17 16.4 0 0 1
-2.415669 -1.93083 28 5 4.6 0 0.4 -1
-8.116364 -7.6943 308 8 6.6 0 0 1
-13.956244 -12.9659 299 34 34.2 0 0 1
-3.409072 -3.23152 107 5 6.8 0 0.4 -1
-2.680671 -2.48095 52 8 7.2 0 0.4 -1
-2.731642 -2.04978 43 10 8 0 7.6 -1
-7.203820 -6.94121 157 10 12.8 0 0 1
-4.785271 -4.45149 222 7 8.8 0 0.2 -1
-4.498479 -3.86078 157 5 6.8 0 0 1
-4.608206 -3.80415 217 5 5.2 0 0 1
-13.227980 -12.7839 135 28 24.2 0 0 1
-23.066008 -22.0879 300 28 27.8 0 0 1
-11.398208 -11.2241 1222 14 12.8 0 0 1
-6.446847 -6.10026 48 14 11.2 0 0.4 -1
-4.883826 -4.70905 160 7 8 0 0.4 -1
-11.881245 -11.5822 133 33 31.6 0 0 1
-3.313725 -2.93062 85 9 6 0 0.2 -1
-4.598352 -4.05891 38 5 5.2 0 0 -1
-14.836554 -14.1495 156 38 36.4 0 0 1
-6.287841 -5.88368 240 13 9 0 0.8 1
-1.694642 -1.52656 39 4 5.4 1 0.4 -1
-8.198197 -7.3567 184 17 20.6 0 0 1
-7.392208 -6.87502 169 8 5.4 0 20.8 1
-2.450597 -2.36191 60 4 4.8 17 12.8 -1
-4.321810 -4.04054 104 5 6 0 34 1
-4.394817 -4.15304 131 7 8.2 0 0 1
-1.472869 -1.34148 105 5 5 73 29.2 -1
-7.197452 -6.98623 126 7 9 0 0 1
-9.388914 -8.75611 451 37 36.2 0 0 1
-3.067637 -2.98086 423 10 8.4 0 1 -1
-5.130397 -4.84448 273 11 8.8 0 0.4 -1
-5.681204 -5.30278 107 5 7.2 0 0 -1
-26.916354 -26.3612 1173 37 35.6 0 0 1
-5.575694 -5.36724 225 4 7.8 0 0 1
-7.017494 -6.1059 28 9 8.4 0 0 1
-5.486108 -5.16778 156 8 5.8 0 0 1
-3.585277 -2.61453 57 6 6.2 0 0.6 -1
-11.276502 -11.047 167 25 22.6 0 0 1
-6.695011 -6.18388 78 7 7.8 0 0 1
-8.661051 -8.15303 108 8 7.4 0 0 1
-5.291655 -4.89728 70 24 15.2 0 0 1
-3.079305 -2.78238 141 16 11.2 0 22.2 -1
-11.568797 -10.4083 1143 22 25 0 0 1
-5.394396 -4.26696 149 5 4.6 0 27 1
-5.277759 -5.15291 494 8 6.6 0 0 1
-4.630945 -4.12148 195 8 5.6 0 0 1
-7.593392 -6.76037 77 7 6.8 0 0 1
-7.195604 -6.89918 144 11 16 0 0 -1
-5.636066 -5.30968 77 7 5.8 0 0 1
-5.365738 -4.88398 328 9 6.8 0 0 1
-7.372398 -7.00605 538 6 9 0 0 1
-4.434595 -3.82287 117 12 10 0 0.8 1
-8.236713 -7.98528 150 11 10.4 0 0 1
-7.927414 -7.36829 1678 11 9.8 0 0 1
-3.990586 -3.50188 111 11 8 0 0.8 -1
-19.763188 -19.3742 901 29 27.4 0 0 1
-6.151128 -5.59822 169 4 8.2 0 0.2 -1
-4.603513 -4.16568 122 11 7.4 0 0 1
-7.283519 -6.89146 189 7 9 0 0 1
-23.399763 -22.685 276 40 39.8 0 0 1
-7.597695 -7.39989 322 5 11.8 0 0 1
-5.623064 -4.91191 148 10 11.4 0 0 -1
-7.824151 -7.42791 347 19 17.4 0 0 1
-7.308541 -6.61279 714 20 19 0 0 1
-1.398615 -1.22813 186 5 4.2 0 0.4 -1
-9.408645 -9.31356 212 27 18.2 0 0 1
-6.578050 -5.75585 418 17 13.8 0 0 1
-3.634989 -3.26293 98 13 11.8 0 0.8 -1
-9.038408 -7.74406 155 12 12.2 0 0 1
-3.175720 -2.95318 147 6 5.2 0 0 -1
-6.547897 -6.00113 53 9 13 0 0 -1
-7.776554 -7.50655 174 33 28.2 0 0 1
-4.329787 -3.79953 77 5 4.8 0 0 1
-5.297625 -4.58064 125 6 7.6 0 0 1
-7.179984 -6.43464 128 28 26.6 0 0 1
-5.110750 -4.6677 128 32 30 0 2 -1
-31.079050 -30.7556 167 58 58.6 0 0 1
-4.247896 -3.56929 58 5 5.2 0 8.4 1
-4.455171 -3.8873 121 4 4.8 0 20.4 1
-5.547432 -5.44563 80 6 9.4 0 0 1
-5.256932 -4.31916 234 6 6 0 0 1
-6.865969 -6.75876 96 14 15.4 0 0 1
-25.031204 -24.7618 1676 25 24.4 0 0 1
-7.757054 -7.29501 21 11 11.2 0 0 1
-5.574626 -4.98354 131 8 9.4 0 0 1
-38.194524 -37.952 1364 252 252.4 0 0 1
-11.057961 -10.7906 620 28 21.8 0 0 1
-8.995813 -8.75442 57 19 17.8 0 0.8 -1
-6.733886 -6.33839 84 10 11 0 0 1
-8.026309 -7.49157 41 17 14.8 0 0 1
-13.371671 -12.8824 515 31 31.8 0 0 1
-11.966980 -11.4359 2146 20 18.8 0 0 1
-6.938074 -6.36706 81 7 8.2 0 36.2 -1
-6.671516 -6.17872 177 5 5.6 0 23.2 1
-12.249806 -11.9858 309 25 20.2 0 0 1
-3.785491 -2.98297 62 5 4.6 0 0.2 -1
-8.007638 -7.60062 1698 7 7.4 0 0 1
-17.270992 -16.9497 864 23 24.2 0 0 1
-5.536495 -5.03523 118 6 6.4 0 0 1
-9.645540 -9.19294 880 14 12.2 0 0 1
-4.965411 -4.56705 115 7 6.2 0 0 1
-4.358506 -3.49064 55 4 4.2 0 5.6 1
-8.271025 -7.92175 181 8 7.6 0 0 1
-4.985260 -4.58457 623 6 4.4 0 76.4 1
-3.367655 -3.17259 46 8 6 0 0 1
-4.355189 -3.77614 154 5 5 0 0 1
-7.742946 -6.86069 767 14 9.2 0 0 1
-7.114573 -6.25318 190 9 7.4 0 0 1
-4.501720 -4.19697 108 6 5.6 0 5.6 -1
-4.742657 -4.21921 70 11 9.2 0 0 1
-6.205595 -5.97718 35 21 19.2 0 1.2 -1
-6.101055 -5.4936 191 7 7 0 13 1
-9.755497 -8.99474 910 24 22.8 0 0 1
-4.042754 -3.58245 62 8 6.4 0 0.4 -1
-5.564975 -4.47001 146 5 5.4 0 0 1
-8.511775 -8.09392 448 17 15 0 0 1
-6.192279 -5.45786 162 10 9.8 0 0 1
-11.154743 -10.7787 2502 19 17.8 0 0 1
-3.406350 -2.86308 230 4 4.6 0 0.2 -1
-4.672902 -4.35115 81 8 7.8 0 0 1
-15.768401 -15.3492 1740 21 23.4 0 0 1
-11.528917 -10.6568 120 20 20.2 0 0 1
-6.462651 -5.55418 120 11 11.8 0 0 1
-7.555763 -6.14731 113 5 5 0 0 1
-4.994702 -4.6044 715 5 5 0 0 1
-8.059812 -7.4693 597 8 8 0 0 1
-5.539470 -4.96298 147 4 7.6 0 0 1
-6.707107 -6.6193 163 11 9.2 0 0 1
-15.897721 -14.895 375 38 35.8 0 0 1
-10.197145 -9.78477 222 20 19 0 0 1
-6.826450 -5.76951 222 9 11.2 0 0 1
-4.047625 -3.45291 149 4 5.8 0 0 -1
-9.405148 -8.93985 229 14 13.8 0 0 1
-6.443217 -5.71046 118 5 5.4 0 0 1
-4.202678 -3.89944 81 5 6.4 0 0 1
-3.557455 -3.04551 135 8 6 0 0 -1
-1.398440 -1.17017 12 5 5.4 0 0.4 -1
-5.287635 -4.66954 143 9 9.4 0 0 1
-13.089113 -12.3086 47 14 14.4 0 0 1
-5.955645 -5.17182 83 7 7.8 0 0 1
-7.553021 -6.87068 142 6 4.4 0 40 1
-4.455209 -4.15263 125 8 6.4 0 0 1
-10.952316 -10.2592 80 13 14.4 0 0 1
-7.887849 -7.72738 819 8 6.6 0 0 1
-4.204844 -3.63071 127 5 7 0 2.8 -1
-8.020093 -7.22807 113 4 9.4 0 0 1
-3.217241 -2.64991 51 5 4.8 0 0 1
-4.379279 -3.86337 71 6 6.6 0 0.4 -1
-6.393047 -6.25815 158 7 5.4 0 0 1
-8.916545 -8.10046 178 8 12.2 0 0 1
-17.922167 -17.8502 1005 36 33.2 0 0 1
-3.855032 -3.48934 74 9 6.8 0 0 1
-3.084889 -2.82453 145 6 4.8 0 0.4 -1
-6.534051 -6.21036 259 6 6.8 0 0 -1
-14.660629 -13.8298 226 50 53 0 0 1
-12.300719 -10.8277 763 19 17.2 0 0 1
-3.674583 -3.03631 27 12 5.8 0 0.4 -1
-6.332203 -5.93852 308 9 7.4 0 0 1
-7.973676 -7.56047 256 26 15.2 0 0 1
-2.903290 -2.44125 55 4 7.8 0 0 1
-6.929963 -6.01921 55 5 5.4 0 0 1
-27.797378 -27.3918 69 47 44.8 0 0 1
-6.942601 -6.05755 148 8 7 0 0 1
-9.358830 -9.21281 130 17 18.6 0 0 1
-6.473259 -6.12097 696 10 7.6 0 0 1
-7.663536 -7.40112 183 27 28.6 0 0 1
-8.231435 -7.81486 53 16 14.8 0 0 1
-5.684557 -5.23684 317 13 9.4 0 0 1
-15.606320 -14.9699 639 21 22 0 0 1
-5.803469 -5.64258 454 17 17.6 0 0.6 -1
-4.956898 -4.74195 224 10 9 0 0.4 1
-3.190015 -2.30739 82 5 4.6 0 0.6 -1
-14.620273 -13.9779 258 22 21 0 0 1
-2.097492 -1.68986 57 4 4 0 13.2 -1
-9.209974 -8.14617 150 8 6.6 0 0 1
-5.795756 -5.41599 422 15 12.8 0 0 1
-6.844836 -6.34285 105 4 7.6 0 0.2 1
-12.232697 -12.0295 25 15 13.2 0 0 1
-5.959539 -5.49958 67 7 7.6 0 0 1
-3.380658 -3.2355 84 5 5 0 0 1
-10.994566 -10.5451 283 16 17.4 0 0 1
-9.023089 -8.18495 73 13 12 0 0 1
-5.153296 -4.49867 103 5 6 0 0 1
-5.460743 -4.95953 118 8 8.4 0 0 1
-15.523496 -15.1729 123 23 24.2 0 0 1
-4.796161 -4.30214 214 6 7.6 0 0 1
-6.555236 -6.43144 127 11 8.8 0 0 1
-6.387278 -5.30749 150 4 4.8 0 8.8 1
-4.259609 -4.02561 87 5 11.4 0 2.8 1
-27.832311 -27.58 517 28 25.4 0 0 1
-9.405148 -8.93985 235 14 13.8 0 0 1
-2.807135 -2.21923 27 4 4.8 0 0 1
-6.490600 -6.35478 258 8 7 0 0.4 1
-8.020093 -6.53389 122 4 4.6 0 0.4 1
-7.280588 -6.6091 160 24 24 0 0.8 -1
-6.152165 -5.81546 73 13 10.2 0 0 1
-7.497484 -6.58384 182 13 11 0 0 1
-9.844834 -9.69829 515 14 14.2 0 0 1
-7.179864 -6.73575 169 11 9.8 0 0 1
-8.504699 -7.91239 484 8 7.6 0 0 1
-5.673226 -5.44173 180 5 11.6 0 0 1
-2.137063 -1.1488 29 4 4.4 0 1.6 1
-0.502254 -0.253069 38 5 4.2 0 0.2 -1
-3.042809 -2.51039 103 5 5 0 0 1
-4.857538 -4.50496 93 8 7.2 0 0 1
-31.183880 -30.3733 1142 143 152.8 0 0 1
-3.956024 -3.77513 177 10 8.8 0 0.2 -1
-2.966914 -2.83748 45 4 4.8 2 1.2 -1
-6.252619 -5.92242 1105 7 7.4 0 0 1
-6.395970 -6.08619 243 13 7.8 0 0 1
-8.440120 -7.93415 215 21 20.4 0 0 1
-7.146032 -6.50568 820 8 8.6 0 0 1
-17.415290 -16.0606 955 57 57.4 0 0 1
-8.870511 -8.09934 132 7 7.6 0 0 1
-6.634761 -6.2285 172 12 11 0 0 1
-6.523687 -5.8543 482 6 6.4 0 0 1
-7.081449 -6.40188 718 7 8.6 0 25.2 -1
-5.264644 -4.73715 288 6 5.4 0 0 1
-3.187564 -3.15466 55 9 8 0 0.4 -1
-4.302516 -4.16079 43 9 10.2 0 0 1
-4.694135 -4.08471 171 7 5.8 0 2.8 1
-7.477711 -7.11133 124 16 16.2 0 0 1
-1.541765 -1.29967 48 9 8.4 0 1.2 -1
-6.864122 -6.22063 251 9 11.6 0 0 1
-11.365332 -10.5433 1194 11 11.4 0 0 1
-2.090939 -1.2148 18 4 5 0 0.2 1
-6.639051 -6.40828 225 7 7 0 0 1
-4.861551 -4.71113 123 17 12.2 0 0 1
-4.999956 -4.49418 65 5 5.6 0 0 1
-10.105822 -8.85549 232 26 18.6 0 0 1
-8.709609 -8.30378 104 12 12.6 0 0 1
-10.995522 -10.8821 187 71 57.8 0 0 1
-3.856313 -2.47983 71 4 4.4 0 7.6 -1
-5.417783 -4.89621 175 9 9 0 0 1
-4.964021 -4.73335 148 6 5.6 0 14.8 1
-6.257110 -5.53432 191 7 7.6 0 0 1
-6.776928 -5.40016 245 4 5 0 0.4 1
-6.149239 -5.6378 180 8 6.6 0 15.6 1
-4.648501 -4.30657 108 4 7.2 0 0 1
-10.969768 -10.8206 103 16 15 0 0 1
-5.322517 -4.93618 86 10 8.6 0 0.8 -1
-5.083716 -4.75419 125 9 9.6 0 0 1
-5.427956 -5.04201 153 8 7.8 0 40 1
-7.887849 -7.69115 925 8 10.4 0 0 1
-6.218778 -5.87606 329 14 12.6 0 0 1
-14.141714 -13.8839 566 25 23.8 0 0 1
-4.894391 -4.67962 121 4 11 0 0 1
-7.154241 -6.47501 230 8 9.4 0 0 1
-4.928473 -4.08626 105 7 6 0 0 1
-9.875405 -9.60901 1177 13 17.2 0 0.4 -1
-7.347945 -6.49984 60 14 12.8 0 0 1
-10.367199 -10.0163 131 21 23.6 0 0 1
-7.991001 -7.34461 86 12 11.8 0 0 -1
-4.941917 -3.86741 52 4 5 0 2.2 1
-8.990647 -8.69928 208 15 13.2 0 0 1
-3.368058 -2.67212 193 4 4.6 0 74 1
-3.878510 -3.07159 172 4 5.6 0 0.6 -1
-8.362440 -8.23788 815 7 10.2 0 0 1
-15.367682 -15.0431 265 30 33.4 0 0 1
-5.779445 -4.81985 30 7 7.2 0 0 1
-8.245048 -7.77871 91 8 9 0 0 1
-4.867865 -4.51339 351 6 9.2 0 0 1
-20.392027 -20.0143 108 16 23.8 0 0 1
-36.718593 -35.6842 333 66 66.6 0 0 1
-5.539470 -3.92991 49 4 5.8 0 0.6 -1
-5.798970 -5.36993 159 10 8.8 0 0 1
-29.964888 -29.0763 473 89 90.4 0 0 1
-24.200075 -23.7493 438 34 34.6 0 0 1
-6.130891 -5.82232 244 9 7.2 0 0 1
-7.546702 -6.24693 104 14 15 0 0 1
-1.931434 -1.7269 105 12 9.4 0 0.4 -1
-28.402076 -28.0118 1136 247 247.4 0 0 1
-6.408749 -6.20667 4374 12 15 0 0 1
-5.513812 -5.07165 910 8 6.8 0 0 1
-9.743295 -8.64175 1183 13 13.4 0 0 1
-5.967589 -5.81162 256 7 8.6 0 0 1
-3.708912 -3.2861 39 8 7.8 0 0 1
-36.718593 -35.6842 913 66 66.6 0 0 1
-1.884021 -1.40425 25 6 4.8 0 1.8 -1
-2.649235 -2.33176 59 5 5.8 0 0 1
-18.218586 -17.4265 397 26 25.4 0 0 1
-5.780819 -5.50821 151 7 14.6 0 0 1
-5.874005 -5.46676 400 11 9.6 0 0 1
-4.375837 -3.71412 71 5 7.2 0 0 1
-17.845380 -16.7755 632 21 21.2 0 0 1
-37.766433 -37.7095 1618 256 217.6 0 0 1
-28.435191 -27.5153 800 241 240.6 0 0 1
-3.685180 -3.2666 131 4 6 0 0 1
-11.313353 -10.8129 144 11 14.8 0 0 1
-4.017525 -2.98081 83 4 4.2 0 0.4 -1
-8.173129 -6.77937 706 5 5 0 0 1
-21.458384 -20.8587 243 34 34.2 0 0 1
-3.121864 -2.91553 70 7 6.2 0 0 1
-4.197061 -3.33624 79 6 6.8 0 0.6 -1
-8.156502 -7.0524 634 6 4.8 0 0.2 1
-7.266455 -7.18448 149 30 27 0 1.6 -1
-9.961288 -9.429 304 29 26.4 0 0 1
-7.027699 -6.38001 405 16 12.4 0 0 1
-6.380506 -5.435 87 5 5.6 0 0 1
-10.656385 -10.3089 189 25 21 0 0 1
-12.372240 -11.2064 1550 26 25.8 0 0 1
-10.046553 -8.82839 276 17 15.2 0 0 1
-6.929963 -6.5867 280 5 17 0 0 1
-28.188058 -27.6042 397 76 74.8 0 0 1
-7.248180 -6.74746 338 16 17.2 0 0 1
-5.365099 -5.12763 316 9 9.4 0 0 1
-44.038770 -43.7044 137 114 100.8 0 0 1
-8.349325 -8.21336 1098 15 17.8 0 0 1
-5.448447 -4.85728 316 6 7.8 0 0 -1
-23.668879 -23.4347 285 111 110.2 0 0 1
-6.586629 -6.04478 192 17 18.8 0 0 -1
-7.054382 -6.14329 96 19 13.6 0 0 1
-5.916718 -5.52129 159 7 9.2 0 0 1
-6.540154 -6.39244 259 8 7 0 0 1
-5.331579 -4.24784 70 6 5.8 0 0 1
-6.234690 -5.71792 733 9 6.8 0 0 1
-8.534183 -8.26648 320 9 14.8 0 0 1
-8.561530 -8.33098 523 29 24.4 0 0 1
-2.046703 -1.90366 51 4 4.4 0 0.4 -1
-4.397662 -3.95811 23 10 9.2 0 0 1
-14.075833 -13.1536 889 12 13.4 0 0 1
-3.858104 -3.07097 125 8 6.6 0 0.4 -1
-10.719124 -9.82435 761 15 14.4 0 0 1
-7.302289 -6.7324 143 7 9 0 0 1
-6.760481 -5.5542 131 12 12.2 0 0 1
-13.320465 -13.2151 238 28 27.8 0 0 1
-9.409461 -8.38168 258 12 14.4 0 0 1
-8.753103 -8.1466 1698 19 17.6 0 0 1
-3.009113 -2.42719 74 5 6.2 0 0 -1
-5.593829 -4.49868 137 6 6.6 0 0 1
-4.146455 -3.88755 414 4 7.6 0 0 1
-9.681245 -8.91743 433 14 13.6 0 0 1
-16.039547 -15.8153 73 28 29.6 0 0 1
-3.524677 -3.17535 151 5 5.2 0 0.4 -1
-2.911268 -2.47658 66 4 4.8 0 0 1
-3.345433 -3.20379 328 5 5 0 0 1
-9.316018 -8.75243 110 9 8 0 0 1
-11.525931 -10.9269 106 14 14.2 0 0 1
-11.530473 -11.1818 154 22 20 0 0 1
-2.518582 -2.0211 108 5 4.6 0 2.6 -1
-3.516300 -3.13375 118 7 6 0 20 -1
-3.758698 -3.03213 56 8 10.4 0 2.4 -1
-6.404372 -5.79658 127 5 7.4 0 0.2 -1
-3.951056 -3.54237 215 6 5.4 0 0 1
-10.607005 -9.84052 90 24 23.6 0 0 1
-5.817417 -5.47545 206 5 7.6 0 0 1
-6.840726 -6.4939 147 27 14 0 0 1
-2.811596 -2.11705 63 6 5.6 0 0.4 -1
-16.382345 -15.7685 58 21 22.4 0 0 1
-10.510019 -9.83943 251 24 22.8 0 0 1
-8.959644 -8.44884 559 11 10 0 0 1
-9.236864 -8.64008 118 22 27.4 0 0 1
-4.727288 -4.23029 198 6 5 0 0 1
-2.086616 -1.78475 59 5 5.6 0 0 -1
-4.056954 -3.84178 70 18 12.6 0 3 -1
-0.813706 -0.416156 17 4 4.4 2 1 -1
-11.921414 -11.2128 137 16 15.6 0 0 1
-8.461365 -8.39104 542 23 23.6 0 0.6 -1
-4.128232 -3.76705 145 4 4.8 0 0 1
-14.222992 -13.6614 41 30 30.4 0 0 1
-9.634374 -8.95003 148 15 12.8 0 0 1
-10.975298 -10.1086 256 11 9.4 0 0 1
-22.212611 -21.8971 272 27 27 0 0 1
-4.287772 -4.14693 83 15 13.2 0 1 -1
-11.112770 -10.6142 361 55 39.8 0 0 1
-28.913959 -28.495 313 214 214.2 0 0 1
-4.979310 -4.8616 119 17 15.2 0 0.4 -1
-8.105757 -7.72024 175 13 12 0 0 1
-16.268643 -16.1781 324 103 96.4 0 0 1
-5.004628 -4.74522 155 4 5.6 0 0 1
-7.824388 -6.57637 60 14 12.8 0 0 1
-4.320144 -4.14353 82 9 7.8 0 0.4 1
-24.060027 -23.7235 519 141 129.6 0 0 1
-4.198805 -3.65124 54 8 6.8 0 0 1
-13.449756 -12.5232 96 14 12 0 0 1
-8.919651 -8.38505 478 10 13 0 0 1
-16.646128 -16.5016 77 22 22.6 0 0 1
-9.749583 -9.54375 436 50 33 0 0 1
-6.360449 -6.02145 87 19 16.2 0 0.8 -1
-10.975298 -10.1086 170 11 9.4 0 0 1
-30.075983 -29.1809 570 178 177.2 0 0 1
-7.492730 -6.85668 139 8 7.8 0 0 1
-10.263630 -9.67305 1162 8 7.8 0 0 1
-4.812117 -4.0216 56 6 7.2 0 0 1
-5.162189 -4.31715 81 4 8.8 0 0 1
-8.088001 -7.23884 972 4 9.6 0 0 1
-4.894446 -4.82299 248 4 9.8 0 0 -1
-13.669548 -12.7513 246 25 24 0 0 1
-8.105757 -7.72024 187 13 12 0 0 1
-8.051838 -7.84058 333 11 9.6 0 0 1
-6.989717 -6.71942 364 8 8.6 0 0 1
-5.959573 -5.44249 1102 9 10 0 0 1
-26.240259 -25.4875 517 98 95.4 0 0 1
-5.041185 -4.0743 65 5 5.4 0 22.4 1
-7.459849 -6.80437 193 7 7.2 0 0 1
-8.855285 -7.56972 93 10 9.6 0 0 1
-4.839591 -4.20987 112 5 6.6 0 0 1
-3.302767 -2.75734 50 5 8 0 0.4 -1
-8.169004 -7.22129 180 10 10.6 0 0 1
-4.611437 -3.5625 57 9 8.2 0 0 -1
-6.205520 -5.40505 430 4 13 0 0.4 -1
-6.393535 -5.90325 187 8 6.6 0 0 1
-7.733973 -7.02565 376 12 12.2 0 0 1
-3.764234 -3.5256 53 8 6 0 4.2 1
-5.450651 -5.06401 605 8 7 0 0 1
-7.586667 -7.03634 266 16 12.4 0 0 1
-6.434585 -6.00046 49 9 10.4 0 0 1
-20.663274 -19.9576 150 41 42 0 0 1
-6.057773 -5.89531 370 8 7.8 0 0 1
-14.657263 -14.1384 1012 66 66.4 0 0 1
-21.450627 -21.232 769 54 52 0 0 1
-7.555200 -6.85812 333 12 13 0 0 1
-20.649205 -20.3602 131 40 39.4 0 0 1
-9.188712 -8.55586 495 24 24 0 0 1
-9.284609 -8.71193 427 17 15.2 0 0 1
-5.279321 -4.73321 63 6 5.6 0 0 1
-5.025010 -4.5379 401 4 5.8 0 0.8 -1
-8.134236 -7.58958 245 46 37.4 0 0 1
-4.608206 -3.90696 124 5 5.4 0 8.8 1
-2.734328 -2.63154 146 16 14.6 0 0.4 -1
-8.105220 -7.39933 232 5 6.2 0 0 1
-13.402621 -13.1202 98 23 22.4 0 0 1
-8.798928 -7.73338 512 5 5 0 29.2 1
-14.116164 -13.3651 35 16 16 0 0 1
-2.841089 -2.45943 43 4 4.6 0 0 1
-3.428322 -2.81157 156 9 8.4 0 0.4 -1
-10.608426 -10.074 52 22 23.2 0 0 1
-5.350568 -4.91001 98 11 9 0 0.4 -1
-5.240778 -4.85723 45 4 5.2 0 0 1
-9.611088 -9.08402 44 16 15.8 0 0 1
-4.907963 -3.68734 306 4 4.2 0 77.6 1
-8.044135 -7.31582 111 15 10.6 0 0 1
-5.678073 -5.43247 120 17 17.6 0 0 1
-9.988191 -9.09753 45 22 21.2 0 0 1
-6.857316 -6.59825 703 16 11 0 0 1
-6.154956 -5.47305 447 6 6.2 0 0 1
-5.100288 -4.58054 75 8 8.8 0 0 1
-9.273443 -8.92488 370 14 11.8 0 0 1
-11.601053 -11.0226 409 20 18.8 0 0 1
-10.888837 -10.4055 78 6 11.6 0 0 1
-6.187353 -6.08756 132 15 16.6 0 1.6 -1
-7.588741 -7.25378 305 7 7.8 0 0 1
-10.118897 -9.13779 374 13 12.8 0 0 1
-8.812511 -8.57628 556 13 16.4 0 0 1
-7.144031 -6.80411 183 14 11.2 0 0.4 1
-5.801283 -5.46416 93 12 10.6 0 0 1
-9.065877 -7.98632 1676 13 9.4 0 0 1
-9.585389 -9.29431 280 19 18 0 0 1
-4.679762 -4.06623 99 6 9.2 0 0 -1
-2.909969 -2.56661 165 5 4.8 0 0 1
-5.472039 -5.18142 185 12 9 0 0 1
-1.821417 -1.49888 25 6 4.4 0 9.6 -1
-7.290443 -7.11816 373 11 11.8 0 0 1
-7.315975 -6.7271 904 7 7.8 0 0 1
-5.038582 -4.00609 176 4 5.8 0 21.6 1
-8.120360 -7.88685 148 12 10 0 0 1
-3.571806 -3.03948 140 4 5.8 0 0 1
-4.756163 -4.28832 72 7 5.6 0 0 1
-5.621039 -4.9594 1215 20 19 0 0.4 -1
-4.471326 -4.17034 105 7 6.6 0 0 1
-4.661835 -4.24125 175 7 6.6 0 0 1
-7.049354 -6.53824 150 8 9.8 0 0 1
-9.507035 -8.71741 46 13 12.4 0 0 1
-6.941501 -6.49242 138 4 4.4 0 25.6 1
-10.607611 -9.9297 130 13 12.8 0 0 1
-5.200816 -4.66715 99 7 6.4 0 29.2 1
-6.377765 -5.46672 51 6 5.2 0 0 1
-3.509021 -3.20638 70 4 4.6 0 6.4 1
-5.429895 -4.54654 71 7 7 0 0 1
-18.349545 -18.0184 95 23 22 0 0 1
-10.714856 -9.70725 178 24 23 0 0 1
-6.382055 -5.97243 366 8 13.6 0 0 1
-3.136635 -2.74434 204 6 5.6 0 0 -1
-8.021631 -7.75905 166 27 25 0 0 1
-3.806471 -3.58298 137 4 4 26 22.8 1
-6.361939 -5.95913 158 15 11.8 0 0 1
-17.530551 -17.3608 192 22 20.6 0 0 1
-12.158549 -11.6769 706 37 39.2 0 0 1
-7.015877 -6.89762 1018 20 24.4 0 4.4 -1
-3.056639 -2.80494 25 5 4.2 0 0.4 1
-3.509021 -2.94319 61 4 5.8 0 1.2 -1
-6.815542 -6.27587 115 7 7 0 0 1
-5.575694 -4.86375 779 4 4.8 0 0 1
-7.400998 -7.20593 526 9 7.8 0 0 1
-7.150235 -6.36941 144 5 7 0 0 1
-3.168024 -2.54681 37 4 5.2 0 1.2 -1
-2.510488 -1.97905 33 4 6 0 0 1
-7.604423 -7.02351 1504 22 23.2 0 1.2 -1
-8.220487 -7.71007 566 14 13 0 0 -1
-4.337275 -3.58396 63 9 9 0 0.8 -1
-11.625863 -11.0344 73 21 23.4 0 0.4 -1
-4.640346 -4.3798 77 7 10 0 0.4 -1
-1.988275 -1.41993 26 6 7.6 0 0.4 -1
-14.305030 -13.7933 101 23 22.8 0 0 1
-10.956907 -10.6592 1874 31 19.8 0 0 1
-8.020093 -6.758 207 4 5.4 0 13.2 1
-6.760481 -5.5542 149 12 12.2 0 0 1
-4.975871 -3.70794 146 4 4.6 0 0 -1
-6.290592 -5.48729 252 5 4.8 0 72.8 1
-4.415386 -3.63274 29 5 5.4 0 0 1
-8.200260 -7.59128 677 14 15.4 0 0 1
-6.026455 -4.67503 93 7 8.4 0 0 1
-3.818272 -3.43031 59 7 6.2 0 0 1
-3.439175 -3.09431 85 4 4.2 0 6.8 1
-6.823009 -6.35553 163 12 11.4 0 0 1
-8.048132 -7.61289 49 10 9 0 0 1
-5.446311 -5.0146 259 8 6.8 0 0 1
-7.443488 -6.56956 113 8 8.2 0 0 1
-9.039871 -8.02307 124 16 16.4 0 0 1
-4.097469 -3.77008 85 8 12 0 0 1
-5.463941 -5.01502 134 11 14 0 0 1
-9.475735 -8.7279 73 19 15.8 0 0 1
-18.150957 -17.501 108 17 18.6 0 0 1
-5.346857 -5.01093 164 8 9.4 0 0 1
-7.509450 -6.94011 217 23 18.6 0 0 1
-4.275276 -3.96701 172 10 7.4 0 0.2 -1
-8.056154 -7.62932 144 14 13.2 0 0 1
-5.471561 -4.67345 119 4 4.4 0 26.8 1
-6.722959 -6.49446 51 11 8.8 0 0 1
-12.577598 -12.055 1177 35 29.6 0 0 1
-6.535188 -6.18015 115 10 7.6 0 0 1
-5.726018 -5.2215 607 17 12.4 0 0 1
-7.847098 -7.29602 30 12 17 0 0 1
-8.905835 -8.22415 76 14 20.4 0 0.4 -1
-6.846170 -6.53557 217 8 7.2 0 0 1
-0.607147 -0.496784 31 4 4.2 22 9 -1
-5.536682 -5.15564 79 14 10.6 0 0 1
-5.321712 -4.20214 39 4 4.4 0 15.2 1
-9.893145 -9.74382 951 18 16 0 0 1
-5.630580 -4.68804 74 6 6.4 0 0 1
-4.415386 -3.83345 51 5 8.4 0 0 1
-4.928400 -4.6079 620 4 4.2 0 0.4 1
-5.108984 -4.62712 63 13 10.6 0 0 1
-5.798970 -5.36993 204 10 8.8 0 0 1
-6.432705 -6.26527 226 14 12.8 0 0 1
-5.660083 -5.30973 255 6 5.2 0 0 1
-3.919024 -3.11864 100 4 4.2 0 2.8 1
-12.784130 -11.7567 181 19 21.6 0 0 1
-4.823580 -4.35669 75 7 8 0 0 1
-9.100953 -8.55949 1134 15 9.8 0 0 1
-1.925147 -1.37482 58 4 4.6 0 3.8 1
-5.749649 -5.33271 165 11 10.8 0 0 -1
-10.471001 -10.1184 373 9 8.4 0 0 1
-13.060876 -12.4007 3551 13 39.8 0 0 1
-6.890415 -6.82403 193 5 19.4 0 0 1
-6.249158 -5.93664 24 14 8.4 0 0 1
-7.262778 -6.46099 597 5 4.6 0 44.8 1
-5.331103 -4.84312 127 5 5.2 0 0 1
-5.206113 -5.13043 194 20 19.8 0 0.2 -1
-16.323701 -15.8487 92 26 24 0 0 1
-4.828331 -4.41616 93 16 13.8 0 0.4 -1
-4.452526 -3.9012 70 6 8.2 0 0 1
-6.680654 -6.38732 269 21 11.8 0 0.2 -1
-1.301585 -0.898555 57 5 5 0 19.6 -1
-6.219071 -5.6613 327 9 9.4 0 0 1
-7.414770 -7.23825 211 28 26.2 0 0 1
-7.014371 -6.45499 313 9 10 0 0 1
-5.094953 -4.47834 112 5 7 0 0 1
-11.439832 -9.86721 156 24 21.4 0 0 1
-4.599226 -4.11511 117 16 8.2 0 0 1
-8.331130 -7.91048 148 17 16.6 0 0 1
-6.994224 -6.3813 271 19 17 0 0 1
-15.449736 -14.923 208 34 32.6 0 0 1
-6.213701 -5.58711 209 6 5.6 0 12 1
-1.054607 -0.439941 14 5 4.2 0 0.8 -1
-3.097806 -2.61847 58 4 4 0 30.8 -1
-5.567717 -4.31738 165 4 5.2 0 9.4 1
-7.920702 -6.84248 163 16 13.2 0 0 1
-1.290213 -0.601799 29 6 4.8 0 1.2 -1
-7.057037 -6.80233 30 11 12 0 0 1
-8.508012 -8.14929 60 17 15.6 0 0 1
-2.854376 -2.59973 41 5 5 0 0.4 -1
-8.130386 -7.49948 406 9 9 0 0 1
-8.436606 -7.7192 882 12 10.4 0 0 1
-6.679289 -6.22856 96 16 16 0 0 1
-5.352047 -5.03692 157 15 14 0 0 1
-4.951513 -4.81525 98 7 6.4 0 0 1
-4.112501 -3.46418 104 4 11.2 0 0.8 -1
-14.012623 -13.7394 122 37 37.4 0 0 1
-7.814308 -7.52452 172 7 5.8 0 0 1
-3.268655 -2.89421 90 8 8.2 0 0 1
-9.065455 -8.53758 101 10 12.8 0 0 1
-7.133874 -6.34452 125 6 7.8 0 0 1
-6.646414 -6.39692 443 39 38.4 0 0.6 -1
-11.349648 -11.2025 282 27 19.4 0 0 1
-7.938686 -6.83166 97 7 6.8 0 0 1
-5.423392 -5.02224 103 7 8 0 0 1
-6.185082 -5.84286 203 4 6 0 0 1
-32.904064 -32.319 309 127 140.6 0 0 1
-12.118637 -11.7605 332 11 17.2 0 0 1
-3.741935 -3.56294 189 5 4.6 20 8 -1
-4.054202 -3.91819 89 10 7.8 0 0 1
-4.207676 -3.97755 82 7 7.6 0 0 -1
-5.771772 -5.34808 178 6 8 0 0 1
-17.070777 -16.759 103 46 46 0 0 1
-22.281804 -22.0521 427 26 26.4 0 0 1
-9.533327 -9.0972 43 20 19 0 0 1
-5.104438 -4.7965 148 8 11.8 0 0 1
-4.713349 -3.98666 76 5 5.8 0 1 -1
-7.442310 -6.9961 269 21 19.2 0 0 1
-2.916020 -2.47051 49 13 7 0 0 1
-3.406350 -3.16466 182 4 5.4 0 0 1
-4.455171 -3.68537 71 4 5.8 0 0 1
-5.054253 -4.59851 181 10 6.2 0 0 1
-5.519548 -4.82247 209 7 8 0 0 1
-17.306708 -16.2289 45 25 24.8 0 0 1
-8.347139 -8.09501 1103 8 8.4 0 0 1
-8.705536 -8.09859 155 12 10 0 2 -1
-7.756208 -7.46642 1847 11 9.8 0 0 1
-8.054047 -6.63471 636 4 5.4 0 0.4 1
-6.414327 -5.7341 262 8 7.6 0 0 1
-3.879256 -3.3932 194 12 8.8 0 0 1
-21.882734 -21.3209 168 49 49.4 0 0 1
-5.204988 -5.08934 360 5 7.8 0 0 1
-5.664382 -5.2768 252 4 5.8 0 0 1
-10.377427 -9.35121 3874 17 17.4 0 0 1
-6.317168 -5.99028 235 23 20.2 0 1.4 -1
-6.714028 -6.39685 367 7 6 0 0 1
-22.281804 -22.0521 427 26 26.4 0 0 1
-5.648423 -5.29517 291 12 8.8 0 0 1
-6.907547 -6.47863 260 4 9.6 0 0 1
-10.679460 -9.2793 92 24 21.6 0 0 1
-2.428872 -1.98393 57 5 5.2 0 0.8 1
-9.090922 -8.76136 75 24 21 0 0 1
-2.589140 -2.41907 37 7 5.6 0 0.2 -1
-2.124893 -2.05231 127 4 4 0 42.4 1
-5.065524 -4.83877 126 4 7.6 0 0 1
-6.444371 -6.16689 207 12 11.6 0 0 1
-8.172352 -7.22868 141 11 13 0 0 1
-2.732010 -2.40623 111 4 4.8 0 0.4 -1
-9.646930 -9.30274 518 19 22.6 0 0 1
-5.144113 -4.46181 190 4 4.8 0 0 1
-6.290592 -5.50469 283 5 5.4 0 0 1
-5.894252 -5.42695 144 11 10.4 0 0 1
-8.581123 -8.05818 442 12 14.4 0 0.4 -1
-8.980378 -8.37822 136 6 5 0 0.2 1
-7.116253 -6.63307 130 13 13.4 0 0 1
-8.506735 -8.38881 61 15 16.4 0 0 1
-4.941917 -3.98736 20 4 5 0 0 1
-24.046636 -23.5636 166 27 25.2 0 0 1
-22.665629 -22.1181 994 90 83.8 0 0 1
-3.473130 -2.5978 114 4 4.2 0 1.4 1
-6.383466 -5.79656 124 9 8 0 0 1
-1.183846 -1.06269 30 4 4.4 1 0.6 -1
-9.291562 -8.72436 56 41 39.4 0 0 1
-5.523815 -5.14897 143 6 5 0 0 1
-9.390217 -9.17883 368 18 16.2 0 0 1
-5.853975 -5.45256 204 6 21.8 0 1.2 -1
-6.776928 -5.40016 214 4 5 0 0.4 1
-4.358506 -2.98377 72 4 5 0 9.6 1
-8.151194 -7.8788 103 15 12.8 0 0 1
-7.842277 -7.01601 160 12 11.6 0 0 1
-6.916447 -6.02789 97 5 6 0 0 1
-8.538343 -8.0202 84 9 8.6 0 0 1
-8.733047 -7.91742 187 23 18 0 0 1
-3.476607 -3.24795 185 5 6 0 0.6 -1
-6.329953 -5.73685 32 11 9.2 0 0 1
-4.984393 -4.55292 123 8 8.2 0 0 1
-4.287856 -3.66069 144 5 5.6 0 0 -1
-6.493926 -6.15695 874 7 9.6 0 0 1
-8.413132 -7.91069 302 26 14.8 0 0 1
-4.423098 -4.2277 196 5 4.6 0 0 1
-2.243536 -2.1389 352 4 5.2 0 30 1
-3.373019 -3.20494 133 5 6.6 0 0 -1
-6.866965 -6.30977 316 13 8.8 0 0 1
-3.177020 -2.5772 46 6 5.4 0 0 1
-11.525931 -10.9269 137 14 14.2 0 0 1
-8.878461 -8.40198 169 6 8.8 0 0 1
-5.916718 -5.58668 121 7 8.2 0 0 1
-2.885067 -2.38849 61 4 4.8 0 0 1
-12.509124 -12.2813 209 14 13.4 0 0 1
-4.792506 -4.40632 161 5 13.4 0 46 -1
-7.044986 -6.51738 80 14 11 0 0 -1
-6.929963 -6.01921 114 5 5.4 0 0 1
-5.081005 -5.0123 36 17 12.2 0 2.8 -1
-9.750117 -9.54833 83 15 13.2 0 0 1
-3.890957 -3.73779 70 8 9 0 0 1
-4.842425 -4.37799 64 8 9.8 0 0 1
-3.776014 -3.45067 225 5 5 0 0 1
-5.567717 -4.29548 220 4 5.6 0 0.2 1
-9.947724 -9.10382 308 13 11 0 0 1
-1.580741 -1.38926 40 4 4.6 1 0.6 -1
-7.138892 -6.64264 463 10 8 0 0 1
-5.437430 -5.23591 439 20 18.8 0 1.2 -1
-5.291136 -4.62399 162 8 7.2 0 0 1
-10.060022 -9.68763 292 15 18.2 0 0 1
-6.615719 -6.1342 295 12 11 0 0 1
-4.982171 -4.28972 110 6 6.4 0 0 1
-15.386815 -14.9793 81 21 19 0 0 1
-1.904384 -1.59494 33 5 4.4 0 0.4 -1
-6.190831 -5.87373 228 19 12.8 0 0 1
-7.676930 -6.96708 208 16 12.4 0 0 1
-4.013671 -3.67557 129 4 5 0 0 1
-6.421232 -6.1119 292 4 10.6 0 0 1
-6.250397 -5.29562 158 5 5.2 0 6 1
-7.840732 -7.43272 89 10 8.6 0 0 1
-2.199774 -0.88878 25 4 4.6 0 0.8 -1
-6.950346 -5.61255 202 5 6 0 0 1
-15.533739 -15.1764 256 30 26.6 0 0 1
-7.919177 -7.45396 144 13 13.2 0 0 1
-6.029757 -5.72328 104 11 11 0 0 1
-6.603417 -5.57083 636 8 8.8 0 0.6 -1
-6.695011 -6.18388 132 7 7.8 0 0 1
-4.421217 -3.75353 52 4 5.2 0 0 1
-4.867295 -4.47786 95 17 14 0 0.4 -1
-7.789248 -7.51643 192 31 19 0 0 1
-5.303392 -5.01423 56 22 20.2 0 0 1
-7.589717 -6.94236 117 5 6 0 0 1
-6.053601 -5.52351 146 6 7.4 0 0 1
-5.340995 -4.95916 94 9 6.2 0 0 1
-6.286047 -5.88508 463 9 6.8 0 0 1
-12.824868 -11.9673 375 22 21.8 0 0 1
-8.985193 -8.64615 44 29 26.4 0 0 1
-6.338118 -5.23682 158 5 5.6 0 0 1
-16.490953 -16.0149 464 12 13.2 0 0 1
-5.580257 -5.12721 559 6 12.6 0 1 -1
-5.664382 -5.39888 103 4 6 0 0 1
-4.867911 -4.66398 184 15 13.2 0 0 1
-4.531679 -4.40116 136 14 11.4 0 0 1
-22.695462 -21.4808 95 27 27.2 0 0 1
-2.401535 -1.92497 16 5 5 0 0 1
-5.742960 -5.37782 148 7 6.8 0 0 1
-5.200816 -4.37382 223 7 6.4 0 16.4 1
-5.125020 -4.63225 205 7 7 0 0.2 -1
-4.238707 -3.36933 26 8 8.6 0 0 1
-2.189544 -1.41972 36 4 4 0 0.8 -1
-5.873788 -5.27057 27 6 5.4 0 0 1
-10.824501 -10.491 276 22 16.4 0 0 1
-5.610630 -5.34311 219 9 8 0 0 1
-9.843530 -9.18748 486 19 18.4 0 0 1
-7.905753 -7.49038 149 8 11.8 0 0 1
-11.870322 -11.5379 125 16 15.8 0 0 1
-5.554786 -5.08928 68 6 7.2 0 0 1
-3.123318 -2.4699 98 4 7.8 0 0.6 -1
-9.029932 -8.66368 278 14 11.6 0 0 1
-5.375939 -4.52971 89 10 9 0 0.2 1
-4.421217 -3.63735 149 4 6.6 0 0 1
-8.640827 -7.82684 116 11 8.8 0 0 1
-5.965782 -5.76841 210 5 5.6 60 24 1
-18.417833 -17.9054 133 26 25.4 0 0 1
-7.368191 -7.23806 174 12 9.8 0 0 1
-7.757937 -7.32724 194 6 18.6 0 0 1
-2.730561 -2.42519 32 8 5.8 0 1.4 -1
-5.601671 -4.72992 62 4 6.2 0 0 1
-8.412710 -8.04843 218 13 11 0 0 1
-6.603492 -6.10802 197 7 8.2 0 0 1
-4.019199 -3.75867 120 6 7 0 0.2 -1
-3.431760 -2.72785 54 6 4.6 0 1.6 1
-5.110256 -4.53374 80 6 5 0 17.2 1
-7.677372 -7.09859 153 10 6.8 0 0 1
-6.213048 -5.74664 1058 7 4.8 0 0 1
-22.729055 -21.9312 758 23 22.2 0 0 1
-7.133600 -6.23196 65 6 6.4 0 1.2 -1
-5.298264 -4.96219 217 7 6 0 0 1
-8.202356 -7.60118 829 13 11.2 0 0 1
-12.669204 -12.286 540 46 36.8 0 0 1
-5.282287 -4.73496 168 12 11.6 0 0 1
-1.531712 -1.35598 127 4 4 66 26.8 -1
-12.657352 -12.449 1906 64 49.4 0 0 1
-12.171530 -11.8366 1486 24 24.6 0 0 1
-8.412710 -8.04843 218 13 11 0 0 1
-3.956024 -3.77513 130 10 8.8 0 0.2 -1
-20.356684 -19.7036 181 69 68.6 0 0 1
-5.249832 -4.62695 84 13 10.6 0 0.8 1
-5.835913 -5.18349 60 9 7.6 0 0 1
-8.329975 -7.49674 158 7 7.4 0 0 1
-3.008800 -2.5679 61 5 7 0 0 1
-30.077646 -29.1513 437 247 247.4 0 0 1
-8.265137 -7.75163 192 15 14.2 0 0 1
-4.303018 -3.83639 221 6 7.8 0 0 1
-3.778790 -2.9002 60 5 5.2 0 0 -1
-4.975871 -4.79504 227 4 7.4 0 0 -1
-2.271951 -2.00273 107 4 4.2 0 0.6 -1
-3.088256 -2.70469 54 5 4.4 0 0 -1
-4.517882 -4.12985 136 4 5.6 0 0 1
-5.940528 -5.65291 110 9 11.6 0 0 1
-6.726291 -6.41024 336 15 10.6 0 0 1
-2.479686 -2.26522 156 4 6.2 0 5.8 -1
-6.620860 -6.37121 125 14 12.2 0 0 1
-9.383984 -8.86123 379 11 11.2 0 0 1
-3.295827 -2.90914 158 5 5.6 0 10.8 1
-5.833771 -5.20673 94 8 8.8 0 0 1
-6.328026 -5.68316 60 8 7 0 0 1
-4.730498 -4.15867 232 9 9.4 0 0 1
-8.473254 -7.98287 57 9 9.6 0 0 1
-18.245736 -17.5545 133 20 18.8 0 0 1
-9.254449 -8.76736 285 8 7.8 0 0 1
-3.670505 -3.56881 302 4 4.2 0 37.2 1
-6.963918 -6.52711 183 5 9 0 0 1
-4.507281 -4.11735 198 9 7.4 0 2.2 -1
-6.712294 -6.53493 325 13 10.4 0 0 1
-9.537354 -9.05114 245 17 16 0 0 1
-1.030315 -0.421594 41 5 4.2 0 9.2 -1
-5.412721 -4.54749 131 8 10.2 0 0 -1
-11.571517 -10.8968 483 7 11.2 0 0 1
-14.631724 -14.05 326 26 26.2 0 0 1
-7.720336 -7.31342 145 5 7.2 0 0 1
-5.380265 -5.22645 103 9 7.8 0 0 1
-10.335258 -9.83103 2046 12 12.4 0 0 1
-5.505515 -4.49781 76 4 5.6 0 0.2 1
-5.761832 -5.44044 134 14 10 0 0 1
-7.967256 -7.43958 159 22 21.4 0 0 1
-7.387134 -6.65695 120 11 10 0 0 1
-8.251496 -8.1414 680 9 12.4 0 0 1
-4.705469 -4.27767 163 9 9.6 0 0.4 -1
-4.304282 -3.7951 64 4 4.8 0 0 1
-3.178896 -2.96763 69 13 8 0 0.4 -1
-10.847535 -10.0159 88 29 28 0 0 1
-6.676480 -5.93747 213 6 6.4 0 0.8 -1
-4.860437 -4.39511 62 11 10 0 0 1
-2.558351 -2.27386 36 4 4.4 0 0.6 -1
-5.260509 -5.1009 287 20 16.8 0 0 1
-14.194869 -13.3274 41 12 12.2 0 0 1
-5.754707 -4.53558 97 5 5.4 0 1.4 1
-7.581778 -7.2446 146 6 7.4 0 0 1
-3.687967 -2.83693 48 6 5.6 0 0 1
-5.389621 -4.38983 140 4 5 0 0 1
-2.967184 -2.66081 53 6 5.2 0 0 1
-37.441998 -37.165 319 72 69.2 0 0 1
-6.144273 -5.42271 312 6 6.8 0 0 1
-20.749002 -20.454 398 48 47.2 0 0 1
-2.873369 -2.54189 70 13 8.8 0 0.4 -1
-4.268518 -3.60936 104 9 9.8 0 0.4 1
-6.109916 -5.63058 133 7 5.2 0 0 1
-8.401707 -7.65912 83 29 22.4 0 0 1
-11.264882 -10.576 187 12 16.4 0 0 1
-3.934902 -3.74712 199 4 5.2 0 34.8 1
-6.288230 -6.11698 113 11 10.2 0 0.4 -1
-5.505515 -5.28617 219 4 7.6 0 1.6 -1
-8.686627 -7.62765 1647 8 8.2 0 130.8 1
-2.790943 -2.07324 17 4 4.6 0 0 1
-6.084908 -5.17888 197 6 5 0 0 1
-4.398759 -4.29942 72 6 5 0 0 1
-8.213010 -7.72347 139 10 8.8 0 0 1
-16.883825 -16.116 128 23 24 0 0 1
-6.069648 -5.7373 519 4 6.4 0 0 1
-24.200075 -23.7493 438 34 34.6 0 0 1
-18.988981 -17.6977 1622 25 30.4 0 0 1
-7.629971 -7.00757 824 7 8.4 0 0 1
-7.264906 -6.73394 43 7 8.8 0 0 1
-2.943978 -2.77273 58 5 6.4 0 3.2 -1
-7.915962 -7.65442 162 16 16.2 0 0 1
-26.760127 -26.2394 339 165 152.8 0 0 1
-7.159341 -6.46525 1079 6 5.2 0 0.4 1
-4.941917 -4.05115 141 4 6 0 0 1
-45.708230 -45.2409 210 136 135.4 0 0 1
-10.883237 -10.3242 3196 18 13.8 0 0 1
-4.397456 -4.02351 152 6 7.2 0 0.4 -1
-6.776928 -5.88165 169 4 6.6 0 0 1
-16.682511 -15.8143 197 27 25.2 0 0 1
-4.600721 -3.88793 20 6 8.4 0 0 1
-5.428351 -5.14509 163 5 5.4 0 0 1
-9.391932 -9.00143 729 15 16.8 0 0 1
-18.218586 -17.4265 368 26 25.4 0 0 1
-10.031596 -9.51142 1130 24 17.6 0 0 1
-6.844265 -6.3659 82 10 9.8 0 0 1
-4.405770 -3.25113 127 4 4.2 0 0.4 1
-11.571517 -10.7945 290 7 11.2 0 0 1
-5.245930 -4.82505 161 8 10 0 0 1
-6.997872 -6.45699 793 5 9.2 0 0 1
-7.770614 -7.2966 169 7 12.2 0 0 1
-11.795294 -11.4185 100 12 16.6 0 0 1
-4.916322 -4.04909 338 7 6.6 0 0 1
-4.552511 -4.24817 166 5 5.4 0 0.4 -1
-6.079342 -5.77354 455 24 23.2 0 1.6 -1
-5.981619 -5.52504 219 8 6.4 0 0 1
-4.672077 -3.63186 62 6 7.4 0 0.4 1
-5.801661 -5.62713 1055 7 5.6 0 0 1
-11.470130 -11.0954 264 16 16.6 0 0 1
-4.365250 -3.61195 39 8 7.8 0 0 1
-3.406350 -2.50124 84 4 6 0 13.6 1
-3.923624 -3.68186 37 6 7.2 0 1 -1
-9.802002 -9.50607 351 11 13 0 1 -1
-6.151128 -4.90283 127 4 6.2 0 0 -1
-9.992148 -9.69875 105 13 12.4 0 0 1
-6.456411 -6.15717 1587 6 7.8 0 376.8 -1
-3.235600 -2.44459 62 4 7.8 0 1.4 -1
-2.328589 -2.02171 20 4 4.8 0 0.4 -1
-6.675163 -5.38603 83 6 6.2 0 0 1
-7.552935 -7.24732 147 11 11.6 0 0.6 -1
-3.693213 -3.07077 143 4 4.4 0 0.4 1
-7.327091 -6.57897 473 10 9.4 0 0 1
-5.864691 -5.67412 124 9 9.6 0 0 1
-6.189698 -5.69363 173 8 8.6 0 0 1
-7.710967 -7.23192 321 14 14.8 0 0 1
-4.396913 -4.14028 176 8 12.4 0 0 1
-6.021196 -5.76486 89 10 6.2 0 0 1
-9.131789 -8.96155 49 22 21.2 0 0 1
-20.666150 -19.7939 126 22 21.4 0 0 1
-10.234615 -9.33472 481 11 12.6 0 0 1
-5.630428 -5.25981 161 4 12.2 0 0 1
-8.513610 -8.02683 2489 11 11.4 0 0 1
-8.277817 -7.64736 65 16 14 0 0 1
-8.542896 -8.28452 405 22 17.2 0 0 1
-23.852087 -23.5884 399 81 90.8 0 0 1
-7.901481 -7.4102 590 8 10 0 0 1
-4.894391 -4.50014 387 4 9.6 0 0 1
-5.249623 -4.0696 87 5 5.4 0 0 1
-7.911980 -6.47886 170 16 15 0 0 1
-3.078645 -2.64817 77 5 4.8 0 0 1
-1.672153 -1.24081 60 4 4.2 1 6.8 -1
-6.851337 -6.30917 212 21 23.2 0 0 1
-3.504264 -3.11866 36 5 5.8 0 0 1
-4.748201 -4.65786 183 5 7.8 0 0 1
-2.138817 -2.05443 122 5 6.6 27 11 -1
-9.209166 -8.63302 353 17 16.4 0 0 1
-6.331486 -6.22239 210 15 15.2 0 0 1
-6.286523 -5.19095 219 8 9.2 0 0 1
-6.907547 -5.79 154 4 4.4 0 10.2 1
-5.166281 -4.67128 242 9 6.6 0 0 1
-5.267998 -4.15965 57 6 6.6 0 0 1
-7.110086 -6.31037 1213 9 9.4 0 0 1
-5.829002 -5.2279 45 13 9.8 0 0 1
-27.832311 -27.58 507 28 25.4 0 0 1
-8.545123 -7.52465 1816 15 12.8 0 0 1
-1.944717 -1.72853 35 4 4.2 1 0.4 1
-7.986139 -7.16969 367 4 11 0 0.8 1
-8.188025 -7.90932 497 14 9 0 0 1
-35.507270 -35.1378 230 101 99.8 0 0 1
-6.322801 -5.64163 782 13 7.4 0 0 1
-3.794407 -3.51943 155 5 4.8 0 0 1
-5.801283 -5.46416 99 12 10.6 0 0 1
-4.701791 -4.24829 158 8 5.8 0 0 1
-4.169045 -3.94839 126 11 10.6 0 0.6 -1
-3.719189 -2.87153 98 4 6 0 1.2 -1
-6.627517 -5.85957 203 5 5.2 0 0 1
-7.788861 -6.6082 202 10 8.8 0 0.2 1
-0.851585 -0.323362 17 5 4.6 0 0.4 1
-9.347509 -9.05759 261 25 28 0 0 1
-30.859497 -30.5737 906 162 162 0 0 1
-4.810402 -4.44123 134 5 7.2 0 0 1
-6.756643 -5.85686 183 6 9 0 0.4 -1
-6.512201 -6.29241 609 11 10.8 0 0 1
-6.020424 -5.91636 126 18 19.6 0 1.6 -1
-15.136932 -15.0197 104 23 26.8 0 0 1
-10.991449 -10.3891 455 35 28.8 0 0 1
-5.357585 -4.85344 317 8 6.6 0 0 1
-7.395324 -7.01922 75 12 9.2 0 0 1
-15.136932 -14.7896 150 23 22 0 0 1
-11.417708 -10.8359 587 15 13.2 0 0 1
-26.208520 -26.0456 313 239 164.4 0 0 1
-10.556498 -9.58096 372 12 11 0 0 1
-7.118566 -6.56819 138 6 6.4 0 0 1
-10.409166 -10.1744 197 17 15.6 0 0 1
-5.280288 -5.02248 772 6 8.6 0 0 1
-9.955757 -9.49793 267 13 12 0 0 1
-3.934881 -3.35297 18 5 4.8 0 0 1
-4.727288 -4.14883 152 6 4.8 0 0 1
-11.635631 -11.3902 349 22 22.4 0 0 1
-5.601671 -4.82328 98 4 4.6 0 0.4 1
-4.250145 -4.07365 46 9 7.2 0 0 1
-7.459896 -7.07768 55 13 13 0 0 1
-13.466927 -12.8719 304 14 15.6 0 0 1
-12.611175 -12.1025 535 15 21.4 0 0 1
-9.405894 -9.24076 226 27 24 0 0 1
-5.507808 -4.95662 535 13 10 0 36.8 -1
-6.571869 -6.08127 166 5 6.4 0 0 1
-8.089031 -7.08188 1654 7 9.6 0 0 1
-8.725009 -8.10649 537 9 9 0 0 1
-8.975993 -8.68816 957 7 9 0 0.4 -1
-13.164436 -12.0542 199 15 15.2 0 0 1
-3.829233 -3.4157 62 6 7.2 0 3 1
-5.950640 -5.25588 244 6 6 0 0 1
-6.539882 -5.87755 367 5 6.6 0 0 1
-6.000998 -5.4219 176 7 5.4 0 0 1
-6.929963 -6.5867 296 5 17 0 0 1
-5.304207 -4.9232 54 12 15 0 0 1
-4.099310 -3.82693 236 6 6.8 0 0 1
-0.990563 -0.159073 54 4 4.2 0 14.4 1
-6.378999 -5.98121 247 20 12 0 0.4 -1
-5.394396 -5.11642 261 5 5.8 0 47.2 1
-4.458795 -3.87604 116 6 6.4 0 0 1
-7.801592 -7.69335 289 22 21.4 0 0 1
-2.732604 -2.18735 60 5 5.4 0 0 -1
-7.051454 -6.76722 371 8 9 0 0 1
-2.869336 -2.27971 69 4 6 0 0.4 -1
-9.092333 -8.69857 761 9 8.8 0 0 1
-6.313107 -5.78592 184 5 6.2 0 0 1
-7.315505 -6.9186 172 19 16.2 0 0 1
-8.009092 -7.66224 178 13 12 0 0 1
-7.126491 -6.48492 144 17 12.2 0 0 1
-3.493693 -2.76826 45 5 5.4 0 0 -1
-6.844836 -6.14521 124 4 5.8 0 0 1
-0.269143 0.164582 23 4 4 0 1.8 1
-14.669378 -13.8688 429 15 14.6 0 0 1
-6.776928 -6.29943 177 4 13.2 0 0 -1
-4.387622 -4.1309 41 13 10.2 0 0 -1
-9.099941 -8.0557 33 14 13.6 0 0 1
-10.377427 -9.35121 1827 17 17.4 0 0 1
-6.637562 -5.52338 116 5 6.8 0 0.4 -1
-9.317333 -8.88499 390 14 14 0 0 1
-6.799536 -6.57963 414 11 10.4 0 0 1
-7.976287 -7.54568 430 8 8.6 0 0 1
-11.069836 -10.9632 308 42 42 0 0 1
-8.180817 -7.47118 94 18 18 0 0.8 -1
-5.218560 -3.88542 117 5 4.8 0 0 1
-3.373423 -3.24279 99 11 10.8 0 0 1
-11.000915 -10.5351 276 32 30.2 0 0 1
-8.088001 -6.56503 202 4 4.8 0 0.4 1
-3.346274 -2.40783 53 4 5.2 0 0 1
-7.935784 -7.32973 41 11 11 0 0.6 -1
-8.465628 -8.03987 285 7 13.6 0 0 1
-2.401097 -1.97286 48 4 5.2 0 0.4 -1
-5.982279 -5.67392 154 17 15.2 0 0 1
-5.907070 -5.14716 128 5 4.4 0 6.6 1
-6.479840 -5.43 52 8 6.8 0 0 1
-7.071763 -6.84512 46 10 10.2 0 0 1
-9.918845 -8.65167 299 33 33 0 0.8 -1
-20.671478 -20.1568 79 37 33.2 0 0 1
-4.612578 -3.9079 234 7 7 0 0.8 -1
-5.720752 -4.58197 100 5 5.6 0 10 1
-3.462300 -3.27065 77 9 12.2 0 0 1
-7.648820 -6.59952 296 8 8.2 0 0 1
-4.365507 -4.05023 150 6 7 0 0 1
-9.898145 -9.65188 509 22 19.8 0 0 1
-11.745048 -11.5571 177 19 19.4 0 0 1
-2.588251 -2.29854 96 4 8.4 0 0.4 -1
-8.717045 -8.04513 156 16 14.2 0 0 1
-8.823031 -8.33695 223 9 9.6 0 0 1
-4.480341 -3.93171 69 6 7.2 0 0 1
-3.287911 -2.80532 128 5 5.8 0 5.6 1
-17.499526 -16.4475 43 28 29 0 0 1
-2.726200 -2.45027 68 4 4.4 0 0.2 -1
-6.238292 -5.99326 117 10 11.2 0 0.4 -1
-5.857719 -5.55292 265 9 11.8 0 0 1
-6.571756 -6.46188 747 16 15.4 69 68.8 -1
-14.481905 -14.0035 152 19 21 0 0 1
-9.641517 -8.97215 127 12 12.2 0 0 1
-3.503015 -2.80511 47 4 4.2 0 7 1
-0.263205 -0.165671 18 5 4.4 0 0.4 -1
-1.184826 -0.487083 31 4 4.4 0 8.4 1
-5.566562 -4.90696 78 7 6.2 0 0.2 -1
-4.551836 -3.26965 52 4 7.6 0 0 1
-2.862848 -2.48705 72 5 4.8 0 0 1
-7.736038 -6.96026 177 10 8.2 0 0 1
-2.444437 -2.0217 81 4 4 0 28 1
-5.157782 -4.84917 62 6 5.4 0 0 1
-7.237669 -6.70893 311 6 6 0 0 1
-9.030497 -8.56538 2955 12 13.4 0 0 1
-6.810882 -6.70313 677 4 7.8 0 0 1
-12.410205 -11.0665 42 17 16 0 0 1
-10.228607 -9.41824 716 28 31.6 0 0 1
-3.583562 -3.18372 50 6 6.2 0 0 1
-6.036974 -5.69869 67 7 6.8 0 0 1
-6.410391 -5.87849 178 13 12.2 0 0 1
-9.548094 -9.01666 193 24 27.8 0 0 1
-4.947927 -4.66676 113 7 7.6 0 0.6 -1
-7.392823 -6.75818 331 17 12.6 0 0 1
-6.288435 -5.50447 552 8 7 0 0 1
-6.266336 -6.03802 21 7 7.8 0 0 1
-8.666228 -7.97645 181 11 10.2 0 0 1
-6.721315 -6.43794 257 9 6.4 0 0 1
-2.283859 -1.88675 68 4 6.4 0 2.8 -1
-3.220602 -3.17055 66 13 11.2 0 0.4 -1
-7.353579 -6.53249 135 7 7.2 0 0 1
-3.918042 -3.6924 101 5 9 0 0 1
-5.061353 -4.30086 157 6 8.8 0 0 -1
-6.443982 -6.03662 110 10 9.4 0 0 1
-4.965195 -4.57807 190 11 10.6 0 0 1
-0.675837 -0.158676 14 5 4.2 0 1 -1
-6.131379 -5.987 36 10 8.8 0 0 1
-3.688897 -2.83069 89 4 6.8 0 0.2 -1
-6.137556 -5.18887 91 4 6 0 0 1
-8.798928 -8.35539 354 5 7.6 0 0 1
-5.565344 -5.2292 155 10 10.2 0 0 1
-10.211959 -9.57867 185 12 10.8 0 0 1
-9.505079 -8.52683 71 19 17.8 0 0 1
-5.664382 -4.59633 114 4 6.6 0 0 1
-8.275583 -7.82916 114 7 9.6 0 0 1
-4.439724 -3.28615 82 4 8.8 0 0 1
-6.984355 -6.39212 137 5 5.8 0 18.8 1
-7.514658 -7.28765 732 20 24.8 0 0 1
-3.314681 -2.58093 47 4 4.2 0 2.8 -1
-10.296320 -9.89576 205 25 23.6 0 0 1
-5.389621 -4.46722 79 4 4.8 0 0 1
-6.284351 -6.00946 196 5 9.8 0 0 1
-6.941501 -6.02327 425 4 4.6 0 12 1
-6.810882 -5.43635 126 4 5.4 0 0 1
-8.198530 -7.33494 210 15 13.4 0 0 1
-8.762968 -8.197 664 13 12 0 0 1
-6.977465 -6.68541 83 11 11.4 0 0 1
-7.163850 -6.56099 38 14 8.6 0 0 1
-25.395622 -25.0109 241 59 58 0 0 1
-6.054792 -5.62333 205 7 6.4 0 0 1
-7.007163 -6.74649 138 7 6.4 0 0 1
-7.137230 -6.86729 124 9 8 0 0 1
-5.402226 -4.44406 122 6 5.4 0 0 1
-4.103122 -3.72151 43 5 5.2 0 0 1
-12.877247 -12.5695 188 31 30 0 0 1
-12.722046 -12.3928 182 21 20.6 0 0 1
-5.955264 -5.65291 182 10 8.4 0 0 1
-7.686382 -6.55389 183 5 5 0 0 1
-6.540314 -6.29018 109 5 9.2 0 0 1
-6.411410 -5.20025 115 6 7 0 0 1
-6.219037 -6.13198 192 4 11 0 49.2 1
-4.112501 -3.75223 192 4 4.4 0 0 1
-6.776911 -6.52676 67 6 7 0 0.4 -1
-6.810882 -5.51868 203 4 6.4 0 31.8 1
-3.014633 -1.82294 33 4 4.8 0 3.6 -1
-6.171565 -5.52029 93 4 6.4 0 1.8 1
-5.355666 -4.92449 158 4 5 0 0 1
-8.007638 -7.22707 114 7 9.8 0 0 1
-20.032959 -19.7113 110 59 60.4 0 0 1
-9.008649 -8.44953 94 16 14.8 0 0 1
-6.493238 -5.27241 108 8 6.2 0 0 -1
-11.532007 -10.7926 333 18 17.8 0 0 1
-1.101848 -0.841328 23 4 5.2 0 10 -1
-8.563763 -7.08035 852 7 6.6 0 0 1
-6.825920 -6.21367 968 13 10.6 0 0 1
-6.941501 -6.37397 438 4 5.2 0 0 1
-4.588859 -4.30939 107 6 6.4 0 0 1
-2.163185 -1.4936 275 4 4.2 0 57.2 1
-6.955268 -6.65172 282 6 7.6 0 0 1
-9.428635 -8.94808 264 63 59.4 0 0 1
-5.472039 -5.18142 208 12 9 0 0 1
-2.754429 -2.54341 107 4 5.2 0 0.2 -1
-8.752083 -8.49738 123 11 12 0 0 1
-11.994522 -11.6876 44 19 19.8 0 0 1
-6.986906 -5.95926 64 10 8.4 0 0 1
-14.416717 -13.8732 166 29 31 0 0 1
-12.922676 -12.3687 246 36 34 0 0 1
-6.916391 -5.89831 48 5 6.2 0 0 1
-6.513345 -6.11935 92 14 11.8 0 0 1
-7.609804 -7.36231 1154 28 27.4 0 0.6 -1
-3.507139 -2.84798 143 4 6.4 0 0 1
-5.747242 -5.54538 270 8 6.8 0 0 1
-2.973979 -2.88778 198 4 8.4 0 0 -1
-17.297010 -16.6866 52 24 25 0 0 1
-16.999779 -16.5563 228 19 19.4 0 0 1
-4.543030 -4.11164 967 7 6.4 0 0 1
-6.117174 -5.45509 55 4 4.8 0 0 1
-6.935728 -6.24446 78 9 8.8 0 0 1
-6.491153 -6.10664 139 6 5.8 0 0 1
-8.139175 -6.82378 145 5 5.6 0 0 1
-2.594183 -1.85032 38 4 8 0 0.4 -1
-4.841272 -4.30449 90 7 6.6 0 0 1
-4.615561 -4.05427 140 4 4.6 0 0.4 -1
-5.720752 -5.33247 454 5 10.2 0 0 -1
-5.826022 -5.47477 110 14 12.8 0 0.8 -1
-9.626162 -9.20457 2225 19 18.2 0 0 1
-2.445711 -2.18076 58 5 5 0 0 1
-5.860258 -5.60635 168 10 9.6 0 0 1
-5.601671 -3.67404 118 4 4.6 0 0.6 1
-15.481525 -14.6707 131 15 15.6 0 0 1
-5.040863 -4.37745 41 8 9.4 0 0 1
-6.331486 -6.22239 130 15 15.2 0 0 1
-13.760991 -12.4188 63 17 17.2 0 0 1
-10.471001 -10.1184 509 9 8.4 0 0 1
-4.830486 -4.6744 139 8 9.2 0 0 1
-9.130390 -8.72072 138 13 11.4 0 0 1
-7.612643 -7.40883 636 6 13.8 0 0 1
-2.765419 -2.71147 170 5 5 48 19.2 -1
-7.094537 -5.97733 215 5 5 0 0 1
-8.232757 -7.68395 91 14 14 0 0 1
-5.859915 -5.65928 131 8 11.2 0 0 1
-6.766319 -6.16047 163 7 7.6 0 0.6 -1
-6.885166 -6.18278 211 8 6.6 0 0 -1
-6.462651 -5.55418 160 11 11.8 0 0 1
-8.289848 -7.67272 16 13 11 0 0 1
-6.371456 -6.13232 193 8 9.4 0 0 1
-4.786734 -4.37064 182 10 6.8 0 6.4 1
-13.020234 -11.6915 2080 33 30 0 0 1
-8.523234 -7.75263 1045 11 10 0 0 1
-7.866352 -7.14113 244 11 12 0 0 1
-12.723897 -12.5236 261 20 20.6 0 0 1
-6.929963 -6.01921 87 5 5.4 0 0 1
-7.576540 -6.61072 217 15 16.2 0 0 1
-4.049492 -3.70588 71 10 7.2 0 0 1
-5.437430 -5.23591 475 20 18.8 0 1.2 -1
-3.927001 -3.54962 42 4 4.2 0 5.6 1
-6.810882 -6.5363 522 4 7.2 0 0.4 -1
-8.603612 -8.08726 105 12 12.4 0 0 1
-3.063805 -2.99884 217 5 6.2 0 8.4 1
-4.962354 -4.12995 72 4 6.2 0 0.4 -1
-8.602962 -7.88848 84 20 19.8 0 0 1
-7.898897 -7.56055 257 11 9.4 0 0 1
-4.472990 -4.30897 151 10 9.2 0 0.4 -1
-10.521774 -10.2274 570 29 22.6 0 0 1
-0.736051 -0.454835 10 4 4 0 0.8 -1
-4.770089 -4.60096 135 4 6.8 0 0 1
-9.641977 -9.1773 55 12 13.2 0 0 1
-5.576239 -5.0865 32 8 7.8 0 0 1
-7.546702 -6.24693 146 14 15 0 0 1
-16.285282 -15.8376 544 66 60.6 0 0 1
-5.847509 -5.7151 783 11 8.4 0 0 1
-5.240778 -4.12772 76 4 4.2 0 9.2 1
-8.205908 -7.22277 576 12 11 0 0 1
-3.970903 -3.32669 91 8 6 0 0 1
-3.321232 -2.55929 39 5 4.6 0 0.4 -1
-8.592001 -7.80459 1465 11 10.8 0 0 1
-2.951955 -2.60135 62 5 4.4 0 0.2 -1
-5.782999 -5.14297 118 6 6 0 0.4 -1
-5.954865 -5.68905 130 8 7.2 0 0 -1
-6.387278 -5.39582 138 4 6 0 0 1
-5.230749 -4.50633 124 10 12 0 0.4 1
-4.512301 -4.12551 288 7 8.2 0 0 1
-3.080959 -2.58065 81 8 8.6 0 0 -1
-5.200052 -4.74897 168 5 5.2 0 0 1
-10.719124 -9.82435 748 15 14.4 0 0 1
-17.626499 -17.2067 498 25 42.4 0 0 1
-3.059380 -2.41822 119 4 4 0 7.6 1
-7.164920 -7.00979 301 11 13.6 0 0.4 1
-5.897893 -5.65605 150 7 9.8 0 0 1
-6.850327 -5.91417 87 12 12 0 0 1
-4.234637 -3.31807 156 4 5.4 0 0 1
-7.683641 -6.81138 296 6 8.6 0 0 1
-11.091011 -9.62234 145 7 7 0 0 1
-7.799252 -7.51812 526 11 9.8 0 0 1
-7.791892 -7.23038 163 6 6.6 0 0 1
-4.209797 -3.69459 142 9 8.6 0 30.8 -1
-4.252020 -2.9801 45 5 7.8 0 0.2 -1
-3.762094 -3.0705 137 9 8.2 0 0 1
-4.636012 -4.27175 120 6 5 0 0.4 1
-6.530800 -5.72578 181 7 6.8 0 0 1
-19.255065 -18.298 298 22 23.2 0 0 1
-8.292951 -7.64816 228 8 6.8 0 0 1
-2.486799 -2.26464 46 5 4.6 0 12.8 -1
-3.991251 -3.65464 98 6 8.2 0 0 1
-6.728871 -6.22266 527 12 9.8 0 0 1
-8.036269 -7.45561 37 16 17.2 0 1.2 -1
-9.905973 -9.14736 177 21 19.8 0 0 1
-5.542656 -4.77984 91 5 6.6 0 0 1
-3.579509 -3.225 49 4 5.2 0 1.2 -1
-5.799389 -5.07369 69 7 7.6 0 0 1
-6.615527 -6.23824 44 16 13.8 0 0 1
-2.626289 -2.46857 34 4 4 1 0.8 -1
-4.928345 -4.47524 370 4 9.2 0 0 1
-5.567717 -4.39333 53 4 6.2 0 8.8 1
-23.161624 -22.68 90 65 66.8 0 0 1
-6.020251 -5.69975 118 11 9.4 0 0.4 1
-2.862250 -2.72242 181 5 5.4 0 0.2 -1
-4.929345 -4.39202 152 8 7.8 0 0 1
-5.674346 -5.26427 134 7 7.2 0 0 1
-2.190071 -1.96279 44 7 5.2 0 5.2 1
-7.317363 -6.90153 318 20 19.2 0 0 1
-5.624597 -5.49147 2062 5 10.6 0 0 1
-10.220408 -10.0004 120 41 31.4 0 0 1
-2.476024 -2.22135 63 4 5.6 0 0.4 -1
-4.748575 -4.24314 262 4 6 0 27.4 -1
-9.326097 -8.75704 448 17 15.4 0 0 1
-4.941917 -4.22527 85 4 10 0 0 1
-5.909355 -5.70173 670 6 9.4 0 0 1
-5.829547 -5.60271 82 6 8 0 0 -1
-11.311933 -11.0766 1042 33 34.4 0 0 1
-9.440303 -8.01984 149 24 24 0 0 1
-4.374549 -4.31958 51 4 4.4 1 0.8 -1
-9.199758 -8.87291 846 25 27.2 0 0 1
-4.308879 -3.79696 125 7 6 0 0 1
-6.729818 -6.34043 202 19 16 0 0 1
-10.797341 -9.4865 180 9 8 0 0 1
-7.504416 -7.16375 1002 15 14.6 0 0 1
-4.566525 -3.68468 35 7 7.2 0 0 1
-5.800721 -5.62047 124 9 9.6 0 0 1
-3.131645 -2.76921 104 6 8.2 0 0.2 -1
-6.004761 -5.68558 246 7 7.6 0 30.4 1
-7.184184 -6.99045 915 14 14.4 0 0.8 -1
-7.738841 -7.19533 63 12 15.4 0 0 1
-8.012429 -7.89913 248 16 16.8 0 0 1
-6.466764 -6.00071 146 7 15.4 0 0.4 -1
-3.612073 -2.90427 53 5 4.4 0 8.8 -1
-6.844836 -6.00783 135 4 4.6 0 21.2 1
-5.099478 -4.29275 151 4 6 0 0.4 1
-5.643100 -5.32171 75 18 14 0 0.4 -1
-9.861418 -9.15219 519 7 8.4 0 0 1
-5.146552 -4.91704 125 11 11.6 0 1.8 -1
-6.890415 -6.37529 386 5 8.4 0 0 1
-9.505200 -9.06187 427 14 18.6 0 0 1
-10.941026 -10.3629 157 18 17 0 0 1
-15.768401 -15.3492 1932 21 23.4 0 0 1
-8.746182 -8.19731 503 6 6.6 0 0 1
-5.848681 -5.52881 94 4 5.4 0 0 1
-7.503017 -6.96613 50 6 10.8 0 0 1
-5.383323 -5.24427 250 9 7.4 0 0 1
-4.234637 -3.98127 116 4 4.8 0 0 1
-1.488997 -1.00185 13 8 8 0 0.8 -1
-7.034302 -6.66022 165 10 8.6 0 0 1
-4.932532 -4.33694 73 9 10.6 0 0 1
-3.419540 -2.81461 56 7 6.4 0 0 1
-4.610306 -4.26979 143 5 6.8 0 0.8 -1
-7.110086 -6.22004 220 9 9.6 0 0 1
-6.066082 -5.86975 193 25 13 0 0 1
-3.829371 -3.24942 81 4 4.8 0 0 1
-5.727327 -5.2097 44 9 8 0 0 1
-3.072952 -2.87274 81 4 6.2 0 0 1
-4.009026 -3.50499 71 8 8 0 0 1
-4.721063 -4.21814 112 9 7.8 0 0 1
-9.444246 -9.21519 80 12 10.2 0 0 1
-7.581778 -6.878 59 6 8 0 0 1
-10.490124 -9.94326 1095 27 25.6 0 0 1
-4.190049 -3.95316 93 16 10.8 0 0 1
-6.213701 -5.76429 121 6 6 0 21.2 1
-3.454240 -3.2786 126 7 8.6 0 2.4 -1
-1.157932 -1.02004 63 4 4.2 0 0.4 -1
-5.310142 -4.88704 755 8 12.4 0 5.2 -1
-7.217692 -6.42816 653 11 9.8 0 0 1
-7.242900 -6.02087 141 7 7.6 0 0 1
-5.819790 -5.02557 74 9 7.6 0 0 1
-9.444508 -8.73649 192 15 15.4 0 0 1
-5.187945 -4.74997 125 10 7.6 0 0 1
-2.665492 -2.37551 37 7 6.4 0 0.6 -1
-3.997613 -2.94515 64 4 5 0 0 -1
-3.168202 -2.91135 60 7 5.8 0 0 1
-8.726947 -8.42634 53 12 11 0 0 1
-12.762616 -12.1826 178 24 22 0 0 1
-1.095731 -0.86286 94 4 4.2 0 0.4 -1
-4.120479 -3.72523 235 4 4.8 0 0 1
-6.084908 -5.54243 93 9 8 0 0 -1
-7.016150 -6.70654 662 11 8.4 0 0 1
-5.158997 -4.74642 60 10 10.2 0 0 1
-7.167319 -6.35978 120 6 9.6 0 0 1
-5.504817 -5.34029 104 7 7 0 0 1
-7.315130 -6.80368 721 8 9.2 0 0 1
-8.068451 -7.39874 609 13 11.2 0 0 1
-10.522680 -10.1858 147 44 29.4 0 0 1
-10.286955 -9.77874 478 15 13 0 0 1
-5.534496 -4.3329 390 7 6.4 0 0 1
-5.505515 -3.95045 104 4 4.2 0 15.2 -1
-7.767863 -7.40367 610 36 14.6 0 0 1
-6.950401 -6.4212 149 5 4.2 0 0.4 1
-6.165226 -5.42219 72 13 12.6 0 0 1
-7.291153 -6.92525 192 13 9.8 0 0 1
-5.430985 -4.95568 152 5 6 0 0 1
-11.225998 -10.9579 135 27 27.6 0 0 1
-5.499345 -4.58837 280 5 4.8 0 18 1
-6.435983 -5.75232 158 11 8.4 0 0 1
-5.283577 -4.85726 26 5 5.2 0 0 1
-9.309358 -9.06133 207 18 15.2 0 0 1
-6.916391 -5.89831 80 5 6.2 0 0 1
-5.773709 -4.4504 146 6 6.6 0 0 1
-8.324722 -7.61801 419 7 8.6 0 0 1
-3.880503 -3.38144 70 9 7.6 0 0 1
-22.036493 -21.7911 629 25 26.2 0 0 1
-4.941917 -4.19962 90 4 5.2 0 0 1
-10.289842 -9.76457 748 19 17.6 0 0 1
-8.244661 -7.38427 326 7 7.4 0 0 1
-6.999601 -6.74141 140 12 10 0 0 1
-3.585269 -3.4201 40 6 4.8 0 1.2 -1
-20.529980 -20.1868 385 102 98.4 0 0 1
-11.823120 -11.4151 224 27 26.8 0 0 1
-10.148466 -9.75988 443 16 15.8 0 0 1
-5.525536 -5.02896 192 8 7 0 0 1
-6.950346 -6.26231 108 5 8 0 0 1
-7.145597 -6.6381 166 15 16.2 0 0 1
-4.975622 -4.39603 164 8 7.4 0 0 -1
-5.476823 -5.28636 136 10 12.8 0 0 1
-4.449340 -4.25171 728 5 8.8 0 0 1
-11.017850 -9.68493 870 19 19 0 0 1
-6.810882 -5.67562 40 4 5.2 0 0 1
-4.523858 -4.39218 179 12 10.6 0 0.2 -1
-4.890415 -4.3852 82 8 6.8 0 1.2 -1
-2.197775 -2.00754 85 5 4.6 0 10 -1
-9.782861 -8.97219 114 11 11.2 0 0 1
-7.846193 -6.72864 137 19 15.8 0 0 1
-5.066540 -4.81721 69 17 16.2 0 0 1
-5.328026 -5.13065 589 11 8.8 0 0 1
-9.402079 -9.09868 293 8 6.8 0 0 1
-2.917175 -2.46713 128 4 4.2 0 0 1
-8.068908 -7.68462 36 28 19.8 0 0 1
-19.253147 -18.4462 242 19 20 0 0 1
-5.541740 -4.954 140 4 6.4 0 0 1
-6.255638 -6.12175 226 18 16.6 0 0 1
-9.671687 -8.71303 122 7 7 0 0 1
-4.522767 -4.26218 552 8 6.4 0 0 1
-5.314510 -4.94499 48 7 6.4 0 0 1
-6.605155 -6.11515 107 9 9 0 0 1
-2.999955 -2.55352 101 4 4.2 0 0.4 -1
-7.515116 -7.24864 123 8 8.6 0 0 1
-17.400823 -17.1013 173 22 21.8 0 0 1
-5.830702 -5.41387 192 9 7.4 0 0 1
-4.802069 -4.68086 170 14 11.4 0 0 1
-9.074863 -8.57899 226 12 10.6 0 0 1
-7.939932 -7.59418 378 11 11.2 0 0 1
-8.650429 -8.10364 780 12 19.8 0 0 1
-5.649981 -5.41724 1451 6 9 0 0 -1
-6.850601 -5.61285 111 8 7.4 0 0 1
-8.828796 -7.52781 2006 8 7.4 0 0 1
-4.637997 -4.10499 79 6 4.6 0 0 -1
-3.106907 -2.25838 66 4 4.6 0 0.6 -1
-7.552961 -7.00282 322 11 11.8 0 0 1
-4.409791 -3.55128 102 5 5 0 0 1
-2.649074 -2.5846 49 10 8.4 0 1.6 -1
-10.820182 -10.2763 287 15 13 0 0 1
-11.695621 -11.3299 99 13 17 0 0 1
-9.587383 -8.80729 200 10 9.4 0 0 1
-6.628430 -5.91513 98 7 5.2 0 0 1
-4.898015 -4.59072 145 6 6.2 0 0 1
-8.807425 -8.02927 116 11 13.2 0 0 1
-9.393963 -9.12874 170 12 11 0 0 1
-9.627175 -9.46295 204 17 16.4 0 0 1
-10.041207 -9.06065 51 11 10 0 0 1
-6.567234 -6.36266 176 6 4.8 0 0 1
-4.356977 -3.86453 302 9 8.8 0 0.4 -1
-2.292675 -1.85022 57 4 5.6 0 0 -1
-3.900948 -2.73102 38 4 4.6 0 4.8 1
-6.810882 -5.54176 308 4 5.8 0 0 1
-4.218011 -3.60436 123 5 5.2 0 0 -1
-5.857677 -5.62973 158 7 7 93 74.4 1
-9.377339 -9.08421 908 11 10 0 0 1
-5.322402 -4.84169 220 8 9.4 0 0 1
-6.703053 -5.95076 239 13 10.2 0 0 1
-8.646082 -8.46785 71 16 17.4 0 0 1
-7.081020 -6.76785 78 5 9.8 0 0.4 1
-8.835756 -8.58111 686 16 14.8 0 0 1
-3.866834 -3.55927 81 7 6.4 0 0 1
-4.868488 -4.72416 251 7 9 0 0 1
-8.077284 -7.82601 70 21 19 0 0 1
-5.487878 -5.26639 302 8 7.4 0 0 1
-7.716747 -7.06433 188 8 8.4 0 0 1
-3.610308 -2.2462 108 4 4.4 0 14 -1
-6.376420 -6.20046 261 8 7.8 0 0 1
-2.805490 -2.47974 129 4 5.2 0 0.8 -1
-7.306837 -7.09359 130 7 9 0 0 1
-4.936323 -4.5002 178 4 10.6 0 0.4 1
-13.251007 -12.5583 236 25 27.6 0 0 1
-3.115850 -2.71588 84 4 5.4 0 0 1
-10.847535 -10.0159 170 29 28 0 0 1
-3.060164 -2.76041 44 6 5.2 0 0 1
-2.427340 -2.22076 109 4 4 0 2.4 1
-2.115076 -1.18352 17 4 4 0 1.2 -1
-7.557894 -7.32501 117 10 14 0 0 1
-6.394901 -5.83333 201 13 11.8 0 0 1
-5.072536 -3.51433 193 4 4.4 0 9.8 1
-7.611364 -7.29545 208 7 7.6 0 0 1
-21.005927 -20.2727 595 33 32.2 0 0 1
-10.915946 -10.5378 378 15 13.6 0 0 1
-3.762629 -3.5362 69 7 5.2 0 8.8 -1
-5.190826 -4.94548 187 15 11.6 0 0 1
-5.675341 -5.00462 100 9 11.6 0 0 1
-6.644189 -6.46177 156 7 6.6 0 0 1
-7.399187 -7.06035 98 7 5.6 0 0 1
-8.575255 -7.80896 133 11 13.8 0 0 1
-7.286842 -6.91857 617 11 11.4 0 0 1
-8.151194 -7.8788 114 15 12.8 0 0 1
-9.941730 -9.69118 211 24 23.8 0 0 1
-4.730184 -4.50855 229 10 7.4 0 0 1
-4.873228 -4.79718 24 14 14.6 0 0 1
-8.300082 -6.59967 130 16 12.8 0 0 1
-6.722746 -6.13881 46 7 7.2 0 0.6 -1
-6.311084 -5.84786 175 5 5 0 0.4 -1
-4.859712 -4.66314 190 4 15 0 0.8 -1
-8.020093 -7.34709 1115 4 5.6 0 0 1
-6.907547 -6.42707 1400 4 6 0 7.6 1
-6.535188 -6.18015 149 10 7.6 0 0 1
-3.647887 -3.51326 132 6 6.4 0 0 1
-5.573154 -5.45685 226 8 6.2 0 0 1
-5.213020 -4.84353 84 5 5 0 0 1
-5.581386 -5.1418 826 6 6.8 0 0 1
1.195385 1.63726 15 4 4 10 4.8 -1
-9.505995 -8.65921 41 16 13.6 0 0 1
-6.336659 -5.9579 611 7 10 0 0 1
-11.232486 -10.4671 170 19 19.2 0 0 1
-6.151128 -5.6528 111 4 6.6 0 0.2 -1
-22.380705 -21.3449 1387 24 25.4 0 0 1
-6.040866 -5.77995 216 10 14.8 0 1.6 -1
-7.785830 -7.28399 127 27 17 0 0 1
-7.450993 -6.60846 224 8 9 0 0 1
-5.584225 -4.79277 426 7 7.4 0 28 -1
-8.545688 -7.06678 200 7 6.2 0 0 1
-7.673927 -7.12399 115 8 6.8 0 0 1
-19.254255 -18.9648 140 25 23.6 0 0 1
-0.258378 0.203827 18 4 4 0 4.4 -1
-5.848668 -5.23031 262 10 13.8 0 0 1
-4.504742 -3.98528 186 4 4.4 0 0 1
-7.895353 -7.3534 185 12 8.8 0 0 1
-5.713480 -5.34252 150 7 7.2 0 0 1
-6.744613 -6.39493 78 13 13.2 0 0 1
-9.405148 -8.93985 235 14 13.8 0 0 1
-1.012787 -0.674586 174 4 4.8 1 0.4 1
-2.997117 -2.39237 43 5 5.8 0 0.4 -1
-8.113169 -7.90124 1241 7 7.6 0 0 1
-3.475473 -3.27894 85 7 7.4 0 0.8 -1
-6.426226 -6.20348 203 12 14.6 0 0 1
-4.860437 -4.4678 137 4 9.6 0 0 1
-4.218066 -3.44011 47 5 5.6 0 0.2 -1
-19.963009 -19.5242 382 77 58 0 0 1
-9.219181 -8.51945 1155 15 14.6 0 0 1
-3.476893 -2.85854 165 4 4 0 18.8 1
-6.913337 -6.76447 222 6 6.8 0 0 1
-1.427802 -1.154 77 4 4.4 0 0.4 1
-5.365738 -4.84327 200 9 6.8 0 0 1
-7.628229 -7.43607 152 20 18.6 0 0 1
-4.348484 -3.25495 61 4 4.4 0 0.4 -1
-5.782999 -5.10058 114 6 6.6 0 0 1
-4.225002 -3.94608 105 6 6.2 0 0 -1
-5.098065 -4.33946 121 6 7.8 0 0 1
-8.699648 -8.23171 973 17 16.2 0 0 1
-7.396116 -6.82903 198 17 17.4 0 0 1
-3.785491 -2.98297 56 5 4.6 0 0.2 -1
-2.946598 -2.41043 74 5 4.4 0 3.2 1
-6.695011 -6.18388 196 7 7.8 0 0 1
-15.294816 -14.5893 278 44 43.4 0 0 1
-9.026461 -7.70799 174 16 12.6 0 0 1
-3.476607 -3.24795 115 5 6 0 0.6 -1
-5.164529 -4.36803 64 5 4.6 0 0 1
-9.263347 -8.59946 487 12 11 0 0 1
-7.356466 -6.53558 157 6 10.6 0 0 1
-5.800577 -5.46399 163 5 6.2 0 0.8 -1
-9.316018 -8.75243 65 9 8 0 0 1
-3.587734 -2.82334 96 6 5.6 0 0 1
-6.304164 -5.98579 245 5 7.4 0 0 1
-4.107709 -3.78846 92 9 7.4 0 28 1
-2.948792 -2.70656 164 4 4.2 0 0.4 -1
-5.832602 -4.9035 250 5 5 0 0 1
-2.431014 -2.2287 71 6 5.6 0 0.8 -1
-5.135988 -4.8612 127 12 7.6 0 0 1
-6.181980 -6.04198 512 11 9.8 0 0.4 -1
-4.362639 -3.2502 52 6 7 0 0 1
-6.402880 -5.8103 279 17 21.2 0 0 1
-6.541519 -5.78193 187 6 7 0 0.2 -1
-7.040603 -6.79039 545 48 45.4 0 2.2 -1
-3.398734 -3.06346 150 5 5.8 0 0 1
-9.246212 -8.6727 197 26 26.2 0 0 1
-23.748225 -22.4069 314 25 25 0 0 1
-6.753564 -6.50127 83 9 8.4 0 0 1
-4.199746 -3.90082 119 8 6.4 0 0 1
-3.984074 -3.57006 140 5 4.4 0 32.8 -1
-4.721693 -4.52186 130 6 5.8 0 0 1
-3.221969 -3.09515 57 7 6 0 0 1
-7.796278 -7.43448 237 18 10.2 0 0 1
-9.190616 -9.00632 144 20 19 0 0 1
-5.159752 -4.85612 128 10 7.8 0 0 1
-9.862507 -9.76646 176 8 7.2 0 0.4 1
-4.464015 -3.95979 108 5 7.6 0 0.8 -1
-7.686382 -6.93604 210 5 13.2 0 6.4 1
-6.343231 -5.65569 103 13 12.6 0 0 1
-3.311856 -2.83667 55 5 5.8 0 0 1
-6.519864 -6.25995 213 9 8.8 0 0 1
-5.253040 -4.86181 267 6 9.2 0 0.4 -1
-3.137326 -2.85555 58 7 6.2 0 0 1
-6.380506 -5.57484 93 5 7.2 0 0 1
-3.861244 -3.64004 61 20 15 0 8.8 1
-5.720752 -5.35536 580 5 6.4 0 0 -1
-8.873535 -7.91642 208 16 15.6 0 0 1
-6.511867 -6.32396 260 12 11.8 0 0 1
-6.331486 -6.22239 141 15 15.2 0 0 1
-4.493542 -4.01063 80 5 5.6 0 0 1
-8.124606 -7.59967 55 19 20 0 0 1
-7.633080 -7.21721 37 6 7.4 0 0 1
-7.312377 -6.6646 120 7 6 0 0.2 1
-15.407437 -15.1992 397 26 23.6 0 0 1
-22.725917 -22.4713 397 120 122 0 0 1
-7.429062 -6.61969 120 17 12 0 0 1
-6.303851 -5.6137 118 6 7 0 0 1
-12.170278 -11.8115 351 23 20.2 0 0 1
-7.382356 -7.03126 76 12 11.2 0 0 1
-7.530155 -7.05101 94 12 13 0 0 1
-4.209797 -3.38491 82 9 6.8 0 0 1
-7.797882 -7.22167 225 14 12.8 0 0 1
-3.853571 -2.81788 63 5 6.2 0 0.2 -1
-5.541745 -5.04345 251 7 7.8 0 0 1
-4.751970 -4.46851 62 6 9.6 0 0 1
-3.901043 -3.48621 215 8 6.4 0 0.4 1
-3.250322 -2.934 47 16 12.8 0 0.4 1
-2.230823 -2.15067 72 7 5.6 26 20 1
-3.007174 -2.71715 73 8 8.6 0 0.4 1
-4.359633 -3.83703 51 9 6.2 0 0 1
-5.116943 -5.05698 50 31 29.8 0 0.8 -1
-9.326379 -8.65086 88 16 17.8 0 0 1
-16.024440 -15.5724 133 46 50.2 0 0 1
-8.303824 -7.79241 86 25 26 0 0.6 -1
-6.435610 -5.72921 200 15 10.4 0 0 1
-3.366613 -2.62903 38 8 7.4 0 0 1
-7.869846 -7.30273 93 14 21.6 0 0 1
-11.601053 -11.0226 473 20 18.8 0 0 1
-5.728730 -5.159 161 5 8 0 0 1
-2.439328 -1.8779 92 5 5.2 0 0 -1
-5.881496 -5.553 160 7 7.2 0 0 1
-17.848696 -17.4778 483 20 22.2 0 0 1
-6.714230 -6.50686 161 17 20.8 0 2.2 -1
-6.443404 -6.41077 44 18 17.4 0 0.4 -1
-8.304009 -7.88803 423 11 10 0 0 1
-8.869540 -7.93982 244 15 14 0 0 1
-5.153329 -5.0262 63 39 33.6 0 3.4 -1
-6.282669 -5.76011 229 14 15.2 0 0.8 -1
-9.884685 -9.50346 165 19 17.4 0 0 1
-3.797940 -3.61826 134 11 6 0 0 1
-6.158245 -5.65264 584 9 10.2 0 1.2 -1
-4.655813 -4.13061 191 8 8.8 0 1.2 -1
-35.693155 -35.5026 144 72 65.8 0 0 1
-8.619342 -8.31881 87 8 8.6 0 0 1
-2.230402 -1.93624 25 5 4.4 0 0.2 -1
-4.137277 -3.35244 253 4 7.6 0 0.4 -1
-7.309827 -6.84539 172 18 12.6 0 0 1
-28.188058 -27.6042 574 76 74.8 0 0 1
-7.146032 -6.50568 913 8 8.6 0 0 1
-4.149343 -3.60042 267 5 5 0 0 1
-5.582204 -5.24148 261 7 7 0 0 1
-3.965015 -3.56557 37 7 6.4 0 0.4 1
-2.999955 -2.53029 111 4 4 0 33.6 1
-19.253147 -18.4462 236 19 20 0 0 1
-6.338851 -5.70102 132 13 12.8 0 0 1
-5.004628 -4.35425 203 4 5 0 0 1
-17.099913 -16.8175 107 21 20 0 0 1
-10.359770 -9.86453 385 11 13.6 0 0 1
-5.871904 -5.58756 92 21 22 0 0 1
-7.154847 -6.82651 285 20 16.6 0 0 1
-6.924769 -6.43813 41 10 9.4 0 0 1
-8.619182 -7.60122 254 11 9.6 0 0 1
-6.929963 -5.84654 139 5 6.4 0 0 1
-6.222684 -5.7936 52 5 5.2 0 0 1
-4.320771 -4.1302 121 6 6.6 0 0 1
-9.374056 -8.7222 679 10 16.4 0 0 1
-5.730785 -5.34203 70 9 9.4 0 0 1
-7.578271 -6.98149 249 13 13.2 0 0 1
-7.120675 -6.72523 80 9 13.4 0 0 1
-7.408928 -6.50403 98 20 13.8 0 0 1
-7.319489 -6.75379 571 12 9 0 0 1
-8.657945 -8.19899 217 25 21.8 0 0 1
-4.032619 -3.27859 30 9 6.8 0 4 1
-9.178323 -8.60038 122 12 12.8 0 0 1
-4.786140 -3.84261 24 4 5.4 0 0 1
-5.565196 -5.04427 149 9 7.2 0 0 1
-7.482538 -7.09284 222 16 17.2 0 0 1
-6.137611 -5.53148 304 4 6.8 0 0 1
-11.622622 -10.8097 943 12 11.8 0 0 1
-8.014793 -7.31178 41 15 11.6 0 0 1
-5.778385 -4.67162 378 6 6.2 0 0 1
-5.983350 -5.69403 534 7 6 0 0 1
-6.419852 -5.83182 401 10 10.6 0 11.2 1
-4.247766 -3.981 98 11 10.6 0 0.4 -1
-2.990938 -2.55514 42 4 4.6 0 0 1
-3.892041 -3.70449 95 7 7.8 0 0 1
-19.253147 -18.4462 102 19 20 0 0 1
-7.850493 -7.54982 675 9 8.6 0 0 1
-11.067138 -10.6827 222 9 12.2 0 0 1
-12.101695 -11.8542 127 7 7.6 0 0 1
-19.976434 -19.763 208 24 22.2 0 0 1
-4.103122 -3.72151 44 5 5.2 0 0 1
-7.203820 -6.94121 333 10 12.8 0 0 1
-8.151194 -7.8788 49 15 12.8 0 0 1
-4.324552 -4.05906 226 4 6 0 0 1
-4.449340 -3.90235 53 5 5.6 0 0 1
-3.205387 -2.85251 58 5 7 0 0.8 -1
-3.019185 -2.32877 80 4 10.4 0 0.8 -1
-3.403368 -2.90452 82 4 7.6 0 0 1
-1.529615 -1.1266 36 5 4.6 0 0.2 -1
-7.222065 -6.52494 93 10 13 0 1.8 1
-6.377765 -5.73667 53 6 8.8 0 0 1
-4.285569 -3.95839 228 8 6 0 0 1
-15.615661 -15.2495 38 17 16.4 0 0 1
-28.494414 -27.9292 562 85 85 0 0 1
-4.626714 -4.41022 76 5 5.2 0 0 1
-4.752186 -4.44826 105 4 6.8 0 19.6 1
-5.735937 -5.09864 106 5 7.6 0 0 1
-4.975871 -4.60301 888 4 8 0 0 1
-7.006276 -6.62485 242 11 10.2 0 0 1
-4.167652 -3.72119 67 9 7 0 0 1
-6.815529 -6.33527 96 13 12.8 0 0.2 -1
-8.120838 -7.30069 122 15 15.6 0 0 1
-3.090648 -3.03583 63 5 6.2 0 35.6 -1
-9.099941 -8.0557 50 14 13.6 0 0 1
-5.520198 -5.11799 159 12 12.6 0 0 1
-5.993244 -5.56061 363 11 10.2 0 0 1
-10.931098 -10.5802 146 10 9.4 0 0 1
-4.920199 -4.032 81 6 7.2 0 0.8 1
-4.252001 -4.07213 66 11 9 0 0.4 -1
-5.256413 -4.31205 30 9 7.4 0 0 1
-6.196682 -5.92229 198 17 13.6 0 0.4 -1
-1.000626 -0.818785 20 4 4.2 1 0.8 -1
-8.057253 -7.032 142 10 8.2 0 0 1
-2.151849 -1.94391 144 12 6.6 0 24.2 -1
-6.563759 -5.68021 220 12 8.2 0 0 1
-7.063694 -6.11142 71 14 11.4 0 0 1
-6.711387 -5.80966 193 6 7 0 0 1
-5.178046 -4.30616 136 5 4.8 0 0 1
-8.181077 -7.69356 138 7 8.4 0 0 1
-11.213985 -10.0865 389 19 18.4 0 0 1
-6.321952 -5.99992 97 6 9.4 0 0 1
-6.914204 -5.84419 225 6 7 0 0 1
-1.101224 -0.934851 32 5 4.2 0 7.6 -1
-6.915049 -5.87578 85 14 12.2 0 0 1
-5.260795 -5.04166 60 5 6.8 0 0 1
-8.814075 -7.91979 181 11 10.8 0 0 1
-8.948728 -8.29817 475 17 15.6 0 0 1
-8.020093 -7.46218 928 4 12 0 0 1
-20.253696 -19.5606 82 71 71.8 0 0 1
-11.998599 -11.5323 2002 20 20 0 0 1
-8.502764 -8.03993 732 13 12 0 0 1
-8.397945 -8.26674 465 11 15.6 0 0 1
-3.286678 -2.62057 52 7 5.6 0 7.4 -1
-21.549598 -20.9629 475 24 24.8 0 0 1
-9.566479 -8.55863 2134 14 14.8 0 0 1
-6.862895 -6.37517 153 16 12 0 0 1
-5.315103 -4.63291 43 13 14.4 0 0 1
-8.737234 -8.49297 91 23 31.8 0 0 1
-1.280839 -1.01559 20 4 4 0 0.8 -1
-1.662645 -1.20429 22 5 4.2 0 2.4 -1
-8.332816 -8.0067 197 18 15 0 0 1
-9.774264 -9.0206 312 24 23.8 0 0 1
-4.847984 -4.66291 996 6 4.8 0 0 1
-6.593562 -5.87482 108 5 7.2 0 0 1
-13.989362 -13.1061 327 16 13 0 0 1
-7.226752 -6.96905 184 14 13.4 0 0 1
-8.781707 -7.71582 329 21 22 0 0 1
-3.372396 -3.25137 119 4 4.6 0 20.8 1
-5.322402 -4.89633 393 8 7.6 0 0 1
-17.356923 -17.1343 109 26 25.6 0 0 1
-5.716734 -4.94422 169 7 8.6 0 0 1
-29.868589 -29.4791 536 110 108 0 0 1
-3.919024 -2.74072 45 4 5 0 0.2 1
-4.034108 -3.49629 417 4 9.6 0 0.4 -1
-1.184174 -1.05186 89 4 5.8 0 7.6 -1
-2.241706 -1.8444 66 4 5 0 8.4 -1
-5.910023 -5.23689 76 10 7.8 0 0 1
-14.094482 -13.1463 162 17 16.4 0 0 1
-14.239743 -12.6922 161 37 34 0 0 1
-2.138817 -2.11998 149 5 8 27 33.6 -1
-5.205519 -4.65741 174 10 8.2 0 0 1
-8.154768 -7.89541 121 14 13.4 0 0 1
-16.647606 -16.099 344 24 22.8 0 0 1
-7.851548 -7.48336 811 7 7.2 0 38 1
-6.060455 -5.54013 213 10 7.6 0 0 1
-4.634996 -3.99824 38 5 5 0 0 -1
-7.525853 -7.40785 43 20 17.4 0 0 1
-9.788837 -9.24067 1156 8 7.6 0 0 1
-8.278638 -7.1378 109 6 7.4 0 0 1
-7.337225 -6.52574 131 6 8.4 0 0 1
-6.082445 -5.80784 153 10 10 0 0 1
-6.950401 -5.77026 73 5 6.2 0 0 -1
-9.167597 -8.73223 1062 20 17 0 0 1
-6.107539 -5.88239 175 6 10.2 0 0 1
-3.580598 -3.49914 188 5 6.8 0 1 -1
-10.531144 -10.2489 328 42 37.6 0 0 1
-8.205908 -7.22277 609 12 11 0 0 1
-6.548702 -5.71245 80 21 10.6 0 0 1
-5.980965 -5.58974 102 7 7.8 0 0 1
-12.653664 -12.2497 542 24 19.4 0 0 1
-3.955290 -3.89202 152 8 6.8 0 0.8 -1
-1.221064 -0.850373 36 4 4.4 0 0.8 -1
-6.244353 -5.84314 183 8 7 0 0 1
-4.860437 -4.65905 202 4 13 0 0.4 -1
-14.925422 -14.1209 132 60 58 0 0 1
-5.328703 -4.75592 79 5 6 0 0 1
-5.768419 -5.50643 230 11 7.2 0 0 1
-8.054047 -7.32042 167 4 6 0 0 1
-3.693673 -3.38109 147 5 8 0 0.2 -1
-5.099478 -4.99738 246 4 7.4 0 0 1
-5.117324 -4.92321 247 8 14.6 0 0.8 -1
-1.980584 -1.69885 70 5 4.4 0 7 -1
-4.185627 -3.67232 40 8 8.8 0 0 1
-12.922676 -12.3687 41 36 34 0 0 1
-4.975871 -4.30134 124 4 5.4 0 0 1
-22.495298 -22.0134 326 52 50.8 0 0 1
-5.882636 -3.63818 21 4 4.6 0 0 1
-5.803900 -5.6652 623 5 13 0 0 1
-9.995204 -9.29399 172 18 16.4 0 0 1
-3.533693 -3.33813 43 6 4.8 0 0 1
-5.461176 -4.79008 361 5 5.8 0 0 1
-5.906612 -5.81656 119 22 21 0 0 1
-3.602597 -2.97932 245 4 5.2 0 30.2 1
-5.006533 -4.68965 97 8 7 0 0 1
-5.734877 -5.32732 404 12 10.4 0 0 -1
-8.406960 -7.83661 238 9 7.8 0 0 1
-6.219037 -6.03931 194 4 11.6 0 0 1
-9.294228 -8.50492 330 22 22.8 0 0 1
-6.354202 -5.94832 137 12 10.6 0 0 1
-3.580598 -3.49914 162 5 6.8 0 1 -1
-0.410255 0.5725 15 4 4.4 0 0.6 -1
-5.992556 -5.4681 169 8 6.6 0 0 1
-3.908904 -3.7619 82 5 11.2 0 0.2 -1
-9.911152 -9.34244 227 8 12.6 0 0 1
-3.878510 -3.41345 184 4 5.2 0 0 1
-4.649515 -4.11878 339 4 4.2 0 9.2 1
-7.249292 -6.12715 32 15 14.2 0 0 1
-16.353147 -15.7071 194 59 87.4 0 0 1
-7.798549 -6.61047 68 8 9 0 0 1
-10.748852 -9.9159 97 11 12 0 0 1
-5.236001 -4.82558 152 19 17.8 0 1.6 -1
-7.851394 -7.39349 231 21 16 0 0 1
-9.024292 -8.60823 712 8 7.8 0 0 1
-9.834568 -9.5892 1116 13 12.4 0 0 1
-6.907547 -6.5475 121 4 8.2 0 0 1
-3.900926 -3.4829 88 5 5.2 0 0 1
-2.786304 -2.42494 40 5 6 0 0 1
-5.960125 -5.53666 78 9 7.6 0 0 1
-6.346552 -5.63334 310 5 5.2 0 0 1
-3.028180 -2.73716 45 5 4.6 0 6 1
-10.787061 -10.4071 428 37 29 0 0 1
-11.922843 -11.6214 1046 18 25.2 0 0 1
-22.325752 -21.5891 148 71 75.2 0 0 1
-2.946428 -2.78833 12 5 5.6 0 0 1
-13.712051 -13.1795 921 29 27 0 0 1
-17.109549 -16.486 3684 58 57.8 0 0 1
-8.984629 -8.88704 806 26 28 0 2 -1
-5.470600 -4.7631 330 7 7.8 0 0 -1
-4.998484 -4.29199 169 6 8.2 0 0 1
-8.091648 -7.00332 180 5 7.4 0 0 1
-4.082884 -3.80742 137 7 7.6 0 0.4 -1
-4.997514 -4.65718 123 6 5.6 0 15.6 -1
-3.751518 -3.68375 286 5 5.2 37 15.6 1
-4.010175 -3.82029 401 5 4.6 0 0 1
-12.405332 -11.9923 317 12 12.2 0 0 1
-21.344249 -20.6949 484 45 44.8 0 0 1
-4.770089 -4.03913 213 4 5.6 0 0.4 -1
-11.962659 -11.1991 82 20 17.6 0 0 1
-4.382505 -3.68026 182 12 6.8 0 0 1
-17.828980 -16.8036 118 20 19.8 0 0 1
-17.067290 -16.6885 693 22 23.6 0 0 1
-2.922956 -2.87128 133 5 5.8 0 0.4 1
-7.377272 -6.79409 193 9 8 0 0 1
-4.073831 -3.80638 53 7 7.6 0 0 1
-7.402297 -6.43556 479 6 6 0 0 1
-10.808429 -9.87943 878 13 12.4 0 0 1
-7.976169 -7.61257 234 17 14 0 0 1
-14.897606 -14.6158 808 34 35.4 0 0 1
-9.236520 -8.57493 396 11 11.2 0 0 1
-6.846203 -6.06809 83 9 8.8 0 0 1
-5.218560 -4.84143 110 5 5.2 0 0 1
-5.737890 -5.45536 59 7 5.8 0 0 1
-5.636530 -5.20062 323 6 9 0 0 1
-1.310659 -1.25265 81 4 4 0 16.4 -1
-8.519769 -7.19399 152 16 16.6 0 0 1
-5.860433 -5.18017 103 11 10.4 0 0 1
-7.976169 -7.64393 667 17 12.4 0 0 1
-4.725993 -4.35752 50 6 6.4 0 0 1
-5.283632 -4.71816 84 5 5 0 0 1
-14.398224 -13.6999 59 54 45.6 0 0 1
-28.274954 -27.8683 1216 176 171 0 0 1
-5.601671 -5.08998 202 4 4.4 0 25.2 1
-6.323344 -5.97266 541 8 7.4 0 0.4 1
-4.641920 -4.04765 328 4 4.4 0 40.8 -1
-7.798069 -7.62211 219 20 21 0 0 1
-4.406737 -3.99459 55 6 5.4 0 0 1
-12.956844 -12.7624 72 24 21 0 0 1
-6.359376 -5.92508 195 16 12.6 0 0 1
-4.449340 -3.96817 79 5 5.4 0 0 1
-7.796328 -7.12865 202 20 15.6 0 0 1
-6.421232 -6.1119 160 4 10.6 0 0 1
-4.346198 -4.12649 63 6 12.4 0 0.8 -1
-7.498661 -5.91079 95 8 7.4 0 0 1
-13.252292 -12.5305 115 17 18.2 0 0 1
-5.465952 -5.08898 485 6 5.8 0 0 1
-10.194143 -8.99786 282 16 14.2 0 0 1
-7.957060 -7.76717 66 7 9.8 0 0 1
-4.911076 -4.0593 112 5 5.2 0 20 1
-10.770826 -10.646 180 14 12.2 0 0 1
-5.359980 -4.6686 130 10 10 0 0 1
-6.164028 -5.68034 154 19 13.4 0 0 1
-4.138597 -3.80907 95 8 8.6 0 0 1
-9.974927 -9.26667 389 7 13.6 0 0 1
-6.321929 -5.88442 190 7 6 0 0 1
-1.445468 -1.22343 35 7 5 0 0.4 -1
-3.466697 -3.40499 22 5 4.4 0 0.4 1
-7.729840 -7.35951 191 14 13.6 0 0 1
-7.004908 -6.55379 438 16 11.6 0 0 1
-6.844836 -6.27978 200 4 5.4 0 67.6 1
-18.808057 -18.4963 185 141 139.4 0 0 1
-26.916354 -26.3612 1159 37 35.6 0 0 1
-6.014988 -5.56142 463 7 5.2 0 0 1
-4.901076 -4.45832 180 9 9.4 0 0 1
-5.264644 -4.95308 71 6 6.2 0 0 1
-4.962354 -4.38929 91 4 5 0 16.8 1
-8.514395 -8.17375 94 18 16.8 0 0 1
-6.154165 -5.53133 92 12 11.6 0 0 1
-13.929132 -13.7767 79 38 36.8 0 0 1
-15.951520 -15.486 147 24 24.2 0 0 1
-5.215599 -4.97702 62 16 11.4 0 0.8 -1
-6.916447 -6.36963 188 5 4.2 0 0.4 1
-8.465628 -7.87136 114 7 13.4 0 0 1
-12.055059 -11.5235 178 18 16.2 0 0 1
-3.790744 -3.592 69 5 6.2 0 0 -1
-0.032346 0.194717 42 4 4 3 2 -1
-4.411994 -4.23932 80 10 7.4 0 0.4 -1
-20.088339 -19.2033 153 24 24.6 0 0 1
-4.103697 -3.75228 22 11 8.2 0 0 1
-4.756247 -4.53647 80 10 10.6 0 0 1
-22.281804 -22.0521 427 26 26.4 0 0 1
-19.042936 -18.5897 162 26 24 0 0 1
-4.381609 -4.06555 175 6 5.6 0 0 1
-2.058311 -1.54248 41 4 4.2 0 5.6 -1
-5.225572 -4.81847 146 5 5.2 0 0 1
-6.447519 -6.14256 226 9 7.8 0 0 1
-3.477344 -2.48905 46 4 4.4 0 0.2 -1
-5.707800 -5.37455 185 8 10.2 0 0 1
-7.166958 -6.70621 242 21 18.6 0 0 -1
-10.806623 -10.4145 120 11 11.6 0 0 1
-8.525594 -8.30867 561 12 11.4 0 0 1
-8.054047 -7.45083 614 4 8 0 0 1
-2.876327 -2.0649 61 5 4.8 0 0 1
-20.413740 -19.7221 660 22 24.2 0 0 1
-6.069648 -5.34636 207 4 5.2 0 0 1
-6.302722 -5.51721 576 6 8 0 0 1
-4.802929 -4.6019 297 12 19.8 0 0.8 -1
-14.289238 -13.9576 1455 34 34 0 0 1
-13.335949 -12.89 793 23 23 0 0 1
-9.248431 -8.86915 82 26 21.4 0 0 1
-5.277759 -4.66352 199 8 7 0 0 1
-2.097492 -1.55063 59 4 4.2 0 9.2 -1
-7.145029 -7.03684 482 30 15 0 0 1
-4.472923 -3.95022 46 9 7.6 0 0.4 -1
-7.742753 -7.35416 684 6 12.6 0 0 1
-8.051506 -7.83117 229 10 13.8 0 0 1
-8.013762 -7.10451 806 8 10.2 0 0 1
-7.838337 -7.61893 130 8 9 0 0 1
-8.480757 -8.18745 650 46 41.4 0 0 1
-2.644189 -2.14787 50 5 6.4 0 0 1
-8.084733 -7.92739 203 14 13.6 0 0 1
-4.143714 -3.74739 79 5 6.6 0 0 1
-6.883253 -6.63381 196 10 16 0 0 1
-6.852172 -6.28885 150 15 15.4 0 0 1
-4.290072 -3.81702 128 10 6.6 0 9.6 1
-1.486500 -1.05896 49 4 4.4 0 3.6 -1
-6.358247 -5.40316 177 10 9 0 0 1
-5.058026 -4.73021 126 6 5 0 0 1
-21.738868 -20.9117 448 37 38.4 0 0 1
-5.615948 -4.75037 38 6 5.4 0 0 1
-4.894391 -4.82595 374 4 4.2 0 22.4 1
-4.615561 -4.30187 118 4 7.2 0 0 1
-10.719124 -9.82435 846 15 14.4 0 0 1
-28.352996 -27.9226 522 59 55.2 0 0 1
-7.166113 -6.60539 193 5 5.6 0 0 1
-4.941917 -4.60956 56 4 4.6 0 10 1
-8.683103 -8.00752 175 9 9.4 0 0 1
-4.942665 -4.4538 66 20 17.4 0 0 1
-6.045337 -4.95849 149 6 5.6 0 0 1
-5.683098 -4.64516 121 11 8.8 0 0 1
-21.211149 -20.6402 186 50 51 0 0 1
-5.582204 -5.24148 203 7 7 0 0 1
-6.322801 -5.64163 753 13 7.4 0 0 1
-10.271368 -9.82261 506 15 13.6 0 0 1
-26.920012 -25.936 245 135 134.4 0 0 1
-5.606331 -4.86323 201 7 7 0 0 1
-2.376759 -2.15598 85 5 4.6 0 13.4 1
-2.311118 -1.82615 16 6 6 0 0.8 -1
-6.223048 -5.73227 810 7 7 0 0 1
-7.800395 -6.76633 105 20 16.6 0 0 1
-11.213421 -10.999 207 21 20.8 0 0 1
-4.756320 -4.56078 153 14 8.2 0 0 1
-4.240947 -3.83015 115 11 9 0 0 1
-5.564975 -5.42308 487 5 7.8 0 0 1
-2.592505 -2.18169 9 6 6 0 0 1
-6.137556 -5.7254 99 4 12.6 0 0 1
-6.839639 -6.04808 434 4 6.4 0 0 1
-8.723823 -8.26154 380 24 18.8 0 0 1
-7.986139 -7.04945 300 4 6.8 0 0 1
-6.138656 -5.68856 775 8 6.6 0 0 1
-8.461365 -8.39104 543 23 23.6 0 0.6 -1
-4.675945 -4.16285 409 7 5.6 0 0.4 -1
-7.162899 -6.32326 346 9 11.6 0 0 1
-13.543695 -12.6558 604 39 40.4 0 0 1
-5.191618 -4.76968 363 5 4.2 0 5.2 1
-17.535276 -16.9459 219 65 63.4 0 2.4 -1
-6.774186 -5.94212 493 5 12 0 54.8 -1
-4.375124 -3.76656 86 10 8.8 0 0 1
-9.700770 -9.14525 141 16 13.6 0 0 1
-1.859548 -1.4387 20 7 5.4 0 1.6 -1
-3.599799 -3.43923 48 5 5.2 11 4.4 1
-5.144113 -4.91844 87 4 14.4 0 0.4 -1
-3.149804 -2.16697 44 4 4.6 0 0 1
-8.914962 -8.76934 3565 12 10.8 0 0 1
-4.837097 -4.22553 370 7 7.2 0 0.2 -1
-7.071887 -6.39299 744 7 7.6 0 0.6 -1
-16.450836 -16.0297 223 24 23.8 0 0 1
-17.313316 -16.381 334 17 16 0 0 1
-3.469096 -3.27691 70 9 7.2 0 0 1
-11.118947 -10.4753 225 18 17.4 0 0 1
-5.461176 -5.06446 548 5 9.8 0 0 -1
-6.100547 -5.78444 142 5 6.4 0 0 1
-3.666631 -3.21218 135 6 7.2 0 0 1
-11.795294 -11.4185 150 12 16.6 0 0 1
-2.638787 -2.38644 36 10 10.6 0 0.4 -1
-6.926375 -6.62034 72 16 11.6 0 0 1
-8.058278 -7.55354 103 11 11 0 0 1
-5.922927 -5.6511 84 6 6 0 0 1
-5.437607 -5.00628 154 4 5.4 0 0 1
-8.116364 -7.6943 302 8 6.6 0 0 1
-3.302840 -2.25251 47 5 5.4 0 6 1
-2.137063 -1.37009 37 4 4.2 0 1 -1
-12.029393 -11.1854 453 15 13.8 0 0 1
-13.080685 -12.3964 387 40 41 0 0 1
-22.041836 -21.5616 79 54 54.8 0 0 1
-1.829453 -1.71777 73 5 5.8 4 3.2 1
-2.921134 -2.57678 57 6 6.8 0 0 1
-3.493595 -3.36402 272 6 6.2 0 0.2 -1
-18.796232 -18.1735 219 18 16.6 0 0 1
-7.121479 -5.9598 76 5 6.4 0 0 1
-7.259170 -5.58986 144 8 6.8 0 0 1
-2.535701 -2.21908 76 5 5 0 0.4 1
-2.255926 -2.12089 106 7 6 15 16 -1
-3.492970 -3.14035 113 4 4 0 17.6 1
-6.796521 -6.31362 722 12 10.6 0 0 1
-4.163182 -3.48903 66 11 7.8 0 0 1
-8.798928 -7.79642 555 5 14.2 0 0 1
-3.672782 -2.21913 58 6 5.4 0 0 1
-7.017771 -6.27764 263 8 6.6 0 0 1
-4.875183 -4.61712 98 9 7.4 0 1.6 -1
-6.273513 -5.78073 269 25 18.8 0 0 1
-5.852019 -5.66527 56 13 10.6 0 0 1
-6.981576 -5.92429 187 8 6.8 0 0 1
-2.572910 -2.43467 59 6 6 0 0.4 -1
-8.051158 -7.28943 91 8 8.8 0 0.4 -1
-8.723784 -8.50035 672 7 11.4 0 0 1
-2.582697 -2.42436 107 6 5.4 0 0.2 -1
-5.738448 -5.5342 496 6 6.2 0 0 1
-3.868917 -3.56316 87 19 10.6 0 0.2 -1
-2.704277 -2.52228 179 6 6.6 0 0 1
-2.802470 -2.48993 70 6 5 0 0.4 -1
-5.674491 -4.87596 51 16 10.8 0 0 1
-7.986139 -7.23079 327 4 9.4 0 0 1
-3.591706 -3.38057 171 6 6.8 0 0.4 -1
-9.843507 -9.1263 182 30 23.4 0 0 1
-1.707104 -1.24493 27 6 4.8 0 0.8 -1
-21.224979 -20.8155 191 84 83.6 0 0 1
-11.129516 -10.8768 91 65 57.4 0 0 1
-8.219439 -7.83909 597 25 21 0 0 1
-4.556646 -4.39472 78 13 8.2 0 0 1
-6.907547 -6.38667 548 4 9.8 0 0 1
-20.977336 -19.8542 538 31 35.6 0 0 1
-3.832676 -3.13639 80 5 6 0 0 1
-15.373973 -15.1059 508 44 43.4 0 0 1
-5.200793 -4.17229 92 11 11 0 0.8 -1
-4.381432 -4.00634 87 5 5.6 0 0 1
-7.413415 -6.65671 203 6 7.4 0 0 1
-7.308625 -6.87997 262 11 11 0 0 1
-3.685235 -2.55894 43 4 5.6 0 0 1
-10.377427 -9.35121 1879 17 17.4 0 0 1
-13.684328 -13.3366 61 18 16.8 0 0 1
-5.254669 -5.03761 153 19 11.2 0 0 1
-22.145548 -21.8294 944 151 113.4 0 0 1
-18.090238 -17.9291 229 31 30.4 0 0 1
-9.223968 -8.33103 85 24 24.8 0 0 1
-8.689333 -8.28618 48 7 7.4 0 0 1
-10.796284 -10.3558 481 14 13.4 0 0 1
-5.146012 -4.98857 227 6 6.6 0 0.4 -1
-5.539470 -5.19118 168 4 6 0 0 1
-8.217845 -8.00101 808 10 6.6 0 0 1
-8.485167 -8.21869 68 15 14 0 0 1
-5.759523 -5.23461 111 7 7 0 0.4 1
-4.608206 -4.49891 147 5 7 0 0 1
-9.979051 -9.5712 899 13 14.8 0 0 1
-4.452526 -4.08086 100 6 6.8 0 0 1
-5.079193 -4.32447 76 6 5.4 0 0 -1
-4.492804 -4.09269 249 6 10.2 0 0.4 1
-4.847984 -4.6252 268 6 5.2 0 0 1
-5.695594 -4.59823 49 5 5.4 0 0 1
-4.973264 -4.67605 96 9 6.8 0 0 1
-7.900314 -6.5459 640 6 6 0 0 1
-4.911922 -4.00556 88 6 5.4 0 0 1
-6.997872 -6.48273 479 5 5.8 0 0 1
-7.286842 -6.91857 693 11 11.4 0 0 1
-6.154645 -5.93081 174 15 14.4 0 0 1
-4.942672 -4.85896 86 13 14.8 0 1.4 -1
-2.903290 -2.3144 56 4 6 0 0 1
-4.182203 -3.74758 141 5 6.4 0 0 1
-10.485009 -9.61837 172 15 13.4 0 0 1
-6.576850 -6.33813 730 7 8.8 0 0.4 -1
-4.752186 -4.20257 64 4 5.4 0 0 1
-4.209094 -3.36651 68 5 6 0 0 -1
-11.707504 -10.6923 580 10 11.2 0 0 1
-8.526685 -7.78162 903 15 15.4 0 0 1
-5.794815 -5.67779 114 13 19.2 0 0.6 -1
-5.734276 -5.04029 203 20 13.8 0 0.4 -1
-5.045371 -4.91791 205 12 9.4 0 0.4 -1
-6.879417 -6.68374 222 11 9.2 0 0 1
-3.149804 -2.24754 44 4 5.8 0 0 1
-9.794994 -9.61763 277 14 14.2 0 1 -1
-4.451751 -4.21223 86 7 6.8 0 0.8 -1
-9.918177 -9.58322 78 14 13.8 0 0 1
-3.856313 -2.91187 89 4 4.8 0 0 1
-2.345859 -2.07227 34 4 6.4 0 0 1
-1.594747 -0.991527 18 7 5.2 0 0 1
-4.049643 -3.62053 160 4 7.6 0 0.4 -1
-6.315762 -5.48154 495 7 5.8 0 0.8 -1
-7.114150 -6.50652 139 5 6.2 0 0.8 -1
-7.000824 -6.67986 377 6 5.8 0 0 1
-6.373097 -5.99756 130 8 6.6 0 0 -1
-26.957168 -26.4226 105 45 45 0 0 1
-9.799300 -9.57261 414 9 15 0 0 1
-6.180626 -5.75204 96 6 6.2 0 0 1
-6.653841 -6.20824 144 11 10.2 0 0 1
-1.899039 -1.85573 58 5 6 0 0.4 -1
-3.960154 -3.86141 175 7 9 0 0.4 -1
-5.675457 -4.83448 117 7 9 0 0 -1
-8.465217 -7.27037 144 6 5.4 0 0 1
-8.901618 -8.81729 159 19 18.4 0 0.6 -1
-7.079663 -6.51677 222 10 9.2 0 0 1
-10.284012 -9.63045 258 8 8.2 0 0 1
-8.939183 -8.69442 416 13 12.6 0 0 1
-16.382345 -15.7685 160 21 22.4 0 0 1
-3.785663 -3.45149 98 5 5.2 0 0 1
-7.719335 -7.5298 32 9 9.6 0 0 1
-8.796721 -8.22623 94 20 19.6 0 0 1
-7.436759 -6.84985 173 14 12.2 0 0.8 1
-6.109506 -5.32831 75 6 5.2 0 6 1
-8.296735 -6.68556 200 5 4.6 0 0.2 1
-11.378535 -10.7712 468 35 35.4 0 0 1
-5.696187 -4.74999 162 7 9.4 0 0 -1
-6.025403 -5.76319 177 7 7.8 0 0 1
-3.222985 -2.64921 109 5 4.8 0 0 1
-5.791773 -5.25936 406 6 5.6 0 0 1
-4.287713 -3.49668 58 6 5.4 0 0 1
-5.551375 -5.18311 55 5 6 0 0 1
-28.304098 -28.1501 496 59 56.4 0 0 1
-1.488396 -0.923541 40 4 4.4 0 0.4 -1
-11.595882 -11.0108 68 15 14.8 0 0 1
-9.111920 -8.83953 266 7 6 0 0.4 1
-24.667869 -24.3809 380 26 26.8 0 0 1
-3.838747 -3.22447 128 4 5 0 0.6 -1
-2.277491 -1.9847 129 4 4.6 0 0 1
-5.166508 -4.77353 197 6 5.6 0 0 1
-12.733774 -12.0615 2819 29 28.6 0 0 1
-10.137779 -9.34402 1024 11 10.6 0 381.6 1
-4.213554 -4.05012 73 7 7.6 0 0 1
-8.485233 -7.83603 503 13 14.4 0 0 1
-6.935728 -6.69358 368 9 8.4 0 0 1
-9.347109 -8.92494 127 21 21.6 0 0 1
-10.044690 -9.42817 169 29 28.4 0 0 1
-8.436768 -7.61311 1073 9 9.8 0 0 1
-8.151194 -7.8788 199 15 12.8 0 0 1
-3.159323 -2.78939 47 10 7.8 0 0 1
-6.371456 -6.13232 185 8 9.4 0 0 1
-4.282673 -4.00794 21 11 9.4 0 0.2 -1
-29.756158 -29.2251 174 88 105.8 0 0 1
-4.390215 -3.99996 151 7 6.2 0 0 1
-4.102418 -3.43921 185 10 5.8 0 0 1
-14.149598 -13.4977 124 36 34 0 0 1
-4.894391 -4.46373 289 4 7.4 0 0.4 -1
-12.630372 -11.4517 1367 25 25 0 0 1
-2.563230 -2.41319 56 7 6.6 0 1.2 -1
-8.351693 -8.11483 124 15 12 0 0 1
-1.413495 -1.01801 92 4 4.6 0 17.2 -1
-14.212705 -13.4119 193 22 22.8 0 0 1
-9.128671 -8.53626 418 12 13.2 0 0 1
-7.831754 -7.50015 372 14 14.4 0 0 1
-7.181270 -6.66697 183 10 8.6 0 0 1
-4.986114 -4.49262 356 10 8.2 0 0 1
-7.399403 -6.42786 143 14 14 0 0.8 -1
-6.742974 -6.35581 158 4 7.4 0 0 1
-7.019097 -6.57785 164 10 11.4 0 0 1
-14.673795 -14.1011 441 17 16.4 0 0 1
-5.804536 -5.5305 204 16 12.2 0 0 1
-5.575987 -4.9351 361 14 10 0 0 1
-8.162398 -7.31188 272 12 14.8 0 0 1
-4.122967 -3.74671 147 11 7.6 0 0 1
-9.888955 -9.17398 219 30 22.2 0 0 1
-10.499921 -10.1233 192 57 46 0 0 1
-4.574252 -4.20577 75 5 4.8 0 0 1
-10.018122 -9.45086 1334 8 11 0 0 1
-7.064723 -6.33769 249 16 11.6 0 0 1
-5.371595 -4.76303 114 6 4.8 0 0 1
-4.689332 -4.28139 170 5 5.8 0 0 1
-3.221359 -2.93365 148 5 6.8 0 0 -1
-7.666979 -6.79519 203 6 6.2 0 0 1
-7.788639 -7.44088 794 12 13.2 0 0 1
-3.050398 -2.61352 75 5 7.6 0 0 1
-5.310474 -4.89352 161 8 7.4 0 0 1
-7.503131 -7.12927 324 14 11.8 0 0 1
-1.117473 -0.863933 17 4 4.2 0 0.4 -1
-21.927720 -21.6991 158 29 27.2 0 0 1
-6.815529 -6.33527 191 13 12.8 0 0.2 -1
-5.195095 -4.68651 128 7 7.2 0 0 1
-8.159612 -6.9746 182 5 5.6 0 0 1
-15.768401 -15.3492 1677 21 23.4 0 0 1
-3.781845 -3.62526 129 4 14.2 0 0 1
-4.376093 -4.1061 38 25 23.8 0 0.8 -1
-7.435007 -7.15744 187 9 8.8 0 0 1
-8.660033 -8.23412 139 35 32.4 0 1.8 -1
-6.861121 -6.5067 120 8 6.4 0 0 1
-4.667140 -4.13762 212 13 10.8 0 0 1
-7.413415 -6.65671 141 6 7.4 0 0 1
-41.220243 -40.8276 2302 152 150.4 0 0 1
-8.946369 -7.83907 150 6 8.6 0 0 1
-10.922267 -10.5868 705 42 35.2 0 0 1
-6.104394 -5.76285 62 12 7.6 0 0 1
-3.068934 -2.50981 114 6 4.8 0 0 1
-6.146876 -5.87459 157 10 6.8 0 0 1
-3.954242 -3.87584 57 7 7.4 0 0 -1
-7.609804 -7.36231 1132 28 27.4 0 0.6 -1
-4.679741 -4.14377 87 13 12.4 0 0.4 1
-5.482331 -5.17847 294 9 8.2 0 0 1
-8.090213 -7.79383 58 19 16 0 0 1
-19.951057 -19.5793 168 27 27.2 0 0 1
-6.645986 -6.12724 128 7 8.6 0 0 1
-7.892400 -7.73979 122 17 14.6 0 0 1
-2.077952 -1.73824 62 6 5.6 0 0 -1
-3.844556 -2.90314 46 4 5 0 0 1
-7.704709 -7.03095 214 10 10.6 0 0 1
-5.665792 -5.34789 66 9 7.6 0 0 1
-8.397719 -7.277 229 7 6.4 0 0 1
-3.698752 -3.55304 247 4 5.6 0 0 1
-9.857716 -9.55375 62 18 21 0 0 1
-3.892218 -3.44054 109 8 6 0 0.2 -1
-9.001038 -8.73586 105 29 26 0 1.8 -1
-3.790744 -3.15189 83 5 6 0 0 1
-4.714247 -3.77702 209 5 4.6 0 6.4 1
-8.644722 -7.51223 124 8 8 0 0 1
-8.266711 -7.71791 157 14 14 0 0 1
-5.040133 -4.87768 93 12 9.8 0 0 1
-7.226183 -6.71199 197 11 9.6 0 0 1
-6.542573 -6.13801 379 10 7.8 0 0 1
-4.146455 -3.847 239 4 7.4 0 15.2 1
-7.306482 -7.17568 639 8 9 0 0 1
-6.492162 -5.76587 184 11 10.6 0 0 -1
-3.383549 -3.11616 46 5 5 0 0 -1
-3.255445 -2.85437 83 7 5.8 0 9.4 1
-4.423098 -3.18536 44 5 4.8 0 0.8 -1
-9.642269 -9.22444 257 12 13.8 0 0 1
-4.333933 -3.98205 123 6 4.8 0 0 1
-6.228262 -6.13499 634 11 9.6 0 0 1
-6.396101 -6.14877 257 6 8.4 0 0 1
-6.332689 -6.21733 68 24 18.8 0 5.2 -1
-0.753629 -0.567613 52 4 4.4 7 5.2 1
-4.761393 -3.92171 190 7 7 0 0.8 -1
-3.521764 -3.38112 175 10 8 0 0.8 -1
-7.580908 -7.00752 103 9 9 0 0 1
-3.377148 -2.7903 114 7 7.4 0 0.4 -1
-4.894391 -3.84001 528 4 4.8 0 59.2 1
-6.977929 -6.51183 387 7 9.8 0 0 1
-5.723506 -4.939 184 6 6.2 0 0 1
-3.645170 -3.28297 131 8 7.4 0 15.4 1
-8.707786 -7.97687 181 11 9.8 0 0.8 -1
-10.112944 -9.92032 114 15 13 0 0 1
-5.356974 -4.76869 21 18 16.8 0 0 1
-1.703433 -1.31177 17 5 5.6 0 0 -1
-6.443217 -6.25412 347 5 12.8 0 0 1
-6.839986 -6.46588 272 9 10.4 0 0 1
-7.952185 -7.41905 229 4 6.4 0 0 1
-3.491477 -3.00954 81 5 6 0 0.8 1
-6.414199 -5.98811 104 5 6 0 0 1
-16.826999 -15.5933 1000 9 9 0 0 1
-6.281998 -5.6035 207 6 5.2 0 0 1
-6.346290 -5.85092 99 5 6 0 0 1
-13.758173 -12.2622 83 10 11.8 0 0 1
-3.569908 -3.29613 118 9 6.8 0 0.4 -1
-5.529618 -5.10432 140 8 6.6 0 0 1
-7.438625 -7.14566 1251 10 11.4 0 0 1
-4.606430 -3.98299 95 6 7.4 0 0 1
-7.069427 -6.19569 656 6 5.4 0 0 1
-12.201212 -11.709 129 12 11.4 0 0 1
-17.075746 -16.6987 118 26 27.8 0 0 1
-9.255293 -8.7377 174 9 8.4 0 0 1
-6.320506 -5.77069 90 9 7.2 0 0 1
-3.275624 -2.75796 135 5 7 0 0 -1
-2.582697 -2.36005 69 6 5 0 0.4 -1
-29.685990 -29.1325 219 21 19.4 0 0 1
-12.177848 -11.7764 383 21 22.4 0 0 1
-6.334245 -5.86249 163 7 12 0 0 1
-5.010609 -4.82492 119 6 7 0 0 1
-6.907547 -5.97288 172 4 6.2 0 0 1
-5.513478 -5.05886 75 6 8.2 0 0 1
-11.833126 -11.084 754 15 14 0 0 1
-4.677099 -3.97875 97 6 7.4 0 0 1
-22.675856 -22.5356 2146 28 26.8 0 0 1
-5.274732 -4.81764 108 4 5.4 0 0 1
-12.331852 -11.7187 228 19 20 0 0 1
-6.008695 -5.72208 117 10 15.6 0 0 1
-7.440306 -6.59041 140 6 6.6 0 0 1
-4.720015 -4.43083 190 8 6.6 0 0 1
-2.489541 -2.12492 71 4 4 0 1 1
-14.028482 -13.4381 136 37 37.8 0 0 1
-11.916857 -11.6155 144 62 63 0 0 1
-5.144113 -4.43608 129 4 6.2 0 2.6 1
-4.555019 -4.13509 158 6 6.8 0 0 -1
-12.968200 -11.892 121 20 18.8 0 0 1
-4.392969 -4.08522 127 4 5 0 6.4 1
-6.151128 -5.25996 134 4 5.6 0 0 1
-8.808512 -8.56007 1038 10 11.8 0 0 1
-6.128014 -5.88705 75 6 6.2 0 0 1
-4.810025 -4.38544 139 19 17.8 0 1 -1
-10.986057 -10.3355 419 17 15.6 0 0 1
-1.467177 -1.37845 111 6 4.4 0 9.2 -1
-6.645051 -6.21668 145 11 12 0 0 1
-4.742657 -4.21921 46 11 9.2 0 0 1
-5.791773 -5.25936 400 6 5.6 0 0 1
-6.247002 -5.68394 583 7 7.2 0 0 1
-4.236448 -4.11858 130 12 8.4 0 2 1
-6.929963 -6.01921 183 5 5.4 0 0 1
-5.812690 -5.07423 44 6 6 0 0 1
-6.598134 -5.29753 92 7 7.2 0 0 1
-9.543324 -9.30732 257 8 6.8 0 0 1
-4.902118 -4.36437 60 16 18 0 0 1
-5.972237 -5.42703 131 6 8.6 0 0 1
-5.980807 -5.54936 75 10 8.4 0 0.4 -1
-6.447944 -5.99164 207 23 21.4 0 0 1
-4.898073 -4.76808 148 8 9.8 0 20.4 1
-8.054047 -7.18165 97 4 12.2 0 0 1
-7.457585 -6.8642 630 22 16.8 0 0 1
-6.472338 -6.10763 300 9 8.4 0 0 1
-6.057773 -5.89531 403 8 7.8 0 0 1
-5.381502 -4.86885 153 6 5.8 0 0.2 -1
-9.710127 -8.29811 132 17 15.4 0 0 1
-1.468753 -1.23323 54 4 5.2 0 1.2 1
-5.752868 -5.45884 339 13 6.6 0 0 1
-8.262033 -8.22911 115 6 17.2 0 0.4 -1
-6.725649 -6.04725 221 8 7 0 0 1
-5.412721 -4.92141 121 8 7 0 0 1
-8.217297 -7.97076 5070 13 12 0 0 1
-5.939281 -5.58404 63 13 11 0 0 1
-7.853633 -7.34535 132 20 18.6 0 0 1
-8.450384 -7.95884 384 17 17.2 0 0 1
-8.054047 -6.95909 217 4 5.4 0 0 1
-7.869812 -7.50922 113 7 11.6 0 0 1
-11.370874 -10.2296 198 19 19 0 0 1
-2.305283 -2.11725 46 5 4.6 0 0 -1
-6.533542 -5.91161 162 6 5.4 0 0 1
-20.741459 -20.5404 1390 25 24.8 0 0 1
-7.243076 -6.52993 184 8 7 0 0 1
-8.730782 -8.04734 113 14 14.6 0 0 1
-6.773323 -6.26842 112 9 9.8 0 0.4 -1
-4.367860 -3.10069 63 5 4.8 0 0.4 -1
-7.237810 -6.59465 147 20 15.8 0 2.2 -1
-6.884930 -6.46812 57 25 25.2 0 0 1
-10.228204 -9.25236 224 23 23 0 0 1
-7.043469 -6.79759 327 12 8.2 0 0 1
-7.579557 -7.31256 680 17 18.2 0 0 1
-8.015759 -7.69371 99 21 20 0 0 1
-6.604600 -6.13823 283 11 9.2 0 0.4 -1
-7.312956 -6.61569 30 16 9.2 0 0 1
-7.261785 -6.92861 201 8 7.4 0 0 1
-9.843691 -9.13298 62 13 12.4 0 0 1
-5.436612 -5.18648 160 6 4.8 0 0 1
-10.169792 -9.79364 157 33 36.2 0 0 1
-4.359015 -3.1695 91 4 7.4 0 0.2 -1
-15.153046 -14.9415 766 25 25 0 0 1
-31.183880 -30.3733 1246 143 152.8 0 0 1
-6.742974 -6.36968 138 4 7.6 0 16.6 1
-5.594765 -5.43907 310 8 7.2 0 0 1
-3.346274 -2.9445 114 4 5.4 0 0.4 -1
-3.589080 -2.90644 78 4 8.6 0 0.6 -1
-5.601671 -4.60425 87 4 4.4 0 0.4 1
-9.067208 -8.52677 612 13 18.6 0 0 1
-8.092445 -7.77924 109 7 9.8 0 0 1
-8.119910 -7.67249 50 23 23 0 0 1
-7.771014 -7.52856 307 10 9.6 0 0 1
-2.984441 -2.72865 50 8 6 0 0 1
-4.894391 -4.67962 109 4 11 0 0 1
-6.112432 -5.80508 197 13 12.6 0 0 1
-10.958379 -10.5067 505 12 12 0 0 1
-9.264181 -8.56693 83 12 11.8 0 0 1
-16.024228 -15.4147 728 35 34.4 0 0 1
-16.393254 -15.756 170 20 20.4 0 0 1
-11.966980 -11.4571 7555 20 18.6 0 0 1
-4.174427 -4.04903 60 11 8.8 0 0 1
-8.374952 -7.6504 78 15 12.8 0 0 1
-5.904015 -5.4333 148 14 8.6 0 0 1
-5.360813 -5.03019 128 15 10.4 0 0 1
-4.455171 -3.52164 43 4 6.4 0 0 1
-5.355666 -3.98688 149 4 6.6 0 0.2 -1
-3.350998 -3.01875 55 5 5.8 0 1.4 -1
-7.262778 -6.72625 60 5 7.4 0 0.4 1
-8.869638 -8.1257 223 12 11.2 0 0 1
-8.754163 -8.52088 235 11 10.4 0 0 1
-2.382118 -2.07703 15 7 5.4 0 0.8 -1
-5.183406 -4.48626 110 7 5.8 0 0 1
-6.504909 -6.00143 1031 10 8.4 0 0 1
-9.244010 -8.36348 317 10 9.6 0 0 1
-6.845428 -6.19794 243 6 6.2 0 0 1
-7.688121 -6.80612 190 10 10.6 0 0 1
-4.647096 -4.04191 38 6 6.2 0 10.8 1
-12.709086 -12.1422 191 26 27.6 0 0 1
-2.424745 -2.15117 45 6 6.2 0 0 1
-10.198136 -9.79834 161 21 20 0 0 1
-3.790744 -3.592 97 5 6.2 0 0 -1
-6.396980 -6.19932 95 11 9.6 0 0 1
-3.255865 -2.99057 211 7 6.8 0 18.4 -1
-3.674420 -3.43608 60 5 5.2 0 1 -1
-8.506413 -7.33707 48 9 9 0 0.8 -1
-3.161835 -3.00407 76 6 5.4 0 0.2 -1
-3.354120 -2.92204 70 4 4.4 0 3.4 -1
-2.613148 -1.76713 26 4 4.8 0 5.6 -1
-8.241037 -7.27553 75 5 5.2 0 0.2 1
-9.968694 -8.64944 321 37 35 0 0 1
-5.841617 -5.26311 39 6 7.4 0 0 1
-2.835889 -2.36034 37 6 6.2 0 0 1
-6.159077 -5.55896 75 6 6.6 0 0 1
-3.075134 -2.61201 63 7 5.8 0 0 1
-3.703224 -3.58695 154 10 8 0 0 1
-4.581607 -3.23563 66 4 4.2 0 17.8 1
-3.664950 -3.50818 149 6 5.4 0 31 -1
-6.569881 -5.99819 149 10 8 0 0 1
-5.394396 -4.87264 80 5 5.4 0 15.6 1
-7.041995 -6.47498 183 10 10.2 0 0 1
-14.925422 -14.1209 156 60 58 0 0 1
-6.995956 -6.77131 115 7 6 0 0 1
-6.906370 -6.39788 107 13 12.2 0 0 1
-7.853633 -7.34535 72 20 18.6 0 0 1
-6.698954 -6.10928 134 8 6.8 0 0 1
-4.557625 -4.00446 115 6 7.6 0 0 1
-4.455171 -3.83682 70 4 5.4 0 0 1
-4.665816 -4.50575 219 4 4.8 85 34.8 -1
-8.107468 -7.02084 117 17 15.2 0 0 -1
-8.949222 -8.0451 1135 7 9 0 0 1
-6.890415 -6.71597 625 5 8.2 0 0 1
-6.844284 -6.43272 474 12 10.6 0 1 -1
-3.227601 -2.8952 127 5 4.8 0 0 1
-22.457546 -22.1528 177 42 42.8 0 0 1
-8.182803 -7.72224 1040 9 8.6 0 0 1
0.970324 1.19866 30 4 4 0 0.4 1
-4.311840 -4.05737 105 12 13.8 0 0 1
-20.565419 -20.0362 341 26 24.6 0 0 1
-6.778944 -5.9341 418 9 9 0 0 1
-5.527718 -5.0825 116 10 11.2 0 1.2 -1
-5.366413 -4.94291 210 12 10.2 0 0 1
-5.100924 -4.79494 380 6 5.4 0 0 1
-10.270647 -9.84151 393 13 12.4 0 0 1
-7.298219 -6.99305 35 20 18 0 1.2 -1
-5.223918 -4.04211 100 5 5.2 0 0 1
-6.968481 -6.03178 187 13 13 0 0 1
-4.265537 -3.73859 109 5 4.6 0 0 -1
-3.338442 -2.87317 287 4 4 0 67.2 1
-2.568931 -2.43049 169 9 9.4 0 0.8 -1
-13.068459 -12.2604 775 26 29.2 0 0 1
-6.092577 -5.80443 204 14 10 0 0 1
-5.799751 -5.23993 299 6 5.8 0 0 1
-5.241226 -4.75517 164 11 13.2 0 0 1
-3.509021 -3.03432 82 4 6 0 0 1
-8.833297 -8.3383 126 18 15.8 0 0 1
-7.770614 -7.02154 180 7 8.4 0 0 1
-3.923351 -3.7768 100 9 9 0 0.4 -1
-7.883655 -7.71619 165 25 20 0 0 1
-6.244353 -5.84314 147 8 7 0 0 1
-1.687539 -1.46302 42 6 5.4 0 0.6 -1
-19.982821 -19.4448 1308 24 23.4 0 0 1
-9.458087 -8.38427 425 18 15.6 0 0 1
-6.380506 -5.29571 780 5 4.2 0 6.2 1
-4.682066 -4.31709 93 11 13.6 0 0 1
-16.048481 -15.5238 1059 19 24.4 0 0 1
-31.183880 -30.3733 1239 143 152.8 0 0 1
-10.797341 -9.4865 796 9 8 0 0 1
-7.278932 -6.85081 181 7 8 0 0 1
-8.364644 -7.53955 397 5 16.4 0 0 1
-6.432875 -6.00934 161 15 18.2 0 0 1
-0.484051 -0.395433 39 4 4.6 1 1.2 -1
-5.782891 -5.56738 437 7 6 0 0 1
-7.015348 -6.50006 107 14 16.8 0 0 1
-11.681581 -11.4773 150 18 16.2 0 0 1
-8.856944 -8.45112 293 7 7.6 0 0 1
-6.777411 -5.31662 58 8 6.6 0 0 1
-5.368275 -5.13739 107 5 7.4 0 0 1
-5.829979 -5.58819 345 6 7.4 0 0 1
-4.338221 -3.67474 121 6 5.8 0 0 1
-6.596448 -5.05122 62 8 6.6 0 0 1
-16.287172 -16.0773 71 42 42.8 0 0 1
-7.723960 -7.41487 117 7 14.8 0 0 1
-6.060496 -5.87336 117 8 6.4 0 0 1
-6.873593 -6.41643 105 4 6 0 0 1
-21.005927 -20.2727 104 33 32.2 0 0 1
-9.752310 -9.5292 509 12 13.8 0 0 1
-12.311555 -11.7306 99 18 18.2 0 0 1
-8.170171 -7.48493 157 8 8.2 0 0 1
-5.128235 -4.38706 16 4 6.2 0 0 1
-9.370743 -8.81799 112 23 21.6 0 0 1
-17.777264 -17.1503 290 25 24.8 0 0 1
-11.076586 -10.4849 124 64 56.2 0 0 1
-4.349066 -4.19533 91 5 4.6 0 0.6 -1
-6.103602 -5.3233 117 4 5.6 0 0 1
-38.918285 -38.0978 172 102 100.2 0 0 1
-3.266478 -3.1339 24 6 5.8 0 0 1
-5.934252 -5.23331 113 18 14.2 0 0 -1
-4.017579 -3.85162 106 6 7.2 0 1.2 -1
-7.556050 -7.12775 470 23 12.8 0 0 1
-31.223986 -30.7012 82 43 44.6 0 0 1
-7.289699 -6.25886 115 6 6 0 0 1
-9.507035 -8.71741 61 13 12.4 0 0 1
-16.337677 -15.814 243 48 49.4 0 0 1
-8.148776 -7.43602 127 9 9 0 0 1
-9.116165 -8.68164 108 9 10.4 0 0 1
-8.182803 -7.72224 1062 9 8.6 0 0 1
-8.700660 -8.19605 191 18 16.4 0 2.4 -1
-6.684437 -6.22698 330 9 6.8 0 0 1
-8.093877 -7.49256 661 12 9.8 0 0 1
-7.258421 -6.79021 190 10 10 0 0 1
-5.741103 -5.13341 98 11 8.4 0 0 1
-6.555236 -6.30149 78 11 9.6 0 0 1
-8.552291 -7.91364 75 17 16.2 0 0 1
-8.878461 -8.40198 163 6 8.8 0 0 1
-9.296974 -9.02983 416 16 16.8 0 0 1
-6.614485 -5.81751 174 9 11 0 0 1
-5.107456 -4.03337 71 4 7.8 0 0 1
-8.173129 -7.05703 483 5 4.6 0 0.4 1
-5.186045 -4.45308 189 4 5 0 0 1
-4.511912 -4.38194 237 7 7.4 0 0 1
-1.674010 -1.37443 20 4 4.4 0 0.2 -1
-5.355666 -4.60568 324 4 5.4 0 8.2 1
-4.498024 -3.96758 49 5 5.8 0 0 -1
-7.564681 -7.03942 334 9 10.4 0 0 1
-11.605172 -11.1278 262 13 12.6 0 0 1
-4.761554 -3.80295 54 10 8.8 0 0 1
-7.039438 -6.87085 181 9 13.8 0 0 1
-4.560680 -4.12961 207 5 4.8 0 0 1
-20.102518 -19.261 421 51 46.4 0 0 1
-16.095548 -15.6026 175 28 28 0 0 1
-5.848681 -5.40631 18 4 6.4 0 0 1
-6.461725 -6.14445 200 5 4.6 0 5.2 1
-8.244684 -7.40417 934 6 5.8 0 0 1
-9.070293 -8.41557 121 12 10.6 0 0 1
-26.503808 -26.0858 983 42 44 0 0 1
-3.879449 -3.47923 47 9 9.4 0 0 1
0.481502 1.05135 21 4 4 0 0.4 -1
-5.530304 -4.55728 52 10 11.6 0 0 1
-4.218011 -3.68453 68 5 5 0 0 1
-4.720349 -4.37221 93 7 6.8 0 0 1
-9.727086 -9.51185 76 16 13.6 0 0 1
-6.440245 -6.22813 48 11 9.2 0 0.8 -1
-1.387470 -1.15922 44 5 4.8 0 2.4 1
-5.615785 -4.51794 41 11 8.4 0 0 -1
-6.852814 -6.01187 156 4 8 0 0 1
-4.314676 -3.67853 24 5 5.2 0 0 1
-4.129067 -3.71632 72 12 9 0 0 1
-5.959726 -5.52256 80 13 10.6 0 0 1
-22.748810 -22.2919 43 42 38.2 0 0 1
-6.485611 -5.72889 210 13 12 0 0 1
-3.136635 -2.74434 151 6 5.6 0 0 -1
-4.427554 -4.04147 34 6 6.2 0 0.4 -1
-7.180237 -6.76907 166 30 22.8 0 0 1
-6.607560 -6.11794 47 15 14.6 0 0 1
-6.389915 -5.69815 583 6 5 0 79.2 1
-5.872346 -5.43138 275 7 6 0 0 1
-8.016504 -7.80264 155 7 8.8 0 0 1
-4.891336 -4.43446 81 5 7.2 0 0 1
-9.659933 -9.3404 473 10 11 0 0 1
-20.203290 -19.5006 717 88 86.8 0 0 1
-8.193566 -7.70714 687 5 8.4 0 0.2 -1
-1.885442 -1.63434 72 4 5.2 0 2.8 -1
-6.830858 -6.61989 953 21 16 0 0 1
-5.754707 -5.16015 222 5 5.8 0 0 1
-6.050404 -5.90031 146 17 16.6 0 0 1
-3.590831 -3.45234 59 5 6.6 0 0 1
-3.931826 -3.71582 212 6 5.4 0 0 1
-4.900520 -4.64542 143 6 4.8 0 0 1
-5.668006 -5.06053 78 6 5.6 0 0 1
-8.020093 -7.0098 394 4 5.2 0 0.2 1
-13.675828 -12.8353 229 38 40.4 0 0 1
-0.744965 -0.640537 94 4 4 1 17.4 -1
-6.477639 -5.81103 56 8 7.8 0 0 1
-12.482091 -11.2746 179 31 29.6 0 0 1
-5.099478 -4.94116 121 4 6.8 0 0 1
-7.213618 -6.66332 122 6 8 0 0 1
-3.274601 -2.7501 140 6 7.4 0 0.4 -1
-7.120299 -6.51538 244 9 10.6 0 0 1
-4.618787 -4.43788 71 6 7.4 0 0 1
-5.390058 -4.46175 261 5 10 0 0 1
-4.671459 -4.07591 105 8 8 0 0 1
-4.618313 -4.28252 72 10 11.2 0 0 1
-4.944603 -4.29881 57 10 8.8 0 0 1
-3.059380 -2.7718 83 4 4.6 0 18 1
-10.862860 -9.91556 202 6 8.6 0 0 1
-3.166837 -3.12573 182 7 6.2 0 32.4 -1
-4.830486 -4.6744 128 8 9.2 0 0 1
-7.064723 -6.0029 558 16 12.4 0 0 1
-3.156100 -2.98331 31 4 5.6 0 0.4 -1
-3.829246 -3.18267 105 21 11.8 0 7.6 -1
-8.108322 -7.86113 285 12 18.4 0 0 1
-5.287548 -4.53159 195 9 8.2 0 0 1
-6.252703 -6.02167 150 9 7.2 0 0 1
-5.192984 -4.78779 161 7 8.2 0 0 1
-8.802552 -8.65077 134 7 9.6 0 0 1
-5.395019 -4.79723 44 6 4.8 0 0 1
-6.542573 -6.13801 332 10 7.8 0 0 1
-3.884625 -3.70512 99 16 10.8 0 0 1
-7.583544 -6.89042 127 11 11.2 0 0 1
-6.790597 -6.07777 172 6 6.2 0 0 1
-1.610609 -1.4564 96 5 4.8 30 12 1
-4.776343 -4.65068 98 8 7.8 0 0 1
-8.732010 -7.078 44 10 9.4 0 0 1
-6.453745 -6.07805 74 11 9.4 0 0 1
-3.883000 -3.24254 46 6 6.2 0 4.2 -1
-4.970332 -4.73906 76 4 5.6 0 0.4 -1
-14.289238 -13.9576 1716 34 34 0 0 1
-4.878780 -4.67412 398 4 4.8 57 57 1
-2.554663 -2.49259 60 9 7 17 15 -1
-4.736135 -3.84018 247 4 4.2 0 51 1
-8.266711 -7.71791 151 14 14 0 0 1
-7.322367 -6.85229 55 6 13.8 0 0 1
-6.802935 -6.24237 198 14 19.4 0 0.8 -1
-6.426226 -6.20348 295 12 14.6 0 0 1
-2.910936 -2.59777 84 9 9 0 0.8 -1
-9.343043 -8.87245 810 18 19 0 0 1
-8.495631 -7.97316 240 8 8.2 0 0 1
-16.866874 -16.4633 1389 53 51.4 0 0 1
-7.042858 -6.47196 208 28 27.2 0 0 1
-7.802281 -7.64046 88 13 10.4 0 0 1
-5.579723 -5.4176 157 8 8 0 0 1
-4.608824 -4.07513 73 10 10.6 0 0 1
-2.822392 -2.68235 123 7 8 0 0 1
-5.765711 -5.37018 71 12 13.4 0 1 -1
-14.042350 -13.0188 99 16 15.4 0 0 1
-3.064741 -2.38665 39 6 6.6 0 0.8 -1
-2.857313 -2.70061 138 7 5.4 0 0 1
-14.506530 -13.5986 1158 15 14.2 0 0 1
-5.196143 -4.96824 159 4 6 0 76 1
-8.832312 -8.65194 206 16 17.6 0 0 1
-5.720213 -5.48588 147 8 6.2 0 0 1
-4.612666 -4.35033 260 9 9 0 0.4 -1
-12.532404 -12.3126 99 26 23.8 0 0 1
-6.500029 -6.03258 109 9 8 0 0 1
-4.473679 -4.13898 146 4 5.8 0 0 1
-6.517051 -6.23798 94 9 8.4 0 0 1
-5.518566 -5.09104 155 8 7.6 0 0 1
-4.639470 -3.98319 206 4 5.2 0 28 1
-1.351031 -0.207584 19 4 4.6 0 2 -1
-5.632069 -5.37852 143 8 8.2 0 0 1
-15.741159 -15.2939 59 18 17.4 0 0 1
-7.432204 -7.00882 221 7 8.4 0 0 1
-8.557600 -8.48336 224 29 31.6 0 0 1
-8.218640 -7.37711 145 34 29.4 0 0 1
-4.691894 -3.92826 92 6 5 0 0.2 1
-0.565760 -0.411055 20 4 4.2 8 9 -1
-1.477309 -1.24209 36 4 4.6 0 0 1
-4.091734 -3.83516 109 7 7 0 0 -1
-24.509134 -23.9197 121 48 46.6 0 0 1
-1.888543 -1.34367 30 6 4.8 0 0 1
-5.754707 -5.05035 153 5 5.2 0 3.2 1
-8.057261 -7.17746 161 15 15.6 0 0 1
-4.700573 -4.54165 160 7 8.2 0 0 1
-6.585331 -6.09927 302 5 4.8 0 0.4 1
-11.105613 -10.6084 1095 10 10.6 0 0 1
-4.821985 -4.12051 40 6 8.8 0 0 1
-7.353103 -6.80655 140 6 6.4 0 0 1
-10.810830 -10.407 189 24 25 0 0 1
-10.107727 -9.63898 187 16 14.6 0 0 1
-16.844262 -16.3563 86 15 15.2 0 0 1
-9.143719 -8.87684 750 14 12.8 0 0 1
-8.140798 -7.53081 42 9 7.2 0 0 1
-9.470111 -8.59529 832 22 22 0 0 1
-5.423153 -5.02358 42 5 5.8 0 0 -1
-3.749086 -3.45385 63 7 8 0 0 1
-5.632309 -5.05481 202 5 4.6 0 0 1
-10.968025 -10.2173 1452 13 12.2 0 0 1
-3.442656 -3.093 101 6 6.8 4 3.2 1
-7.298860 -6.6523 37 7 6.6 0 0.2 1
-8.799703 -8.24599 135 8 6.8 0 0 1
-3.414670 -2.80416 40 7 8.8 0 0 1
-7.564656 -6.69691 307 6 6.8 0 0 1
-1.860781 -1.70809 62 5 5 0 1.2 -1
-12.470446 -11.6439 66 20 19.6 0 0 1
-4.401814 -3.95882 137 5 5.6 0 0 1
-9.748636 -8.54223 222 8 7.4 0 0 1
-14.137918 -13.7135 129 24 39 0 0 1
-1.022891 -0.961316 38 6 5.8 0 0.4 -1
-3.338442 -3.07358 53 4 8.2 0 0 1
-11.762446 -11.2074 719 25 30.8 0 0 1
-6.130355 -5.6614 360 7 20 0 0 1
-6.019613 -5.30987 131 5 6 0 0 1
-7.574207 -7.14661 32 9 8.8 0 0 1
-6.131363 -5.58499 348 18 19.2 0 0 1
-16.834788 -16.3748 276 36 37.4 0 0 1
-6.233925 -5.74153 226 9 8.4 0 0 1
-12.333780 -11.9724 540 23 24.8 0 0 1
-7.109491 -6.82449 670 15 14 0 0 1
-6.708193 -6.03634 308 11 10.4 0 0 1
-9.263347 -8.59946 200 12 11 0 0 1
-2.416582 -2.15759 114 13 9.8 0 16 -1
-15.814152 -15.1867 75 14 14.2 0 0 1
-6.069648 -5.54645 87 4 4.8 0 0 1
-6.795835 -6.13436 238 7 6.4 0 0 1
-6.091673 -5.93081 136 11 8.6 0 0 1
-10.647078 -9.99459 126 27 22.4 0 0 1
-12.923832 -12.6912 106 22 22.2 0 0 1
-5.073642 -3.74436 29 6 5.8 0 1 -1
-3.439175 -3.06512 154 4 5.6 0 0 1
-8.043057 -7.16689 170 15 15.6 0 0 1
-4.889165 -4.63876 175 7 7.6 0 0.4 -1
-6.464065 -5.28827 192 6 7.6 0 0 1
-7.948713 -7.73618 556 30 22 0 0 1
-5.013472 -4.51069 194 5 6.4 0 0 1
-5.834878 -5.64126 241 5 7.4 10 4 1
-9.243698 -8.86691 2664 17 15 0 0 1
-9.395049 -8.40951 189 19 17.6 0 0 1
-6.704792 -6.26804 271 14 12.2 0 0.4 -1
-5.670485 -4.49198 74 6 7.8 0 0 1
-5.807713 -5.67241 70 8 13.6 0 0 -1
-7.677392 -7.14915 361 14 15.2 0 0 1
-4.316118 -3.85367 63 4 5.6 0 0 1
-7.020297 -6.42195 306 9 9.8 0 0 1
-7.156905 -6.73958 219 12 20.8 0 0 1
-8.369304 -7.87596 607 8 8.8 0 0 1
-13.208912 -12.6767 898 19 17.8 0 0 1
-6.800989 -6.57748 78 6 7 0 0 1
-11.892299 -11.0442 317 14 12.8 0 0 1
-3.339308 -3.03652 28 5 5.6 0 0.4 -1
-12.383580 -11.866 204 14 13.4 0 0 1
-4.430061 -3.84766 104 5 4.4 0 4.8 1
-4.563331 -3.53706 20 4 5 0 0.4 1
-12.499360 -11.4982 99 17 14.6 0 0 1
0.164268 0.362353 29 4 4.2 0 0.4 -1
-6.292545 -5.53503 163 15 12.2 0 0 1
-3.865916 -3.42959 139 9 10 0 0 1
-5.325802 -5.18137 62 10 7.6 0 0 1
-5.395066 -5.05445 104 10 10 0 0 1
-4.098269 -3.48698 233 8 7.6 0 0 1
-6.343514 -5.97227 185 9 7 0 0 1
-7.048149 -6.17291 78 7 6.8 0 0 1
-5.641924 -5.03555 249 6 12.2 0 0 1
-8.798928 -8.39459 337 5 6.4 0 0 1
-7.773402 -7.06865 729 16 12.8 0 0 1
-7.028623 -6.6424 561 23 15.8 0 0 1
-5.471561 -4.42569 125 4 4.4 0 12 1
-5.783463 -5.30352 134 5 7.2 0 0 1
-15.710565 -15.2912 73 32 31 0 0 1
-7.241839 -6.87918 200 23 15.8 0 0 1
-6.354510 -5.95601 150 11 8.6 0 0 1
-5.152936 -4.4982 133 6 6.4 0 0 1
-5.373979 -4.93953 896 6 6.8 0 0 1
-4.112501 -2.55223 32 4 4.2 0 0.4 1
-8.037810 -7.79798 405 17 18.2 0 1.2 -1
-7.750056 -6.86665 128 13 19.8 0 0 1
-9.645540 -9.19294 109 14 12.2 0 0 1
-2.687621 -2.32166 46 6 5.6 0 0 1
-14.324370 -14.1897 341 24 25.2 0 0 1
-6.461954 -5.98753 138 11 9.2 0 0 1
-11.069354 -10.6137 884 15 17.2 0 0 1
-16.048481 -15.5238 1460 19 24.4 0 0 1
-7.996342 -6.3905 310 7 5.8 0 1.2 -1
-7.129782 -6.78075 597 14 10 0 0 1
-5.330671 -4.98113 388 5 5 0 0 1
-6.940453 -6.55926 804 7 6 0 0 1
-7.887849 -7.56992 300 8 10.8 0 0 1
-6.355906 -5.72204 350 6 5.8 0 0 1
-8.959967 -8.38185 476 8 9 0 0 1
-20.529980 -20.1868 453 102 98.4 0 0 1
-4.709249 -4.28649 213 7 5.8 0 0.8 -1
-13.944662 -13.2425 651 53 53 0 0 1
-3.856313 -3.63824 64 4 5.8 0 0 1
-8.289898 -8.08922 324 13 11 0 0 1
-3.597449 -3.3599 288 5 5.4 0 0 1
-4.421217 -3.65661 144 4 6 0 0 1
-8.867073 -8.39165 148 19 19.2 0 0 1
-12.190566 -10.8256 366 18 24.2 0 0 1
-7.163465 -6.77402 457 13 12 0 0 1
-10.042094 -8.73493 728 5 5 0 0 1
-7.788639 -7.44088 847 12 13.2 0 0 1
-10.723543 -10.352 485 17 28 0 0 1
-8.396350 -8.04287 728 11 14.4 0 0 1
-8.184784 -7.89435 224 16 12.2 0 0 1
-6.068950 -5.57952 111 7 7.4 0 0 1
-17.821511 -16.3665 107 29 27.6 0 0 1
-15.621460 -14.2309 410 23 25.2 0 0 1
-13.896187 -13.0428 295 24 24 0 0 1
-6.196772 -5.63644 288 9 7.8 0 0 1
-4.439724 -3.61281 136 4 9.8 0 0 1
-5.293639 -4.40553 246 7 6.8 0 0 1
-12.434627 -12.2183 410 44 37.8 0 0 1
-7.999692 -7.52514 436 15 13.8 0 0.4 1
-3.959657 -3.56537 139 6 6.4 0 58.4 1
-4.581607 -4.22526 193 4 6.2 0 0 1
-35.939961 -35.4779 322 202 208.4 0 0 1
-7.315298 -6.84472 297 9 8 0 0 1
-18.087840 -17.3843 242 63 81.2 0 0 1
-6.499294 -6.02808 147 11 8.8 0 0 1
-8.070875 -7.97095 283 12 16.2 0 0 1
-8.683103 -8.00752 61 9 9.4 0 0 1
-8.219458 -7.89966 786 23 21 0 2 -1
-8.605247 -7.91065 1454 15 15.6 0 0 1
-8.635348 -8.13504 312 14 11.6 0 0 1
-3.981402 -3.72384 136 9 8.8 0 0.4 1
-5.769891 -5.6187 91 5 4.8 0 0 1
-11.398208 -11.2241 810 14 12.8 0 0 1
-11.400445 -11.108 408 22 27.4 0 0 1
-0.776285 -0.572648 40 4 4.8 0 0.4 -1
-11.620778 -11.0929 276 22 21.6 0 0 1
-7.644930 -7.28647 235 7 6.6 0 0 1
-30.315948 -29.6092 468 96 96.2 0 0 1
-5.895488 -5.23929 263 6 7.4 0 0 1
-5.656620 -5.07144 659 9 9.8 0 0 -1
-6.165755 -5.63242 646 15 13.6 0 0 1
-9.391932 -9.00143 530 15 16.8 0 0 1
-5.069880 -4.94655 46 10 7.8 0 0 1
-3.271405 -3.2029 29 5 6 0 0.4 1
-4.137055 -3.38495 80 6 4.8 0 0 1
-10.274258 -9.80586 3172 34 33.8 0 0 1
-5.927850 -5.64869 225 7 8.2 0 0 1
-4.741167 -4.4237 72 6 5.6 0 0 1
-7.166113 -6.30244 159 5 5.6 0 0 1
-6.430764 -5.97884 147 7 11.4 0 0 1
-8.116457 -7.46475 386 12 11.4 0 0 1
-5.306893 -5.17756 138 14 16.2 0 1.4 -1
-5.836642 -5.28511 23 9 11.2 0 0 1
-11.601053 -11.0226 426 20 18.8 0 0 1
-7.720336 -7.5384 427 5 8.6 0 0 1
-7.474174 -6.76802 186 25 25 0 0.8 -1
-3.239891 -2.46172 10 5 4.4 0 0.2 -1
-11.017850 -9.68493 722 19 19 0 0 1
-5.072536 -4.87713 85 4 17.6 0 0 1
-4.505769 -3.78791 59 8 6 0 0 1
-10.921286 -10.5518 69 17 18.6 0 0 1
-11.946454 -11.171 545 19 15.2 0 0 1
-10.336388 -9.80569 145 10 11 0 0 1
-4.568421 -4.071 99 6 6 0 0 1
-29.949973 -29.3301 323 201 206 0 0 1
-2.780551 -2.56761 77 4 4.6 0 2.8 1
-6.043792 -5.42543 105 7 7.4 0 0 1
-12.733774 -12.0615 921 29 28.6 0 0 1
-3.257137 -2.43299 68 6 6 0 0.4 1
-6.427771 -5.49185 540 5 4.6 0 15.8 1
-5.754707 -5.0893 125 5 4.2 0 0.4 1
-21.868794 -21.2686 336 30 28 0 0 1
-6.000998 -5.4219 186 7 5.4 0 0 1
-7.350704 -6.07047 783 6 6 0 0 1
-1.889909 -1.74846 36 5 4.4 0 8 1
-9.137511 -8.69482 756 8 14.2 0 0 1
-6.214851 -5.8194 109 24 25.2 0 1.2 -1
-3.206175 -3.01 159 5 5 0 0 -1
-6.143254 -5.8012 109 6 6 0 0 1
-4.458332 -4.12312 74 7 6.6 0 0 1
-4.498024 -3.81812 185 5 5.8 0 0 -1
-9.336559 -8.15206 458 11 12.6 0 0 1
-5.157023 -4.56973 213 15 10.8 0 0 1
-5.868666 -5.44047 56 8 7.4 0 0 1
-4.159109 -3.76222 42 11 8.2 0 0 1
-6.716947 -6.0798 454 7 7 0 0 1
-7.495238 -6.85127 623 10 9.4 0 0 1
-5.795846 -5.10386 64 13 10.4 0 0 1
-6.100547 -5.53352 361 5 5.2 0 0 1
-5.423153 -5.10408 94 5 5.8 0 13.4 1
-7.030017 -6.65453 172 20 19.6 0 0 1
-4.947754 -4.45733 92 6 6.6 0 0.4 -1
-4.949131 -4.5433 96 9 9.6 0 0 1
-7.666736 -7.10772 88 12 11.2 0 0 1
-6.151128 -5.52396 151 4 5.6 0 0 1
-7.734814 -7.30944 205 7 7.2 0 38 1
-6.929963 -5.84654 83 5 6.4 0 0 1
-13.702732 -12.7965 131 45 42.8 0 0 1
-2.437478 -2.375 18 7 6 0 0.4 -1
-29.407300 -28.9572 884 37 36.6 0 0 1
-4.048661 -2.61981 64 5 4.4 0 0 1
-10.368158 -9.22144 754 17 17.8 0 0 1
-5.484172 -5.25852 31 7 8.2 0 0.2 -1
-2.320472 -1.61925 29 6 4.8 0 1.2 -1
-6.739391 -6.12067 152 9 8.8 0 0 1
-20.322333 -20.0834 375 30 28.6 0 0 1
-7.065142 -6.85685 298 10 8.2 0 0.4 1
-5.636904 -5.20987 59 11 12 0 0.4 -1
-19.632362 -19.3357 38 34 29 0 0 1
-17.656013 -17.0168 556 85 84.4 0 0 1
-8.866837 -7.4363 578 5 5.6 0 0 1
-2.868206 -2.31077 29 5 4.6 0 0 -1
-4.314639 -3.85287 68 5 6.4 0 0.4 -1
-4.239051 -4.12098 119 5 5.6 4 1.6 -1
-8.979587 -8.41946 164 10 10.8 0 0 1
-4.719860 -3.65732 19 4 5.2 0 1.2 -1
-5.606828 -5.28086 86 9 8.8 0 0 -1
-8.606463 -7.96061 149 36 40.4 0 0 1
-4.889699 -4.4153 79 7 5.8 0 0 1
-8.926001 -8.24869 468 13 11.4 0 0 1
-8.444699 -8.01215 207 22 24.8 0 0 1
-8.169004 -7.20868 73 10 8.6 0 0 1
-8.950110 -8.62156 910 14 17 0 0 1
-8.661272 -7.4812 921 12 10.4 0 0 1
-4.446699 -4.23879 84 15 6.2 0 10.4 1
-6.709503 -6.16416 185 8 9 0 0 1
-6.103602 -4.80827 91 4 4.8 0 0 1
-6.985759 -6.90101 960 7 6.8 0 0 1
-7.981571 -6.87051 1008 16 12.8 0 0 1
-5.204988 -4.39192 195 5 5.2 0 0 1
-6.346552 -5.16806 128 5 4.2 0 0.4 1
-6.986409 -6.31251 111 13 13 0 0.8 -1
-7.637328 -6.93391 48 10 9 0 0 1
-8.125658 -7.33248 86 5 6.2 0 0 1
-3.838747 -2.83408 103 4 6.4 0 0 1
-5.182252 -4.9687 222 12 9.2 0 0 1
-7.648946 -7.24155 215 21 19.4 0 0 -1
-2.885045 -2.3073 26 5 5 0 0 1
-5.953826 -5.34682 83 7 5.6 0 0 1
-10.021623 -9.24552 222 14 20 0 0 1
-6.483286 -5.85934 189 23 22.4 0 0 1
-2.179720 -2.01834 198 7 5.8 0 0.4 -1
-6.414327 -6.05791 191 8 7.4 0 0 1
-2.722979 -2.17353 164 4 5.6 0 0.4 -1
-12.381707 -11.6418 203 12 17.4 0 0 1
-4.538993 -3.86053 172 5 5.8 0 0 1
-16.082452 -15.5824 76 26 28.6 0 0 1
-10.785775 -10.6096 128 28 21.2 0 0 1
-8.179455 -7.67935 184 72 68.8 0 0 1
-5.385231 -5.18098 288 12 7.2 0 0 1
-4.818380 -3.84953 77 5 5.4 0 0 1
-7.882170 -7.44462 167 20 18.2 0 0 1
-1.660438 -1.55455 75 4 6.4 0 0.8 -1
-4.606592 -4.41285 198 13 14.2 0 0 1
-7.605300 -7.00802 241 10 8.8 0 0 1
-6.574268 -5.94148 270 5 8.4 0 0 1
-5.204988 -5.08934 477 5 7.8 0 0 1
-6.028458 -5.545 150 6 5.6 0 0 1
-6.608581 -6.49453 460 7 7.8 0 0 1
-8.817753 -8.4978 190 26 32.8 0 0 1
-13.555565 -13.2174 119 32 32.8 0 0 1
-5.241983 -3.88128 95 5 5.4 0 0 1
-5.683555 -5.25672 211 10 11.8 0 0 1
-3.778790 -3.45982 73 5 4.8 0 13.2 1
-12.244781 -11.9976 629 21 19.4 0 0 1
-7.116953 -6.74228 158 6 5.6 0 0 1
-3.656988 -3.00829 190 4 6.4 0 0 1
-6.451195 -5.62196 78 5 5 0 0 1
-2.664410 -2.53742 414 14 11.8 57 45.2 1
-4.174849 -3.7808 65 6 5.2 0 0 1
-6.281049 -5.81443 837 7 7.8 0 0 1
-7.633025 -6.41549 169 6 6.8 0 0 1
-3.726451 -3.57132 57 10 8.8 0 0 1
-5.078661 -4.23219 86 7 6.4 0 0 -1
-9.313216 -9.1945 332 27 28.4 0 0 1
-1.781588 -1.60016 73 6 4.8 0 1 -1
-1.704445 -1.47619 14 5 4.2 0 4 -1
-28.176180 -27.7466 112 100 97.6 0 0 1
-6.171565 -5.17353 113 4 5 0 0 1
-6.172649 -5.83541 38 6 5.4 0 0 1
-4.306989 -4.13481 217 7 7.2 0 0 1
-8.159612 -7.04645 195 5 5.8 0 9.6 1
-38.858141 -38.508 304 125 123.8 0 0 1
-5.483568 -5.07464 321 8 6.6 0 0 1
-18.055431 -17.3065 164 25 24.8 0 0 1
-4.829879 -4.29608 50 13 11.8 0 0 1
-4.657832 -4.39051 157 5 5.4 0 0 1
-8.187097 -7.59585 223 26 23.2 0 0 1
-7.986914 -7.27906 127 7 6.4 0 0 1
-5.781493 -5.12535 159 7 5.8 0 0 1
-3.430259 -2.59956 148 4 5.4 0 0 1
-6.098499 -5.82202 146 13 8.6 0 0 1
-5.601671 -4.92122 154 4 6.4 0 0 1
-4.546358 -4.21196 63 9 8.2 0 0.2 -1
-10.524813 -9.94636 188 24 22.8 0 0 1
-6.504909 -6.00143 1640 10 8.4 0 0 1
-6.680050 -6.21249 187 13 10 0 0 1
-6.810882 -5.82911 343 4 5.2 0 0.2 1
-5.202979 -4.85491 108 8 7 0 0 1
-6.282467 -6.09565 98 12 9 0 0.4 1
-4.528662 -3.69086 105 6 5.8 0 0 1
-4.470123 -4.04363 130 8 7.2 0 0 1
-5.929442 -5.02027 95 6 7.4 0 0 1
-4.563331 -3.8633 143 4 4.4 0 3 1
-6.951820 -6.68518 276 10 11.2 0 0 1
-3.601225 -3.3789 20 6 5.4 0 0 1
-9.090109 -8.58136 281 14 13 0 0 1
-18.992918 -18.4821 155 27 25.4 0 0 1
-11.611417 -11.0344 138 17 17.6 0 0 1
-12.998616 -12.2452 800 16 23.8 0 0 1
-1.635570 -1.48364 26 4 4.2 1 0.8 -1
-7.026628 -6.14283 115 5 5.8 0 0 -1
-7.788352 -7.16528 181 10 9.2 0 0.4 1
-2.190691 -1.94487 35 5 6.2 0 0.8 -1
-4.522201 -4.25061 182 5 4.4 0 0.4 -1
-4.167891 -3.94013 85 11 12 0 0.6 -1
-8.891898 -8.55266 1032 18 31 0 0 1
-17.466224 -16.9797 128 58 56 0 0 1
-11.589028 -11.1571 189 16 15.6 0 0 1
-5.526365 -5.11285 126 11 11.4 0 0.2 -1
-5.325090 -4.84296 91 8 7.8 0 0 1
-12.672549 -12.264 328 34 33.8 0 0 1
-4.070182 -3.97604 78 16 14.2 0 0.8 -1
-7.647909 -7.07269 313 11 9 0 0 1
-3.478528 -3.10963 123 6 6.2 0 7.6 -1
-6.417872 -5.88141 1028 10 10.4 0 0 1
-31.935766 -31.4209 753 100 98.6 0 0 1
-8.244540 -7.70039 159 24 22 0 0 1
-7.461830 -5.91228 197 7 7.2 0 0 1
-3.101367 -2.9787 37 4 4 0 16.8 -1
-4.949197 -4.08044 103 7 7.6 0 0 1
-5.395066 -5.05445 114 10 10 0 0 1
-4.224135 -3.62643 168 5 5.4 0 0 1
-11.161674 -10.5867 194 14 13 0 0 1
-13.951628 -13.1775 114 20 21.8 0 0 1
-0.601272 -0.0244868 32 4 4 0 2.2 -1
-7.401691 -7.222 163 52 54 0 2.8 -1
-3.651226 -2.69425 98 4 4.4 0 0 -1
-8.149233 -7.55616 268 11 11.6 0 0 1
-7.233171 -5.9821 153 8 10.8 0 0 1
-6.989743 -6.75421 132 12 12.2 0 0 1
-3.755868 -3.41967 82 4 7 0 0 1
-10.234615 -9.33472 464 11 12.6 0 0 1
-7.882786 -7.07998 236 10 10.2 0 0 1
-1.003696 -0.507984 45 4 4.2 0 5.6 -1
-7.412485 -6.93302 198 12 12.2 0 0 1
-5.499210 -4.87614 130 6 5.2 0 0.4 1
-7.197452 -6.98623 242 7 9 0 0 1
-8.772190 -8.08617 157 12 11.6 0 0 1
-2.751706 -2.41224 20 5 5.8 0 0 1
-14.240774 -13.9338 170 23 24.8 0 0 1
-4.648710 -3.91669 129 8 7.4 0 0 1
-4.458354 -4.14336 67 6 8.2 0 0 1
-5.782418 -5.12653 405 10 11.8 0 0 1
-4.941917 -3.72937 121 4 5.4 0 0 1
-14.554109 -14.0783 195 33 34 0 0 1
-5.505515 -3.98298 225 4 4.8 0 6 1
-1.695312 -1.63241 214 4 4.8 60 48.8 -1
-6.057774 -5.03819 137 7 6.8 0 0 1
-12.691305 -11.6166 633 25 26.4 0 0 1
-3.680996 -3.47984 117 6 4.6 0 0 1
-16.210809 -16.0103 134 25 24.2 0 0 1
-2.165143 -1.90003 45 4 4.6 0 1 -1
-6.641036 -6.19379 204 14 8.4 0 0 1
-5.812690 -5.48267 65 6 7.4 0 0 1
-8.448020 -7.73114 604 12 13 0 0 1
-5.433557 -4.91307 149 7 9 0 0.4 -1
-4.534704 -3.8872 59 5 4.6 0 0 1
-4.396156 -4.00093 28 5 6.2 0 0 1
-4.713716 -4.4241 739 6 7.2 0 0 -1
-2.750684 -2.55769 35 9 8.4 0 0.4 -1
-3.535824 -2.94998 101 5 5.6 0 0 1
-0.768858 -0.642461 59 4 4 34 27.6 -1
-5.486108 -5.16778 133 8 5.8 0 0 1
-8.516475 -7.5977 134 19 13.8 0 0 1
-6.137799 -5.73682 185 7 6.2 0 0 1
-4.711822 -4.31952 74 7 6.6 0 0 1
-10.797341 -9.4865 259 9 8 0 0 1
-6.128014 -5.08767 50 6 6 0 0 1
-8.110661 -7.4041 179 13 14.4 0 0 1
-11.943178 -10.9777 46 11 10.2 0 0 1
-5.539470 -5.23523 125 4 4.8 0 0 1
-6.774186 -5.64271 173 5 6.2 0 0 1
-7.132138 -6.22286 96 6 6.2 0 0 1
-3.278670 -2.97877 193 5 4.8 0 0 1
-5.359108 -4.83402 118 21 11 0 0.6 -1
-3.567463 -3.4442 142 21 17.6 0 0 1
-9.623095 -9.14794 41 15 16 0 0 1
-7.991624 -7.65429 3910 29 25.2 0 0 1
-7.206277 -6.28657 168 11 13 0 2.8 -1
-2.283456 -1.9913 52 4 4.4 0 0.8 -1
-8.449080 -7.73676 213 11 11.6 0 0 1
-5.224130 -4.84171 152 6 6.8 0 0 -1
-6.486130 -5.53785 653 10 9 0 0 1
-5.651929 -5.26885 53 6 8 0 0 1
-6.763518 -5.78991 56 9 6.8 0 0 1
-5.534798 -4.94341 177 8 7 0 0 1
-5.967763 -5.77851 143 5 5.8 0 0 1
-15.377106 -14.9463 239 57 57.6 0 0 1
-11.724118 -11.2723 1656 30 25 0 0 1
-3.175310 -2.09854 38 5 4.6 0 6.4 1
-14.662122 -14.3698 61 21 24.2 0 0 1
-7.170669 -6.87773 149 12 10.4 0 0 1
-5.495045 -5.32324 168 10 7.6 0 0 1
-5.099478 -4.83157 111 4 4.6 0 10 1
-4.382372 -3.65829 42 4 6.8 0 0 1
-4.512762 -4.13742 186 8 6.6 0 0 1
-8.551017 -8.31553 107 28 27.6 0 0 1
-4.810402 -4.46305 162 5 5.6 0 0 1
-3.250483 -2.7073 38 9 6 0 0.8 1
-2.818565 -2.65744 162 9 7.2 0 0.4 1
-7.235974 -6.81442 97 16 15.6 0 1.2 -1
-6.513421 -6.33789 245 21 19.8 0 0 1
-7.776707 -7.09938 387 6 6.2 0 0 1
-8.217110 -7.77219 573 21 22.4 0 0 1
-5.375604 -5.12206 212 6 6.4 0 0 1
-2.850164 -2.61647 162 7 7.2 0 0.4 -1
-27.402588 -26.4437 535 131 129.2 0 0 1
-3.255810 -2.50168 58 5 4.6 0 9.2 -1
-3.274392 -3.01556 161 13 13 0 0.8 -1
-9.710127 -8.29811 110 17 15.4 0 0 1
-4.975871 -4.43163 194 4 4.4 0 0 1
-5.013472 -3.98908 158 5 5.6 0 0 1
-5.575694 -5.03912 144 4 7 0 0 1
-1.772706 -1.65339 103 5 5.4 0 8.8 -1
-7.044861 -6.44863 179 8 8.6 0 0 1
-6.104600 -5.62756 51 16 15.8 0 0 1
-4.262350 -3.81514 89 4 7.8 0 0 1
-4.265537 -3.02478 21 5 5.2 0 0 1
-4.050518 -3.91606 66 10 7 0 12.8 -1
-5.273285 -4.94818 194 11 9 0 0 1
-3.766802 -3.25515 230 4 7 0 0 1
-7.083317 -6.46615 58 10 9.4 0 0 1
-8.646082 -8.46785 220 16 17.4 0 0 1
-6.185082 -5.43011 123 4 5 0 0.2 1
-5.160975 -4.67144 78 8 6.6 0 0 1
-16.382345 -15.7685 248 21 22.4 0 0 1
-5.206824 -4.3451 161 4 5 0 0 1
-9.141868 -8.71233 281 14 12 0 0 1
-6.984355 -6.07996 151 5 4.6 0 0.4 1
-7.194552 -6.83795 88 11 18.2 0 0 1
-3.586912 -3.48532 72 7 6 0 0 1
-6.063755 -5.84997 66 12 10.6 0 0 1
-7.188674 -6.26586 115 11 8.6 0 0 1
-6.742974 -6.12273 72 4 5.4 0 9.2 1
-8.119326 -7.92874 3112 17 15.4 0 0 1
-6.368473 -5.77823 681 13 10 0 0.4 1
-4.392198 -4.18147 105 4 8.6 0 0 -1
-5.505195 -4.89241 89 13 9.4 0 0 1
-5.920961 -5.69557 71 8 9.2 0 0 1
-5.099738 -4.56213 167 9 8.2 0 0 1
-5.180649 -4.73972 210 6 5.4 0 0 1
-1.821406 -1.31118 18 6 4.8 0 0.4 -1
-8.836280 -8.69541 318 10 18.6 0 0 1
-6.028607 -5.33018 84 7 5.2 0 0 1
-4.770089 -4.53109 191 4 4.6 0 0 1
-5.695594 -4.71514 163 5 4.6 0 28 1
-17.499154 -16.7564 532 32 32.2 0 0 1
-3.722852 -3.35945 78 4 4.8 0 0 1
-14.911661 -14.375 99 18 15.8 0 0 1
-8.499172 -7.61626 179 6 5.2 0 0.4 1
-5.228428 -4.99732 50 9 7.4 0 0 1
-7.985985 -7.81451 313 21 20.6 0 0 1
-8.946369 -8.35298 150 6 5.8 0 0 1
-4.710648 -4.33636 65 5 5.4 0 0 1
-9.105435 -8.28323 155 10 8.6 0 0 1
-3.323718 -2.87506 246 5 4.6 0 10.4 1
-6.370418 -4.98233 45 5 5 0 0 1
-4.623391 -4.04889 52 5 6.8 0 1.4 1
-8.159612 -6.94957 1016 5 8 0 0 1
-4.327884 -3.56622 24 7 5.6 0 0 -1
-3.341449 -3.22377 284 6 8 34 39.2 -1
-6.011730 -5.23661 74 11 10 0 0 -1
-9.311884 -9.12999 273 31 20.4 0 1 -1
-4.337092 -3.51092 89 6 4.8 0 0 1
-5.387534 -4.74579 100 7 17.6 0 0 1
-8.798928 -7.89474 167 5 6.8 0 0 1
-6.230909 -5.58446 49 16 11.4 0 0 1
-0.180161 0.1881 22 4 4 0 0.8 -1
-9.664248 -9.23994 1181 27 25.6 0 0 1
-5.217662 -4.89338 107 9 8 0 0 1
-6.094217 -5.60237 699 9 11.4 0 0 1
-7.074109 -6.74877 179 8 7.4 0 0 1
-3.641232 -3.22936 62 10 9.2 0 0.4 -1
-2.523233 -1.86055 117 4 4.6 0 7.8 -1
-11.921414 -11.2128 159 16 15.6 0 0 1
-5.469849 -5.31453 84 6 6 0 0.4 1
-9.969122 -9.68976 251 34 29.8 0 0 1
-8.934389 -7.78106 267 9 7.6 0 0 1
-16.058339 -15.3441 138 28 28.6 0 0 1
-7.740011 -7.1235 180 7 10 0 0 1
-8.346601 -7.70898 1056 6 11.8 0 0 -1
-6.452061 -6.22354 843 6 7.4 0 0 1
-6.505928 -6.21449 99 5 7.4 0 0 1
-7.238675 -7.01714 388 21 18.6 0 0 1
-9.505079 -8.52683 242 19 17.8 0 0 1
-8.744255 -7.90538 144 15 12.8 0 0 1
-5.916686 -5.16395 51 6 7.6 0 0 1
-6.016364 -4.98594 178 8 6.6 0 0 1
-7.771607 -7.43938 1168 8 11 0 0 1
-3.105252 -2.52077 93 4 4.2 0 4 1
-4.352275 -3.05856 35 6 6 0 0 1
-14.539440 -14.1829 146 28 26.8 0 0 1
-7.618850 -7.24482 94 13 15.4 0 0 1
-5.062782 -4.32921 44 5 8 0 0 1
-6.569653 -5.54036 158 5 6.6 0 0 1
-5.780819 -5.45141 146 7 8.4 0 0 1
-7.804453 -7.1198 299 7 13.8 0 0 1
-5.384098 -4.46303 88 5 5.4 0 9.6 1
-6.379436 -6.14527 109 13 14.2 0 0.8 -1
-5.720752 -5.38527 71 5 6 0 0 1
-6.150759 -5.84362 226 7 6.4 0 0.2 -1
-0.878534 -0.721634 27 5 4.2 0 8.4 -1
-9.423810 -8.63897 504 16 15.4 0 0 1
-5.144113 -4.84143 102 4 6.6 0 0 1
-5.927850 -5.64869 180 7 8.2 0 0 1
-5.178101 -4.54934 330 5 5.2 0 28.4 1
-22.380705 -21.3449 894 24 25.4 0 0 1
-5.482163 -4.68276 213 11 6.8 0 0 1
-1.844690 -1.69612 43 8 7.4 0 0.6 -1
-4.941917 -3.58325 75 4 4.8 0 24.4 1
-6.979102 -5.96668 680 5 6.2 0 0 1
-8.009092 -7.66224 178 13 12 0 0 1
-2.137063 -1.3235 150 4 4.4 0 2.8 -1
-3.591706 -3.41757 153 6 7 0 0.4 -1
-11.097098 -10.4156 338 35 27.2 0 0 1
-7.214800 -6.35242 99 12 12.4 0 0 1
-6.120219 -5.84587 161 15 17 0 2 -1
-1.068648 -0.854346 41 4 4.6 0 0.4 -1
-1.448075 -1.06013 26 4 4.2 0 0.4 1
-5.186890 -4.97779 217 6 6.4 0 0 1
-5.041630 -4.89539 132 7 9.4 0 0 1
-6.670319 -5.39499 101 8 7.2 0 0 1
-5.554786 -5.08928 44 6 7.2 0 0 1
-6.013782 -5.65826 283 6 4.6 0 0.2 1
-17.262879 -16.5622 61 18 18.4 0 0 1
-9.205112 -9.10797 172 15 12.4 0 0 1
-6.075056 -5.64053 128 10 11.4 0 0 1
-7.842277 -7.01601 133 12 11.6 0 0 1
-6.603492 -6.10802 147 7 8.2 0 0 1
-6.308689 -4.8046 171 4 5 0 0.4 1
-6.695011 -6.18388 267 7 7.8 0 0 1
-8.562314 -8.18912 673 6 10 0 0 1
-4.325935 -4.06418 126 10 8 0 0 1
-6.085348 -5.37078 136 15 14.6 0 0 1
-7.468604 -6.89264 101 20 18.8 0 0 1
-3.024707 -2.81197 182 10 7.4 0 0.2 -1
-6.137556 -5.40663 127 4 4.6 0 0 1
-6.571869 -5.83342 132 5 10 0 0 1
-6.763167 -5.54746 235 7 5.6 0 34.8 1
-9.092865 -8.77785 540 24 22.2 0 0 1
-8.929547 -7.5733 187 5 6 0 0 1
-7.649686 -6.21575 577 6 5.4 0 0 1
-22.317274 -21.6368 1501 24 22.8 0 0 1
-18.861367 -17.7025 133 46 47.4 0 0 1
-6.407416 -6.00613 185 10 7.6 0 0 1
-30.075983 -29.1809 671 178 177.2 0 0 1
-10.247820 -9.97273 963 14 14.4 0 0 1
-15.402629 -15.1587 205 35 35.6 0 0 1
-6.997872 -6.47548 161 5 8.6 0 0 1
-5.467967 -5.33091 189 11 8.4 0 0 1
-6.222335 -6.06721 642 10 8.8 0 0 1
-9.135157 -8.29816 128 10 10.2 0 0 1
-4.786140 -4.38431 58 4 6.2 0 0 1
-6.600068 -5.76449 76 16 9.8 0 0 1
-8.385554 -7.92963 124 19 18.4 0 0 1
-6.071807 -5.78754 164 21 20 0 0.4 -1
-4.865123 -4.52693 47 7 8.4 0 0 1
-3.230513 -2.50038 45 4 5.6 0 0 1
-3.747891 -3.32119 217 4 4 0 45.6 1
-7.283519 -6.89146 163 7 9 0 0 1
-6.414199 -6.14914 214 5 5 0 0 1
-7.226261 -6.88905 118 29 26.6 0 0 1
-5.750816 -5.44815 80 10 7.2 0 0 1
-6.159077 -5.88925 144 6 6.2 0 0 1
-7.854602 -7.48591 360 6 10.2 0 0 1
-40.860746 -40.404 200 147 139.4 0 0 1
-7.131539 -5.61515 146 8 7.8 0 0 -1
-7.470155 -7.00144 103 15 13 0 0 1
-5.931292 -5.60796 117 7 7.8 0 0 1
-8.085730 -7.43652 422 9 7.8 0 0 1
-4.713475 -4.24779 168 5 6.8 0 0 1
-6.810882 -6.6633 495 4 6.8 0 0 -1
-3.605686 -2.87315 49 4 5.6 0 0 1
-4.161752 -3.68878 89 11 9.6 0 0 1
-3.505489 -2.9097 191 7 5 0 10.4 1
-5.853554 -5.55349 60 8 8 0 0 1
-5.883614 -5.58175 111 9 7.8 0 0 1
-4.426461 -3.75236 127 8 6.6 0 0 1
-8.257471 -7.16373 121 13 10.4 0 0 1
-6.538778 -6.13549 463 7 6.6 0 0 1
-7.262778 -6.84931 196 5 9 0 0 1
-4.799216 -3.91732 62 6 7.8 0 0 1
-21.005927 -20.2727 97 33 32.2 0 0 1
-8.518879 -7.89888 204 14 19 0 0 1
-7.766318 -7.48987 304 8 6.8 0 0 1
-6.035671 -5.64703 189 5 7.6 0 0 1
-6.112085 -5.50244 417 14 12.8 0 1.2 -1
-5.140073 -4.7557 310 7 6.2 0 3 1
-9.110692 -8.01282 116 8 8 0 0 1
-7.675881 -6.96857 233 14 10.4 0 0 1
-6.844836 -5.98147 23 4 5.4 0 0 1
-11.870844 -11.5948 169 43 42.8 0 0 1
-8.572962 -7.989 48 15 15.4 0 0 1
-6.810882 -6.0674 508 4 8.8 0 0.2 -1
-6.194689 -6.03761 162 12 12.2 0 0 1
-3.011909 -2.51701 44 4 4.6 0 0 1
-4.302601 -2.97193 80 4 4.4 0 23.2 1
-4.756247 -4.53647 115 10 10.6 0 0 1
-6.779421 -6.11256 176 24 21.2 0 0 1
-7.319790 -7.20207 211 11 13 0 0 1
-9.448156 -8.91503 156 13 11 0 0 1
-5.670172 -5.3673 160 6 8.8 0 0 1
-1.044226 -0.85153 15 4 4 3 1.2 -1
-8.218399 -7.55475 745 26 11.2 0 0 1
-25.031204 -24.7618 738 25 24.4 0 0 1
-5.494879 -5.2863 140 6 5.6 0 0.4 1
-3.192658 -2.6589 16 5 4.6 0 0.8 1
-6.569881 -5.99012 66 10 7.6 0 0 1
-8.015637 -6.90669 208 6 5.4 0 0 1
-6.281353 -6.0324 172 8 10.4 0 0 1
-6.171564 -5.54959 72 10 9.2 0 0 1
-7.308800 -6.13905 194 10 8.6 0 0 1
-6.482421 -6.07337 51 30 28.4 0 2.4 -1
-8.814473 -7.75898 454 18 16.6 0 0 1
-1.988916 -1.7357 68 8 5.6 0 0 1
-4.387360 -4.18331 76 6 8 0 0 1
-4.101273 -3.58139 88 7 7.2 0 0 1
-9.718884 -8.19602 298 19 17.4 0 0 1
-6.329075 -5.83431 951 9 10.8 0 0.2 -1
-4.894391 -3.78564 273 4 5 0 0 1
-9.455972 -9.23623 237 22 20.4 0 0 1
-3.942880 -3.37011 107 4 6.6 0 9.2 -1
-5.085174 -4.78293 121 7 8 0 0 1
-1.324986 -0.880051 115 4 4.4 1 0.4 -1
-7.057665 -6.64841 192 16 15 0 0 1
-7.680149 -6.9417 167 10 11.4 0 0 1
-5.571884 -5.38738 907 13 10.6 0 0 -1
-7.411994 -7.08971 137 8 8.8 0 0 1
-7.661300 -6.23404 106 7 7 0 0 1
-10.011890 -9.71896 140 19 47.6 0 0 1
-16.866874 -16.4633 1999 53 51.4 0 0 1
-8.563151 -8.16926 37 13 13.4 0 1.2 -1
-14.077997 -13.8903 56 20 20 0 0 1
-5.215944 -4.92496 77 11 8.6 0 0.4 -1
-5.489001 -4.83486 482 7 8.6 0 0.6 -1
-6.625848 -6.38385 113 16 16.4 0 0.8 -1
-3.233921 -2.77449 100 6 5.6 0 2.6 -1
-5.977620 -5.6962 170 8 6.4 0 0 1
-16.411155 -16.1572 251 38 38.2 0 0 1
-4.874161 -4.51664 88 6 9.8 0 0 1
-5.601671 -5.10303 397 4 7.4 0 0 -1
-6.929963 -5.71325 163 5 5.2 0 0 1
-8.754163 -8.52088 249 11 10.4 0 0 1
-10.859543 -9.56301 295 9 15.2 0 0 1
-5.595894 -5.14877 142 8 10 0 0 1
-3.404394 -2.81898 32 5 5 0 7.2 -1
-31.183880 -30.3733 964 143 152.8 0 0 1
-6.035671 -4.92169 99 5 9.6 0 0.8 1
-7.788837 -7.0781 726 11 9.8 0 0 1
-3.582854 -3.3059 134 5 5.2 0 0 -1
-8.714008 -7.78488 64 9 9 0 0 1
-2.145742 -1.60851 31 5 5 0 0 1
-10.313089 -10.0349 881 18 20.8 0 0 1
-12.174971 -11.1009 1970 26 23.8 0 0 1
-28.176180 -27.809 120 100 99.8 0 0 1
-6.418904 -6.18902 448 8 9 0 0 1
-8.447086 -7.95518 85 12 10.8 0 0 1
-6.107539 -5.88239 102 6 10.2 0 0 1
-5.561037 -5.34558 170 7 9 0 1.2 -1
-9.965660 -9.51964 113 33 34.6 0 0 1
-6.138124 -6.01711 1595 15 12.4 0 0.8 -1
-8.439241 -7.21611 162 6 5.8 0 0 1
-9.140399 -8.82591 435 9 11.2 0 0 1
-8.705536 -8.09859 115 12 10 0 2 -1
-9.853691 -9.2002 89 9 12.8 0 0 1
-5.037132 -4.62 22 12 11.6 0 1.2 -1
-4.146455 -2.84549 91 4 4.4 0 0 -1
-4.426550 -4.02791 105 6 7 0 0 1
-3.819652 -3.54179 101 11 7.4 0 0 1
-5.375901 -5.30952 242 18 19.4 0 0.2 -1
-5.522590 -5.30308 216 22 17.2 0 0 1
-4.901236 -4.28746 116 6 6.6 0 0 -1
-6.495679 -6.1022 183 5 6.8 0 0 1
-5.437430 -5.23591 474 20 18.8 0 1.2 -1
-1.651691 -1.47577 52 4 5.2 0 0.4 -1
-11.745048 -11.5571 106 19 19.4 0 0 1
-8.026718 -7.90417 694 12 13.6 0 0 1
-5.196143 -3.76526 47 4 4.2 0 0.4 -1
-6.898191 -6.23203 784 8 7.2 0 0 1
-6.971166 -6.66211 1124 9 11.8 0 0.2 -1
-6.348630 -6.13371 209 6 5.2 0 0 1
-10.152530 -9.323 75 10 11.2 0 0 1
-6.953970 -6.68882 145 7 7.8 0 0 1
-4.499864 -4.19853 58 7 6.4 0 0.6 -1
-6.045485 -5.79114 168 9 8 0 0 1
-6.917511 -6.60159 130 7 7.6 0 0 1
-2.595581 -2.2761 41 4 4.8 0 0 -1
-6.411410 -6.15836 361 6 9.4 0 0 1
-7.644177 -6.89584 345 19 16.4 0 0 1
-7.172041 -7.08273 98 17 12.4 0 0 1
-6.205249 -5.37085 96 8 6.8 0 0 1
-3.585970 -2.9488 169 5 6 0 0 1
-22.837122 -21.9711 1010 20 20.4 0 0 1
-4.562838 -3.72335 143 8 7 0 0.4 1
-2.883025 -2.38155 30 6 5.6 0 0.6 -1
-6.739391 -6.12067 122 9 8.8 0 0 1
-6.830858 -6.45245 301 21 15.2 0 0 1
-4.921576 -4.59926 46 16 15.4 0 0 1
-17.138047 -16.5217 90 23 24.2 0 0 1
-4.626714 -4.41022 91 5 5.2 0 0 1
-6.096399 -5.7464 74 7 8 0 0 1
-5.063493 -4.20666 263 8 6 0 0 1
-4.094278 -3.50578 19 4 5 0 0 -1
-5.212055 -4.93132 93 5 5.4 0 0 1
-5.611080 -4.50757 78 5 6.2 0 0.2 1
-31.355845 -30.9297 282 49 49.6 0 0 1
-2.754429 -2.4137 128 4 4.6 0 2.4 1
-8.364466 -7.63418 142 29 22.6 0 0 1
-6.452061 -5.4214 292 6 8.6 0 0 1
-5.136680 -4.27609 47 9 8.4 0 0 1
-8.061288 -7.40582 499 8 10.8 0 0 1
-6.019647 -5.08036 165 6 6.6 0 0 1
-6.810882 -5.87778 108 4 4.4 0 22 1
-5.331081 -5.16599 537 6 4.6 0 0 1
-4.345066 -4.01097 69 6 4.8 0 8 1
-10.711072 -9.80799 103 12 11.8 0 0 1
-6.815529 -6.33527 90 13 12.8 0 0.2 -1
-10.447900 -9.92888 70 16 16.4 0 0 1
-6.658460 -5.9465 97 11 11.6 0 0 1
-3.500948 -1.88307 13 4 4.2 0 0.2 -1
-4.350072 -4.07969 342 4 4.2 0 10.6 1
-5.696152 -5.15188 125 6 7.4 0 0 1
-5.946798 -5.71876 65 7 9.4 0 0 1
-12.158549 -11.6359 543 37 36.2 0 0 1
-4.747711 -4.55214 66 5 5.2 32 12.8 1
-7.851394 -7.39349 115 21 16 0 0 1
-5.941024 -5.68694 295 5 6.4 0 0 1
-2.898190 -2.06487 56 6 5.2 0 0 1
-11.366761 -9.99793 68 13 12 0 0 1
-16.982316 -16.515 152 90 89.4 0 0 1
-6.740152 -6.53997 34 14 13.8 0 0 1
-7.852970 -7.2837 288 12 10.8 0 0 1
-6.771574 -6.31881 74 18 18 0 0 1
-4.775009 -4.56928 297 8 6.4 0 0 1
-14.063516 -13.0703 223 34 35.4 0 0 1
-9.202531 -8.96308 1963 21 21.6 0 0 1
-6.647741 -6.18129 100 10 8.8 0 0 1
-11.058275 -10.9647 920 22 23.4 0 0 1
-7.239384 -6.24879 108 7 7.2 0 0 1
-3.564703 -3.39721 73 8 5 0 6 1
-5.508702 -4.94328 93 5 8.2 0 0 1
-2.145444 -2.02117 46 4 4.2 7 3.2 -1
-8.198196 -7.95847 195 9 8.2 0 0 1
-18.694486 -18.3681 146 19 20.6 0 0 1
-6.860346 -6.78522 496 15 13.8 0 2 -1
-6.439846 -5.69416 64 14 11.2 0 0 1
-5.728488 -5.33365 130 8 6.6 0 0.2 1
-8.081187 -7.96258 396 17 17 0 0.8 -1
-8.878480 -8.22153 370 17 14.6 0 0 1
-27.641445 -27.3616 190 96 109 0 0 1
-5.461231 -4.92903 23 5 6.4 0 0 1
-8.911934 -8.45248 752 35 28.6 0 0.4 1
-11.354412 -10.9313 355 22 20.8 0 0 1
-5.031570 -4.46432 124 4 4 0 27.6 1
-7.448573 -7.01222 685 19 20.6 0 0 1
-3.626339 -3.46496 70 14 12.4 0 0 1
-10.198264 -9.91185 190 14 11.2 0 0 1
-4.268756 -3.76155 66 9 10.4 0 0.4 -1
-2.413823 -2.1026 74 4 4.4 0 1.2 -1
-7.710030 -6.89584 82 9 10 0 0 1
-5.720752 -5.22473 557 5 5.4 0 80.6 1
-5.169912 -4.78939 218 7 7.8 0 0 -1
-13.244185 -12.8879 629 27 33.8 0 0 1
-7.540642 -7.29387 734 11 9 0 0 1
-7.341064 -7.16032 91 11 11.4 0 0 1
-3.598479 -3.2733 180 5 6.4 0 0 -1
-2.485323 -1.76215 18 5 4.8 0 0 1
-7.371989 -7.03765 200 10 10.6 0 0 1
-4.156751 -3.49099 41 7 5.4 0 0 1
-5.733735 -5.31348 272 15 16 0 0 1
-3.830191 -3.74699 154 12 12.4 0 0.8 -1
-6.810882 -5.5701 84 4 5.4 0 0 1
-2.444437 -2.05967 200 4 4.4 0 32.4 1
-6.852873 -6.66328 143 7 6 0 0.2 -1
-8.137325 -7.84855 198 16 15 0 0 1
-7.827880 -6.60048 199 7 5.6 0 0 1
-5.707235 -5.38318 165 5 4.8 0 15.6 1
-5.733355 -5.19343 148 10 8.4 0 0 1
-2.399337 -2.31194 51 4 4 0 14 -1
-8.668274 -7.36325 101 10 8.8 0 0 1
-15.144866 -14.8891 133 24 23.6 0 0 1
-13.353284 -13.0825 253 17 13.8 0 0 1
-7.897741 -7.52469 42 14 11.2 0 0 1
-7.686382 -6.5273 204 5 5 0 13.6 1
-5.035300 -4.89563 164 11 10.8 36 29.2 1
-7.006726 -6.74545 116 9 7.8 0 0 1
-4.185876 -3.9182 162 6 5.8 0 48.2 -1
-4.608206 -3.77108 58 5 4.2 0 0.4 1
-4.793012 -4.62358 320 8 8 0 0 1
-7.499405 -7.04348 152 9 8.4 0 0 1
-6.108525 -5.36254 205 5 8.2 0 0 -1
-6.062658 -5.82545 159 12 11 0 0 1
-7.240382 -6.60457 61 10 9 0 0 1
-11.526479 -11.2113 158 11 9.6 0 0 1
-9.618017 -8.8641 859 8 8.8 0 0 1
-7.611274 -6.89898 210 10 8.8 0 0 1
-7.353579 -6.53249 149 7 7.2 0 0 1
-11.826091 -11.4483 1702 9 9.2 0 0 1
-4.239732 -3.437 53 6 5.2 0 0 1
-10.530624 -9.83769 429 12 12.2 0 0 1
-6.916422 -6.00113 165 11 11.6 0 0 1
-19.600433 -19.1303 370 34 33.8 0 0 1
-2.425225 -2.15291 46 5 8.2 0 0.4 -1
-5.472930 -5.20823 85 19 11 0 0 1
-5.751965 -4.76524 118 6 8.2 0 0 -1
-4.393534 -4.14843 114 7 6.6 0 9.4 -1
-6.955268 -6.5195 192 6 6 0 0 1
-6.551221 -6.28582 124 26 21.8 0 0 1
-14.623509 -14.0417 378 19 20.6 0 0 1
-2.511450 -2.34955 35 5 5.2 19 19.2 -1
-5.610630 -5.34311 244 9 8 0 0 1
-6.877175 -6.2832 51 10 13.2 0 3.2 -1
-3.212006 -2.49622 166 4 4.6 0 0 1
-6.751800 -6.32523 99 9 14 0 0 1
-5.762684 -5.60094 113 5 6.6 0 0.2 -1
-7.930990 -7.77006 811 17 15.8 0 0.4 1
-10.355901 -9.80096 84 10 9.6 0 0 1
-7.616148 -6.95313 921 15 17 0 0 1
-4.491256 -3.8763 69 7 5.4 0 0 1
-5.394396 -4.82198 106 5 6.6 0 0 1
-4.898837 -4.77085 359 6 8.6 0 0 -1
-6.779421 -6.11256 163 24 21.2 0 0 1
-6.907547 -6.38774 302 4 5.2 0 0 1
-5.306071 -4.09986 91 6 5.4 0 0 1
-2.801525 -2.3211 162 6 5.8 0 0 1
-4.427384 -3.95035 25 17 17.6 0 0.6 -1
-7.633080 -7.21721 109 6 7.4 0 0 1
-7.473847 -6.60846 150 8 8.2 0 0 1
-5.052863 -4.80318 94 18 18.6 0 0 1
-18.599137 -17.8388 295 21 20.8 0 0 1
-6.290315 -5.87791 195 10 9 0 0 1
-7.929301 -7.37183 302 13 12.4 0 0 1
-4.967014 -4.58717 168 7 8 0 4.8 1
-6.792618 -6.4678 73 7 5.6 0 0 1
-4.298996 -3.77245 44 4 4.4 0 1.2 -1
-14.239743 -12.6922 140 37 34 0 0 1
-6.801702 -6.17171 91 13 13 0 0.8 -1
-3.687967 -3.49612 45 6 5.6 0 0.6 -1
-3.956601 -3.78498 173 13 7.6 0 0.4 -1
-2.813121 -2.40069 58 6 5.8 0 0 -1
-23.748225 -22.4069 343 25 25 0 0 1
-4.262047 -3.8608 132 16 13 0 0.4 -1
-1.736467 -1.63962 32 4 4.6 17 13.2 -1
-16.669334 -16.1569 94 49 41.6 0 0 1
-9.636776 -9.28039 24 15 15.6 0 0 1
-7.214530 -6.94114 79 19 16.2 0 0.4 1
-4.530405 -4.19451 125 7 5.4 0 0 1
-9.815018 -9.08683 150 13 14.8 0 0 1
-6.431448 -6.20322 173 9 11.2 0 0 1
-7.334334 -6.69168 1047 6 8 0 0 1
-4.518313 -4.32926 69 4 13.8 0 0 1
-2.931108 -2.70258 18 5 6.4 0 0.4 1
-7.375498 -7.02149 393 8 6.4 0 0 1
-4.173626 -3.80539 58 5 4.6 0 0.2 -1
-5.281434 -5.12489 694 8 8 0 0 1
-6.829326 -6.2958 166 8 7.4 0 0 1
-1.633162 -1.04641 23 5 4.4 0 0.2 -1
-8.717215 -8.16227 76 12 12.2 0 0 1
-6.519346 -5.7525 238 26 22.8 0 0 1
-3.875893 -3.21772 69 6 5.6 0 0 1
-5.001597 -4.73462 107 9 7 0 0 1
-5.300366 -4.89831 187 5 5.6 0 21.4 1
-12.021861 -11.5343 171 17 18 0 0 1
-4.997139 -4.65214 150 7 6.4 0 0 1
-9.253776 -8.89755 150 22 23.2 0 0 1
-28.393558 -27.2273 388 99 99.8 0 0 1
-5.505515 -4.67219 93 4 7.4 0 0 1
-5.950855 -5.83849 202 12 10.4 0 0 1
-5.246568 -4.29955 130 6 5.8 0 0.2 -1
-16.326697 -15.7939 480 29 26.8 0 0 1
-8.345004 -7.95975 339 13 12.6 0 0 1
-8.107457 -7.98617 187 17 21.2 0 0 1
-6.023820 -5.50933 134 7 7 0 0 1
-4.225571 -3.70148 90 9 7 0 0 1
-6.107539 -5.30713 122 6 5.2 0 0 1
-14.316639 -13.7468 389 17 21.8 0 0 1
-4.940582 -4.59355 232 9 7.4 0 0 1
-7.066159 -6.48503 173 21 19 0 0 1
-5.930668 -5.13201 445 7 6 0 0 1
-12.170278 -11.8115 513 23 20.2 0 0 1
-4.739391 -4.55685 192 10 13.4 0 0.4 -1
-4.334610 -4.09508 59 10 8 0 0 1
-7.068650 -6.67661 64 17 15.4 0 0.4 -1
-11.777537 -10.8466 295 10 9.4 0 0 1
-4.352275 -3.77385 235 6 13.8 0 0.2 -1
-8.056154 -7.62932 74 14 13.2 0 0 1
-6.053601 -5.98177 211 6 19.6 0 0.4 -1
-4.643163 -4.39638 135 8 7.6 0 0 1
-8.115767 -7.73283 275 12 10.4 0 0 1
-0.994443 -0.339164 17 4 4 0 0.4 -1
-3.648171 -2.73124 147 5 5.8 0 0 1
-13.920373 -13.0755 231 29 27.6 0 0 1
-4.251965 -3.50195 57 5 5 0 0 1
-6.868827 -6.70519 179 13 9.2 0 0 1
-8.054047 -7.32042 133 4 6 0 0 1
-2.763797 -2.61439 50 4 7.2 0 0.4 -1
-4.182203 -3.00976 38 5 4.6 0 0.4 -1
-7.188508 -6.81483 201 7 5.6 0 0 1
-4.594762 -4.15572 40 8 6.2 0 0 1
-7.221021 -7.00627 1542 8 13.4 0 0 1
-7.989645 -7.73243 401 36 31.6 0 0.4 -1
-6.726872 -6.11488 179 6 7.2 0 0 1
-8.007638 -7.60062 1708 7 7.4 0 0 1
-7.343812 -7.02157 122 22 18.6 0 0 1
-4.907101 -4.38757 210 6 5.2 0 0 1
-6.929963 -5.90667 194 5 7.6 0 0 1
-5.219292 -4.71505 99 7 7.4 0 0 1
-4.521208 -4.46906 109 11 11.4 0 0.4 -1
-24.293410 -23.9711 119 64 63.6 0 0 1
-5.178656 -4.54392 84 9 8.4 0 0.6 -1
-19.947214 -19.7018 116 21 21.4 0 0 1
-6.597758 -6.12332 157 9 11.8 0 0 1
-29.964888 -29.0763 461 89 90.4 0 0 1
-10.281433 -9.8417 3016 10 12.6 0 0 1
-3.717873 -3.05714 17 6 5.8 0 0 1
-5.854509 -5.48102 175 8 9 0 0 -1
-3.430259 -2.31235 33 4 4.6 0 3.2 1
-10.519990 -9.60382 1125 21 19.6 0 0 1
-7.767889 -7.50827 155 33 25.2 0 0 1
-7.230952 -6.5037 118 7 6.2 0 0.4 1
-8.266711 -7.71791 132 14 14 0 0 1
-25.031204 -24.7618 1611 25 24.4 0 0 1
-4.557182 -4.37094 263 8 6 0 0.8 1
-7.628070 -7.3065 589 8 9.4 0 73.4 1
-3.807166 -3.47744 99 9 6.6 0 0 1
-6.776928 -5.98126 182 4 5 0 4.2 1
-10.356421 -9.74918 1252 10 13.4 0 0 1
-6.649148 -5.98291 174 18 16 0 0 1
-6.409263 -5.66766 70 5 6 0 0 1
-6.591976 -6.37734 146 17 11.4 0 0 1
-12.002183 -11.6391 67 23 25.6 0 0.8 -1
-31.642634 -31.0916 386 111 107.4 0 0 1
-10.607005 -9.84052 356 24 23.6 0 0 1
-7.790247 -7.37276 1028 12 14.2 0 0 1
1.892803 1.97627 9 4 4.2 1 0.4 -1
-4.414076 -4.07249 451 8 6.6 0 0 1
-4.100477 -3.22398 146 10 9.2 0 0 1
-4.928102 -4.6087 81 10 9.4 0 0 1
-4.332529 -4.10539 179 4 6.4 0 0 1
-2.282485 -1.74538 81 6 4.6 0 20.2 1
-10.257637 -9.70741 164 12 13.2 0 0 1
-6.538953 -6.2849 797 21 21.8 0 1.6 -1
-15.892349 -15.6189 247 28 24.6 0 0 1
-6.047525 -5.85575 133 39 35.6 0 1.8 -1
-8.469557 -7.66226 163 24 20 0 0 1
-19.328529 -18.5365 241 25 24.4 0 0 1
-9.913789 -9.38844 351 10 10.8 0 0 1
-3.878510 -3.30198 81 4 4.6 0 0 1
-6.128413 -5.1556 212 9 6.4 0 0 1
-6.370030 -6.20257 300 10 10.2 0 0.6 -1
-2.791148 -2.4752 66 6 5.2 0 0.4 -1
-8.171864 -7.6048 862 11 10.8 0 0 1
-4.236374 -3.65999 49 4 6 0 0 -1
-4.455171 -4.15311 92 4 4.2 0 13.2 -1
-7.440306 -6.45782 189 6 5.4 0 0 1
-9.460336 -8.57071 228 9 12.2 0 0 1
-15.226904 -14.7473 393 21 22.2 0 0 1
-8.198434 -7.61077 648 6 5.6 0 33.6 1
-5.281277 -4.8771 889 7 7.6 0 0.4 -1
-5.141037 -4.88694 134 6 6.8 0 0 1
-14.651193 -13.6002 394 25 24.4 0 0 1
-8.207083 -7.54797 196 5 6 0 0 1
-3.651226 -2.89597 186 4 4.4 0 0.4 1
-7.707096 -6.83825 158 9 7.6 0 0 1
-18.711412 -17.7787 449 21 21.2 0 0 1
-7.132138 -6.77523 736 6 5.8 0 0 1
-6.706066 -6.51064 170 14 16 0 0 1
-8.606463 -7.99331 403 36 42 0 0 1
-4.190181 -3.5954 263 5 6.2 0 0 1
-4.112501 -3.19199 166 4 4.4 0 0.4 -1
-17.207032 -16.8502 688 17 17.2 0 0 1
-7.486241 -6.32251 42 18 16.8 0 1.2 -1
-6.036707 -4.71694 37 6 6.6 0 0 1
-16.129109 -15.0465 257 62 61.8 0 0 1
-16.473228 -15.6812 244 26 25.4 0 0 1
-10.547254 -10.3432 496 11 8.8 0 0 1
-9.904720 -9.69689 152 21 21.8 0 0 1
0.216697 0.254878 14 4 4 3 5 -1
-1.690421 -1.35511 16 5 4.4 0 0.4 -1
-6.985697 -6.46677 387 15 12.4 0 0 1
-6.182037 -5.08632 151 8 6.2 0 0 -1
-16.201321 -15.9711 449 20 21.4 0 0 1
-1.891193 -1.13727 10 4 4.4 0 0.2 -1
-27.103332 -26.3465 765 123 124.2 0 0 1
-4.859012 -4.38477 227 9 5.8 0 0 1
-3.715250 -3.11868 44 6 5.4 0 0.4 1
-4.424841 -4.18381 218 6 7.8 0 0.4 -1
-10.787857 -9.71959 145 9 18.8 0 0 1
-8.309537 -8.10204 3296 7 6 0 0 1
3.530354 4.19808 7 4 4 0 0.8 -1
-4.949895 -4.10849 49 4 4.6 0 0 1
-19.589690 -19.1777 68 30 28.2 0 0 1
-14.534312 -13.9654 245 19 19.2 0 0 1
-5.426331 -4.81326 869 7 8.2 0 0.4 -1
-8.085730 -7.43652 699 9 7.8 0 0 1
-4.991111 -4.46856 182 4 6 0 0 1
-6.151794 -5.72922 86 10 10.4 0 0 1
-5.136680 -4.27609 64 9 8.4 0 0 1
-4.355676 -3.70176 242 6 6.4 0 0 -1
-5.817279 -5.04412 136 7 5.6 0 0 1
-4.243120 -3.82899 61 4 8.6 0 0 1
-13.797427 -13.2894 194 16 15.4 0 0 1
-16.680618 -16.2584 103 38 29.4 0 0 1
-14.141714 -13.8839 561 25 23.8 0 0 1
-7.269989 -6.63125 475 7 6 0 0 1
-20.695407 -20.1426 888 34 37.8 0 0 1
-10.533654 -10.253 28 19 17.8 0 0 1
-5.546606 -5.00059 57 12 11.2 0 0 1
-11.266097 -10.1364 857 25 23.2 0 0 1
-9.297805 -8.44497 436 6 7.4 0 0 1
-5.331103 -5.06324 24 5 6.2 0 0 1
-4.485565 -3.97507 209 5 4.2 0 24.2 1
-6.950346 -6.01883 470 5 5.2 0 0 1
-5.885080 -5.5081 59 17 13.6 0 0 1
-7.341879 -7.17563 537 21 20 0 0 1
-6.857018 -6.72454 177 9 10.2 0 0.8 -1
-6.075056 -5.64053 107 10 11.4 0 0 1
-13.958234 -13.1324 275 21 19 0 0 1
-8.139175 -6.86739 160 5 11.6 0 0 1
-7.929742 -7.54762 504 7 12.6 0 0 1
-4.560132 -4.27157 39 8 6.4 0 0 1
-5.966256 -5.32257 307 6 6.4 0 0 -1
-7.368191 -7.23806 100 12 9.8 0 0 1
-9.065877 -7.98632 1768 13 9.4 0 0 1
-5.107456 -4.25223 79 4 6.4 0 0 1
-14.659864 -14.2824 152 24 24.2 0 0 1
-6.265419 -5.82 156 9 7.8 0 0 1
-9.408664 -8.13738 231 11 18.4 0 0 1
-10.676379 -10.1554 776 22 19 0 0 1
-5.293639 -4.94222 131 7 6 0 0 1
-5.119886 -4.71216 124 9 9.6 0 0 1
-3.910131 -3.44766 129 5 5.2 0 0 1
-27.386820 -26.811 439 239 202 0 0 1
-5.564975 -5.31988 153 5 5.4 0 16.8 1
-5.389621 -4.69898 113 4 4 0 36.6 1
-5.884414 -4.80071 38 11 8.2 0 0 1
-11.635631 -11.3902 204 22 22.4 0 0 1
-5.481739 -4.37612 211 6 5.6 0 0 1
-13.244185 -12.8879 688 27 33.8 0 0 1
-4.898884 -4.4546 82 9 7.6 0 0 1
-5.035717 -4.8288 201 23 15.2 0 0.4 1
-5.533749 -5.18946 121 8 8 0 0 1
-33.819182 -32.3122 226 63 63.4 0 0 1
-6.151128 -5.57772 198 4 5.6 0 0 1
-8.709496 -8.03141 113 18 17.4 0 0 1
-7.880626 -7.53085 1165 28 14.6 0 0 -1
-8.047170 -7.81156 264 8 7 0 12 1
-2.083626 -1.90243 35 10 8 0 0.4 -1
-4.749083 -4.67441 44 14 10.8 0 0 1
-3.505036 -3.11352 138 5 6.8 0 0 1
-9.303492 -8.85931 261 14 15 0 0 1
-10.377427 -9.35121 1851 17 17.4 0 0 1
-4.744980 -4.48145 199 5 7.8 0 0 -1
-10.023549 -9.48617 72 10 10.2 0 0 1
-4.091734 -3.83516 97 7 7 0 0 -1
-2.880415 -2.53353 35 8 7 0 0.4 -1
-4.099310 -3.82693 226 6 6.8 0 0 1
-4.268649 -3.50468 48 6 6 0 0 1
-4.275453 -4.07842 214 14 11 0 0.4 1
-4.938408 -4.68397 38 6 6.4 0 0 1
-7.901873 -7.1597 62 28 25.8 0 0 1
-4.406737 -3.35545 63 6 5.2 0 0 1
-5.664382 -5.24007 254 4 8 0 0 1
-5.774799 -5.59235 128 11 9.8 0 0 1
-2.224667 -1.87074 79 8 6.4 0 0 1
-7.248180 -6.74746 177 16 17.2 0 0 1
-13.641454 -13.3818 287 43 49.6 0 0 1
-4.754605 -4.29783 112 6 6.2 0 0 1
-4.330012 -3.87813 144 6 6 0 0.4 -1
-8.828796 -7.52781 815 8 7.4 0 0 1
-18.448207 -18.0714 494 24 25.6 0 0 1
-7.377187 -6.76066 482 7 6.4 0 0 1
-5.470189 -5.1626 331 6 6.4 0 0.4 -1
-5.664382 -4.72559 239 4 6 0 0 -1
-4.190181 -3.5954 282 5 6.2 0 0 1
-4.834307 -4.27203 123 10 8.4 0 0 1
-4.179690 -3.85426 290 7 6.6 0 0.4 -1
-13.018544 -12.3848 407 14 12.6 0 0 1
-2.265813 -2.22877 42 6 6 0 0.4 -1
-9.128544 -8.80523 160 29 20.2 0 0 1
-4.336797 -3.73457 334 6 7 0 0 -1
-8.713908 -8.46644 117 8 8.6 0 0 1
-12.022621 -11.7215 700 21 21 0 0 1
-10.005669 -8.63903 58 10 10.6 0 0 1
-6.301667 -5.77288 115 8 7.4 0 0 1
-5.545962 -4.48983 118 12 8.8 0 0 1
-6.941501 -6.33071 363 4 7.2 0 31.8 1
-10.399896 -10.1577 245 18 21 0 0 1
-27.020431 -26.4594 118 30 59.2 0 0 1
-10.099586 -9.25751 135 8 10 0 0 1
-3.441239 -3.29287 91 10 10 0 0.8 -1
-4.698027 -4.55812 66 8 6.6 0 0 1
-4.750374 -4.25216 40 15 13.6 0 0 1
-4.358506 -3.65792 42 4 6.2 0 0 1
-20.848692 -20.4948 145 30 28.2 0 0 1
-7.185227 -6.27616 69 11 10.6 0 0 1
-19.802422 -19.2229 90 28 27.6 0 0 1
-5.776049 -5.26805 101 7 6 0 0 1
-9.977013 -9.25838 489 36 28.2 0 0 1
-2.734328 -2.63154 81 16 14.6 0 0.4 -1
-1.605901 -1.05979 41 4 4.6 0 0.2 -1
-15.433356 -15.0366 230 16 17.4 0 0 1
-3.815854 -3.19202 178 4 4.2 0 0.2 1
-5.350688 -5.03045 106 24 15.4 0 0 1
-18.218344 -17.6685 146 22 22.2 0 0 1
-6.453745 -6.07805 62 11 9.4 0 0 1
-5.128235 -4.16545 579 4 6.4 0 0 -1
-7.500536 -7.29373 639 13 11.2 0 0 1
-6.331931 -5.72823 199 9 8.4 0 0 1
-6.786579 -5.81941 197 7 8 0 0 1
-7.547774 -7.2412 268 18 16.6 0 0 1
-6.751443 -6.43687 110 7 8.8 0 0.4 -1
-9.951164 -9.21358 143 16 15.2 0 0 1
-16.878075 -16.3892 151 51 48 0 0 1
-4.184603 -3.69098 235 5 4.6 0 0 1
-6.474429 -5.32171 446 6 6.8 0 40.4 1
-1.400674 -1.23182 38 4 4.6 20 10.6 -1
-16.008080 -15.5036 302 89 87.2 0 0 1
-8.862644 -8.38601 265 16 14 0 0 1
-3.915973 -3.8497 77 16 12.4 0 0.8 -1
-6.753811 -6.50168 56 10 8.8 0 0 1
-8.169382 -7.92354 134 25 17.4 0 0 1
-8.817270 -8.58819 407 11 12.2 0 0 1
-6.177529 -5.83531 224 9 10.4 0 0 1
-3.361887 -3.28646 181 5 6.4 0 0.2 -1
-6.955268 -6.5195 191 6 6 0 0 1
-8.826701 -7.88447 355 19 18.6 0 0 1
-15.787759 -15.3771 1880 44 40.4 0 0 1
-8.661272 -7.4812 924 12 10.4 0 0 1
-7.955563 -6.03841 46 8 6.8 0 0 1
-8.090950 -7.69924 223 8 12.6 0 0 1
-27.071379 -26.8105 125 112 77.4 0 0 1
-9.968694 -8.64944 194 37 35 0 0 1
-30.216999 -29.9817 246 198 196 0 0 1
-6.158245 -5.65264 166 9 10.2 0 1.2 -1
-4.962354 -4.26428 69 4 6.2 0 0 1
-9.508077 -9.46366 634 62 64.4 0 0 1
-8.482294 -7.98839 55 20 20 0 0.8 -1
-6.200405 -5.30332 431 7 6.8 0 0.8 -1
-7.251529 -7.04522 226 13 11.4 0 0 1
-6.077699 -5.64911 281 7 8.8 0 0 1
-7.446358 -6.07 121 9 9.4 0 0 1
-10.770826 -10.646 186 14 12.2 0 0 1
-4.775476 -4.55415 25 10 8.6 0 0 -1
-7.898901 -7.22741 231 8 10.8 0 0 1
-9.505079 -8.52683 85 19 17.8 0 0 1
-7.668118 -7.0164 548 8 6.2 0 0 1
-8.080090 -7.83324 650 16 12.8 0 0 1
-5.564975 -5.06641 246 5 5 0 8.4 1
-4.452429 -4.15346 294 5 5.2 0 0 1
-1.925147 -1.6175 36 4 4.6 0 0.4 1
-4.975871 -4.45973 89 4 4.4 0 0 1
-7.589717 -7.07845 189 5 6.8 0 0 1
-5.803869 -5.54658 98 15 15.4 0 0 1
-9.073503 -8.64576 63 16 16.6 0 0 1
-4.877434 -4.61504 216 8 9.4 0 0 1
-4.175212 -3.96646 178 4 6.6 0 0 1
-24.200075 -23.7493 438 34 34.6 0 0 1
-7.289699 -6.7663 178 6 10.2 0 0 1
-4.114478 -3.44321 103 11 9.4 0 0.4 -1
-5.038582 -4.00609 174 4 5.8 0 21.6 1
-20.054520 -19.5583 405 31 30 0 0 1
-9.417340 -8.60101 66 17 17 0 0 1
-27.063359 -26.8629 842 130 129 0 0 1
-8.613493 -7.87554 272 13 12.2 0 0 1
-4.050907 -3.89761 88 7 5.2 0 0 1
-7.308348 -6.34071 217 12 10.8 0 0 1
-5.922948 -5.06239 609 5 7.2 0 0 1
-6.568005 -5.8658 53 6 7.2 0 0 1
-3.115850 -1.94935 65 4 4.2 0 10.4 -1
-6.377259 -5.90561 337 10 9.2 0 0 1
-7.074129 -6.80835 197 12 14 0 0 1
-3.230513 -2.32269 26 4 4.2 0 0.4 1
-7.618474 -7.00483 249 5 8.6 0 0 1
-6.302722 -4.78039 308 6 6.4 0 0 1
-4.558135 -4.19261 62 6 5.4 0 0 1
-5.782092 -5.43454 154 11 9.2 0 0 1
-2.447153 -2.16071 52 4 4.8 0 1 -1
-8.831785 -8.44816 245 14 13.4 0 0 1
-9.923047 -8.57986 1207 9 8 0 0 1
-4.553563 -4.33953 135 17 13 0 0 1
-8.533718 -7.9834 173 8 8.6 0 0 1
-4.049643 -3.39695 84 4 6 0 0.4 -1
-2.187094 -1.71456 15 4 6.4 0 0 1
-4.962259 -4.43444 82 9 9 0 0.8 -1
-3.695889 -3.28336 181 5 5 0 5.2 1
-3.145584 -3.01273 162 5 6.2 0 0.4 -1
-6.566957 -5.61918 39 9 8.6 0 0 1
-3.698752 -3.48509 243 4 4.4 0 57.2 1
-4.594689 -4.10511 102 5 5.4 0 0 -1
-5.601671 -5.06756 113 4 5.6 0 0 1
-6.278741 -5.15051 91 7 8.4 0 0 1
-7.377691 -6.67605 326 8 6.6 0 0 1
-5.345774 -4.70731 119 6 5 0 24.4 1
-7.883534 -7.54218 1018 7 7.8 0 0 1
-3.535736 -2.34413 49 4 5 0 0.6 -1
-7.705359 -6.85811 1252 10 9 0 0 1
-4.473679 -4.06252 63 4 4.6 0 0 1
-6.121569 -5.97185 133 9 7.8 0 0 1
-5.820903 -5.66972 48 9 6.4 0 0 1
-8.784687 -8.60394 317 19 19.4 0 0 1
-3.231246 -2.85777 189 6 4.8 0 0 1
-8.916027 -8.45945 119 12 10 0 0 1
-5.342298 -4.63052 117 5 7.2 0 0 1
-7.017411 -6.82204 92 10 8.6 0 0 -1
-5.016226 -4.74165 143 6 6.4 0 0 1
-2.291110 -2.12636 46 6 5.2 0 0 1
-6.437831 -6.04485 268 8 7.6 0 0 1
-8.198876 -7.86552 342 13 18.6 0 0 1
-5.375939 -4.52971 91 10 9 0 0.2 1
-2.729970 -2.2306 48 5 4.8 0 0 -1
-7.581778 -6.878 72 6 8 0 0 1
-8.488865 -7.80095 90 10 10.2 0 0 1
-9.664536 -9.20408 594 8 9.8 0 0 1
-4.999901 -4.67227 75 5 6.8 0 0 1
-6.972599 -6.42267 234 15 13.4 0 0 1
-7.677372 -7.09859 143 10 6.8 0 0 1
-8.151194 -7.8788 110 15 12.8 0 0 1
-5.360442 -4.77458 234 5 5.8 0 0 1
-6.589197 -6.46294 223 13 8.2 0 0 1
-6.461725 -5.44134 97 5 8 0 0 1
-5.715891 -5.49092 182 9 7.8 0 0 1
-5.847509 -5.7151 707 11 8.4 0 0 1
-26.520910 -26.1018 229 79 73.4 0 0 1
-7.183474 -6.48319 208 7 8.6 0 0 1
-8.037927 -7.56864 136 12 9.4 0 0 1
-8.146800 -7.43212 630 10 12 0 0 1
-7.208891 -6.75407 188 7 5.2 0 0 1
-4.470123 -4.04363 157 8 7.2 0 0 1
-6.185082 -5.53442 173 4 7.6 0 0 1
-1.942717 -1.32315 22 5 4.2 0 6.4 -1
-6.940990 -6.5156 433 9 8.6 0 0 1
-20.649250 -20.2989 328 86 72.2 0 0 1
-5.463724 -4.94085 103 10 11 0 0 1
-1.384981 -0.992197 41 6 5 0 0.4 1
-8.946369 -8.35298 150 6 5.8 0 0 1
-3.795417 -3.27923 185 4 4.4 0 6 1
-2.345859 -2.14281 158 4 4 0 4.8 -1
-5.570504 -4.86949 85 6 7.8 0 0 1
-4.299929 -3.91402 159 6 5.2 0 0 1
-5.033674 -4.74603 130 16 9.4 0 0 1
-6.151128 -4.30225 152 4 4.6 0 51.2 1
-8.116364 -7.6943 180 8 6.6 0 0 1
-5.960125 -5.54065 144 9 7.4 0 0 -1
-7.507732 -7.05176 272 16 14.4 0 0 1
-6.429750 -5.99138 304 19 16 0 0 1
-5.120762 -4.83606 174 12 10.4 0 0 1
-4.262350 -3.90758 751 4 4 0 144.4 1
-7.761603 -7.3521 173 14 10.4 0 0 1
-6.319830 -5.7522 171 10 11.4 0 0 1
-4.531662 -3.99567 118 5 5.2 0 0 1
-8.088001 -7.63025 129 4 7.4 0 0 1
-6.688180 -6.54668 112 15 13.8 0 1.2 -1
-7.529126 -6.99445 722 12 12.6 0 0 1
-38.695746 -37.9796 267 144 144 0 0 1
-10.598377 -9.76667 255 8 7.8 0 0.4 -1
-3.857570 -3.25397 43 10 10 0 0.8 -1
-5.142577 -4.8424 39 6 10.8 0 0 1
-4.364107 -3.63678 246 7 5.6 0 0 1
-5.992138 -5.74183 342 19 20 0 0 1
-10.827264 -9.65442 196 12 15.2 0 0 1
-39.170658 -38.3147 172 125 123.6 0 0 1
-3.515930 -3.13712 45 5 4.6 0 0.6 -1
-3.082649 -2.33872 39 4 6.2 0 1 -1
-3.482363 -3.32812 160 4 7.4 1 1.2 -1
-3.872701 -2.97617 36 4 6.4 0 3.2 -1
-9.474386 -8.99685 339 33 30.6 0 0 1
-6.785424 -5.92476 138 10 10.8 0 0 1
-4.881957 -4.56362 124 6 6 0 0 1
-5.564975 -5.28275 451 5 6.4 0 0 1
-5.859893 -5.54615 389 9 8.4 0 0 1
-8.485167 -8.21869 39 15 14 0 0 1
-5.921412 -5.37372 87 7 6.8 0 0 1
-8.587432 -8.4228 414 17 15.8 0 0 1
-7.938590 -6.99066 174 5 11.4 0 0 1
-7.888557 -7.20262 152 6 8.8 0 0 1
-17.474285 -16.9043 216 29 28.8 0 0 1
-1.020808 -0.632853 28 4 4.2 0 3.6 1
-5.505515 -4.85267 91 4 7.6 0 0 1
-6.844836 -6.07005 247 4 6.8 0 0 1
-6.377765 -5.46672 69 6 5.2 0 0 1
-7.645526 -6.72884 191 13 13.2 0 0 1
-4.777846 -4.15433 204 6 7.6 0 2.4 -1
-6.219037 -5.55478 420 4 4.8 0 71.8 1
-5.368704 -4.64627 141 6 18.4 0 0.4 -1
-8.546297 -7.80761 143 8 12.4 0 19.6 1
-3.162909 -2.42298 129 5 4.4 0 0 1
-7.094537 -5.50423 92 5 7 0 0 1
-5.571461 -5.13152 318 7 7 0 0 1
-16.024228 -15.4147 942 35 34.4 0 0 1
-5.973996 -5.28886 251 6 8.6 0 0 1
-4.336797 -3.51045 125 6 5.4 0 0.6 -1
-12.233514 -12.1066 276 26 43 0 0 1
-4.739727 -4.35541 90 8 9.6 0 1.6 -1
-9.327611 -8.52622 233 8 8.4 0 0 1
-5.800791 -5.2439 144 6 6.6 0 0 1
-7.720336 -7.43197 264 5 8 0 0 1
-5.776049 -5.24599 39 7 5.6 0 0 1
-8.054047 -7.2966 98 4 5.4 0 0 1
-6.020251 -5.69975 124 11 9.4 0 0.4 1
-6.287537 -5.00687 110 6 11.6 0 0 -1
-7.885855 -7.27907 233 11 10.4 0 0 1
-4.878277 -4.3148 44 7 9.4 0 0.6 -1
-9.801156 -9.42532 573 47 26.2 0 0 1
-6.847858 -6.32256 119 11 9.4 0 0 1
-10.468521 -9.47192 136 10 11.2 0 0 1
-10.434966 -9.79668 129 11 13.2 0 0 1
-6.598856 -5.69149 224 7 7 0 0 1
-6.243066 -5.75283 150 5 4.8 0 0 1
-6.993855 -6.45085 93 14 12.8 0 0.8 -1
-16.866874 -16.4633 1094 53 51.4 0 0 1
-6.724182 -5.30894 100 5 5 0 0 1
-4.246780 -3.76844 192 11 8.8 0 0 1
-4.265537 -3.98001 158 5 4.6 0 0 1
-4.773591 -4.1564 89 9 7.6 0 0 1
-7.615732 -6.57606 145 6 8.8 0 0 1
-21.523297 -21.2725 255 58 62.4 0 0 1
-1.368524 -0.726086 11 4 4.4 0 1 -1
-10.808403 -10.4898 554 20 19.6 0 0 1
-1.017527 -0.645118 15 4 4.2 1 0.8 -1
-8.331857 -7.80464 97 7 9.2 0 0 1
-13.309327 -12.4748 72 24 22.4 0 0 1
-5.310552 -5.01065 151 6 6.2 0 0 1
-5.300670 -4.65462 60 6 6 0 0 1
-9.094292 -8.35577 714 34 25.2 0 0 1
-5.578350 -5.22708 55 6 5.4 0 0.2 1
-12.071238 -11.4833 155 19 17.6 0 0 1
-6.417247 -5.80343 118 7 9.6 0 0 1
-1.478956 -1.35725 63 4 4.6 10 9.8 -1
-4.348536 -3.59237 70 5 5 0 0.8 -1
-6.916422 -6.00113 170 11 11.6 0 0 1
-5.099478 -3.66134 120 4 4 0 24.4 1
-5.886319 -5.70149 416 13 12.8 0 0 1
-10.284282 -9.93841 136 38 39.2 0 0 1
-8.381617 -7.92248 1076 9 14 0 0 1
-14.130120 -13.7638 38 18 20.8 0 0 1
-6.374138 -5.98522 747 9 7.4 0 0 1
-5.888973 -5.56483 104 6 9.6 0 0 1
-5.322402 -4.91749 295 8 8.4 0 0 1
-8.306968 -7.60354 55 11 8.8 0 0 1
-5.153296 -4.50462 165 5 6.2 0 0 1
-6.907547 -6.38667 468 4 9.8 0 0 1
-5.365200 -5.07854 151 12 9.6 0 0 1
-4.020075 -3.96564 89 7 7.6 0 0.4 -1
-7.147199 -6.96185 268 26 21.6 0 0 1
-6.625071 -6.08228 865 26 26 0 0.8 -1
-14.653746 -13.7815 102 38 35.4 0 0 1
-5.564975 -5.02542 70 5 5 0 8.4 1
-6.916391 -5.57668 72 5 5 0 0 1
-9.312291 -8.25762 208 9 7.6 0 0 1
-3.651226 -3.1974 67 4 5.6 0 0 1
-2.205932 -2.11586 26 4 4.4 0 0.4 -1
-2.100984 -1.6188 68 4 5.2 0 3.6 -1
-5.322150 -4.57152 155 5 6.6 0 0.4 -1
-3.648484 -3.15908 171 5 4.2 0 6.4 1
-6.486681 -6.26096 71 11 11.6 0 0 1
-5.423153 -5.02358 57 5 5.8 0 0 -1
-4.842425 -4.5181 95 8 10.4 0 0 1
-9.257627 -8.89405 194 10 11.2 0 0 1
-7.158473 -6.62193 79 11 11 0 0 1
-5.178067 -3.09297 37 4 4 0 0.6 -1
-5.489831 -4.98557 136 7 6.4 0 0 1
-8.691696 -8.38459 291 15 13.2 0 0 1
-8.933472 -7.48731 562 17 14.4 0 0 1
-4.458795 -3.87604 140 6 6.4 0 0 1
-6.505819 -6.24216 226 12 8.8 0 0 1
-4.692323 -4.35113 64 7 8.2 0 0 1
-5.735551 -5.48665 220 16 20.6 0 0 1
-5.769891 -5.66132 166 5 5.6 0 0 1
-3.685180 -3.35562 132 4 5 0 0 1
-4.348497 -4.13391 153 12 10.6 0 0 1
-10.393314 -9.99869 19 11 12.2 0 0 1
-4.707052 -4.12653 94 13 10.8 0 0 1
-9.784545 -8.90724 93 21 18.8 0 0 1
-8.668274 -7.43807 180 10 9 0 0 1
-7.230897 -6.49243 179 7 7 0 0 1
-7.951907 -7.8662 1392 16 15.6 0 0.4 1
-12.018340 -11.7622 29 17 19.2 0 0 1
-35.126297 -34.6631 2749 131 129 0 0 1
-8.020093 -7.0098 350 4 5.2 0 0.2 1
-27.832311 -27.58 507 28 25.4 0 0 1
-6.307138 -5.52944 155 18 12.2 0 0 1
-5.601671 -4.70649 127 4 4.6 0 64.2 1
-6.697089 -6.28074 33 8 6.8 0 0 1
-22.281804 -22.0521 349 26 26.4 0 0 1
-11.745048 -11.5571 276 19 19.4 0 0 1
-7.261675 -6.80808 549 8 8.6 0 0 1
-9.251464 -8.57602 223 11 14.6 0 0.4 -1
-5.698336 -5.08397 81 4 7.6 0 0 1
-9.460336 -9.05815 1484 9 13.4 0 0.4 -1
1.423700 2.37067 10 4 4 0 2 -1
-7.942947 -7.42661 584 13 8 0 0 1
-7.937145 -7.16903 269 9 10.4 0 0 1
-7.069427 -6.88594 254 6 6.6 0 0 1
-18.789634 -18.4498 362 32 31 0 0 1
-5.704126 -5.2488 442 6 9.2 0 0.4 -1
-1.194645 -1.08533 56 4 4.6 0 2.8 1
-6.816038 -6.44925 152 12 10.4 0 0 1
-4.650743 -3.9174 133 6 5.2 0 0 1
-6.947315 -6.69642 331 9 16.4 0 0 1
-12.249806 -11.9858 482 25 20.2 0 0 1
-6.916391 -6.79845 622 5 6.8 0 0 -1
-6.063062 -5.09248 61 9 7.8 0 0.8 -1
-9.251464 -8.57602 223 11 14.6 0 0.4 -1
-5.751965 -5.50716 1358 6 6.6 0 0 1
-3.922809 -3.5781 77 6 6.2 0 0 1
-9.881557 -9.52531 120 13 13.2 0 0 1
-5.111384 -4.51419 210 6 4.6 0 0 1
-6.437098 -6.16051 388 14 11.4 0 0 1
-4.453927 -3.62259 47 5 5.6 0 0 1
-7.486103 -6.79592 286 11 12.6 0 0 1
-1.111642 -1.04239 41 5 4.2 0 13.2 1
-10.257637 -9.70741 145 12 13.2 0 0 1
-12.071238 -11.4833 39 19 17.6 0 0 1
-8.020093 -6.83632 857 4 4.2 0 376.2 1
-13.905418 -13.7184 539 83 50.2 0 0 1
-16.545169 -15.4942 225 25 24.4 0 0 1
-18.052791 -17.6259 712 29 26.6 0 0 1
-6.380506 -5.435 56 5 5.6 0 0 1
-5.658551 -4.83083 140 5 6 0 0 1
-3.758698 -3.58095 133 8 8 0 0.4 -1
-0.328722 -0.254061 9 4 4 0 1.2 -1
-11.220839 -10.6698 88 23 21.8 0 0 1
-7.547774 -7.35639 526 18 16.4 0 0 1
-14.506530 -13.5986 228 15 14.2 0 0 1
-12.299469 -11.6524 112 13 19.6 0 0 1
-2.936284 -2.73355 72 7 5.2 0 0 1
-13.275137 -13.0313 1106 17 21.2 0 0 1
-8.580487 -8.2907 575 14 12.8 0 0 -1
-6.073242 -5.61387 232 7 7.8 0 0 1
-20.215391 -19.9401 276 23 23.6 0 0 1
-1.833840 -1.5355 89 4 4.2 0 0.4 -1
-5.290377 -4.98612 224 6 7.6 0 0 1
-14.575807 -14.0202 406 31 29.4 0 0 1
-8.924965 -8.40682 227 15 14.6 0 0 1
-16.575537 -15.9651 418 38 33.2 0 0 1
-9.774264 -9.0206 323 24 23.8 0 0 1
-9.391932 -9.00143 310 15 16.8 0 0 1
-5.856293 -5.26428 293 9 8.2 0 0.4 1
-6.123273 -5.33316 128 8 8 0 0 1
-8.568807 -7.90946 532 17 16 0 0 1
-11.400445 -11.108 741 22 27.4 0 0 1
-5.451099 -5.23059 457 9 8.6 0 0 1
-4.701791 -4.24829 235 8 5.8 0 0 1
-7.797882 -7.22167 288 14 12.8 0 0 1
-7.035715 -6.53531 718 9 9.2 0 0 1
-4.493891 -4.18202 55 7 5.8 0 0 -1
-7.522077 -7.02583 224 10 9.6 0 0 1
-6.464657 -6.02214 358 8 7.8 0 0 1
-2.543671 -1.42668 42 4 4 0 2 1
-8.084446 -7.97217 297 21 16.8 0 0 1
-4.028557 -3.85573 119 13 13.8 0 1.6 -1
-8.058278 -7.55354 115 11 11 0 0 1
-6.117174 -4.40171 64 4 4.2 0 5 1
-8.038003 -7.51839 109 10 9.6 0 0 1
-5.196143 -4.1527 43 4 4.6 0 0.4 1
-15.878025 -15.6781 156 18 20.4 0 0 1
-4.504797 -4.11825 162 4 7.4 0 0 1
-22.281804 -22.0521 444 26 26.4 0 0 1
-2.219964 -1.97615 203 6 5 0 29.6 -1
-4.907963 -3.90327 59 4 7.4 0 0 1
-6.790597 -6.07777 177 6 6.2 0 0 1
-5.154350 -5.02361 636 9 5.4 0 0 1
-5.564975 -5.01835 115 5 6 0 0 1
-6.151128 -5.56951 472 4 4 0 9.6 1
-5.083117 -4.20865 87 5 4.8 0 0.2 1
-10.714856 -10.0065 482 24 20.2 0 0 1
-5.807910 -5.1333 158 10 8.6 0 0 1
-4.365250 -4.07053 150 8 7.6 0 0.8 -1
-10.620850 -9.85307 979 9 9.6 0 0 1
-15.639110 -14.832 172 32 31.4 0 0 1
-6.818072 -6.23579 742 8 8.2 0 0 1
-11.093180 -10.6221 243 7 8 0 0.4 -1
-23.347951 -22.5441 399 42 37.8 0 0 1
-3.340657 -3.0509 101 4 4 0 37.2 1
-2.409699 -2.26247 97 5 7 0 0 1
-8.803856 -7.63492 185 9 9.6 0 0 1
-10.607005 -9.84052 156 24 23.6 0 0 1
-11.635631 -11.3902 287 22 22.4 0 0 1
-5.593829 -4.60002 167 6 6.4 0 0 1
-4.667292 -4.41476 174 7 7.6 0 0 1
-7.604184 -6.72715 600 24 16 0 0 1
-4.592340 -4.09183 78 5 7.4 0 2.4 -1
-3.637910 -3.44555 79 7 4.8 0 0.4 -1
-15.079640 -14.5459 464 17 17.6 0 0 1
-12.614880 -12.0324 986 27 20.8 0 0 1
-14.393514 -13.3432 135 37 37.8 0 0 1
-19.947214 -19.7018 348 21 21.4 0 0 1
-5.196178 -4.64939 42 9 7.8 0 0 1
-7.817594 -7.46978 664 7 7.2 0 38 1
-8.978481 -8.65293 246 14 12.8 0 0 1
-6.422538 -5.68818 143 10 9.4 0 0 1
-1.248042 -1.06669 51 4 4.2 1 4 -1
-7.169814 -6.76271 47 9 9.2 0 0 1
-13.073674 -12.8156 429 13 14.4 0 0 1
-6.690227 -5.80494 23 5 6 0 0 1
-6.611440 -6.44187 298 5 5.6 0 41.2 1
-5.686337 -5.21922 303 10 6.8 0 0 1
-5.091658 -4.69073 168 6 11.4 0 0 -1
-4.985260 -4.58457 376 6 4.4 0 86 1
-11.462695 -10.6734 147 17 15.8 0 0 1
-7.809271 -7.14441 142 12 10.4 0 0 1
-31.545031 -31.0782 502 149 147.2 0 0 1
-4.316118 -3.7266 334 4 5 0 58.8 1
-6.165714 -5.82133 256 6 6.2 0 0 1
-31.957634 -31.6872 188 64 63.4 0 0 1
-1.131479 -0.767803 7 5 4.4 0 0.4 -1
-13.993186 -13.8619 554 26 25 0 0 1
-5.200052 -4.73141 50 5 9.6 0 0 1
-11.683198 -11.5554 163 33 31.2 0 0 1
-14.162236 -13.7763 210 23 24.8 0 0 1
-3.334093 -3.01058 98 5 6.4 0 1 -1
-3.071510 -2.51257 33 5 5.2 0 0 -1
-11.601053 -11.0226 422 20 18.8 0 0 1
-9.598029 -9.11195 353 14 14.6 0 0 1
-7.286842 -6.91857 656 11 11.4 0 0 1
-13.231039 -12.683 296 45 69.4 0 0 1
-5.499661 -4.75325 85 6 7.8 0 0 1
-21.404937 -20.9599 184 28 30.4 0 0 1
-10.883106 -10.4756 104 54 45.6 0 0 1
-5.353087 -4.82602 99 6 5.8 0 0 1
-7.507692 -6.89982 570 14 22.8 0 0 1
-2.396475 -1.99938 51 4 5.2 0 4.6 -1
-7.359461 -7.12628 340 12 15.8 0 0.8 -1
-9.035940 -8.53683 368 16 20.4 0 0 1
-14.401213 -14.0274 127 26 23.8 0 0 1
-7.244215 -6.51321 225 14 12.4 0 0 1
-16.167942 -15.735 490 30 37.4 0 0 1
-23.126926 -22.5953 298 64 62.4 0 0 1
-4.382372 -3.30242 110 4 4.6 0 0 1
-6.421232 -5.39541 91 4 5.8 0 0 1
-4.312099 -3.31276 69 6 5.2 0 0 1
-7.466590 -6.46206 128 7 6.4 0 0 1
-5.848681 -5.06153 105 4 4.8 0 6 1
-5.161812 -4.90774 259 11 9 0 0.4 1
-4.639470 -3.37949 45 4 4.2 0 3.6 1
-8.755885 -8.59259 393 11 12.6 0 0 1
-6.907547 -6.58227 319 4 8.4 0 0 1
-6.443217 -5.34214 247 5 8.2 0 0 -1
-6.810882 -5.59494 268 4 5.6 0 0 1
-2.546323 -1.87495 46 7 5.4 0 0.8 -1
-10.515341 -9.60489 2042 8 13.8 0 0 1
-5.539470 -4.86627 243 4 5.2 0 0 1
-3.917612 -3.71838 84 9 9.4 0 0.6 -1
-7.399157 -7.14203 51 18 13 0 0 1
-1.625886 -1.46039 80 5 4.6 0 0.4 -1
-7.482538 -7.09284 203 16 17.2 0 0 1
-5.092755 -4.7158 117 13 10.6 0 0.8 -1
-6.996655 -6.15302 134 14 12.6 0 0 1
-16.612086 -16.2059 766 27 28 0 0 1
-4.975871 -4.38239 80 4 4.6 0 0.2 1
-10.183203 -9.40668 69 12 11.8 0 0 1
-3.692347 -3.27785 67 7 7.2 0 0 1
-11.667173 -10.8349 138 14 13.4 0 0 1
-2.829089 -2.317 49 7 5.8 0 0 1
-13.809144 -13.5967 677 22 28.8 0 0 1
-4.976334 -4.58939 107 11 9.6 0 0 1
-5.860747 -5.04675 69 5 5.2 0 0 1
-4.366483 -3.40466 69 4 4.8 0 0 1
-5.472611 -5.17829 274 12 11.8 0 0 1
-20.587070 -19.718 120 95 87.4 0 0 1
-8.439168 -8.23188 1797 17 13 0 0 1
-6.809152 -6.60855 204 9 9.6 0 0 1
-5.719266 -5.38127 166 10 7.8 0 0 1
-3.624117 -3.36981 118 6 5.4 0 0 1
-5.566740 -5.24389 54 6 6.4 0 0 1
-4.087938 -3.7602 60 5 6 0 0 1
-3.849951 -3.66585 145 10 6.2 0 6.2 1
-10.361640 -9.83111 145 14 15.4 0 0 1
-9.093913 -8.75836 50 28 26.8 0 0 1
-4.236374 -3.97418 223 4 5 0 5.8 1
-4.225601 -3.3931 95 10 9 0 0.6 -1
-6.859192 -6.13405 546 6 5.8 0 0 1
-8.772952 -8.20245 109 5 8.2 0 0 1
-9.524480 -9.1398 138 10 11.8 0 0 1
-20.441242 -19.9591 392 23 23.6 0 0 1
-5.601671 -5.10938 94 4 5.4 0 0 1
-9.797139 -9.21593 122 18 17.4 0 0 1
-7.269798 -6.53447 202 11 11 0 0 1
-4.228396 -3.86634 324 4 5.4 0 20.4 1
-5.145057 -4.34763 150 5 6.2 0 0 1
-4.754464 -3.59568 205 4 8.4 0 3.2 -1
-5.460753 -4.74069 107 16 8.4 0 0 1
-3.526924 -3.17362 95 4 5.6 0 0 1
-5.723865 -5.2486 214 6 9 0 0 1
-3.295585 -2.98847 43 4 4.4 0 0.4 1
-4.714247 -4.51285 57 5 8.8 0 0 1
-6.717592 -6.06707 155 10 8.2 0 0 1
-16.041077 -14.8842 331 25 29.6 0 0 1
-6.185082 -5.86755 1122 4 6.4 0 0 1
-6.852814 -6.04979 79 4 6.8 0 0.4 -1
-26.503808 -26.0858 1226 42 44 0 0 1
-5.127253 -4.51534 64 5 10.2 0 0 1
-5.695594 -5.07124 171 5 5.4 0 0 1
-6.707019 -5.80581 102 7 5.2 0 0 1
-7.200736 -6.77894 298 16 17.2 0 0 1
-1.697829 -1.07387 13 4 4.2 0 0.6 -1
-5.295756 -4.87654 148 13 11.6 0 0 -1
-1.715790 -1.51183 73 5 4.2 0 3.4 -1
-1.906639 -1.57905 40 4 4.4 0 0.2 1
-4.928345 -4.41587 110 4 6 0 0 1
-6.130115 -6.09483 556 9 9.2 0 0 1
-3.822359 -3.31518 211 4 6.4 0 0 -1
-10.061730 -9.42844 82 15 13.8 0 0 1
-9.271522 -8.61682 401 20 22.2 0 0 1
-6.323518 -5.52535 195 12 9.8 0 0 1
-15.276919 -14.5132 96 26 21.8 0 0 1
-6.705765 -6.6369 198 19 17.2 0 1 -1
-3.987665 -3.52052 115 6 6 0 0 1
-2.302075 -1.91283 18 8 6 0 0 1
-7.589717 -6.74104 188 5 9.4 0 0 1
-5.752239 -5.22897 44 10 9 0 0 1
0.809505 1.71073 18 4 4 0 3.6 -1
-6.507857 -6.14106 338 10 8.8 0 0 1
-4.903364 -4.45766 123 8 6.6 0 0 1
-6.920926 -6.52035 185 17 9 0 0 1
-4.500149 -4.36064 156 13 7.2 0 0.8 1
-5.137850 -4.60226 353 5 8.2 0 0 -1
-4.608617 -4.04092 235 6 6.2 0 0 -1
-6.376843 -6.10473 178 8 12.8 0 0.4 -1
-8.284346 -8.06249 1192 13 10.6 0 0 1
-2.323172 -2.24171 49 4 4.2 11 4.8 -1
-12.064808 -11.3427 350 13 27.6 0 0 1
-5.552971 -5.39968 113 19 17.2 0 0 1
-7.391392 -6.70161 84 9 7.2 0 0 1
-21.023810314400002 -20.6658 268 191 179.8 0 0 1
-5.412933996000000 -4.96041 71 9 7.2 0 16.4 1
0.893408278000000 0.997069 15 4 4 3 1.8 -1
-7.991623339199998 -7.6177 1769 29 25.6 0 0 1
-8.973860486000001 -8.58434 144 8 9.4 0 0 1
-7.546932064200001 -7.24487 986 10 36.6 0 0.6 -1
-15.046468027200000 -13.9912 426 25 25.8 0 0 1
-5.249622451000000 -4.43263 249 5 5.4 0 13.4 1
-3.673593669999999 -2.9086 126 4 5 0 17.2 -1
-8.293671452199998 -7.908 191 19 14.2 0 3 1
-4.474723635999999 -4.21591 117 6 6.8 0 20.2 1
-1.278219142000000 -0.937234 42 4 4.2 0 6.4 -1
-2.925626124400000 -2.72196 119 8 5.8 0 0 -1
-4.962354209999999 -4.45802 203 4 8.6 0 0.2 -1
-10.688324478999998 -10.2725 271 13 14 0 0.2 1
-8.933471393200000 -7.49509 579 17 13.2 0 0 1
-3.708073050000000 -3.32696 73 7 6.8 0 12.6 -1
-10.042373520999998 -9.34571 190 13 12.2 0 0 1
-4.222933343000000 -3.66035 149 6 6.2 0 0 1
-5.429283621000000 -4.61047 460 11 8 0 47.8 1
-6.799535607999998 -6.57963 600 11 10.8 0 0 1
-6.154644841200000 -5.97691 481 15 14 0 0 1
-4.259803476200000 -3.66006 113 7 5.6 0 0.2 -1
-6.495678528999998 -6.19433 232 5 4.4 0 65.2 1
-19.837106454000001 -19.6476 195 25 25 0 0 1
-5.322149903200000 -4.77321 129 5 5.2 0 10.6 1
-4.146022800999999 -3.80956 45 7 6.6 0 6 1
-8.279723128999997 -7.2663 156 9 6.6 0 2 1
-4.442484408000000 -3.9185 74 7 8.6 0 11.2 1
-6.736246832999999 -6.6277 677 6 6 0 27.2 1
-0.827224698000000 -0.704229 42 5 4.2 0 3 -1
-5.601670825999999 -4.36956 35 4 4.6 0 3 1
-6.797262960999999 -5.83941 191 11 10 0 1.8 1
-4.036369501000000 -3.91676 69 11 8.8 0 0 1
-10.624840613200000 -10.5075 102 20 16 0 0 1
-5.882222075000000 -5.18363 154 6 5.4 0 4 1
-7.635302557999998 -7.15825 468 8 7.4 0 0.2 1
-4.181185751999999 -3.67461 45 7 8.6 0 0 1
-6.925507365000001 -6.26924 135 7 7.6 0 0 1
-8.242467605999998 -8.11807 264 21 17.8 0 0 1
-8.646774900199999 -7.68812 407 7 7 0 4.6 1
-7.222471726000000 -7.02805 120 10 11.4 0 0 1
-5.533748933200000 -4.77258 51 8 6.8 0 1.2 -1
-5.093329190000000 -4.68012 110 7 6.2 0 0.4 1
-6.154644841200000 -5.93081 231 15 12.8 0 0 1
-4.894391050999999 -4.19691 130 4 4.6 0 7.4 1
-7.057408850999998 -6.34406 129 10 6.6 0 9.4 1
-6.918735194000000 -6.63882 95 8 8 0 0 1
-6.499422173800001 -6.16728 132 20 17.6 0 1.2 1
-7.106420420399999 -6.5295 715 30 18.6 0 0.4 1
-3.472318954199999 -3.21072 35 7 6 0 0 -1
-4.365414498999998 -3.98196 92 8 9 0 0 1
-3.587307718000000 -2.51652 113 5 4.6 0 4.8 1
-5.877170388999999 -5.50705 63 8 6.4 0 0 1
-7.639100742400000 -7.29928 98 19 20.6 0 4.2 1
-10.964015891199999 -10.0172 65 9 10.6 0 0 1
-6.810881922999999 -6.36751 407 4 5.4 0 0 1
-4.681806043999999 -4.40536 38 6 5.2 0 4.2 1
-2.283834587000000 -2.00284 33 5 6.4 0 0.2 -1
-3.989596944000001 -3.80166 91 6 5.2 0 0.4 1
-4.581607150000000 -3.4454 106 4 6 0 0 1
-27.398188894400000 -26.6654 553 44 44.6 0 0 1
-22.809829445999998 -22.1674 177 25 24.4 0 0 1
-5.076947984199999 -4.72446 35 10 7 0 1 1
-5.668005883199999 -5.06053 78 6 5.8 0 0.2 1
-5.068968538999999 -4.87943 109 6 5.8 0 12.2 1
-5.488892588000001 -4.94093 185 21 13.4 0 0 1
-8.113168830999999 -7.90124 1270 7 7.8 0 0 1
-8.159611566999999 -8.06313 1084 5 8.6 0 38 1
-10.315805480200000 -10.1373 74 19 15.8 0 0 1
-9.514464132999999 -8.62477 961 15 14.6 0 0 1
-6.929846169999999 -6.81556 440 10 7.6 0 0 1
-5.767246666999999 -5.5422 713 7 6 0 126.6 1
-2.124892546200000 -1.59626 17 4 4.2 0 3.2 1
-8.241164828999999 -7.93255 162 8 7.4 0 0 1
-12.075275487999997 -10.3953 191 17 13.4 0 0 1
-6.304163789999999 -6.14868 129 5 10.4 0 0.2 1
-7.376716256200000 -6.73622 168 22 19.4 0 0 1
-20.078195215999997 -19.2696 392 24 20.4 0 0 1
-5.567716836000000 -5.14566 751 4 9.8 0 0.8 -1
-21.176324705999999 -20.1591 395 24 23.4 0 0 1
-7.350450085199999 -6.45918 68 10 9.4 0 0 1
-6.748256164999999 -6.32313 148 9 12.2 0 0 1
-7.100787037000000 -6.62036 166 7 6.8 0 23.6 1
-5.492197796000000 -5.12387 137 10 7.6 0 0.2 -1
-13.215500988999999 -12.8191 288 22 17.6 0 0 1
-5.190768930999997 -4.8334 80 11 7 0 0.2 1
-2.869648937999999 -2.51342 42 4 4.2 0 6.4 -1
-6.015193284200000 -5.89326 105 9 7.2 0 0 1
-6.484336347999998 -5.90992 290 13 7.6 0 1.8 1
-7.146032168000000 -6.50568 101 8 9 0 0 1
-7.549979731999999 -6.8006 119 8 6.2 0 10.6 1
-2.588959393000000 -1.60617 26 5 4.4 0 3.2 -1
-4.491256225999999 -3.8763 182 7 5 0 15.6 1
-7.218143138999999 -6.45289 153 5 6.6 0 0 1
-7.819010214999998 -7.32939 122 21 18.4 0 0 1
-4.070685013000000 -3.60558 122 9 9.2 0 10.8 -1
-7.412054017400000 -6.92385 155 20 16.4 0 0.6 -1
-30.969442977600007 -30.8013 214 178 176.4 0 0 1
-4.941917182999999 -4.84388 120 4 7.8 0 0.2 -1
-12.545496340000000 -12.2738 270 29 25.4 0 0 1
-5.035910880000000 -4.67979 200 14 16.2 0 25 -1
-9.789402631000000 -9.58913 168 12 14.4 0 0 1
-6.304670475999999 -5.71011 80 19 16.6 0 0 1
-4.615561140000000 -4.16564 378 4 4.4 0 40 1
-6.488359259999999 -5.84157 89 9 8.6 0 0 1
-5.834239213000000 -5.12465 185 6 6 0 0 1
-10.776024614200001 -10.5861 147 40 35.8 0 0 1
-6.171565306999999 -5.72452 164 4 9.4 0 22.4 1
-7.589717085999999 -6.63127 173 5 6.8 0 0 1
-6.467847143199998 -6.21881 82 10 13 0 0 1
-6.586397788999999 -5.98587 168 6 8.6 0 28.8 -1
-6.766979881199999 -6.41925 141 6 11.2 0 0 1
-8.384182230199999 -8.11244 498 12 14.4 0 0 1
-6.100547442000000 -5.53352 362 5 5.4 0 21.8 1
-8.262762298999998 -8.06643 315 31 30.4 0 0 1
-5.829067007199999 -5.32093 317 21 20.8 0 0 1
-7.516685600199999 -6.93536 611 8 11.4 0 0 1
-11.158709548199999 -10.4172 140 27 19.8 0 0 1
-8.948789453199998 -8.51589 284 23 24.2 0 0 1
-10.080974458999998 -8.91204 166 9 8.8 0 7.6 1
-7.589717085999999 -6.62679 182 5 7 0 0.2 1
-3.386302138999999 -3.08544 144 6 4.8 0 43.2 1
-4.761241715999999 -4.00474 59 6 5.2 0 6.4 -1
-5.173428145000000 -4.77478 275 6 7 0 25.2 1
-5.086679780000001 -3.61991 29 4 4.4 0 0.6 -1
-5.085030250000000 -4.66939 513 9 6.8 0 87 -1
-11.182309201199999 -10.2566 531 17 12.4 0 0.2 1
-2.544469671000000 -2.41222 72 5 5 0 8 -1
-5.274732019999999 -4.29472 71 4 5 0 9.4 1
-7.981570684999999 -6.83323 138 16 13.2 0 0 1
-6.616689492999999 -5.29042 63 6 4.8 0 0.6 1
-10.608425658199996 -10.074 97 22 21.8 0 0 1
-1.691822256000000 -1.47681 52 4 4.6 1 5.8 -1
-2.804459503199999 -2.28285 92 4 4.8 0 7.4 1
-9.176418119999997 -8.63546 730 12 11.2 0 136.4 1
-5.233379746000000 -4.97464 222 15 11 0 0.8 -1
-8.003033800999999 -7.72672 304 8 7.6 0 0 1
-5.746087160000000 -5.49684 217 8 6.4 0 15.2 1
-5.695010604000000 -5.16938 106 14 10 0 16.8 -1
-5.944071913999998 -5.69473 271 8 6.2 0 22 1
-6.625441200000000 -6.28042 203 6 5.2 0 19.2 1
-2.719892760000000 -2.39493 21 8 6.8 0 0.6 -1
-6.005145192000001 -5.57856 305 10 10 0 0 1
-2.627410245000000 -2.54716 41 6 4.8 23 16.4 1
-6.451799805000000 -6.06261 113 6 5.4 0 3.8 1
-7.377271875199998 -6.79409 148 9 7.2 0 0.6 1
-30.738711585399994 -29.4562 267 106 103.4 0 0 1
-3.781844910999999 -2.99589 132 4 5.6 0 0 1
-5.380241397999999 -5.1071 103 5 5.4 0 0 1
-5.630427803000000 -4.91052 80 4 5 0 0 -1
-4.452428832999999 -4.01805 146 5 6.2 0 10.6 1
-4.092496348999999 -3.48788 132 5 4.8 0 0.2 1
-6.102903992999999 -5.82573 126 7 6 0 11.2 1
-6.952775114999999 -6.59698 347 11 10.6 0 0 1
-7.060582390000000 -5.8971 322 5 7 0 18 1
-9.567175207000000 -8.84658 303 17 11.6 0 0 1
-3.864252133000000 -3.61232 71 5 4.8 0 19.6 1
-9.263346639999998 -8.59946 166 12 11.8 0 0 1
-4.403932288400000 -4.15966 115 12 11.4 0 1 -1
-4.660078376000000 -4.48009 219 13 7 0 0 1
-19.254254500000002 -18.9648 109 25 20.8 0 0 1
-7.837064831199999 -6.90722 214 13 9.2 0 0 1
-5.284223512200001 -4.95968 175 8 7 0 0 1
-3.639639680000000 -3.23607 61 4 5.4 0 0 1
-7.724501616000000 -7.5422 889 25 15.8 0 0 1
-2.741657786000000 -2.34396 111 5 5.8 0 4.6 -1
-20.421483199400001 -19.987 89 28 23.8 0 0 1
-8.374952323999999 -7.68681 75 15 13.8 0 0 1
-14.385850397999999 -13.6231 105 19 19.8 0 0 1
-3.247807127200000 -2.70905 56 7 6 0 1.6 -1
-11.778783104200000 -11.2447 132 28 27.2 0 0 1
-4.486286741000000 -4.03259 74 8 5 0 4.6 1
-7.202174390399999 -6.63603 549 10 13.8 0 0 1
-13.937122446000002 -13.6587 163 31 29.4 0 0 1
-6.929963443000000 -5.52282 173 5 5.2 0 0 1
-6.555235832999998 -6.43144 156 11 9.2 0 0 1
-6.997527464999998 -6.64672 141 9 8.8 0 0 1
-9.995203691199999 -9.29399 171 18 14.6 0 0 1
-3.926036000000000 -2.86932 49 4 4.2 0 7 1
-2.960170082000000 -2.7606 158 5 4.4 0 46.6 1
-7.985985297199999 -7.81451 239 21 23.2 0 0 1
-7.432203942999999 -7.02434 707 7 7 0 0 1
-3.850642839000000 -3.37399 126 12 9.4 0 0 -1
-7.967255720999999 -7.43958 288 22 19.8 0 0 1
-3.864290334000000 -3.10787 67 4 5.4 0 10.4 1
-2.714547647000000 -2.4005 74 9 6 0 9.6 -1
-13.662655743999998 -13.038 133 39 37.6 0 0 1
-5.661639930000000 -5.12516 29 5 5.4 0 0 1
-5.223805688000001 -4.92877 293 9 14 0 1.4 -1
-4.151231215999999 -3.77841 70 5 5.8 0 1.6 1
-3.053139128999999 -2.63769 92 4 4.6 0 5.8 1
-8.006676997000000 -7.2141 714 9 9.8 0 0 1
-11.538600763000000 -10.1256 583 16 13.6 0 1.4 1
-20.143501720199993 -19.942 212 76 79.4 0 0 1
-6.318619976199999 -6.0567 114 15 11.2 0 34.6 1
-5.142471275000000 -4.76525 130 9 11.2 0 0 1
-5.695593919999999 -4.71514 168 5 4.6 0 46.2 1
-5.576050176000001 -5.01582 157 8 6.4 0 16 1
-7.974696502999999 -7.0585 295 9 10.4 0 0 1
-7.781645303999998 -7.31868 107 12 8.2 0 0 1
-9.408664181999999 -8.13738 121 11 17.8 0 0 1
-1.850001538000000 -1.67464 77 4 4.2 0 5.4 -1
-9.264181308000001 -8.56693 227 12 11.2 0 0 1
-11.373589151200001 -10.8473 858 36 43.6 0 0 1
-3.052615274200000 -2.9809 150 8 6.6 0 0 1
-9.459171350399998 -8.88627 257 34 29.2 0 0 1
-5.871929420000000 -5.84816 182 16 10 0 38 -1
-8.431263216000000 -7.75925 29 6 7.4 0 0 1
-8.908426008199999 -8.34744 120 10 8.4 0 11.6 1
-6.853609258000001 -6.26771 236 16 9.8 0 11 1
-2.907162830000000 -2.6164 215 8 6.8 0 0.8 -1
-1.912880171000000 -1.82378 137 4 4.4 0 14.2 -1
-3.212005609000000 -2.89187 65 4 5 0 0.6 -1
-6.506359679999999 -5.90499 891 5 4.8 0 104.2 1
-13.057102694000003 -12.6599 147 22 25 0 0 1
-13.018544040000002 -12.3848 215 14 11.8 0 0.4 1
-4.786139809999999 -4.64631 103 4 7 0 15 1
-8.214497035199999 -7.24097 149 20 18.2 0 0 1
-8.172732201000001 -8.05705 817 14 12.8 0 131.6 1
-15.599783163000000 -15.4848 1556 21 23.4 0 0 1
-8.316309313999998 -7.92084 198 12 11 0 13 1
-23.347950914999998 -22.5441 446 42 39.2 0 0 1
-3.503037147000000 -3.12366 170 13 7.6 0 0 1
-5.074840913999999 -4.16975 55 11 11.8 0 0 1
-7.760319051600001 -7.45472 151 38 33.2 0 1.2 -1
-8.122547691999999 -6.50464 926 6 6.4 0 18.6 1
-3.857852519200000 -3.81461 174 9 9.8 0 0 1
-12.045937358000000 -11.8253 236 30 19.6 0 0 1
-8.153421979999999 -7.29129 969 9 9.8 0 0 1
-9.259766891200000 -8.70348 128 22 21 0 0 1
-4.262394864999999 -3.97964 45 11 7.8 0 2.8 -1
-4.718231830000001 -3.86028 52 4 6.2 0 0 1
-14.783150812999999 -14.4901 151 17 23.4 0 0 1
-6.763167079999999 -6.40914 311 7 6.2 0 32.6 1
-1.715941462000000 -1.58884 48 4 4.4 0 1 -1
-4.927994971020000 -4.91407 17 8 6 2 1.2 1
-4.455170696000000 -3.31661 64 4 4.4 0 5.4 -1
-2.672948348000000 -1.81287 32 4 4.2 0 3.4 1
-3.505035486000000 -2.55722 45 5 5 0 0.2 -1
-4.625059759000000 -4.34397 348 5 6 0 2.4 1
-5.474747789000000 -5.04851 129 5 9.8 0 0 1
-15.102544817999998 -14.9696 1140 23 20.8 0 0 1
-5.676616353999999 -5.16553 178 10 8 0 0 1
-9.433141497999998 -8.66238 112 8 9 0 0 1
-6.168156956999999 -5.99973 152 11 8.2 0 18.8 1
-3.056325595000000 -2.91453 121 5 4.6 0 21.6 1
-7.854424849199997 -7.74863 703 34 18.6 0 0 1
-4.028538994999999 -3.827 720 8 5.6 0 0 1
-7.377690878000000 -6.40773 159 8 7.8 0 0.2 1
-9.650595358199999 -8.5018 87 19 14.4 0 0 1
-3.956563958000000 -3.59037 233 8 6.6 0 29.6 1
-6.151128279999999 -5.47965 131 4 6.8 0 0 1
-5.683554404999999 -5.25672 313 10 11 0 0 1
-9.539622940199997 -8.51125 418 8 8.4 0 0 1
-15.539933503000000 -15.4074 144 20 18.4 0 0 1
-8.043424120999999 -7.19518 689 8 6.2 0 99 1
-8.169004543000000 -7.22129 182 10 10.8 0 0 1
-8.866836162999999 -7.78545 150 5 4.8 0 10.6 1
-8.014033242199998 -7.82962 527 28 17.4 0 36.2 1
-6.335000925999999 -5.50269 332 11 11.2 0 0 1
-7.589717085999999 -6.56768 114 5 5.2 0 0.2 1
-7.774228916000000 -7.28132 282 12 10.6 0 0 1
-4.860437061000001 -3.29186 57 4 5.8 0 9 -1
-25.956193120000002 -25.7823 1037 46 43.2 0 0 1
-14.305962566000000 -13.9984 166 20 21.6 0 0 1
-14.897190932199999 -14.174 113 25 27.6 0 0 1
-2.800434901800000 -2.44307 145 4 4.6 0 5.4 -1
-4.259352333199999 -3.78152 23 7 7.6 0 0 1
-7.058449130800001 -6.4279 74 11 9.4 0 0 -1
-8.985917682999998 -8.03512 94 6 6.8 0 15.6 1
-5.805727616000000 -5.60543 28 13 16.6 0 0 1
-2.911267574000000 -2.60769 38 4 6 0 2.6 -1
-9.638843779600000 -9.26688 575 22 19 0 1.4 -1
-7.520713502999999 -6.76128 152 19 16.8 0 0 1
-9.015250715999997 -7.84363 489 11 11 0 0 1
-6.902282947000000 -6.55229 425 12 13.6 0 0 1
-5.903134814000000 -5.66584 106 12 10.2 0 0.8 -1
-3.732706085999999 -3.1916 21 4 4.8 0 0.2 -1
-4.324551749000000 -4.0114 275 4 7.6 0 26.4 1
-4.085538246000000 -3.87936 101 5 4.6 0 23.6 1
-3.356367302000000 -2.99402 63 12 9.2 0 7 -1
-16.700914801000003 -16.4308 945 37 33.4 0 0 1
-8.134235871400000 -7.58958 159 46 34.6 0 0 1
-5.076779414000000 -4.73561 61 7 7.4 0 1.2 -1
-5.200517250000001 -4.43302 105 6 5 0 11.8 -1
-4.282163540000000 -3.68342 35 4 5.2 0 0.4 1
-2.159314457000000 -2.05622 61 5 4.6 0 20.2 -1
-5.418305416200000 -3.71089 70 5 4.8 0 0.4 1
-3.272749093000000 -2.77393 113 4 5 0 0.2 -1
-8.631500294600000 -8.09374 169 43 36.6 0 0 1
-7.584691817199999 -6.92688 159 8 7.4 0 0 1
-8.936453251000000 -8.09931 768 13 13.2 0 0 1
-3.729389808000001 -3.46345 97 5 5 0 3.8 1
-6.538777124999999 -5.86237 483 7 4.8 0 67.6 1
-4.418474842999999 -3.57894 84 5 4.2 0 16.8 1
-17.732906432999997 -16.6783 409 27 26.8 0 0 1
-6.926374297000000 -6.70142 166 8 7.2 0 29.6 1
-3.212473798000000 -2.45613 45 7 5.2 0 2.8 -1
-4.601400028000000 -4.31302 151 5 5.2 0 9 1
-6.250396486000000 -5.24583 186 5 5 0 6.8 1
-7.968379778999999 -7.59235 28 23 9.6 0 3 1
-3.997612943000000 -3.44518 48 4 6 0 0.4 1
-11.978661937999997 -11.5896 76 11 10.8 0 0 1
-3.625374474600000 -2.99457 45 8 6 0 6.2 -1
-11.660631086999999 -11.4018 239 21 41.4 0 0 1
-6.968050532199999 -6.74018 422 15 10.8 0 15 1
-6.500716103000000 -6.12756 180 11 8.6 0 7.6 1
-7.102562093200000 -6.59821 68 14 12.4 0 0 1
-3.832483735999999 -3.44172 214 5 5.4 0 0 1
-3.836612176000000 -3.55549 87 8 6.4 0 5.8 -1
-4.957789782199999 -4.7839 145 8 8.8 0 0.4 -1
-6.941500869999999 -5.61078 127 4 4 0 24 1
-5.031215093199998 -4.66925 459 13 7.6 0 60.6 1
-8.475653978400000 -8.28568 225 48 46.6 0 1.4 -1
-7.015400151000000 -6.36089 135 8 5.8 0 10.6 1
-6.149238867199999 -5.62329 207 8 6.8 0 9.8 1
-4.149665997000000 -3.50293 79 8 6 0 8.8 -1
-5.567716836000000 -4.40367 425 4 4.6 0 28.2 1
-3.212415811000000 -2.80169 123 5 4.6 0 11.8 1
-3.817187717000000 -3.72129 87 8 8.6 0 0.6 -1
-6.654473322000000 -5.72785 519 14 9.4 0 46.4 1
-9.667422159199999 -8.79563 113 15 12.4 0 0 1
-5.888972691000000 -5.5236 105 6 4.8 0 0.4 1
-4.907085042200000 -4.45668 37 11 9.2 0 0 1
-17.415289764000001 -16.0606 1027 57 54.2 0 0 1
-5.505515312999999 -4.90355 93 4 4 0 18.4 1
-6.469667730199999 -6.10718 42 21 16.6 0 0 1
-2.193518798000000 -2.072 150 10 8.8 0 0 1
-2.928066262200000 -2.48121 81 4 4 0 6.6 1
-6.159076560999999 -5.88925 112 6 5.8 0 16.8 1
-4.623393209999999 -4.15843 158 4 4.8 0 33.8 1
-5.041185389000000 -4.12706 25 5 7.4 0 0.6 1
-4.874438215000001 -4.73027 223 10 8.8 0 0 1
-7.423941673000000 -6.91247 328 16 9.2 0 0.4 1
-14.911660760999998 -14.375 273 18 16.2 0 0 1
-7.220787479999999 -6.70792 135 12 10.2 0 0 1
-7.359258677999999 -6.93804 109 17 18 0 0 1
-4.711053009199999 -4.22445 71 6 5.8 0 15.6 1
-5.567716836000000 -5.15284 143 4 6.4 0 0 1
-5.234416060999999 -4.21102 167 6 5.2 0 3.6 1
-6.731443508999998 -6.581 166 9 7.2 0 0.8 1
-6.914739568999999 -6.79092 221 19 16.8 0 0 1
-10.822674251999999 -10.2879 165 25 24.2 0 0 1
-7.194500856000001 -7.03132 284 12 11 0 0.6 -1
-10.748851997999999 -9.9159 55 11 9.2 0 0 1
-6.793924941999999 -6.20408 50 8 6.2 0 0 1
-7.435667861000000 -6.94532 90 20 19.2 0 0 1
-12.710497115999999 -11.8748 65 13 13.4 0 0.4 1
-16.835685343999998 -16.1047 336 76 65.2 0 0 1
-8.625947234199998 -8.09282 63 26 24 0 0 1
-8.560830579999998 -8.17286 412 24 15.4 0 0 1
-6.810881922999999 -5.99645 192 4 9.4 0 0.2 1
-3.065044115000000 -2.80603 82 5 4.4 0 11.2 1
-7.295925866199999 -6.71152 93 9 7.4 0 0 1
-6.444450840000000 -6.24923 85 19 12.8 0 0.8 -1
-7.237668711000000 -6.34693 460 6 5.2 0 59.4 1
-9.000744927200001 -8.83201 154 14 11.4 0 0 1
-2.750684411800000 -2.55769 60 9 8.4 0 5.6 -1
-17.269093542000000 -16.8247 91 22 21.4 0 0 1
-1.054591974000000 -0.450079 23 4 4.2 0 1.8 -1
-3.769301938000000 -2.90308 62 6 6.4 0 0.2 -1
-3.168024378000000 -2.75075 167 4 4.6 0 11 1
-5.601670825999999 -4.67482 125 4 5 0 15.4 1
-10.377427328400000 -9.35121 3879 17 16.8 0 0 1
-1.999888436000000 -1.90252 63 6 5 0 0.2 -1
-6.384250221999999 -6.04291 141 8 8.4 0 17 1
-9.785725442000002 -9.71731 510 12 13.6 0 2 -1
-8.054047010000000 -6.61456 190 4 4.2 0 5.4 1
-2.157089028000000 -1.99784 84 6 4.4 0 25.2 -1
-7.765261071399998 -7.52649 313 17 14.4 0 0 1
-3.841932929000000 -3.58567 121 5 5.2 0 13.4 1
-5.009453836999999 -4.78082 144 7 8.4 0 0 1
-4.328175839200000 -4.18439 151 6 10.6 0 7.2 -1
-4.324551749000000 -3.24653 86 4 5.8 0 0.2 1
-4.324551749000000 -3.84148 316 4 4.4 0 68.4 1
-9.805907875000001 -8.87795 353 13 12 0 0 1
-6.644188799999999 -6.52935 671 7 7.8 0 115.2 1
-6.526741527999999 -4.95047 186 5 6.2 0 19 -1
-10.599127755000001 -9.86475 59 21 20.8 0 1.4 -1
-6.185082270000000 -4.66429 68 4 5.2 0 0.2 1
-6.935953182999998 -6.30142 23 21 16.4 0 3.2 1
-3.336022569999999 -2.91037 150 5 5.8 0 14.6 -1
-2.870203159000000 -2.33244 111 4 5.6 0 0 1
-2.788401846000000 -2.52626 52 4 4.2 0 7.6 1
-8.197866773000001 -7.53278 213 7 7.4 0 12.6 1
-3.520655518999999 -3.1076 173 4 6.2 0 0 1
-6.301666851000000 -5.77288 133 8 8 0 0 1
-13.624462306199998 -12.8793 510 22 19.4 0 0 1
-8.616470982999999 -8.19178 116 17 13.6 0 0 1
-6.965378255999999 -6.54411 317 9 10.4 0 0.2 -1
-3.545753634000000 -3.37618 151 6 7.6 0 0.2 -1
-5.173428145000000 -4.78745 327 6 8.6 0 0 1
-6.045336972999999 -5.44399 197 6 11.4 0 0 1
-4.991754860000000 -4.76942 142 4 5.2 0 0.4 -1
-4.715321536000000 -4.41521 70 7 7.4 0 1.6 -1
-8.938391551000000 -8.36102 171 6 7.2 0 17.6 1
-3.177147848000000 -2.96856 46 9 6 0 0.4 1
-8.514787788000000 -7.76026 148 6 5.6 0 13.4 1
-7.676489170199999 -6.50974 393 7 9.6 0 0.8 -1
-6.729151061000000 -6.51034 95 8 12 0 0 1
-7.820500397999998 -7.22144 387 10 10 0 0 1
-9.190615254000001 -9.00632 84 20 17.4 0 0 1
-9.033072489000000 -8.58233 230 9 8.6 0 8.2 1
-11.940797469199998 -11.5682 94 23 24.2 0 0 1
-4.901300849200000 -3.99776 106 6 6.4 0 0.2 -1
-4.687800846999999 -4.35604 148 8 5.8 0 0.4 1
-4.603402810000000 -4.40706 79 16 11.6 0 0 1
-12.733773470200001 -12.0615 3795 29 27.4 0 0 1
-5.306070691000000 -4.44493 123 6 5.2 0 15.8 1
-7.377666518999999 -6.79643 65 5 7.2 0 0 1
-6.848046738000000 -6.35866 268 8 8.2 0 11 1
-8.744255069999999 -7.90538 113 15 13.4 0 0 1
-6.555596260999999 -5.79023 72 13 6.4 0 19 1
-6.445367890999999 -6.21167 97 9 6.4 0 0.4 1
-3.592266086000000 -3.33876 182 5 4.8 0 0 1
-5.386620994000000 -5.29894 99 11 9 0 1.6 -1
-12.386056383000000 -11.4057 62 23 20.2 0 0 1
-7.252446171000000 -6.65317 137 7 8 0 0 1
-3.651037253000000 -3.45579 74 7 5.2 0 4.2 1
-5.025009997999999 -4.6396 658 4 7.4 0 0.2 1
-23.117367127400001 -21.6629 143 35 33.4 0 0 1
-7.176849028199999 -6.67214 156 17 14.4 0 0 1
-5.801661599000000 -5.62713 305 7 5 0 5 1
-4.350071519999999 -4.0285 198 4 4.4 0 12 1
-8.072852872000000 -7.58532 143 9 8 0 0 1
-3.456068726000000 -3.10091 89 16 8.8 0 3 1
-5.644621754000001 -5.25565 335 12 9.8 0 92.4 1
-7.783533256200000 -7.35308 85 26 19.6 0 0 1
-5.799244129199999 -5.56923 63 20 15.4 0 0 1
-6.168455421999999 -5.14971 961 5 4.8 0 201.2 1
-4.103323369200000 -3.66588 189 4 10 0 0 1
-4.906549977999998 -4.72919 166 9 6.6 0 27.8 1
-8.184784389999997 -7.89435 174 16 11.4 0 0 1
-5.870303664000000 -5.6607 148 10 14.4 0 0 1
-7.912853675999999 -6.95396 27 8 8.2 0 0 1
-3.948452563000000 -2.98701 145 5 5 0 0 -1
-4.426152146999999 -3.01305 70 4 4.6 0 16.8 -1
-3.875892786200000 -3.42879 140 6 9.8 0 0.2 -1
-7.645121207999999 -7.38118 179 18 11 0 0.2 1
-4.832818659000000 -4.33467 146 6 8 0 0.2 -1
-9.219180281200000 -8.51945 1166 15 17.2 0 0 1
-6.307138107999999 -5.23903 153 18 13 0 5.2 1
-8.254810161000000 -7.77589 565 10 18.8 0 0 1
-9.741411500199998 -9.3303 39 14 11.2 0 0 1
-14.141713964999997 -13.8839 562 25 23.2 0 0 1
-10.547254038400000 -10.3432 173 11 9.2 0 0 1
-1.555675297000000 -1.40609 54 4 4 10 5 -1
-4.262350226000000 -3.8819 62 4 4.6 0 7 1
-8.570675042999998 -7.91262 183 14 14 0 0 1
-5.799750507999999 -5.41212 299 6 5.4 0 52.2 1
-5.641187595000000 -5.02815 159 19 12.2 0 0 -1
-3.894175815000000 -3.53078 131 5 5.2 0 7.8 1
-5.143790248999999 -4.33742 261 7 7.4 0 0.2 -1
-9.388914094199999 -8.75611 335 37 32.2 0 0 1
-9.652501482000000 -9.27772 1779 13 19.2 0 0 1
-11.166614989999999 -10.8744 228 51 27.6 0 0 1
-5.617974850000000 -5.477 129 6 11.2 0 0 1
-7.244466118799998 -6.94228 221 55 50.4 0 0 1
-7.394505856999999 -6.99281 49 15 12.6 0 0.4 1
-4.962354209999999 -4.8005 179 4 8.2 0 0 1
-6.963542175200000 -5.99744 89 9 8.4 0 0 1
-13.777453555599998 -12.8326 725 68 65.6 0 0 1
-7.582030729999999 -7.16209 368 10 11.8 0 0 1
-8.056153966999998 -7.62932 376 14 14.4 0 29.6 1
-3.953744903000000 -3.65898 41 11 10 0 1 -1
-5.888994246000000 -5.32463 217 5 4.4 0 39 1
-8.162771403199999 -7.39173 660 23 14.8 0 0 1
-6.776927933000000 -5.53912 343 4 5.4 0 33.8 1
-4.667291384999999 -4.28828 95 7 7.8 0 0 1
-5.004628150000000 -4.40391 88 4 6.8 0 4.2 1
-4.975871173000000 -4.06007 107 4 5.4 0 2.8 1
-7.853632632200000 -7.34535 330 20 16.2 0 0 1
-4.068157795999999 -3.82715 130 6 4.8 0 0 -1
-11.400444774399997 -11.108 439 22 26.6 0 0 1
-5.160975191999999 -5.00418 123 8 6.2 0 7.6 1
-9.224604162999999 -8.57365 848 18 15.2 0 0 1
-8.292950984999997 -7.64816 113 8 6 0 5 1
-6.764474979999998 -6.09361 187 6 6.2 0 11.8 1
-9.619491424200001 -8.81755 636 13 14.4 0 0 1
-6.374809205200000 -5.78705 172 10 9 0 0 1
-6.238445723000000 -6.09461 196 8 20.8 0 0 1
-2.213521682000000 -1.898 39 5 5.2 0 2.4 1
-8.142426711999999 -7.78247 130 15 15.6 0 0 1
-5.383322873999999 -5.24427 315 9 6.8 0 0 1
-8.745283087199999 -8.15381 249 25 17.4 0 8.2 1
-7.145596269199999 -6.6381 126 15 16.6 0 0 1
-6.452061377000000 -6.25433 1030 6 8.8 0 15.6 1
-8.915324606000000 -8.42342 129 12 10.2 0 0.6 1
-7.220668230000000 -6.86894 281 22 12.4 0 0 1
-9.598325672000000 -9.01859 594 14 12.2 0 59.4 1
-6.946592629999999 -6.3155 200 7 6.8 0 0 1
-5.791773018999999 -5.25936 390 6 5.6 0 30 1
-2.701877980000001 -2.31339 38 6 6.6 0 0 1
-2.966336278000000 -2.5954 88 8 7.8 0 0.2 -1
-10.095069636000000 -9.41945 79 18 14.4 0 0.2 1
-3.149804086000000 -2.85974 127 4 7.6 0 0 1
-3.053139129000000 -2.54871 80 4 4.2 0 4.4 1
-3.396305166200000 -2.95931 67 4 6 0 0 1
-19.648916308400000 -19.0756 144 25 24 0 0 1
-8.369303271999998 -7.87596 643 8 8.2 0 0 1
-17.848695634999999 -17.4778 607 20 21.6 0 0 1
-10.516608437999999 -9.72196 396 23 23.6 0 0 1
-4.256157831000000 -3.388 75 6 6.2 0 0 -1
-10.864368047999998 -9.86462 194 9 12.8 0 0 1
-13.499387176999999 -12.6816 351 24 20.8 0 0 1
-3.611475405000000 -3.37263 59 6 5.6 0 5.6 1
-15.857786661199999 -15.3815 141 33 27.8 0 0 1
-1.267322383000000 -0.822207 34 4 4.8 0 0 1
-15.905284351399999 -15.1117 306 29 29.4 0 0 1
-5.778856177999998 -5.57415 92 7 5.4 0 24 1
-6.864406189199999 -6.56913 77 20 19 0 0 1
-8.924937458999999 -8.35074 999 11 7.8 0 88.6 1
-7.677749152999999 -7.25999 416 10 9.4 0 23.2 1
-4.308807128200000 -3.86296 99 8 8.6 0 0 1
-7.029676252000000 -6.17892 157 8 12.2 0 0.2 -1
-5.720904349999999 -4.7306 43 7 5.6 0 0.6 1
-7.115566109000000 -6.67298 55 7 7 0 0 1
-30.824878423799994 -30.3791 601 270 267 0 0 1
-2.722979381200000 -1.78778 71 4 5.4 0 5.6 -1
-4.949389223000000 -4.7046 191 17 11.8 0 0.2 -1
-46.059827475200002 -45.6772 508 134 130.8 0 0 1
-8.153421979999999 -7.29129 1085 9 9.8 0 0 1
-4.702181220200001 -3.46819 185 4 5.8 0 47.4 -1
-5.695732006000000 -5.00674 62 12 12.4 0 1.2 -1
-7.517818525200000 -7.11651 27 15 14.8 0 0 1
-12.600065082199999 -12.3332 160 15 18.2 0 0 1
-6.120606531000000 -5.63352 155 14 11 0 0 1
-17.746914810999996 -17.3193 488 25 23.4 0 0 1
-6.539881913000000 -5.25652 56 5 4.6 0 4.8 1
-7.174376403199999 -6.38246 1521 11 10.2 0 6.2 1
-5.004628150000000 -4.55061 120 4 6.4 0 0 1
-6.376842673000000 -5.92273 151 8 8.8 0 0 1
-3.764693431600000 -2.7712 93 7 5.4 0 10.2 1
-7.424228622999999 -6.75262 490 6 6.2 0 0 1
-6.365452274000000 -5.89413 132 14 10.4 0 0.4 1
-15.890151271199997 -15.3576 827 56 52.2 0 0 1
-4.689386717000000 -3.99914 156 5 6.6 0 1.8 1
-3.432687527000000 -2.49596 61 5 6 0 2.2 1
-1.093812380000000 0.109673 26 4 4.2 0 2.4 -1
-4.013670600199999 -3.78812 173 4 5 0 10.6 1
-8.897733962200000 -8.53614 1023 11 14.4 0 0 1
-4.159585656999999 -3.66462 38 11 6.2 0 2.4 1
-3.473184566000000 -2.64318 75 4 4 0 24.8 1
-8.148015871199998 -7.67256 568 19 14.8 0 0 1
-4.624857755000001 -4.33507 48 5 5 0 1.6 -1
-3.236097290999999 -3.05272 76 8 9 0 0.2 -1
-3.664950109999999 -3.17837 47 6 5.4 0 6.4 1
-7.693965799000000 -7.21741 681 8 10 0 0 1
-1.839220175000000 -1.50695 138 11 6.6 0 4.4 -1
-3.582804908000000 -3.27598 125 4 4.6 0 1 -1
-5.234416060999999 -4.09489 67 6 5.2 0 4.2 1
-3.372512611000000 -3.35191 273 5 6.2 0 0.8 -1
-6.759603129999999 -6.47398 165 6 9.6 0 0 1
-8.011866306199998 -7.5085 271 8 6.8 0 0 1
-4.296304215999999 -3.44757 244 4 4.4 0 0.2 1
-14.163810519000000 -13.2794 109 23 20.2 0 0 1
-7.115439110199999 -6.23142 94 8 6.6 0 5.6 1
-5.896575068399999 -5.4027 425 11 9.6 0 0 1
-14.455319867199995 -14.2695 295 89 81 0 0 1
-7.608157807000000 -7.04618 434 10 7.4 0 25.2 1
-7.134032724200000 -6.7858 505 16 9.8 0 0 1
-6.735240017999999 -6.12597 91 6 6.4 0 0 1
-2.557187407000000 -1.45883 23 4 4.6 0 3.2 -1
-8.818214728199999 -8.66855 221 28 16 0 1.4 1
-6.545648800999999 -5.78098 110 8 7.6 0 0 1
-8.943400264999999 -8.17375 718 10 9.2 0 0.2 1
-5.191617650000000 -4.76968 176 5 4.2 0 11 1
-2.783358102000000 -2.25912 51 6 4.4 0 18.2 -1
-10.037637192000002 -9.36568 217 7 9 0 0 1
-3.403368039999999 -2.4467 25 4 4.2 0 8 1
-6.873592890000000 -5.4414 147 4 5.6 0 0 1
-9.885125666000000 -9.80067 823 23 22.2 0 1.2 -1
-6.598296915999999 -6.47386 208 6 8.8 0 0 1
-6.471967473999999 -5.53813 605 11 11.2 0 0 1
-3.358889578000000 -2.77466 92 5 5.6 0 1.8 -1
-6.883253062000000 -6.63381 198 10 13 0 0 1
-10.613388121200000 -10.2901 203 87 63.8 0 0 1
-14.729357539999997 -14.4198 88 26 27.6 0 0 1
-5.499322918000000 -5.11263 284 6 5.4 0 48.6 1
-5.817278688999999 -5.04412 179 7 5.6 0 0.2 1
-7.753269349999997 -6.68939 1112 20 20.2 0 0 1
-3.766870529199999 -3.49787 101 6 6.2 0 18.8 1
-8.476344321999997 -8.09889 174 13 11.8 0 0 1
-3.919023812000001 -3.42303 38 4 7.4 0 0 1
-8.116183396000000 -7.37893 224 18 12.6 0 0 1
-7.623671075999999 -6.61528 529 5 5.4 0 66.6 1
-4.273514180999999 -3.79098 113 5 4.8 0 11.8 1
-4.921144141999999 -4.71523 99 7 16.2 0 0.4 -1
-15.481525070999998 -14.6707 110 15 15.8 0 0 1
-5.614534831999999 -5.36232 140 10 12 0 0.2 -1
-4.860437061000000 -3.91555 24 4 5.8 0 1.2 1
-3.478021208199999 -3.35057 41 16 9 0 0 1
-7.763219300999999 -7.47649 815 22 20.4 0 0 1
-12.392345002400001 -11.9559 449 62 51.6 0 0 1
-7.584691817200000 -7.21946 415 8 9.8 0 0 1
-5.536567588999999 -4.89723 36 9 9.2 0 0 1
-4.202501581000000 -3.41981 111 8 5 0 11 1
-3.116790090000000 -2.7991 77 6 6.8 0 0.6 -1
-8.597115269000000 -8.46581 160 13 12.8 0 0 1
-6.292927251999999 -5.6936 666 9 9.2 0 46.8 -1
-20.991327349399995 -20.7973 349 35 29.2 0 0 1
-6.683050036999999 -6.48049 71 6 6.2 0 15.4 1
-5.698335782999999 -5.03948 77 4 9 0 0.6 -1
-4.224134681999999 -3.49662 209 5 5 0 0 1
-5.447784852999999 -4.48306 75 6 5.8 0 0.4 -1
-8.326819054200000 -8.01729 137 14 15.2 0 22.2 1
-3.563437742000000 -3.36097 104 9 7.8 0 0.8 1
-5.012845281000001 -4.67096 67 6 6 45 36 1
-5.975374236000000 -5.32451 100 12 10.2 0 1.4 -1
-6.506359680000000 -6.02237 86 5 4.6 0 21.6 1
-6.507308981000000 -5.67359 64 14 10.4 0 0 1
-8.301241909999998 -8.06684 463 15 10 0 0 1
-5.521412935000000 -5.31035 96 6 6.2 46 9.2 1
-7.193804585999999 -6.09017 1215 6 6 0 0 1
-4.477587259000000 -3.78962 141 5 4.4 0 2.2 1
-4.495160191999999 -3.81253 101 8 7.6 0 18.6 1
-7.530821671800000 -7.0915 135 23 21.4 0 1.2 -1
-11.162533777399998 -10.4433 145 25 25 0 0 1
-7.909472957000000 -7.35108 478 19 16.8 0 0 1
-8.099968018999999 -7.72444 129 21 17.2 0 0 1
-5.539469302999999 -4.97687 60 4 5 0 0 1
-6.757544342000000 -6.64599 73 18 16 0 0.2 -1
-7.601626014999999 -6.92875 991 12 8.8 0 100.8 1
-8.036919345999999 -7.87976 482 8 10.8 0 0 1
-3.350225149000000 -2.5315 17 6 5.8 0 0 1
-12.381707159200003 -11.6418 198 12 16.6 0 0 1
-5.471017979999999 -4.93185 77 11 9.2 0 0 1
-1.423713383000000 -1.31285 83 5 5.2 0 1 -1
-5.795845271999998 -5.10386 96 13 8.4 0 3 1
-6.248043478000000 -5.38718 45 6 6.8 0 0.4 -1
-2.931604578000000 -2.71315 89 6 6 0 0.6 -1
-4.959274507999999 -4.79372 108 7 6.4 0 0.4 -1
-4.915397462200000 -4.54699 77 7 5.4 0 4 1
-8.088593702000001 -7.05875 330 6 12.6 0 0 1
-8.346385830000001 -7.03189 143 12 10.4 0 0 1
-0.854326899000000 0.0563021 13 4 5 0 0.6 -1
-5.616157506000000 -5.17886 128 7 6.4 0 0 1
-8.006676997000000 -7.2141 68 9 9.8 0 0 1
-19.041063833000003 -18.4853 437 23 20.2 0 0 1
-3.030813852600000 -2.78671 61 7 4.8 0 7.8 -1
-8.036973709000000 -7.1505 50 24 23.8 0 0 1
-3.804632304000000 -3.39771 113 7 6.8 0 0 -1
-4.018330603200000 -3.52674 151 7 6.2 0 0 1
-7.094990468000000 -6.30083 197 9 12 0 0 1
-3.812570753000000 -3.53892 185 6 8.8 0 12.8 -1
-1.635570429000000 -1.50642 53 4 5.2 1 5 -1
-6.151128279999999 -5.06637 105 4 4.6 0 0 1
-14.621953770200001 -13.4947 124 35 34 0 0 1
-13.448963612200000 -12.8294 59 50 36.2 0 0 1
-3.665970132000000 -2.72812 44 4 4.8 0 1.6 -1
-6.322853242999999 -6.04873 547 9 9 0 0 1
-4.337931233000000 -4.04245 472 9 5.8 0 1.2 1
-6.760681911000000 -6.16017 116 11 9.8 0 0 1
-4.176223020000001 -3.96575 109 10 8 0 0.2 -1
-11.489494104999999 -10.2454 828 13 11 0 0 1
-8.244539787199999 -7.70039 198 24 21.4 0 0 1
-8.389599660000000 -7.52926 41 11 11.6 0 0.2 1
-5.505515312999999 -4.33705 152 4 4.2 0 36.6 1
-3.136996830000000 -2.82719 43 9 6.2 0 8 -1
-8.159611566999999 -6.62473 106 5 8 0 9.8 -1
-3.318418769199999 -2.63853 59 7 5.4 0 12.6 1
-5.004628150000000 -4.35425 122 4 4.6 0 14.4 1
-9.355117901200000 -8.95144 250 17 18.6 0 0 1
-15.386106291000001 -15.0941 305 37 27.6 0 0 1
-5.889574397199999 -5.74863 92 16 14.6 0 0 1
-6.360220965999999 -5.71128 567 7 8.8 0 150 1
-5.109998914000000 -4.68737 153 7 7.2 0 24 1
-23.327572977999999 -22.8044 178 27 32.8 0 0 1
-7.783046999999999 -7.02942 518 5 5.4 0 76 1
-5.303783806999999 -5.02631 590 8 9 0 0 1
-17.118091941000003 -16.728 439 25 25.4 0 0 1
-5.405294834000000 -5.19291 147 8 5.8 0 0 1
-6.873592889999999 -6.32258 137 4 5 0 2.6 1
-7.891929769999999 -7.43798 94 7 7.2 0 0.6 1
-9.056308455000000 -8.29318 728 16 15.6 0 0 1
-10.152627990399999 -9.67574 669 25 22.4 0 0 1
-4.485093347999999 -4.08425 191 7 5.4 0 32.2 -1
-9.259892009999998 -7.99725 195 10 6.4 0 16.6 1
-13.936108279999999 -13.347 111 17 16.6 0 0 1
-5.998578184400000 -5.68122 188 11 15.6 0 0 1
-5.339515237000000 -4.79117 128 6 5 0 24.4 1
-3.348599538400000 -2.96738 115 10 8 0 1 -1
-15.730878130000001 -15.5109 133 53 50 0 0 1
-5.933223016999999 -5.62449 66 18 18 0 0 1
-10.100509760199998 -9.488 389 28 21.4 0 10 1
-7.474366420199999 -7.14817 435 10 10.8 0 0 1
-7.302667808999998 -6.56935 569 11 9 0 0 1
-5.176301479400000 -4.80389 62 21 22 0 0 1
-4.739391164000001 -4.55685 63 10 12.8 0 0.2 -1
-7.597018099200000 -7.00953 86 20 20.6 0 0 1
-4.899654185999999 -4.74846 47 18 15.8 0 1 -1
-4.377378428000000 -4.12119 132 8 5.4 0 10.6 -1
-7.066735161200000 -6.93769 188 13 18.2 0 0 1
-3.013815030000000 -2.76129 75 6 5.2 0 1 -1
-4.928345040999999 -4.5837 137 4 8.2 0 10.6 1
-13.758172507999999 -12.2622 77 10 11.6 0 0.4 1
-3.533353756199999 -3.26084 89 10 9.4 0 0.2 -1
-42.823363030199978 -42.334 1274 279 270.8 0 0 1
-6.131362767399999 -5.56475 131 18 20.8 0 0.2 -1
-6.936138861999999 -6.4737 184 10 7.6 0 5.6 1
-7.273143763000000 -6.65683 362 8 8 0 47.8 1
-13.930730202000003 -13.6614 266 37 35.8 0 1.2 -1
-7.589717085999999 -7.2054 213 5 7.8 0 0 1
-4.452526191999999 -4.07244 107 6 7.2 0 0 1
-31.183879350199994 -30.3733 1146 143 152.6 0 0 1
-4.635148007999999 -4.11281 111 5 5.2 0 3.2 1
-4.322229492999998 -3.82638 90 8 8.4 0 4.6 1
0.970609335000000 1.59084 10 4 4 0 1.2 -1
-6.923585772000000 -6.34636 123 14 13.4 0 0.8 -1
-2.451981540199999 -1.61582 49 4 4.2 0 4.8 -1
-9.102004896200000 -8.67398 300 21 17.8 0 0 1
-6.170261968999999 -5.58224 177 12 10.6 0 0.2 1
-10.503368129000000 -9.65796 273 18 12.8 0 0 1
-3.715817666000000 -3.53576 152 5 4.4 0 37.2 1
-8.197866772999999 -7.33934 154 7 6.8 0 13.6 1
-4.269612912000000 -4.02654 225 14 7.4 0 36.2 1
-7.113366860199999 -6.51452 87 6 5.8 0 0 1
-4.050907234999999 -3.89761 85 7 5.4 0 0.2 1
-7.859161413999999 -7.61079 443 9 16 0 0 1
-7.417154650999999 -6.57097 165 15 12.2 0 0 1
-8.409848565000001 -7.8629 125 12 20.4 0 0 1
-7.449802724200000 -6.85777 256 11 10.4 0 0 1
-4.533081092999999 -4.29961 103 12 7.4 0 0.2 1
-7.467822592999998 -7.23956 173 40 32.2 0 0 1
-6.117174290000000 -5.02845 77 4 8.8 0 9 -1
-8.159556387999999 -7.9069 166 5 8.4 0 0 1
-6.102229430199999 -5.84999 131 15 14.4 0 0 1
-3.540232859999999 -3.17906 158 5 5.4 0 0.8 -1
-21.005926224200003 -20.2727 119 33 30.4 0 0 1
-8.473777421999998 -8.12397 381 39 26 0 0 1
-18.615568742000001 -18.4053 693 27 25.4 0 0 1
-0.319261440000000 -0.225896 20 4 4.6 0 1.4 -1
-16.223525512999998 -15.5709 114 26 28.6 0 0 1
-5.508701778999999 -5.07297 115 5 5.4 0 0 1
-7.381210266200001 -6.76002 109 12 11.8 0 0 1
-4.888594481999999 -4.63349 105 6 5.8 0 0 1
-5.681203703000000 -5.28437 47 5 7.2 0 0.2 1
-1.346593529000000 -1.18869 40 4 4.2 11 11 -1
-4.146455172000000 -3.81999 188 4 4.8 0 12.8 1
-5.835944299199999 -5.61679 98 10 6.8 0 13.6 1
-9.035240005999999 -8.73287 253 9 11.2 0 0 1
-7.511333317999998 -6.48151 651 8 7.4 0 0 1
-5.811822649999999 -5.54327 127 5 6.2 0 0 1
-7.342709059400000 -7.03664 545 21 16 0 0 1
-6.362998897999998 -6.11732 462 10 7 0 21 1
-10.577270913000000 -10.0752 296 12 13.4 0 0 1
-7.068887278999999 -6.70154 73 18 12.2 0 2.6 1
-2.365718372000000 -2.14052 216 6 5 0 31.8 -1
-8.173128530000000 -7.74556 167 5 7.4 0 16.8 1
-6.477170945999999 -5.81221 73 5 8.6 0 1.8 1
-26.266766179000001 -25.4667 188 24 26.8 0 0 1
-6.419827037400000 -5.4376 57 14 11 0 0 1
-6.384250221999999 -6.04291 40 8 8.2 0 0 1
-4.705468894999999 -4.27767 860 9 9.6 0 0.6 -1
-7.566129555999998 -7.22225 107 8 8.2 0 0.2 1
-9.263346639999998 -8.59946 411 12 11.8 0 0 1
-11.868793697400001 -11.3977 1359 15 15.8 0 0 1
-10.050977924999998 -9.26239 421 15 18.2 0 0 1
-3.997612943000000 -3.24493 40 4 6.8 0 0 1
-12.689757399199998 -12.0273 287 34 22.8 0 0.2 1
-24.200074845400000 -23.7493 438 34 32.4 0 0 1
-7.802487691000000 -7.5709 650 11 11 0 0 1
-6.175091782999999 -5.97295 537 10 6.2 0 19.6 1
-8.382171997000000 -8.04311 110 8 14.8 0 0 1
-5.319409555999999 -4.82312 70 11 9 0 2 -1
-0.577209363000000 -0.370874 62 4 4.2 1 17.4 -1
-25.994754686400000 -25.5035 612 115 116.4 0 0 1
-11.806853134999999 -11.6975 135 17 18.2 0 0 1
-4.190180692000000 -3.5954 231 5 6.2 0 0 -1
-4.937898448999999 -4.60984 65 6 8.4 0 0.2 1
-9.683767700999999 -9.37778 396 25 23 0 0 1
-14.141713964999997 -13.8839 562 25 23.2 0 0 1
-11.373283334999998 -10.423 205 11 9.2 0 35 1
-6.603417348000001 -5.57083 430 8 8 0 0.8 -1
-7.394071338999999 -6.89678 301 12 12.8 0 0 1
-22.608626356399995 -22.2015 162 96 96.2 0 0 1
-11.601052691200001 -11.0226 119 20 15.2 0 0 1
-15.251549173599997 -14.4092 2495 30 25.4 0 0 1
-13.215724573999999 -12.4221 99 17 16 0 0 1
-5.099477931999999 -4.13557 177 4 4.2 0 30.6 1
-12.893360086999998 -11.8074 44 24 21.6 0 0 1
-3.715250186000000 -2.95523 38 6 5.2 0 1 -1
-9.596998846999998 -9.31987 287 21 20.4 0 0 1
-12.473481291999999 -12.2496 1664 21 18.4 0 0 1
-5.567716836000000 -4.29548 226 4 5.4 0 17 1
-7.154554341000000 -7.00642 70 7 11.4 0 0 1
-8.009091535000000 -7.66224 198 13 12.4 0 0 1
-2.638990426200000 -2.20173 7 5 5 0 1 -1
-4.919640972200000 -4.61295 395 15 7.8 0 38.6 1
-9.441142672199998 -8.45945 89 34 33.2 0 0 1
-5.832602138000000 -5.3478 308 5 7 0 30.2 1
-5.102410280000000 -4.84148 80 7 9 0 5.6 1
-3.936263440000000 -3.44606 40 12 9.6 0 2 -1
-25.594445014000001 -25.1634 504 87 87.4 0 0 1
-5.509404300000000 -5.3313 111 7 8.2 0 0 1
-5.636217518000000 -4.98353 95 6 6.4 0 0 1
-11.864448764999999 -11.608 454 40 26.2 0 36 1
-8.204303550399999 -7.6925 124 26 25.6 0 0 1
-7.340184626000000 -6.82023 560 17 12.8 0 0 1
-4.873300494000000 -4.14949 63 11 9 0 0 -1
-22.036492813999999 -21.7911 730 25 26 0 0 1
-5.505515312999999 -4.82267 150 4 5.6 0 20.6 1
-20.702539102199999 -20.1719 871 49 39.8 0 0 1
-5.997517608199999 -5.5959 91 11 15.4 0 0.6 -1
-3.996235193000000 -3.57648 77 9 8 0 0.8 1
-7.970107237199999 -7.48193 223 11 12.2 0 0 1
-25.031204514999999 -24.7618 1700 25 24.2 0 0 1
-2.588435644000000 -1.78327 28 5 4.8 0 3.8 -1
-13.823638845000000 -13.5601 107 23 21.6 0 0 1
-6.776927933000000 -5.88165 138 4 5.8 0 14.6 1
-5.144113073000000 -4.77412 193 4 5.4 0 20.2 1
-9.150119294000000 -8.7156 274 9 9.8 0 0 1
-5.812338670000000 -5.28217 254 6 5.2 0 16.2 1
-9.395671168000000 -8.29755 215 14 14.2 0 0 1
-7.850219640199999 -7.35581 61 15 14.4 0 0 1
-3.665970132000000 -2.72812 57 4 4.6 0 5 -1
-8.292200318999999 -7.38663 498 12 13.2 0 0 1
-13.351483054399999 -12.5262 407 43 36.8 0 0 1
-24.326523119000001 -23.5921 498 23 24 0 0 1
-18.711411910999999 -17.7787 478 21 20.6 0 0 1
-5.650705023999998 -5.51461 234 17 15.8 0 0 1
-1.626483851000000 -1.06602 9 4 4.4 0 0.6 -1
-7.887849230000000 -7.69115 865 8 8.2 0 19 1
-2.551241710000000 -2.33631 52 5 6.2 0 0 1
-13.990403492999997 -13.1873 503 43 37.8 0 0 1
-1.756789955000000 -1.47702 62 4 4.2 0 5.6 -1
-3.626015566400000 -3.50839 61 19 19.8 0 1.2 -1
-8.382171997000000 -7.90921 78 8 9 0 0 1
-39.712435906000010 -39.076 315 225 226.4 0 0 1
-21.531827049000000 -20.9086 320 33 33 0 0 1
-3.172220649000000 -2.77602 144 5 8.4 0 0 1
-8.914890841999997 -8.60045 201 31 27 0 0.2 1
-6.361938698199999 -5.95913 281 15 11.4 0 0 1
-5.347211212000000 -5.26782 348 7 8.4 0 0.4 -1
-6.588240328199998 -6.46499 64 9 6.4 0 11.6 1
-7.268173351199999 -7.0908 260 11 8.4 0 0 1
-12.642785906000000 -12.3938 256 12 16 0 0 1
-15.266263143000000 -14.2882 369 32 27.8 0 0 1
-8.832019656999998 -8.395 272 7 7.6 0 0.6 1
-16.545168131999997 -15.4942 242 25 23.8 0 0 1
-13.823638845000000 -13.5601 437 23 21.6 0 0 1
-5.613415642999999 -5.23703 39 8 9.8 0 0 1
-10.759428541000002 -10.4997 134 13 14.2 0 0 1
-20.529978807200003 -20.1868 498 102 102.2 0 0 1
-4.798721803000000 -4.29179 33 7 5.4 0 1.2 -1
-6.416691794999998 -6.29235 252 23 22.4 0 0 1
-8.758712770999999 -8.42921 703 14 19.8 0 0 1
-5.330670816000000 -4.98113 420 5 4.8 0 12.6 1
-3.883084766000001 -3.70793 244 8 5.8 0 9.6 1
-6.503226732999999 -5.83282 246 13 12.4 0 0 1
-6.993855142599998 -6.45085 107 14 11.2 0 1 -1
-30.075982464200003 -29.1809 557 178 175.8 0 0 1
-4.309462050800000 -4.01736 53 28 18.4 0 0.2 -1
-1.508521519999999 -1.26614 17 5 5.2 0 0 1
-5.854509083999999 -5.39103 106 8 6.8 0 0.2 -1
-7.184184431600000 -7.03375 796 14 12.4 0 0.2 -1
-6.095039158199999 -5.36722 628 10 20.2 0 0 1
-6.736246832999999 -6.28027 450 6 7.8 0 0 1
1.179656816000000 1.32606 8 4 4 2 1.2 1
-5.539722088999999 -4.95641 49 7 7.2 0 0 1
-11.220838719199998 -10.6698 583 23 20 0 0 1
-8.814203914999997 -8.21744 1567 16 11.6 0 0 1
-8.349324266999998 -8.21336 7418 15 18 0 0 1
-6.776927933000000 -5.4024 149 4 5.2 0 15.8 1
-5.813796260999998 -5.24033 104 15 13.2 0 0 1
-14.558976191999998 -13.5051 1009 38 39.2 0 0 1
-5.909354538999999 -5.70173 598 6 9.6 0 0 1
-10.017378140000000 -9.13324 141 11 15.4 0 0 1
-2.815840066400000 -2.475 69 4 4 0 23 -1
-23.429715985999998 -22.3114 996 54 46.2 0 0 1
-7.986139029999999 -7.49904 340 4 5 0 29.4 1
-7.470065353999999 -7.24338 183 15 13.6 0 0 1
-5.979445937200001 -5.71308 97 20 15 0 1.4 1
-4.049101465000000 -3.68117 104 10 12 0 0 1
-6.566018040999999 -6.33425 137 11 11.4 0 0 1
-9.050741050199999 -8.80519 642 27 22.6 0 0 1
-19.951056768000001 -19.5793 100 27 27 0 0 1
-8.315513848999998 -7.61218 732 8 8.4 0 52 1
-2.941831408000000 -2.55142 52 8 6 0 4.6 1
-25.860545140399999 -24.7258 320 67 65.4 0 0 1
-5.949001551000000 -4.91883 300 5 5.4 0 0 -1
-13.170121553400000 -12.7438 585 19 16.4 0 0 1
-8.057053780999999 -7.62001 605 11 8 0 0 1
-9.497698257200000 -8.81211 1104 24 16.8 0 34.8 1
-8.189284704999999 -7.43741 297 10 12.4 0 0.2 -1
-5.954791266000000 -5.21912 205 7 7 0 0 1
-8.721699751999999 -8.04429 369 17 18.2 0 0 1
-8.870591376199998 -8.72302 715 14 21.6 0 0 1
-9.282224639999999 -8.35996 795 14 13.2 0 0 1
-6.978809729999999 -6.69304 684 14 10.4 0 66.4 1
-9.043410407000000 -8.43699 151 9 9 0 0 1
-4.736135210200000 -4.47217 729 4 5.8 0 0 1
-13.823638845000000 -13.5601 110 23 21.6 0 0 1
-24.478915293399997 -23.652 311 139 145.6 0 0 1
-6.219036259999998 -5.4643 85 4 5 0 0.6 1
-43.258515673800005 -42.8073 317 235 234 0 0 1
-16.152948883200001 -15.6603 350 30 35.4 0 0 1
-13.374861911999998 -12.8978 125 21 20.2 0 0 1
-7.135118590199998 -6.89999 499 21 15.4 0 0 1
-29.964887788999992 -29.0763 480 89 89 0 0 1
-8.184784389999997 -7.89435 273 16 11.6 0 0 1
-12.506560421200000 -11.714 2476 19 19.4 0 0 1
-3.670504562999999 -2.95145 36 4 4.4 0 2.4 -1
-8.064391445999998 -7.45698 471 13 13.4 0 0 1
-11.400444774399997 -11.108 1106 22 26.6 0 0 1
-8.366247105999999 -7.5744 447 12 11.4 0 0 1
-7.636092087000000 -7.12133 366 8 14.6 0 0 1
-10.784497097999997 -9.67512 217 16 15 0 0 1
-15.266263143000000 -14.2882 317 32 27.8 0 0 1
-4.199392972999999 -3.89873 135 6 6.2 0 25.8 1
-3.623033610000000 -2.5135 35 4 4.6 0 8 1
-7.599260512999998 -7.30957 499 10 12.8 0 18.6 1
-6.897540366000000 -6.48615 42 7 6.4 0 6 -1
-7.451677999999999 -6.85894 180 12 10.2 0 4.2 1
-9.033072489000000 -8.58233 217 9 8.6 0 8.2 1
-3.268604092000000 -2.99016 31 4 4.2 0 3.4 -1
-4.961358173199999 -4.62958 106 13 6 0 11.2 -1
-8.184784389999997 -7.85527 153 16 12 0 0 1
-7.561469552999998 -6.83977 597 5 8.8 0 0 1
-14.116163870199998 -13.3651 107 16 14.4 0 0 1
-4.264572663999999 -3.8383 202 6 5.6 0 8 1
-5.324415185000001 -5.31813 986 9 9 0 8 -1
-7.874391337999998 -7.43294 49 20 23.2 0 0 1
-5.720752346000000 -4.32002 428 5 5 0 60 1
-7.880625616000000 -7.53085 1320 28 13.8 0 5 1
-12.952998537200001 -12.2742 2092 31 26.4 0 0 1
-9.685948834000000 -8.97807 117 11 10.6 0 0.6 1
-7.648945895200000 -7.24155 106 21 20.2 0 0.2 1
-7.069426811000000 -6.64777 246 6 9.4 0 0 1
-5.502057926999999 -5.12406 117 9 8.2 0 11.4 -1
-0.288158900400000 -0.251812 14 4 4.2 5 2.4 -1
-6.308689028999999 -5.10285 25 4 4.6 0 4.4 1
-6.402879489199999 -5.8103 187 17 17.4 0 7.4 1
-6.870318955999999 -6.6153 25 13 9.4 0 0 1
-4.209094319199999 -3.84723 139 5 7.4 0 0 -1
-7.179863387999998 -6.73575 169 11 8.4 0 0 1
-3.881345703000000 -2.93993 53 6 6 0 1.6 1
-14.483275063000001 -13.6353 123 25 21.8 0 0 1
-6.690949939999999 -6.22885 176 6 5.4 0 5.4 1
-11.518110321200000 -10.6885 78 15 13.4 0 0 1
-9.854401765000000 -9.07431 182 13 13.8 0 0 1
-6.010308616999998 -5.33799 106 16 9.2 0 2.4 1
-3.747884067000000 -3.11172 45 8 6.8 0 0.6 -1
-2.911004017000000 -2.55846 47 9 6 0 8.4 -1
-6.588979482999999 -5.22257 264 8 7 0 0 1
-5.533762846000000 -4.29309 11 4 4.6 0 0.4 -1
-2.910852970000000 -2.38708 59 6 4.6 0 6.8 -1
-23.531185470000000 -22.7046 223 27 24.4 0 0 1
-6.477170945999999 -5.90572 54 5 5 0 0.4 1
-4.377314664200000 -4.27074 38 6 12.2 0 0 1
-5.834368313999999 -4.56824 195 13 9 0 0 1
-6.381075475199999 -6.02901 131 12 13 0 5.4 1
-7.686382042999999 -6.52215 78 5 4.6 0 37.2 1
-6.929963442999999 -5.71325 186 5 5 0 9.6 1
-5.691988454000000 -5.49283 110 10 9.4 0 0 1
-27.092898791999996 -26.5129 215 99 94 0 0 1
-7.121478181999999 -6.19302 455 5 4.6 0 13.8 1
-3.177147848000000 -2.97097 61 9 6.2 0 2.2 1
-9.187720691999999 -8.37992 1348 10 9.2 0 0 1
-5.824947751000000 -4.79459 113 10 8.4 0 0.2 1
-8.815680146400000 -8.69861 96 25 23.8 0 0 1
-2.615262052600000 -2.41832 44 7 5.4 0 3 -1
-7.593341176199998 -6.57735 170 7 6 0 6.8 1
-4.891336345000000 -4.53979 163 5 5.6 0 6 1
-3.919023812000000 -3.04918 94 4 4.2 0 13.6 1
-5.611079869999999 -4.68352 93 5 4.8 0 0.2 1
-10.243840426999997 -9.41414 94 12 10 0 0 1
-1.916576502000000 -1.67914 91 5 6 0 4.4 -1
-7.585916763800000 -6.99574 558 20 15 0 5.4 -1
-4.471787249000000 -4.25435 55 8 10.2 0 4.6 1
-15.389557184199999 -14.79 142 16 16.4 0 0 1
-6.139225053200000 -5.7525 141 12 11.8 0 0 1
-8.689332287999999 -7.66565 839 7 9.8 0 0 1
-15.084070767000000 -14.1287 210 34 31.8 0 0 1
-4.501689376000000 -4.00744 88 9 6.6 0 0.8 1
-13.206396383199998 -12.3534 280 16 15.2 0 0 1
-12.056833426000003 -11.5426 95 22 19.8 0 0 1
-3.670504562999999 -3.22478 158 4 6.6 0 0.2 -1
-6.026256386999998 -5.67406 107 20 13.2 0 8.4 1
-7.163512574999999 -6.79784 483 15 12 0 0 1
-8.191095599999999 -7.55485 119 10 7.8 0 22.4 1
-14.047625307999999 -13.7658 407 16 14.8 0 0 1
-27.185757069000001 -26.9377 962 46 43.6 0 0 1
-5.848681350200000 -5.44559 454 4 4.4 0 35.8 1
-9.303666938999999 -8.97874 664 12 11.2 0 0 1
-9.767714579000000 -9.17917 92 24 23.6 0 0 1
-3.161834972999999 -3.00407 114 6 5.2 0 13.2 -1
-3.460796446000000 -3.0508 33 7 4.6 0 2.6 1
-8.304009126200000 -7.88803 405 11 8.6 0 0 1
-3.139206393000000 -2.22043 7 4 4.4 0 0.8 -1
-4.750311436000000 -4.0272 201 8 7 0 0 1
-8.034841272000000 -7.30279 53 7 6.2 0 1 1
-5.692757598999999 -4.75634 84 8 10.2 0 0 1
-2.439144458000000 -2.01399 29 5 4.4 0 4.6 1
-5.240778030000000 -3.57714 40 4 4.2 0 7 1
-8.948728492199999 -8.29817 91 17 12.6 0 0 1
-10.550139954000002 -9.83214 196 13 12.6 0 0 1
-10.218413447200000 -9.02937 181 14 14.4 0 0 1
-33.471097967399992 -33.1298 482 65 57.4 0 0 1
-2.756933371199999 -2.35837 53 4 6 0 4.8 1
-2.677562471000000 -2.58965 95 11 11.8 0 0.8 -1
-9.224381611999998 -8.81395 73 11 12.2 0 0 1
-9.116165303999999 -8.68164 107 9 9.8 0 0.2 1
-14.047625307999999 -13.7658 509 16 14.8 0 0 1
-8.723783648999998 -7.8845 389 7 8.6 0 0.2 1
-4.397004238000000 -4.17866 77 8 9 0 1 -1
-5.135108483000000 -4.92209 198 6 10.4 0 0 1
-6.929963442999999 -5.29389 29 5 5 0 0.6 1
-4.799216125000000 -3.91732 73 6 7.4 0 0.2 -1
-3.549340676200000 -2.85324 86 5 5 0 1.8 1
-6.168653480200000 -6.04168 127 11 10.2 0 0 1
0.562526338000000 0.884825 20 4 4.2 0 3.2 1
-1.445608454000000 -1.36935 24 5 4.4 0 1.2 -1
-2.947917996000000 -2.71881 30 11 6.4 0 5.2 -1
-9.408664181999999 -8.13738 175 11 17.8 0 0 1
-6.907546879999999 -5.81058 156 4 5 0 12.8 1
-1.236499680000000 -0.793198 54 5 4.4 0 6.2 -1
-7.137558013999998 -6.48452 159 13 12.4 0 0 1
-5.322401806000000 -4.89633 214 8 8.6 0 0 1
-0.749424770000000 -0.139775 16 4 4 0 2.4 -1
-14.818509807800000 -13.7501 440 45 42.2 0 0 1
-2.618383383999999 -2.31077 110 5 6.4 0 0 1
-2.639067218999999 -2.3037 20 7 8.4 0 0 1
-5.128234909000001 -4.39879 112 4 8.4 0 6.8 1
-4.655432726999999 -3.88406 49 5 5.4 0 5.8 1
2.690936459400000 3.00564 10 4 4.2 1 1.6 -1
-5.343375452000000 -4.68773 49 5 5 0 1.2 -1
-2.719166580000000 -2.62518 175 5 5.6 0 29.4 -1
-5.423392215000000 -5.02224 119 7 7.4 0 0.4 1
-9.027455429000000 -8.51614 129 9 6.8 0 0.8 1
-8.694177577399998 -8.3275 419 16 14.4 0 0 1
-5.362614802999999 -5.05744 120 8 5.2 0 20.8 1
-2.672948348000000 -2.20731 94 4 4 0 3.6 -1
-4.015836298000000 -3.44811 91 4 4.6 0 0.2 1
-12.012864766399998 -11.4609 147 17 17.6 0 0 1
-5.065523942000000 -4.32665 182 4 4.4 0 6 1
-8.137983592999998 -7.71442 64 14 12 0 0 1
-5.258435332000000 -5.15491 338 7 7.4 64 65.6 -1
-4.984159435000000 -3.93273 87 9 7 0 0 1
-3.315534761000000 -3.07414 223 9 6.4 0 1.4 -1
-15.144865532999997 -14.8891 153 24 22.6 0 0 1
-14.125436242000001 -13.7231 562 20 17.4 0 0 1
-3.630893890999999 -2.5796 64 5 5.2 0 4.2 -1
-3.234718976600000 -3.02117 79 5 5.8 0 1.2 -1
-4.108045104000000 -3.3915 75 6 5.8 0 12.2 1
-12.021860865999997 -11.5343 253 17 17.8 0 0 1
-5.385230780000001 -5.11082 260 12 6.6 0 4.6 1
-11.870321890000000 -11.5379 88 16 14.6 0 0 1
-7.116952942999998 -6.43161 231 6 5 0 31 1
-3.807014911000000 -3.46226 73 6 4.8 0 26.6 1
-5.076021606199999 -4.84001 52 8 5.4 0 2.8 1
-2.269813522999999 -1.81441 35 7 5.2 0 1 -1
-5.112987980000000 -4.85482 231 9 8.4 0 0 1
-28.520646768999995 -28.38 150 16 21.8 0 0 1
-18.057549745999999 -17.6814 81 43 38 0 0 1
-0.279371668000000 0.0990226 13 4 11.6 0 2.2 -1
-7.194110447200001 -6.52757 138 30 20 0 14.2 1
-5.371645712999999 -5.09794 198 15 11 0 31.4 1
-13.823638845000000 -13.5601 139 23 21.6 0 0 1
-5.131896136000000 -4.91739 139 13 12.6 0 14.2 -1
-7.763800007000000 -6.84332 108 11 10.6 0 0 1
-12.755614777000000 -12.4431 105 25 23.2 0 0 1
-2.547360729999999 -2.26933 43 4 4 0 6.4 -1
-4.753161620000000 -4.45796 136 12 8.2 0 0.2 1
-7.173068939200001 -6.95722 95 21 21.2 0 0 1
-4.449339726000000 -3.23765 98 5 4.4 0 9.4 -1
-7.851547682000001 -7.48336 797 7 6.6 0 99.6 1
-8.866836162999999 -8.47977 1105 5 7.6 0 86.8 1
-5.305725358999999 -5.20737 97 9 12.4 0 0 1
-5.133626816000000 -4.77493 68 9 10 0 0 1
-9.788837280999999 -9.24067 196 8 7.6 0 12.8 1
-12.581772239199999 -12.1589 103 20 17.6 0 0 1
-23.855562162799998 -23.6234 1548 178 174 0 0 1
-20.314807362000000 -19.8493 125 29 30.2 0 0 1
-5.854509083999999 -5.39103 106 8 6.8 0 0.2 -1
-7.900313344999999 -6.5459 136 6 5 0 0.8 1
-4.569579674000000 -4.01857 66 6 5.4 0 0 1
-4.112501182000000 -3.71324 150 4 5.8 0 3.6 1
-7.167318641000000 -6.35978 432 6 9.2 0 0 1
-5.529459222199999 -4.60881 119 7 6.4 0 19.6 -1
-11.007082583999999 -10.1564 843 14 13 0 0.2 1
-2.345859354000000 -1.69315 46 4 5.2 0 1.8 1
-7.069426811000000 -6.62968 80 6 9 0 0 1
-7.234592449999999 -7.08092 111 8 6.2 0 0.4 1
-2.489540998999999 -2.17217 39 4 6 0 8.8 -1
-7.662331066000000 -7.56391 60 30 31.2 0 0 1
-6.959830915999999 -6.00637 249 8 10.4 0 0 1
-6.810881922999999 -5.16191 146 4 4.4 0 64.2 1
-7.201782074999999 -6.24295 246 6 6 0 0.2 1
-6.714063199199999 -6.21158 130 12 10.8 0 0 1
-3.057831082000000 -2.98196 61 10 9.8 0 1 -1
-8.886409402999998 -8.68354 43 14 15.4 0 0 1
-5.906765214000000 -5.51853 143 8 6.6 0 8.8 1
-9.050455468200001 -8.87039 968 18 17.6 0 0 1
-3.754582644200000 -3.59779 100 11 16.4 0 0.2 -1
-9.357372079999999 -7.99177 25 10 7.6 0 0.8 1
-4.352275152200000 -4.06449 125 6 9.8 0 0.8 -1
-4.654755706000000 -4.41033 508 7 5.2 0 66.6 1
-1.635570429000000 -1.4994 72 4 4 1 29.8 -1
-5.526576230199999 -5.35556 262 17 12 0 0.4 1
-8.799711755199997 -8.50813 110 27 19.8 0 0 1
-4.546004682999999 -4.10893 95 5 4.8 0 10.8 1
-7.991732691000000 -7.43866 68 8 7.8 0 0.4 1
-6.031348604999999 -5.14857 120 6 5.2 0 7 1
-4.793541676000000 -4.40044 355 6 7.2 0 3.2 1
-3.378258471000001 -2.75297 108 5 6 0 18.6 -1
-8.175301019999999 -7.52864 152 8 16 0 0 1
-15.483479374000000 -15.0566 132 21 18.6 0 0 1
-7.685576646400000 -7.42775 256 37 26.2 0 0 1
-14.116163870199998 -13.3651 74 16 14.4 0 0 1
-5.153295880000000 -4.79537 274 5 5.4 0 10.4 1
-9.390386411200000 -9.07785 395 15 21 0 0 1
-5.941024061999999 -5.74227 683 5 6.6 0 125.4 1
-5.994343455000000 -5.64187 176 9 14.8 0 0 1
-0.612956839000000 -0.216623 54 4 4.2 1 11.6 1
-2.807134572000000 -2.05356 104 4 4.4 0 21.6 -1
-0.554080545000000 -0.493687 61 4 4 24 21.8 -1
-0.732511636000000 -0.519066 9 4 4.6 0 1.2 -1
-8.532511874199999 -8.22775 240 17 13.8 0 0 1
-12.029393351000000 -11.1854 516 15 13 0 0.4 1
-9.884336427800001 -9.72423 634 32 27.6 0 0 1
-8.127827209199999 -7.53528 891 11 9.8 0 0 1
-4.823717890199999 -4.06763 222 6 6.8 0 0 1
-3.831974292000000 -3.40209 119 5 11.8 0 0 1
-16.239314949399997 -15.8148 650 88 87 0 0 1
-7.645700942999999 -7.27869 114 7 7.4 0 0.2 1
-4.857382355000000 -3.54773 76 5 4.6 0 15.6 1
-3.431134336000000 -3.3267 119 7 5.2 0 32.2 1
-3.849090694000000 -3.34373 162 5 4.2 0 11.2 1
-8.249577493000000 -7.57623 108 9 7.2 0 0 1
-9.098640758000000 -8.64436 243 12 10 0 0 1
-6.290591647999999 -5.48675 134 5 5.6 0 20.6 1
-14.202258031000000 -13.3845 339 25 19 0 0 1
-5.257871600000000 -4.50303 375 5 7.2 0 14 1
-10.714313421400000 -10.2256 454 28 17.2 0 0 1
-2.180678019000000 -1.8046 13 4 4.4 0 0.2 1
-22.207944873599999 -21.6328 247 73 72 0 0 1
-7.618474063000000 -6.03063 102 5 5.4 0 0.8 1
-12.031132231999999 -11.6268 943 22 23.2 0 0 1
-5.318848499199999 -5.13596 138 7 8 0 21.2 1
-1.810124230000000 -1.57208 22 4 4.6 0 1.8 1
-1.912076924000000 -1.67558 40 5 4.8 0 1.4 -1
-2.638994358000001 -1.73331 27 4 4 0 3.8 1
-9.395671168000000 -8.29755 230 14 14.8 0 0 1
-14.280730885999999 -13.5809 240 25 23.2 0 0 1
-5.711213775000000 -5.22401 48 10 9.2 0 4.6 1
-7.326390529999999 -6.99617 200 11 11.4 0 0 1
-3.050536199800000 -2.85209 204 8 7.6 0 0.8 -1
-4.700198620999999 -4.51736 170 6 5.6 0 0 1
-7.198423163999999 -6.96823 55 16 13.8 0 0 1
-7.135118590199998 -6.89999 495 21 15.4 0 0 1
-8.589775216999998 -7.88194 192 13 12.4 0 0 1
-6.317135480000000 -5.90955 101 9 8 0 0 1
-3.900947986000000 -3.64254 13 4 6.6 0 0 -1
-10.325225104199999 -10.1174 137 19 16.8 0 0 1
-10.023548979999999 -9.48617 75 10 10 0 0.2 1
-6.602551625000000 -6.27761 175 8 7.8 0 1.4 1
-11.287531585199998 -11.109 174 19 15.8 0 0 1
-3.884299583000000 -3.72863 156 6 5.2 0 0 1
-5.478443764000000 -5.27807 117 9 11.8 0 0 1
-5.436645575000000 -5.1572 145 7 6.2 0 0 1
-5.764115380000000 -5.51335 95 6 6.6 0 0 1
-2.903290084999999 -2.47282 29 4 5.8 0 0 -1
-6.274457603199999 -5.92642 187 7 7.8 0 12.6 1
-5.059019166999999 -4.77112 161 4 5.2 0 16.6 1
-11.161673929999999 -10.5867 213 14 12 0 0 1
-4.109500534000000 -3.68665 70 5 5 0 1.2 -1
-3.698752096000000 -3.49228 505 4 4 0 250.8 1
-9.117104594399999 -8.65786 320 17 14 0 0 1
-2.162129181000000 -1.60918 12 7 7.2 0 0.2 1
-8.374952323999999 -7.6504 58 15 12 0 0 1
-1.984745303000000 -1.56916 51 5 4.6 0 0.8 -1
-6.006324942999999 -5.56598 43 10 10.2 0 0 1
-4.423097440999999 -4.25411 201 5 4.2 0 74.4 1
-3.740683574999999 -2.69609 22 4 5 0 0 -1
-17.859088931199999 -17.2522 154 52 43.4 0 0 1
-2.003466716000000 -1.72302 24 5 4.8 0 0.4 -1
-7.243075170999999 -6.52993 94 8 7.6 0 0 1
-7.666978930999998 -7.29038 1364 6 8.2 0 0 1
-3.169044846999999 -2.92015 105 7 7 0 0 1
-6.224978966999998 -5.93488 99 10 8.8 0 0.6 -1
-6.637561389999999 -5.32189 175 5 5.6 0 0.4 1
-6.346551998999999 -5.16806 105 5 4.4 0 6.8 1
-4.923768688999999 -4.85004 178 14 11.6 0 0.6 -1
-10.041206403999999 -9.06065 72 11 10 0 0 1
-9.019018012000000 -8.81099 314 22 18 0 0 1
-7.734103236999999 -6.84202 444 7 7.8 0 68.8 1
-2.390624544000000 -1.90636 136 9 7.6 0 3.6 -1
-5.059019166999999 -4.44511 47 4 5 0 6.2 1
-11.005970688000000 -10.1594 471 8 7.2 0 21.6 1
-5.529163165000000 -5.19993 237 8 8.6 0 0.6 1
-5.756372348199999 -5.41551 231 10 7.8 0 34.8 1
-5.296279886000000 -4.85619 92 8 5.6 0 8.8 1
-3.732706086000000 -3.0204 20 4 8 0 0 1
-6.439192634999999 -6.10634 184 7 7.2 0 4 1
-17.567148797199998 -16.4407 84 25 20.8 0 0 1
-5.321712279000000 -4.62208 168 4 5 0 0.2 1
-29.459201511200000 -28.7885 440 96 89.2 0 0 1
-3.482816907999999 -2.99586 193 6 5.6 0 0 1
-5.251392392000001 -4.58422 211 6 7.6 0 38.8 1
-6.462769895999999 -6.09144 178 7 8.8 0 6 1
-21.122369421999995 -20.6807 877 29 27.2 0 0 1
-4.529083058199999 -4.09858 138 15 9 0 5.8 -1
-6.423406596199999 -5.90596 245 11 9 0 0 1
-6.487642300199998 -6.11023 112 13 9 0 5.8 1
-6.149524083999999 -5.58509 75 10 7 0 4.2 1
-8.364643268999998 -7.70685 317 5 5 0 13.2 1
-5.120165339399998 -4.9847 73 20 16.6 0 1.6 -1
-13.394004442000000 -12.3717 901 33 31.6 0 0 1
-5.200051869000000 -4.3995 88 5 4.8 0 10.4 1
-3.979716610200001 -3.31007 125 4 5.6 0 1.4 1
-4.397196800000001 -3.91464 192 7 5 0 12.4 -1
-4.894391050999999 -4.48472 119 4 11.6 0 0.4 1
-7.339184631200000 -6.68863 87 8 6 0 0 1
-9.752828722999999 -8.99177 301 9 7 0 0.4 1
-3.781900090000000 -3.10685 75 4 11.6 0 0.4 -1
-5.003836776999999 -4.44851 96 7 6.8 0 0 1
-4.894391050999999 -4.30911 92 4 6 0 0.4 -1
-6.616491407200000 -6.13551 349 11 9.6 0 0 1
-9.652515912999998 -9.17096 121 16 16.2 0 0 1
-5.345752367000000 -4.71884 181 9 9 0 5.2 1
-8.757373809000001 -8.42266 744 16 12.6 0 0 1
-7.673929089999998 -6.08579 177 7 5.2 0 4.8 1
-2.917613380000000 -2.39548 59 6 5 0 0 1
-5.274732019999999 -4.7981 84 4 4.6 0 7 1
-9.183253051199999 -8.89268 172 17 14.4 0 0 1
-4.975871172999999 -4.6004 134 4 4.4 0 15 1
-12.136842474199998 -11.6908 249 39 32.2 0 0 1
-8.972727989999997 -8.61775 288 22 16.6 0 0.2 1
-7.358828557999999 -6.86087 219 22 19.6 0 0 1
-4.137054756000000 -3.38495 79 6 4.6 0 2.4 1
-9.445014481999999 -8.93678 142 15 15 0 0 1
-9.091427060999999 -8.69045 975 7 8.6 0 0 1
-4.541032294000000 -3.98565 171 8 7 0 15 1
-2.973008128700001 -2.77889 50 5 5 3 10.6 -1
-17.285295144000003 -17.0644 679 19 22.8 0 0 1
-8.864152562000001 -8.57455 608 10 8.6 0 60.8 1
-6.387278159999999 -5.74812 180 4 5.4 0 6.6 1
-5.321712279000000 -5.12556 73 4 5.6 0 1.6 1
-20.382772489000001 -19.9541 178 75 76 0 0 1
-3.442939089999999 -3.07273 437 4 4 0 73.4 1
-5.462354974000000 -4.66865 124 13 8.4 0 6 1
-2.413705304999999 -1.73434 109 5 4.8 0 0.2 1
-3.810096249999999 -3.70733 81 8 6.4 0 0 1
-6.661470503199999 -5.04242 209 5 5 0 34.6 1
-5.065523942000000 -4.45833 132 4 4.2 0 5.8 1
-7.530000433000000 -7.41068 1136 10 10.6 0 0 1
-10.123051904199999 -9.73368 158 22 22 0 0 1
-6.000094001000001 -5.48241 76 11 9.8 0 1.2 -1
-7.287810938000000 -6.62537 212 9 10 0 0 1
-9.638395662000001 -9.48947 51 27 19.2 0 0 1
-12.254593110200000 -11.434 63 23 21.2 0 0 1
-3.655457846000000 -3.32822 150 7 6.8 0 0.6 -1
-5.293639293000000 -5.00223 261 7 6.2 0 0.2 1
-8.309537191999999 -8.13307 4242 7 6.2 0 141.6 1
-10.883639400000000 -9.46996 447 6 5.4 0 150.4 1
-3.656870391999999 -3.15473 93 5 6.6 0 0 1
-9.361214012000000 -8.69989 56 10 7.8 0 0 1
-6.615526957399998 -6.50666 217 16 24.4 0 0 1
-9.466876685199999 -9.2653 517 24 15.6 0 147 1
-20.601835794399999 -20.0046 279 90 54.2 0 0 1
-7.309758539000000 -6.3732 428 5 4.8 0 38.6 1
-9.344725689999997 -8.97773 942 8 8.6 0 66.6 1
-4.136562299200000 -3.21474 48 6 7.6 0 0 1
-19.060206693200001 -18.1226 377 54 50.2 0 0 1
-4.825192626000000 -3.8799 97 6 6 0 16.6 1
-3.470961550000000 -3.33821 193 6 4.8 0 8.4 -1
-5.111382741000000 -4.77824 88 11 10.4 0 0 1
-15.271668182999999 -14.9569 72 37 24.4 0 0 1
-4.526726084000001 -4.34811 60 5 8.6 0 0.8 -1
-7.057281795199998 -6.82157 126 23 19 0 0.2 1
-2.282819530000000 -2.25353 110 9 5.6 0 12.2 -1
-5.312882236000000 -4.72223 155 9 8 0 0 1
-28.654711671599998 -27.8281 112 92 92.4 0 0 1
-7.169883817999999 -6.75935 80 16 15.8 0 0 1
-3.397879419400000 -3.20208 49 18 16.4 0 0 1
-15.588451894999999 -15.1764 194 24 25.4 0 0 1
-22.201459442000001 -21.2379 147 20 22.2 0 0.4 1
-6.137611317000000 -5.5992 305 4 4.2 0 38 1
-3.244643502200000 -3.03009 81 10 6.4 0 0.4 -1
-13.015952891600000 -12.3954 50 33 31.2 0 0 1
-22.090863498199997 -21.0717 195 48 40.6 0 0 1
-4.558444511800000 -4.20723 131 12 11.6 0 0.2 -1
-5.175209348000000 -4.97438 132 20 18.4 0 1 -1
-7.986139029999999 -7.26976 218 4 10 0 0 1
-7.156220450199999 -6.64671 187 7 6.2 0 24.4 1
-9.003592168999997 -8.2995 319 20 20.6 0 0 1
-14.782361234000003 -14.3875 205 13 15.6 0 0 1
-7.388304980999999 -7.219 153 7 16 0 0 1
-5.184355456000000 -4.92864 45 12 7.6 0 0 1
-9.989172079600001 -9.45012 671 35 26 0 0 1
-6.746648719000000 -5.89354 70 6 8.8 0 0 1
-6.035257585000000 -5.67084 184 7 7.8 0 0.2 1
-6.357010580999998 -5.8375 67 23 16.4 0 1.4 1
-4.262350226000000 -3.17162 160 4 5.2 0 20.6 1
-6.059123326000000 -5.42231 534 7 11 0 27.4 -1
-5.331081017999999 -5.07436 292 6 6.8 0 0 -1
-9.249677732000000 -8.54554 188 15 11.8 0 28 1
-4.187205692000000 -3.45778 93 6 5.8 0 2.6 1
-4.560751044000000 -4.27317 173 5 6.4 0 0 1
-8.217845080999998 -8.00101 1274 10 6 0 74.2 1
-5.141474436200000 -4.96879 196 7 5 0 0.4 -1
-8.985917682999998 -7.85678 75 6 7.2 0 0 1
-6.963917432999999 -5.78934 148 5 4.6 0 27 1
-7.837551681000000 -7.21762 1081 17 13.8 0 0 1
-13.115225221199999 -12.7143 626 28 26.2 0 0 1
-3.157781575000000 -2.93797 92 4 5.4 0 17.8 1
-7.070426772000000 -6.46646 119 10 9.2 0 0 1
-9.932477108000000 -9.70467 72 38 36.4 0 0 1
-3.566739638000000 -3.31474 65 5 5 0 2 1
-7.174376403199999 -6.5051 1548 11 10.8 0 0 1
-8.910815088200000 -8.48362 120 9 18 0 0 1
-6.906553607200000 -6.68235 297 7 13.4 0 0.2 -1
-3.019185139000000 -2.43748 152 4 5 0 3.2 1
-10.506464435200002 -9.91341 335 39 30.4 0 0 1
-9.550492997999999 -8.78251 172 14 11.4 0 0 1
-7.533530605199999 -7.08109 650 10 7.4 0 0 1
0.837105786000000 1.0039 15 4 4 3 6.6 -1
-1.270241653000000 -1.02697 35 4 4.2 0 2.2 -1
-7.766317468999999 -7.48987 243 8 5.6 0 11.6 1
-12.249806172000000 -11.9858 388 25 17.6 0 0 1
-7.986139029999999 -7.31004 143 4 9.2 0 3.6 1
-9.275799479199998 -8.19715 293 10 7.4 0 0.6 1
-14.391077972000000 -14.0083 679 21 25.8 0 0 1
-11.720497088000000 -11.3408 153 26 39.8 0 0 1
-10.979632315200000 -10.2205 254 12 8.8 0 3.4 1
-5.061934796000000 -4.79054 175 7 7.4 0 0 1
-4.160023873000000 -3.69381 176 5 5.4 0 0 -1
-7.605787643999999 -7.21069 302 14 14.4 0 0 1
-9.735862155000000 -9.2518 166 19 21.4 0 0 1
-4.146455172000000 -3.46389 301 4 5.4 0 0 1
-6.020451818000000 -5.59718 132 15 15.2 0 0 1
-5.305725358999999 -5.20737 79 9 12.4 0 0 1
-3.122756581200000 -2.80266 26 11 5.8 0 0.6 -1
-7.980602259000000 -7.83376 401 9 8 0 0 1
-2.287433802200000 -2.02417 16 6 4.4 0 1.4 1
-18.353399406000001 -17.7964 84 16 28.2 0 0 1
-11.601052691200001 -11.0226 422 20 15.2 0 0 1
-15.515587517000000 -14.7491 266 17 17.4 0 0 1
-4.953489444000000 -4.5742 54 10 8.8 0 0 1
-1.876205873000000 -1.34058 34 4 4.4 0 5.8 -1
-6.409262966000000 -5.58109 76 5 4.2 0 15 1
-15.234953374400000 -14.1279 1271 43 38 0 0 1
-8.976313894399999 -8.55371 282 25 18.2 0 0 1
-6.882437310999999 -5.80005 328 5 6.6 0 0 1
-5.297148582999999 -4.17846 137 5 4.6 0 26.8 1
-3.422860850000000 -3.15329 80 5 6.2 0 6.4 1
-6.206356020400000 -5.68664 59 21 20.8 0 0 1
-13.717875680599999 -12.5266 1043 59 40.8 0 0.2 1
-9.535061760000000 -9.42785 261 7 8.2 0 0 1
-6.847192875999999 -5.66121 158 7 6.2 0 8.8 1
-7.166113322999999 -5.48805 107 5 5 0 10.6 1
-7.866359354999999 -6.89735 191 6 7.2 0 13.2 1
-5.085173621999999 -4.88601 111 7 6.4 0 0 1
-7.677371397399998 -7.17961 173 10 12.8 0 0 1
-10.076047259999999 -8.73634 112 5 4.8 0 21.2 1
-8.033418028999998 -7.2401 298 10 7 0 12 1
-5.751456806000000 -5.17884 135 11 11.6 0 2.2 -1
-6.224325158999998 -5.97312 1773 9 5.8 0 0.2 1
-6.805830943199999 -6.43698 34 10 8 0 0 1
-3.882603182000000 -3.74146 100 8 7.2 0 1.6 -1
-7.572753533999999 -7.38259 223 12 9.4 0 17 1
-3.456574623000000 -2.72285 99 6 5 0 22.4 1
-11.289646699999999 -10.1094 152 8 7.4 0 26 1
-4.997283347200000 -4.39864 365 7 8.6 0 0 1
-6.593562523200001 -5.97874 215 5 7 0 0.2 1
-8.127017277000000 -7.4714 109 17 12.6 0 0 1
-22.393799021200007 -22.1782 167 95 88.4 0 0 1
-6.792089450199999 -5.81898 139 5 11.6 0 0 1
-5.346287408000000 -4.66029 144 5 5.2 0 9.4 1
-5.246567744999999 -4.54349 183 6 7 0 1.6 1
-18.128679783000003 -17.4252 461 22 20.6 0 0 1
-12.677493230000001 -12.0536 100 9 10.8 0 0 1
-6.763827468999999 -6.28157 89 10 9 0 0 1
-6.023820046199999 -5.50933 176 7 7 0 7.4 1
-3.608796426000001 -3.24291 74 4 7.4 0 3.6 -1
-40.510636773799980 -40.1459 396 236 233.8 0 0 1
-8.048708203999999 -7.61511 115 18 14.4 0 0.2 1
-9.451886014999999 -8.7518 85 19 16.6 0 0.2 1
-6.906224584999999 -6.42714 189 12 11.6 0 0 1
-12.185660503999996 -10.9934 911 32 25.6 0 0 1
-7.110085253999998 -6.22004 467 9 8.4 0 5.4 1
-5.512048340000000 -4.83953 38 12 11 0 0 1
-5.321712279000000 -5.04658 87 4 6.8 0 5.6 1
-6.989014462999999 -6.56496 97 8 7 0 0 1
-4.355732710800000 -3.76921 77 11 8 0 0.8 -1
-8.074654159999998 -7.76637 910 13 9.4 0 46.6 1
-3.242643321000001 -3.0938 187 5 5 0 4.6 1
-5.800585876400000 -5.28792 92 20 15.2 0 1.8 1
-6.922985289000000 -6.50549 215 18 15.8 0 0 1
-9.316017959000000 -8.75243 132 9 8 0 0 1
-8.827185389200000 -8.42119 144 10 13.2 0 0 1
-4.353405551000000 -3.70628 68 6 7.4 0 0 1
-2.639150842600000 -2.34006 184 7 5.2 0 18 -1
-8.781672840000001 -7.30768 199 17 12.8 0 0 -1
-5.789762472000000 -4.77592 105 7 6.4 0 0 1
-3.409155194200000 -2.96395 51 12 7 0 4.4 -1
-2.287493562800000 -2.19594 148 9 6.4 69 43.6 1
-2.904157148999999 -1.39735 52 4 4 0 11.8 -1
-5.999777450999999 -5.2096 272 6 5 0 0 1
-9.147896855999999 -8.4717 664 7 6.6 0 0 1
-4.368470243200000 -3.89391 131 5 6 0 15.4 -1
-8.464028557000001 -7.83509 96 7 7.2 0 0 1
-5.240778030000000 -4.80953 36 4 4.8 0 0 1
-3.926036000000000 -3.13325 101 4 5.6 0 0 -1
-14.788819237999999 -14.4519 196 19 20.4 0 0 1
-6.669447992199999 -5.72189 651 5 5.8 0 56 1
-5.065523942000000 -4.138 57 4 4.6 0 6.2 1
-2.880402997000000 -2.4122 95 10 5.8 0 21 1
-20.092743018000000 -19.4267 2039 24 22.2 0 0 1
-5.414313129000000 -4.68254 157 11 9 0 22.6 1
-7.735941935000000 -7.63294 177 24 19.6 0 0 -1
-5.720904349999999 -5.57592 163 7 6 0 9.6 1
-7.471887634999999 -6.74336 102 10 9.4 0 1 1
-3.301476289999999 -2.71323 201 4 4.8 0 41.6 1
-7.906502812199999 -6.87307 162 16 17 0 0 1
-8.231903128199999 -7.80619 232 17 14.2 0 0 1
-7.555820484000000 -7.35237 160 17 10 0 0 1
-6.282615075999999 -5.71793 127 16 12.6 0 0 1
-9.495820797200000 -8.41757 1301 11 10.8 0 0 1
-3.865666710000000 -3.55293 149 5 5.4 0 5.8 1
-13.437632099000002 -12.5537 160 13 13.6 0 0.2 1
-6.513817455999999 -6.26225 91 8 11.2 0 0 1
-8.465990223999999 -8.05335 677 16 15.2 0 0 1
-7.682386187799998 -7.1741 1061 21 16.2 0 0 1
-5.737056369999999 -5.21314 136 7 7.6 0 0 1
-6.984354459999999 -6.07996 257 5 4.8 0 0.4 1
-5.065523942000000 -4.36518 71 4 6.2 0 5.6 -1
-7.141829296999999 -6.56586 196 15 13 0 0 1
-5.520029768000001 -5.28908 73 11 8.6 0 0 1
-8.148043735199998 -7.85317 148 13 10 0 0 1
-6.634649978000000 -6.4172 133 9 9.4 0 0 1
-24.438643280199997 -24.0375 977 105 102 0 0 1
-5.294749343000000 -4.88777 176 5 6.8 0 0 -1
-20.762116511599999 -20.4422 218 89 85 0 0 1
-3.782473062000000 -3.52916 175 4 4 0 7.4 1
-7.223932853999999 -5.50168 106 7 7.8 0 0.8 1
-5.826021824000000 -5.47477 91 14 10.8 0 2 -1
-15.749193084999998 -14.7532 309 16 16.2 0 0 1
-6.486680929999999 -6.26096 148 11 10.4 0 0 1
-4.246891536000001 -3.95499 30 8 6.2 0 4.6 1
-7.249804817999999 -6.98676 81 20 13.4 0 0 1
-3.772025178200000 -3.57645 125 9 6.4 0 28.4 -1
-3.469683565000000 -2.96544 59 5 5.2 0 4.8 1
-9.399675783999998 -9.06906 919 27 27.8 0 0 1
-6.459778806999999 -5.85459 142 11 13 0 0.4 -1
-5.108983815999999 -4.62712 43 13 9.6 0 4 1
-9.505078861999998 -8.52683 112 19 16.6 0 0 1
-8.382171997000000 -8.04886 2076 8 8.6 0 0 1
-19.959901428999995 -19.7448 193 54 46.6 0 0 1
-3.286702429000000 -2.88983 122 5 4.8 0 2 1
-3.192157095200000 -2.89003 85 10 7.2 0 5.4 1
-7.653591406000000 -7.19094 188 33 30.8 0 0 1
-7.496029344999998 -7.10819 166 19 15.2 0 13.2 1
-2.973899144000001 -2.89548 143 6 4.8 136 118.8 -1
-8.814086636999999 -8.08337 92 9 9.4 0 0 1
-4.503107029999999 -4.21449 147 5 4.8 0 4 1
-4.078547192000000 -3.70823 171 4 7.4 0 22.2 -1
-4.656711444000000 -4.34926 28 12 9.6 0 0.2 1
-4.663544947999998 -4.29372 107 8 5.8 0 0 1
-6.171510127999999 -5.84457 533 4 8.2 0 0 -1
-1.696598853000000 -1.55889 76 5 4.2 0 17.8 -1
-16.912331817999998 -16.6546 48 19 17.6 0 0 1
-7.875503961000000 -6.79197 241 8 11.4 0 0 1
-2.333763626000000 -1.85098 124 4 4.2 0 4.8 1
-9.647407585999998 -9.35385 4410 18 13.4 0 0 1
-0.416737913000000 0.038314 13 6 4.6 0 1.6 1
-5.536494727999999 -4.70721 110 6 6.4 0 8 1
-5.769891170999999 -5.48403 146 5 5 0 10.8 1
-8.881265892000000 -8.05327 83 13 12.2 0 0 1
-8.091648407999999 -6.91646 227 5 5.4 0 0 1
-10.753966597000000 -10.5203 788 15 11.6 0 28.6 1
-9.840540116000000 -9.45024 888 11 13 0 0 1
-7.744464656999999 -7.22076 212 14 12.4 0 0 1
-10.670955471000003 -10.2424 248 15 13 0 0 1
-2.081158296000000 -1.97764 26 8 5.6 0 1.8 -1
-31.183879350199994 -30.3733 1181 143 152.6 0 0 1
-7.671184668999999 -6.92096 66 9 8.8 0 0 1
-4.513619322999999 -3.42764 126 6 6.2 0 11.8 -1
-2.862249944000000 -2.48187 73 5 5 0 1.6 -1
-5.043423240999998 -4.51126 73 20 16 0 2.8 1
-10.354990028600001 -10.0331 365 20 17.4 0 0 1
-6.916391300999999 -5.89831 90 5 6.6 0 2 1
-3.838541191999999 -3.60507 66 15 9.2 0 3.6 1
-7.997766580200000 -6.69644 97 8 7.4 0 10.6 1
-8.403903951000000 -8.0399 125 16 15.6 0 0 1
-7.399403758000000 -6.42786 547 14 12 0 15.4 -1
-9.185211338999999 -8.72265 198 20 20.4 0 0 1
-6.705866018000000 -6.20812 59 9 7.6 0 0 1
-5.375938943999999 -4.52971 118 10 8 0 0.4 -1
-9.225822776199998 -8.63298 297 15 12.8 0 1.4 1
-4.017416526000001 -3.66949 109 10 7.8 0 1.2 1
-12.269979136999998 -11.5308 141 21 22 0 0 1
-4.615561140000000 -4.0034 58 4 4.4 0 8.2 1
-13.707174223999999 -13.1465 127 22 19.2 0 0 1
-7.311217131799999 -7.17794 85 28 29.6 0 1.6 -1
-2.180838184000000 -2.04702 52 5 5.2 0 4.6 -1
-5.268961840999999 -5.12979 279 11 14 0 0 1
-4.914671335000000 -4.37712 51 15 12.6 0 0 1
-5.004746529999998 -4.56048 432 5 7.8 0 0 1
-5.536087339999998 -5.35194 88 9 8.2 0 0.6 1
-4.605516263200000 -4.10191 271 4 6 0 0 1
-5.383322873999999 -5.24427 176 9 6.4 0 0 1
-2.155264224000000 -1.97035 39 5 4.2 0 6.4 -1
-7.304124083000000 -7.048 104 11 13.2 0 0 1
-17.225526244200001 -16.8053 2284 37 35.2 0 0 1
-5.465835650000000 -5.21224 807 8 10.6 0 0 1
-5.328025809400001 -4.66191 358 11 10.8 0 0 1
-10.345512817000001 -9.52284 140 14 12.6 0 0.4 1
-5.427221657000000 -4.79316 125 5 9.2 0 1.4 1
-10.421510131000000 -9.59017 61 17 15.8 0 0 1
-3.233214681300000 -3.09721 133 4 4.8 1 7.6 1
-7.699096921000001 -7.1765 165 10 8 0 0 1
-1.251496557500000 -1.13258 80 4 4.4 1 14.2 -1
-7.916953738999998 -6.96959 47 9 7.2 0 0 1
-7.568278928999999 -7.02304 172 9 8.6 0 0 1
-7.272594153599998 -6.84878 146 60 30.2 0 0 1
-4.615561139999999 -4.1046 81 4 4.8 0 0.2 -1
-14.497483323399997 -13.3399 195 27 23.8 0 0 1
-26.586873906999998 -24.92 291 32 30 0 0 1
-5.055575890199999 -4.87048 82 6 4.6 0 5.8 1
-6.932716879999999 -5.60663 63 6 4.8 0 7.2 1
-6.964653281999998 -6.68376 139 12 10 0 0.2 1
-4.021825885999999 -3.73729 135 9 8.8 0 0.2 -1
-5.065523942000000 -4.32665 170 4 4.4 0 6 1
-5.147003561399999 -4.85249 132 8 9 0 10.4 -1
-1.101848574000000 -0.922463 39 4 4.4 0 12 -1
-1.666803794200000 -1.51523 116 5 4.2 0 28.8 -1
-7.523960041000000 -7.30335 338 9 7.8 0 39.8 1
-2.139998138000000 -1.8497 16 6 5.4 0 0.6 -1
-9.406793056999998 -8.24815 512 15 14.2 0 0 1
-10.806622650999998 -10.4145 101 11 12 0 0 1
-3.268481432000000 -3.17321 236 6 5.6 0 44 -1
-17.292236136999996 -16.5112 523 45 44.8 0 0 1
-4.818379585000000 -4.45138 165 5 7.6 0 0 -1
-7.378831862000000 -6.84576 246 10 8.8 0 0 1
-5.778384680000000 -4.67162 167 6 5.8 0 13 1
-4.508799385999999 -4.03733 72 6 6 0 9.4 -1
-5.547238169999999 -5.30361 160 14 16.8 0 1.6 -1
-9.291451258000000 -8.43052 154 16 12.8 0 0 1
-4.123596199200001 -3.76603 79 11 8.4 0 0.8 -1
-3.535735878000000 -3.14378 74 4 5 0 17 -1
-4.346680031800000 -4.09295 84 7 7.8 0 4.2 -1
-10.365575857000001 -9.68755 181 32 32.2 0 0 1
-6.815529209400001 -6.33527 40 13 12.4 0 0.8 -1
-12.881567141200000 -12.5313 150 30 40.8 0 0 1
-11.053079769199998 -10.5158 160 12 12.8 0 0.6 1
-22.467635767400001 -21.8192 406 93 88 0 0 1
-7.994559865999999 -7.75055 206 14 12.6 0 0 1
-9.645271354999998 -9.16808 958 21 24.6 0 0 1
-2.743125010000000 -2.68482 29 8 7 0 1.8 -1
-3.636550572999999 -3.39517 233 4 10 0 0 1
-19.802421819199999 -19.2229 101 28 27.2 0 0 1
-7.416396552999998 -6.67421 135 6 7.6 0 0 1
-12.676765042999998 -12.5962 62 19 23.4 0 0 1
-9.791637608000000 -9.28425 2912 10 13.8 0 0 1
-10.627029715199997 -10.5173 220 19 18.8 0 0 1
-6.123180519999999 -5.66438 98 11 10.2 0 0.2 1
-5.261658047999999 -5.13328 187 7 6.8 0 0 1
-4.671348929999999 -4.13233 185 5 7 0 0.2 -1
-4.207233902000000 -3.8256 113 20 7.2 0 7.8 1
-20.534199620000003 -19.7568 259 53 49.4 0 0 1
-19.586813882600001 -19.0222 140 62 49 0 0 1
-6.258222271199999 -6.09686 164 18 16 0 0 1
-2.823974167000000 -2.6191 138 6 5 40 51.6 -1
-8.057671100200000 -7.25258 180 6 8.2 0 0 1
-3.638371600000000 -3.32443 60 14 10 0 5 -1
-5.311333994000000 -5.18844 230 10 6.4 0 8 1
-3.040268594000000 -2.71666 119 4 4.8 0 22.2 -1
-7.890275798999999 -7.42297 118 12 9.8 0 0 1
-7.183001430399999 -6.75113 238 25 19.8 0 0 1
-4.704920934000000 -4.07727 60 6 6 0 0.2 -1
-4.511541249000000 -4.01983 123 5 4.8 0 22.4 1
-2.228407828999999 -2.03071 16 8 5.8 0 2.4 -1
-16.715854379000000 -16.5797 209 60 52 0 0 1
-4.600933222999999 -4.1944 76 7 6 0 7 1
-15.529877363399997 -14.8691 918 44 35.8 0 0 1
-7.197451994000000 -6.98623 462 7 7.8 0 1.6 1
-3.571806244000000 -3.00279 90 4 4.8 0 6.8 -1
-1.948073516400000 -1.82401 38 6 5.2 0 4.6 -1
-9.194475647999997 -8.98998 305 15 18.2 0 0 1
-8.335107703000000 -7.17673 151 6 5.2 0 15.6 1
-4.679783149000000 -4.03563 153 5 6 0 25.6 1
-5.081380551000000 -4.78515 106 5 5.2 0 10.4 1
-4.233061652000000 -4.08344 41 9 9 0 1.2 -1
-6.141492485999999 -5.14343 48 6 5.4 0 3 1
-3.608796426000001 -3.1343 148 4 6 0 6.8 -1
-11.699922072000001 -10.7934 100 14 15.2 0 0 1
-8.545687072000000 -7.06678 373 7 5.8 0 110 1
-7.125387162000000 -6.06781 57 6 5.8 0 1.4 1
-3.430259156200000 -3.05572 149 4 5 0 16.4 1
-4.648920488600001 -4.20018 457 14 12.2 0 1.8 -1
-42.823363030199978 -42.334 1571 279 270.8 0 0 1
-6.942868131000000 -6.26176 207 9 9.4 0 0.2 1
-2.990181875999999 -2.81179 78 6 7.2 0 0.8 -1
-5.104375903200000 -4.75197 53 12 10.2 0 0 1
-3.830336344000000 -3.16409 54 4 4.2 0 7.6 1
-2.494227642000000 -2.37962 44 4 4.2 0 7.2 -1
-1.136644070900000 -1.09498 30 4 5.6 1 5.4 -1
-5.869728761199999 -5.60542 153 9 7.8 0 0 1
-2.442014866999999 -2.23224 51 4 5.2 0 0 -1
-6.795782297000000 -6.02537 125 9 10 0 0 -1
-13.309327133999998 -12.4748 94 24 20.2 0 0 1
-6.408076105999999 -5.72402 153 17 13.8 0 12.2 1
-3.539755685000000 -3.39759 99 10 12 0 0 1
-6.219036259999998 -5.23965 129 4 5.4 0 22.8 1
-5.991761761000000 -5.54691 109 7 6.6 0 0 1
-5.480051565999998 -5.2474 218 9 13.4 0 0 -1
-6.308689028999999 -5.66334 236 4 5.4 0 17.6 1
-8.211470862999999 -7.70558 78 8 9 0 0 1
-2.264122045000000 -1.79294 27 5 4.8 0 7.2 1
-2.411080649999999 -1.90556 39 5 5 0 1.6 -1
-5.779113872999999 -5.46061 110 11 9.6 0 0.2 1
-5.704125497999999 -5.16167 108 6 6.4 0 4.6 1
-3.857656570000001 -3.51564 78 8 6.4 0 0.2 1
-6.174097680999999 -5.49787 159 7 12 0 0 1
-6.477789777999998 -5.88015 69 9 9.8 0 0 1
-7.719149555999998 -7.12346 153 11 12.4 0 0 1
-7.474259656199999 -7.00908 155 6 8 0 2.4 1
-5.848681350200000 -5.21829 154 4 10 0 0 1
-4.938268290199999 -4.71963 116 8 8.2 0 8.6 1
-12.145964398999999 -11.6541 645 19 17.8 0 0 1
-3.276090371000000 -2.88295 110 9 9.6 0 0 1
-6.171368821999998 -5.6801 84 12 10 0 4.6 1
-10.648261030000000 -9.86013 68 16 16.2 0 0 1
-7.642707940000000 -7.50965 97 11 8.2 0 0.2 1
-7.606216171999999 -7.16184 316 9 10 0 0 1
-5.109686071000000 -4.51659 48 7 6.2 0 0 1
-4.894391050999999 -3.74903 62 4 5 0 1.6 1
-4.755446967000000 -4.33025 95 11 8.8 0 0.2 1
-6.336463749999999 -5.76602 172 5 5.4 0 13.6 1
-6.324068500000001 -5.53392 92 12 8.8 0 0.2 1
-3.895945627000000 -3.62289 23 4 4.4 1 1.8 -1
-5.601670825999999 -4.59758 79 4 6.4 0 0.4 -1
-7.591553625200000 -7.25641 261 20 10.4 0 0 1
-7.440552032999999 -6.82056 219 8 9.6 0 0 1
-6.916383730000000 -6.627 98 15 11.4 0 0 1
-8.300741093999999 -7.98075 886 8 8 0 29.2 1
-4.941592536000000 -4.59504 68 16 10.2 0 0 1
-4.901300849200000 -4.18097 134 6 6 0 24.6 1
-9.488766819999999 -9.05212 144 15 13.2 0 0 1
-12.596417689199999 -11.4178 999 25 24.2 0 0 1
-6.728272886999999 -6.42189 248 9 8 0 0.2 1
-6.988609448000000 -6.05078 281 7 11.4 0 0 1
-6.810881922999999 -5.83468 596 4 9 0 0.4 -1
-6.117174290000000 -5.96155 268 4 11.6 0 12.2 -1
-18.274907591199995 -17.6893 218 106 97.8 0 0 1
-18.052790781999999 -17.6259 712 29 25.4 0 0 1
-2.314406970000000 -2.11611 57 10 6.6 0 2.6 -1
-1.558093457000000 -1.49397 44 4 4.2 1 11 -1
-9.197643257000001 -8.7619 622 10 11 0 0 1
-5.362263570000000 -5.10986 42 16 12.8 0 0 1
-5.245557595799999 -4.99148 92 11 10.6 0 0.4 -1
-2.912418806999999 -2.43065 67 5 4.8 0 8.2 -1
-7.825845410999999 -7.28271 1023 6 5.2 0 34.8 1
-4.477522899000000 -4.36352 160 11 9.4 0 0.8 -1
-0.027506741000000 0.200587 14 5 4.2 0 1.2 -1
-6.986020619000000 -5.99322 171 7 5.8 0 3.4 1
-8.245744677000001 -7.84875 353 25 22.8 0 0 1
-3.077759528000000 -2.42661 51 4 4.2 0 12 -1
-2.058932642000000 -1.76421 44 5 6.4 0 0 1
-10.278119212400000 -10.1929 130 17 18.6 0 0 1
-6.426226029000000 -6.20348 166 12 12.4 0 12.4 1
-6.227987444999999 -5.94204 79 9 5.8 0 0 1
-7.784684074999999 -7.22556 108 6 4.6 0 23.2 1
-8.890014956000000 -8.74439 450 9 7.6 0 46.4 1
-6.398829372400000 -5.96969 161 12 12.2 0 0 1
-12.137490580999998 -11.4308 148 15 14.8 0 0 1
-3.578654912000000 -3.16291 51 5 4.8 2 1.4 -1
-1.384985418000000 -1.27228 82 4 4 0 12 1
-20.076904003399999 -19.8598 373 57 55.6 0 0 1
-8.359337499999999 -7.95893 103 10 10.2 0 0.2 1
-5.192984198000000 -4.55043 100 7 5.8 0 3.4 1
-9.652501482000000 -9.27772 2817 13 19.2 0 0 1
-9.000713148999999 -8.55453 476 23 24.2 0 0 1
-7.600171457999998 -7.10262 75 11 9.6 0 1 1
-8.456872461999998 -7.96807 148 17 17.4 0 0 1
-5.609463035199998 -5.32097 42 17 7.2 0 0 1
-11.479926880999999 -10.5059 91 12 13.2 0 0 1
-3.862359520200000 -3.13097 101 10 7.2 0 0 1
-3.040208191000000 -2.14332 14 6 5.8 0 0.2 1
-6.338960120000000 -5.8312 106 4 5.2 0 1 -1
-8.144173325199997 -7.7443 97 24 16.4 0 0 1
-5.343554934199999 -4.82207 42 10 9.4 0 0 1
-10.924448335400003 -10.693 177 20 20 0 2.4 -1
-10.365167445199999 -9.85781 136 12 16.2 0 0 1
-6.546081829999999 -5.92426 97 8 6.6 0 0 1
-4.302724220000000 -4.24817 81 7 5.4 0 0.6 -1
-5.547238169999999 -5.30361 70 14 16.8 0 1.6 -1
-5.774292900000000 -4.41317 73 8 7 0 5.2 -1
-6.492787537999999 -6.31581 302 5 5 0 15 1
-6.019841878999999 -5.888 148 8 6.8 0 11.2 1
-4.337092080000001 -3.51092 73 6 4.6 0 7.2 1
-2.898915517000000 -2.82801 89 7 6.6 52 21.2 -1
-12.899354056000000 -12.5829 175 21 19.6 0 0 1
-6.136121591199999 -5.74008 140 14 6.4 0 24.4 1
-5.978887032000000 -5.60937 26 6 7 0 0.2 1
-4.610809454999999 -4.30463 136 6 6.4 0 0.4 1
-6.650314074000000 -6.14311 184 7 6 0 0 1
-5.541740335000000 -4.26314 56 4 4.2 0 9.2 1
0.058257747000001 0.425324 27 4 4.2 0 0.2 -1
-10.377427328400000 -9.35121 1730 17 16.6 0 0 1
-7.301917064400000 -6.97618 151 18 13.8 0 0 1
-11.080722695800000 -10.9197 421 67 60.8 0 0 1
-8.742801127000000 -8.30327 394 13 10.2 0 0 1
-4.903366320000000 -4.49254 71 10 7.6 0 0.2 -1
-7.149252903000000 -6.44882 412 6 6 0 81.4 1
-5.487250776000000 -4.50001 133 7 5.4 0 24.6 1
-6.076017370000000 -5.81579 276 7 8 0 20 1
-2.740911506999999 -2.06058 29 4 4.4 0 5.4 1
-6.139384240000001 -5.90378 103 10 9 0 0 1
-28.274954759599993 -27.8683 1223 176 146.6 0 0 1
-5.654709227000000 -4.43908 84 5 5.4 0 1 -1
-15.783000052999999 -14.7189 141 20 17 0 1.4 1
-10.672434256200001 -10.5549 130 37 32.4 0 0 1
-7.314290593000000 -6.87642 368 13 10.2 0 30.8 1
-6.716946679000000 -6.33747 343 7 7 0 28.8 1
-31.183879350199994 -30.3733 1196 143 152.6 0 0 1
-6.373286492999999 -6.08234 383 9 10.8 0 0 1
-7.468912474200000 -6.71431 185 11 11 0 0 1
-3.757444329000000 -3.23352 144 6 5.4 0 24 -1
-5.761288974999999 -5.54362 116 13 7.6 0 10.6 1
-8.818239980000000 -8.28667 233 16 12.4 0 11.4 1
-18.282139164000000 -17.5594 258 25 23.4 0 0 1
-15.768401331000000 -15.4201 1888 21 24 0 0 1
-4.886248291999999 -4.41434 142 6 9.8 0 3.8 -1
-7.421486759999998 -6.7959 1072 7 6.6 0 175.6 1
-8.761433548999999 -8.21533 257 8 5.6 0 42.8 1
-7.412737528999999 -6.74394 56 8 7.4 0 9 1
-8.243316934999999 -7.46197 177 9 9 0 0.8 1
-7.581778210000000 -7.2446 851 6 7.4 0 0 1
-10.820928432999999 -10.0293 186 6 7.2 0 0 1
-6.062658164199998 -5.60386 210 12 15 0 0 1
-12.144474322400001 -11.8069 365 35 33 0 0 1
-6.950345290999999 -5.61255 119 5 6 0 8.6 1
-3.636550573000000 -3.28682 82 4 8.6 0 1 1
-3.090407904000000 -2.94513 23 8 6.2 0 0 1
-5.506063965000001 -5.30275 72 10 7.8 0 4.4 1
-4.421216706000000 -4.17342 147 4 6.6 0 1.4 -1
-4.674460088999998 -4.56028 92 13 17.4 0 0 1
-5.770870757199998 -5.59601 166 9 6 0 9 1
-7.052404572999998 -6.74022 209 32 24.8 0 0 1
-9.377070621000000 -8.85041 169 11 11.4 0 0 1
-8.287386073999999 -7.43451 336 12 9.8 0 0 1
-5.695593919999999 -4.71514 115 5 4.6 0 32.4 1
-5.961716603000000 -5.56348 231 19 16.6 0 0.6 1
-5.491061259999999 -4.79526 116 5 6.6 0 14.2 1
-8.184031954199998 -7.9358 116 10 10.6 0 2.8 -1
-5.395066059199999 -5.05445 150 10 10.2 0 0 1
0.063831622000000 0.323015 19 4 4 6 7 -1
-4.463148185000000 -4.28536 61 4 8.4 0 0.4 -1
-3.257136600000000 -2.41237 50 6 5 0 2.6 -1
-5.861869869000000 -4.38064 108 5 5 0 0.2 1
-3.651225964000000 -3.35334 210 4 7.8 0 75.4 -1
-21.256756765400002 -20.8941 280 70 68 0 0 1
-8.979154916999999 -7.55077 163 10 8.6 0 0 1
-6.465633519000000 -5.53583 73 6 7.8 0 6.2 1
-8.878461059999999 -8.40198 181 6 8.6 0 0.2 1
-7.724501616000000 -7.35949 363 25 23.6 0 0 1
-9.953894701000001 -9.53355 1447 12 11.2 0 0 1
-12.517682248199998 -12.4385 205 25 21 0 0 1
-3.685179954000000 -3.41102 84 4 5.6 0 12.4 1
-8.808511516199999 -8.56007 1001 10 9.8 0 0 1
-6.432704761999999 -6.22841 94 14 15.6 0 0 1
-2.084283230000000 -1.5296 95 6 5.2 0 8.6 -1
-3.829371043000000 -3.71719 119 4 6.4 0 14 1
-5.762992794000000 -5.56762 144 14 13.6 0 0.4 1
-8.875787347999999 -7.53487 124 10 10.6 0 0 1
-6.585643633000000 -6.07103 327 12 7.4 0 0 1
-2.067662136000000 -1.72045 33 5 5.4 0 3.8 -1
-2.162602193000000 -1.76869 85 4 4.8 0 8.4 1
-9.405635033999999 -9.03243 91 25 24.2 0 0 1
-4.959989030999999 -4.36472 61 9 9 0 0 1
-4.768699303000000 -4.59168 129 8 9.4 0 0 1
-7.521323167999999 -6.27029 472 7 11.4 0 0 1
-6.350121674000000 -5.64802 87 6 5.8 0 0.2 -1
-9.000801373000000 -8.25417 1398 12 9.8 0 0 1
-6.008322133999999 -5.07102 33 12 8.6 0 1 1
-39.375248382199999 -38.9822 413 192 188 0 0 1
-4.865122992999999 -4.06311 53 7 6.4 0 2.8 1
-3.878509868000000 -2.78889 20 4 4.2 0 0.4 -1
-4.436833298000001 -3.33155 173 4 4.8 0 0 1
-29.659330790999995 -29.0552 897 439 378.4 0 0 1
-4.213942183000000 -3.76009 175 5 7.2 0 25.2 1
-6.043744518000000 -5.72172 73 7 11.6 0 0.6 -1
-4.517881663000000 -3.69187 139 4 4.6 0 28.4 1
-8.351493030000000 -8.12213 129 10 8.2 0 0 1
-8.120781404999999 -7.74134 205 13 13.4 0 0.6 -1
-5.945343244000000 -5.49259 625 7 5.6 0 86.2 1
-9.076308781200002 -8.51709 179 22 18.2 0 0 1
-3.288095922999999 -3.13814 19 8 8 0 0.2 -1
-5.932508480000000 -5.38442 187 9 9.8 0 10.6 -1
-5.314242152999999 -4.95293 54 6 7.8 0 5.6 1
-11.423363688999999 -10.2862 276 11 10.6 0 0 1
-2.839631296000000 -2.15158 52 6 5.2 0 6.4 1
-12.509124658000001 -12.2813 766 14 13.2 0 0 1
-3.685235133000000 -3.05235 157 4 5 0 9 1
-6.999600851999998 -6.74141 162 12 8.8 0 0 1
-11.249955663000000 -10.5323 120 13 8.8 0 15.8 1
-5.746767460000000 -5.57663 181 6 9 0 0 1
-8.984629364000000 -8.88704 1055 26 25.4 0 3 -1
-6.929835680999999 -6.35362 125 10 9 0 10 1
-6.877749698999998 -6.28863 211 18 16.6 0 0 1
-4.380759876000000 -4.25787 48 6 6.6 0 4.8 1
-6.611128401000000 -6.30889 264 12 14.8 0 0 1
-14.839887143999999 -14.6663 341 25 27.8 0 0 1
-2.574638662000000 -2.23615 21 5 7 0 3.6 -1
-7.125064338000000 -6.49069 256 9 10.6 0 0 1
-8.019394864999999 -6.78277 877 7 5.4 0 122.4 1
-3.071510430000000 -2.9589 72 5 6.2 0 0.2 1
-9.347509118599998 -9.05759 585 25 28 0 0 1
-4.471992606000000 -4.23154 112 5 5.2 0 0 1
-8.660941196200000 -7.66015 1163 13 9.6 0 37 1
-5.664381793000000 -4.93943 229 4 6.8 0 19 1
-6.787792152999999 -6.1185 69 21 18.8 0 0 1
-5.861533938999999 -4.65784 41 6 6.4 0 5.6 1
-5.756372348199999 -5.41551 145 10 7.8 0 11 1
-4.462753577999999 -4.26226 60 12 12 0 0 1
-6.983448817999999 -6.30935 118 8 7.6 0 0 1
-36.891035569599993 -36.1463 1351 173 174.2 0 0 1
-8.184784389999997 -7.89435 356 16 11.6 0 0 1
-3.701864789000000 -3.25156 341 5 5.6 0 0 1
-7.643080539000000 -7.24554 702 9 9.4 0 0 1
-8.866280071599999 -8.74606 129 37 29.2 0 0 1
-2.226242212000000 -1.37495 8 4 4.2 0 0.8 -1
-4.828799924999999 -4.59202 36 8 7.8 0 0 1
-11.559014383199999 -11.3353 266 26 23.6 0 0 1
-5.767149307999999 -5.49766 21 6 9.2 0 0 1
-4.697386163000000 -3.37476 24 6 6.6 0 0.4 1
-7.944222121999998 -7.81451 1048 12 21 0 0.8 -1
-7.581778210000000 -7.2446 201 6 7.4 0 0 1
-3.638918430000000 -3.11711 75 6 5.4 0 4.2 -1
-5.001483510000000 -4.57144 98 6 5.4 0 7.6 1
-6.336283468000000 -5.97823 260 8 6.6 0 16.2 -1
-7.530399439999999 -6.56505 213 8 6.4 0 0.4 1
-4.350350844999999 -3.44642 125 7 5.6 0 9.2 1
-5.754833340400000 -5.62787 336 16 11.4 0 1 -1
-6.338105240999999 -6.05468 117 9 7.8 0 0 1
-10.409165601999996 -10.1744 128 17 15.2 0 0 1
-6.641185480199999 -5.63404 39 7 6 0 0.6 1
-8.057053780999999 -7.62001 500 11 8 0 0 1
-6.810881922999999 -6.38481 264 4 8.8 0 0.2 1
-6.844835912999999 -5.97006 167 4 4.6 0 26 1
-5.371594962000000 -5.14372 91 6 7.8 0 0 1
-5.950639498999999 -5.3828 154 6 6.6 0 0 1
-6.122072837999998 -6.00665 180 10 9.4 0 2.2 1
-4.486433590600000 -3.9243 68 17 14.8 0 3 -1
-11.919504460999999 -11.0444 139 10 10.6 0 0 1
-7.868332034000000 -7.58004 590 11 11.2 0 0.4 1
-5.484171707000000 -5.25852 103 7 7.8 0 0.4 -1
-38.210579945999989 -38.0364 1066 118 118.6 0 0 1
-4.092496348999999 -3.48788 175 5 4.8 0 0.2 1
-6.810881922999999 -5.72921 363 4 11 0 51 1
-11.484767156000000 -11.0884 140 19 21.6 0 0 1
-14.932294401000000 -14.5091 407 17 20.4 0 0.2 1
-7.745865288999999 -6.19669 114 7 5.6 0 10.2 1
-8.450710846600000 -8.16565 880 25 21.2 0 0 1
-6.389027585999998 -5.8994 91 9 8 0 0 1
-6.416484713000000 -5.8212 192 9 9.4 0 0 1
-8.707725535999998 -7.98798 129 13 9.2 0 0.2 1
-6.370684935999999 -5.99513 116 6 8.4 0 0 1
-23.344963062800002 -22.895 457 109 87.6 0 0 1
-6.411116011999998 -6.17488 102 20 15.6 0 0 1
-8.012983860999999 -7.77929 123 14 11.2 0 0 1
-6.348574894000000 -6.20863 946 6 10 0 0 1
-1.396850167600000 -1.07153 52 4 4.4 0 7.8 -1
-9.867537656399998 -9.35639 212 19 17.2 0 0 1
-1.536833987400000 -1.28579 19 5 4.8 0 0.4 -1
-4.455170696000000 -3.47452 147 4 4.2 0 4.2 1
-6.526741527999999 -5.78592 140 5 8.2 0 0 1
-3.749771655999999 -3.29898 50 5 4.2 0 8.2 1
-22.201823178200002 -21.526 193 44 44.6 0 0 1
-11.084921529199999 -10.893 3118 21 26.2 0 0 1
-6.976571879999999 -6.24167 104 7 13 0 0 1
-8.750634940199999 -8.23989 605 10 8.8 0 60 1
-4.057560103000000 -3.32059 53 6 6 0 11.4 1
-3.637838306200000 -3.39803 73 11 5.6 0 6.4 -1
-4.458151528000000 -3.51636 87 8 5.8 0 6.6 -1
-17.178804306000000 -16.5789 98 34 27.4 0 0 1
-4.574113602000000 -4.26826 113 7 13.8 0 0 -1
-9.336418792000000 -8.23811 93 9 10.4 0 0.2 1
-5.149472028999999 -4.85777 53 8 8 0 0 -1
-10.519988721999995 -9.60382 1088 21 19.6 0 0 1
-4.146455172000000 -3.52374 138 4 6 0 0 1
-9.787115402200000 -9.21622 141 14 15.2 0 0 1
-4.286811282000000 -3.73992 98 16 10.8 0 1 -1
-3.807166010999998 -3.41997 129 9 5.6 0 43 1
-4.991056008000000 -4.39224 122 4 5 0 0.2 1
-7.351295374199999 -7.13899 1559 9 13.4 0 55.8 -1
-5.817417303000000 -5.52584 256 5 5.2 0 27.8 1
-4.321809886000000 -3.39583 81 5 4.8 0 11.2 1
-3.306026061999999 -3.01756 182 6 5.4 0 21 -1
-7.266676117999999 -6.88833 270 9 8.8 0 0 1
-6.885165261199999 -6.18278 117 8 6.8 0 0.2 1
-2.301519688000000 -1.8393 52 5 4.4 0 1.8 1
-3.525386678600000 -3.07773 148 8 7 0 4.6 1
-0.676741960000001 -0.427824 39 4 4 0 15 1
-5.701333537999999 -5.64358 159 8 14.4 0 0 1
-3.872951770000000 -3.55407 45 9 7.2 0 5.8 -1
-5.601670825999999 -4.7456 30 4 6.4 0 0.4 1
-5.465070144999999 -5.1513 102 11 11.4 0 0 1
-5.720752345999999 -4.50072 81 5 5.2 0 2.6 1
-3.618800318000000 -3.41666 261 6 7.2 0 6.6 -1
-5.795000739999999 -4.70408 73 4 4.6 0 12.2 1
-4.673424243199999 -4.23733 292 4 5.4 0 10 1
-1.150565649000000 -0.794824 27 6 4.8 0 0 -1
-8.234710366399998 -7.49902 199 20 18.8 0 0 1
-7.636851717000000 -7.16296 123 18 17 0 0 1
-8.048708203999999 -7.61511 120 18 14.2 0 0 -1
-13.437632099000002 -12.5537 164 13 13.6 0 0.2 1
-7.097139628999999 -6.08422 133 6 5.8 0 0.2 1
-6.171563713999999 -5.51189 25 10 8.6 0 0 1
-4.154855306199999 -3.71768 127 7 6 0 1 -1
-10.307212676399997 -9.79861 180 26 22 0 0 1
-3.112164771200000 -2.92278 138 5 4.8 0 0.2 -1
-3.690102736999999 -3.33165 51 5 8.6 0 0 -1
-5.601670825999999 -4.72436 54 4 4.6 0 0.2 1
-3.719189123000000 -3.38151 65 4 7.4 0 9.4 -1
-6.274735038999999 -5.02002 99 4 4.2 0 24.4 1
-3.730714564200000 -3.47738 155 13 11.4 0 2 -1
-6.957044376999998 -6.4239 76 20 14.4 0 0 1
-5.343766400000000 -4.82531 197 26 16.8 0 14.8 -1
-6.115708959199999 -5.46112 74 6 6.4 0 0.4 1
-11.604679490999999 -11.3297 174 15 15.2 0 0 1
-2.966001052000000 -2.19717 63 4 6 0 0 1
-10.577270913000000 -10.0752 226 12 13.4 0 0 1
-5.505515312999999 -4.21535 63 4 5.8 0 1 1
-5.750815920999999 -5.44815 92 10 8.4 0 0 -1
-8.515158508199999 -8.0787 170 22 18.6 0 0 1
-6.943766596200000 -6.46222 113 11 10.6 0 0 1
-4.916965481999999 -4.71935 84 9 7 0 0.2 -1
-8.775676650999999 -8.66973 194 19 24.2 0 0 1
-1.657959373200000 -1.29098 59 4 4.2 0 2.8 -1
-5.375311283999999 -4.9012 182 12 9.6 0 15 1
-3.152990551999999 -2.42534 25 5 4.8 0 0.2 -1
-16.222325751200000 -16.0201 143 118 95.2 0 0 1
-10.715912528000000 -10.2429 117 11 10.2 0 0 1
-4.426460939000000 -3.75236 112 8 6.6 0 15.6 1
-6.290591647999999 -5.84468 244 5 7.6 0 0 1
-6.492787537999999 -6.18835 221 5 8.8 0 0 1
-4.185185205999999 -3.27777 115 5 4.8 0 11 1
-6.569881321200000 -5.99819 190 10 7.2 0 0 1
-36.426458573199994 -35.9083 1159 83 81 0 0 1
-8.660941196200000 -7.66015 1140 13 9.6 0 37 1
-7.547773846999999 -7.2412 1494 18 14 0 0 1
-14.293593456999997 -13.3387 248 27 25.4 0 0 1
-3.782473062000000 -3.32571 44 4 8.2 0 4.2 -1
-6.487205080000002 -6.19462 201 23 20.8 0 1 -1
-5.320673312000000 -5.09317 188 11 8 0 9.4 1
-4.590335529999999 -3.81788 103 7 6.4 0 3.8 1
-5.973565506000000 -5.39744 270 7 7.6 0 4.8 1
-6.348574893999999 -6.02742 281 6 6.6 0 0 1
-9.340717326000000 -8.70744 299 7 12.6 0 0 1
-8.173128530000000 -6.94732 136 5 5.4 0 22.4 1
-7.244209449000000 -6.63274 65 10 9 0 6 1
-11.428129858399997 -10.4356 634 32 33.4 0 0 1
-15.306408590000000 -15.0139 287 28 23.4 0 0 1
-8.020093019999999 -6.98889 100 4 4.8 0 5 1
-11.161673929999999 -10.5867 346 14 13 0 0 1
-8.292950984999997 -7.64816 275 8 6 0 0.2 1
-7.509501572000000 -7.07131 673 7 6.2 0 71.6 1
-11.220838719199998 -10.6698 615 23 20 0 0 1
-9.383154426999999 -8.99161 242 31 27.2 0 1 -1
-2.853696675999999 -1.96842 128 5 4.6 0 6.8 -1
-10.802904053000001 -10.3753 1454 19 17.6 0 0 1
-7.854602387999999 -7.14593 621 6 5.8 0 152 1
-9.238660392399996 -8.86507 683 33 30.6 0 25 1
-6.797121069999999 -6.59307 40 7 12 0 0 1
-8.911891831400000 -8.42642 77 17 14.8 0 0.8 -1
-12.950073817999998 -12.0069 242 17 16.6 0 0 1
-6.300032875399999 -5.69331 179 9 7.8 0 0 -1
-9.473772706999997 -9.11165 252 28 24.2 0 0 1
-4.912111661000000 -4.15733 151 13 8.2 0 0.8 -1
-4.641205118999999 -4.10399 100 6 5.4 0 8.4 1
-10.526541190000000 -10.1753 389 12 11 0 0 1
-6.507856728200000 -6.14106 523 10 7.4 0 0 -1
-1.543247675000000 -1.36166 46 5 4.6 0 0.4 -1
-11.422952683000000 -11.1598 141 22 22.2 0 0 1
-14.985050040999999 -14.1509 204 22 21.6 0 0 1
-13.232709678400001 -12.2705 110 35 30.6 0 0 1
-6.020423702800000 -5.91636 394 18 19 0 1.4 -1
-8.870591376199998 -8.72302 744 14 21.6 0 0 1
-4.901075914000000 -4.71984 202 9 8.6 0 0.8 1
-3.722851409000000 -3.35593 49 4 6.2 0 0 -1
-5.099477931999999 -4.82554 252 4 5.8 0 12.4 1
-11.414751759000000 -9.86955 560 16 15.2 0 0 1
-2.947618422000000 -2.54653 15 6 5.6 0 1 -1
-5.681410885999999 -5.51716 161 7 10 0 0.4 1
-5.076301918000000 -4.58032 45 6 5.8 0 0.6 -1
-12.542347274999999 -10.5492 140 15 12.4 0 0 1
-5.281434327400000 -4.50712 228 8 6.4 0 0 1
-8.428247386000001 -7.19192 46 11 7.2 0 0.2 1
-4.398758888000000 -4.07305 78 6 11.8 0 8.8 1
-6.269896422999999 -5.77749 300 6 17.2 0 0.2 -1
-10.426419820200000 -10.181 304 22 22.2 0 0 1
-7.197451994000000 -6.98623 123 7 8 0 1.6 1
-14.047625307999999 -13.7658 479 16 14.8 0 0 1
-3.645743271000000 -3.52872 44 17 11 0 0.6 1
-11.366513057200001 -10.535 1914 30 30.2 0 0 1
-5.854509083999999 -5.48102 175 8 8.6 0 0.6 1
-3.368659076000000 -2.37178 62 4 4.6 0 5.8 -1
-8.280664891200001 -7.53453 1649 28 19.6 0 77.2 1
-5.587482424000000 -5.17225 196 7 6.6 0 0.4 1
-13.176531043999999 -12.6286 76 20 18.4 0 0 1
-12.171539882999998 -11.7198 842 21 17.4 0 0 1
-8.007659453000000 -7.48893 120 6 8.6 0 0.2 1
-6.137556137999999 -5.3942 132 4 6.4 0 26 1
-9.056308455000000 -8.29318 737 16 15.6 0 0 1
-8.396350276000000 -8.04287 851 11 12.8 0 0 1
-8.933194538000000 -8.05531 790 6 15.2 0 0 1
-21.138412700000000 -20.3426 248 21 22.8 0 0 1
-8.151193732999999 -7.8788 118 15 12.8 0 0 1
-22.281804465400000 -22.0521 444 26 26.4 0 0 1
-14.537236060400000 -14.3732 410 35 34.2 0 0 1
-8.670714288999998 -8.23364 891 7 6.6 0 89.8 1
-6.764494366000000 -6.39919 82 6 8.8 0 0 1
-9.741117672200000 -9.10796 1724 14 13.4 0 0 1
-8.097983995999998 -7.53064 114 7 8.2 0 0 1
-3.920904546999999 -3.39741 125 5 4.4 0 4.6 1
-7.172171604999998 -6.67797 131 13 8 0 22.8 1
-5.505515312999999 -5.17375 207 4 16 0 0 1
-7.753310350999999 -7.0137 130 13 10.4 0 0 1
-6.658799960999999 -6.04453 125 16 10.6 0 0 1
-6.205118068200000 -5.3528 186 6 7.2 0 0 1
-16.844261895000002 -16.3563 235 15 15.6 0 0 1
-9.090921968000000 -8.76136 72 24 16.6 0 0 1
-6.497760183999999 -5.9046 232 10 7.8 0 34.6 1
-10.220407298200000 -10.0004 113 41 21.4 0 0.2 1
-7.019446019999998 -6.63635 237 15 14 0 0 1
-6.214851234000000 -5.8194 89 24 13.4 0 4.6 -1
-7.346369265000000 -6.61155 186 8 10.6 0 1.2 1
-3.027162628000000 -2.65486 98 4 7.8 0 20.6 -1
-4.876044771000000 -4.52726 591 13 8.6 0 0.2 1
-9.449165131000001 -9.01791 358 22 20.6 0 0 1
-25.252795181999996 -24.616 310 26 26 0 0 1
-10.355566698000001 -9.36706 490 9 10.2 0 0 1
-5.992804721199999 -5.59731 659 8 5.8 0 95.6 1
-4.525859152000000 -4.16838 354 4 5.8 0 54.6 1
-8.506412664000001 -7.33707 591 9 7.4 0 1.2 -1
-8.139174539999999 -6.86739 160 5 11.4 0 14.8 1
-7.406096765999998 -7.09537 53 15 11 0 0.2 1
-7.677436895200000 -6.62587 174 10 10 0 0 1
-36.839967124000005 -36.4473 2512 154 147.6 0 0 1
-3.287910610199999 -2.80532 54 5 6.2 0 2.8 1
-9.264954777000000 -8.83593 40 8 7.6 0 0.2 1
-3.158648507000000 -2.74986 95 5 6.8 0 0.2 -1
-11.398208273000002 -11.2241 814 14 11 0 0 1
-14.476951797199998 -14.2431 218 28 26 0 0 1
-7.228389481000000 -6.79983 435 15 20 0 0 1
-6.984891983000000 -6.73448 544 7 10 0 12.4 1
-4.840967988200000 -4.1495 68 7 6.4 0 0 1
-2.951129060000000 -2.60111 145 4 4.6 0 4.8 1
-2.951954977000000 -2.60135 45 5 4.2 0 8 -1
-1.780132461000000 -1.63688 24 4 5 1 3.4 -1
-7.326694564999999 -6.64719 149 6 5.6 0 16.8 1
-7.842530246000000 -6.5139 422 7 5.6 0 21 1
-21.604067236199999 -21.0168 501 67 63.2 0 0 1
-36.839967124000005 -36.4473 2263 154 147.6 0 0 1
-15.641220934000000 -15.2705 266 82 90.6 0 0 1
-21.929340958199997 -21.4743 242 79 77.8 0 0 1
-6.844835912999999 -5.19498 80 4 5 0 12.4 1
-5.601670825999999 -4.44122 97 4 8.4 0 11.4 1
-24.161086646000005 -23.431 241 42 41.8 0 0 1
-2.869648937999999 -2.63977 67 4 4.2 0 10.4 1
-9.451218671999998 -8.96431 422 21 17 0 0 1
-5.331102572999999 -4.84312 153 5 4.6 0 6.2 1
-7.509031160000000 -7.20436 613 11 10.4 0 55.2 1
-5.601670825999999 -4.4633 88 4 4.6 0 11.6 1
-6.380505988999999 -5.58956 188 5 5.6 0 0 1
-6.136636761999998 -5.95908 276 18 12.2 0 1.4 1
-2.451629191000000 -2.32006 35 7 6.2 0 5.6 -1
-8.781868963999999 -8.15984 587 9 13 0 0.2 1
-2.815322093000000 -2.38452 34 5 4.2 0 6.2 1
2.856960874000000 3.14477 13 4 4 8 3.4 -1
-8.954348891199999 -8.79034 906 21 20.8 0 0 1
-3.732706085999999 -2.99224 56 4 4.4 0 0.4 1
-11.096157686999998 -10.7878 1104 10 7.2 0 0.6 1
-8.296139097999999 -7.9022 215 16 12.4 0 0 1
-3.911092778000000 -3.75497 211 5 5.2 0 0.4 -1
-8.077058564000000 -7.12059 256 17 14.6 0 8 1
-4.228396236000000 -3.43203 162 4 4 0 38.6 1
-4.996691413000000 -4.31172 118 10 10 0 2.2 1
-6.695011227999999 -6.18388 126 7 7.4 0 17.4 1
-2.314406970000000 -2.11611 45 10 6.6 0 2.6 -1
-1.368523762000000 -1.22942 69 4 4 0 18 -1
-11.685581118200000 -10.3612 652 21 20.6 0 0 1
-8.022181926000000 -7.46449 195 9 10.2 0 0 1
-0.841929768000000 -0.675056 31 5 4.2 0 7.2 -1
-1.806498164200000 -1.70204 44 7 5.2 0 4.6 -1
-8.754928523999999 -7.84049 195 12 13.4 0 0 1
-1.963705026000000 -1.87382 190 4 5 0 0.2 -1
-5.161206643000000 -4.27821 119 5 5.4 0 22.4 1
-5.664381793000000 -5.20854 114 4 4.6 0 2.2 1
-4.941917182999999 -4.68183 186 4 5.8 0 0 1
-10.025772838000000 -9.0016 164 24 22.6 0 0 1
-21.823289164399998 -21.2332 304 60 58 0 0 1
-4.580551375000001 -4.26954 98 7 6.8 0 1.6 1
-10.723543225199998 -10.352 459 17 26.8 0 0 1
-3.021142073200000 -2.70713 71 7 6.2 0 3.2 1
-2.494227642000000 -2.41235 132 4 4.8 0 30.2 -1
-9.411596114000000 -8.85974 96 10 10.6 0 1.6 1
-7.882314332999999 -6.87134 433 6 5 0 122.6 1
-17.228328191199999 -16.5531 145 24 23.4 0 0 1
-3.735459522999999 -3.61515 48 5 9.2 0 0 1
-3.340657072999999 -2.43782 46 4 4.4 0 0.4 1
-11.366761353200001 -9.99793 200 13 11.4 0 0 1
-5.695593919999999 -5.07124 184 5 5.6 0 37 1
-1.912880171000000 -1.59998 68 4 5 0 2.4 -1
-2.611326284000000 -2.2269 91 7 6 0 1 -1
-11.169161379000000 -10.3999 2792 20 19.4 0 0 1
-4.255550300000000 -3.50867 115 4 4.8 0 9.4 -1
-3.848923982999999 -3.49527 14 6 5.6 0 0.6 -1
-4.626713788999999 -4.47678 107 5 6.4 0 0 1
-7.350703582999999 -6.07047 492 6 6 0 73.4 1
-15.041509463999999 -14.7213 91 17 17.2 0 0 1
-7.999669930000000 -7.56465 814 10 9.6 0 0 1
-6.707576778199999 -6.39495 190 17 16.6 0 0 1
-5.698037318000000 -5.18839 160 10 8.2 0 14.8 1
-5.932181623999999 -5.5322 109 14 11 0 0.6 1
-2.892577584800000 -2.59163 51 9 6.6 0 0.8 -1
-7.852969582999999 -7.2837 155 12 10.2 0 0 1
-11.257824555000001 -10.6063 1105 13 14.8 0 0 1
-4.463148185000000 -3.99751 117 4 4.6 0 25 1
-5.632815900999999 -4.89061 129 7 7.4 0 11 -1
-9.725720223000000 -8.9372 157 8 12.8 0 0 1
-10.213135723199999 -9.71114 206 17 15.8 0 0 1
-2.956983616000000 -2.64771 142 4 5.8 0 0 -1
-6.104577741600000 -5.96045 86 9 9.8 0 0.2 -1
-16.292137233400005 -15.5013 199 58 56.8 0 0 1
-2.715602630000000 -2.339 37 4 6 0 4.6 -1
-7.994423123199999 -7.5677 188 9 8.2 0 0 1
-4.939175319999999 -4.49665 278 5 10 0 0 1
-4.814381041200000 -4.51114 71 11 9.4 0 0.6 1
-5.025009997999999 -4.54451 367 4 10 0 0 1
-6.712470363000000 -5.66103 204 8 7.4 0 13.8 1
-7.213617899999999 -6.23764 77 6 6.4 0 0.2 1
-5.059019166999999 -4.86672 516 4 5.4 0 55.6 1
-1.656470150000000 -1.4457 69 6 4.8 0 16.4 -1
-5.545961855200000 -4.48983 68 12 9.8 0 0 1
-2.542397289000000 -1.99059 74 4 4.6 0 12.8 -1
-4.066913968000000 -3.60752 49 7 6.2 0 4.8 1
-5.950639498999999 -4.71591 84 6 7.4 0 0 1
-15.294815888000000 -14.5893 147 44 35.4 0 0 1
-3.782473062000000 -2.47777 74 4 4.4 0 27.2 -1
-6.028182679600000 -4.92052 155 13 9.8 0 1.2 -1
-6.873592890000000 -6.08205 157 4 4.8 0 1.6 1
-4.826459753199999 -4.76129 219 5 5.4 0 0.2 1
-13.777453555599998 -12.8326 118 68 65.6 0 0 1
-7.809228438000000 -7.16836 717 26 23.6 0 1.2 -1
-4.040609880600001 -3.8103 162 27 20 0 2.6 -1
-5.032096434600000 -4.85092 192 24 18 0 2 -1
-7.180531755999999 -6.33547 131 7 6.4 0 0 1
-4.755446967000000 -4.33025 186 11 8.8 0 0.2 1
-11.213752940000001 -11.083 261 20 26 0 0.4 1
-10.797340902999998 -9.4865 253 9 8.8 0 0 1
-5.355666268999999 -4.82283 104 4 5.6 0 6.8 -1
-4.928101755000000 -4.6087 30 10 9 0 0 1
-9.253674843999999 -9.09855 53 32 26.8 0 0 1
-5.808633313000001 -5.45147 248 7 7 0 13.8 1
-8.403903951000000 -8.0399 74 16 15.6 0 0 1
-4.552267409999999 -4.1443 442 4 5.2 0 0 1
-8.285449452999998 -7.80966 284 9 9.8 0 0 1
-5.779113872999999 -5.46061 68 11 9.6 0 0.2 1
-6.924423969000000 -6.7145 76 5 6.4 0 0.2 1
-7.402422072000000 -6.7699 85 20 14.6 0 3 -1
-3.486701529000000 -2.43717 42 4 4.6 0 0 1
-13.309327133999998 -12.4748 114 24 20.2 0 0 1
-7.623671075999999 -7.12147 454 5 17.4 0 0 1
-4.932790832999999 -4.45297 128 6 5.8 0 0 1
-4.074110553000001 -3.9568 87 7 6.2 0 4.2 -1
-11.219875168000002 -10.3921 29 16 15.6 0 0 1
-3.993533292000000 -3.40706 53 8 5.8 0 3.8 1
-6.571422183199999 -5.74213 152 21 18.4 0 0 1
-2.453709821000000 -2.1997 87 4 6.8 0 0 1
-2.698036048000000 -2.19526 112 6 6.2 0 0.8 -1
-3.644262277999999 -3.44012 77 4 4.6 0 23.4 1
-5.173428145000000 -4.72418 166 6 5.2 0 43.6 1
-3.876330602000000 -3.48849 124 7 8 0 0.2 1
-4.378782333999999 -4.23966 47 7 7 0 0 1
-4.415385735999999 -3.78844 118 5 7 0 0 -1
-6.060571482999999 -5.66383 145 14 10.8 0 0 1
-6.518345198200000 -5.87698 19 14 7.4 0 1.6 1
-5.321712279000000 -4.37626 319 4 5.4 0 10.8 1
-7.024512342000000 -6.82854 149 14 15.4 0 0 1
-10.352292849199998 -9.91315 142 17 17.6 0 0 1
-15.235371765999997 -14.878 194 21 18.8 0 0 1
-3.670504562999999 -3.56881 247 4 4.2 0 48 1
-8.395862386999999 -7.59608 174 10 10 0 0 1
-5.698335782999999 -4.97167 188 4 4.8 0 0 1
-29.459201511200000 -28.7885 694 96 89.2 0 0 1
-6.308689028999999 -6.0209 101 4 6.6 0 15 1
-2.701340456999999 -2.13086 39 4 4.4 0 0.2 1
-4.726615856000000 -4.37012 149 7 7 0 0 1
-2.879818595999999 -2.51352 57 5 5.2 0 0 1
-8.993424308000002 -8.50979 1054 7 7 0 1.6 -1
-5.064716033000000 -4.61526 78 10 7.8 0 0.4 1
-11.146174700000001 -10.672 168 21 19.6 0 0 1
-11.545554295999999 -11.2954 578 24 24.6 0 0 1
-4.530837601000000 -4.0996 71 8 10.2 0 0.2 -1
-7.462153122999999 -6.94673 106 12 8.8 0 1.4 1
-6.308689028999999 -5.71535 295 4 4.8 0 15.2 1
-13.337971162999997 -12.8537 855 20 20 0 0 1
-3.796468162000000 -3.62903 709 8 6.2 0 180.2 1
-5.342306185000000 -4.96254 59 13 10.4 0 0 1
-5.505515312999999 -4.97006 175 4 4 0 21 1
-9.474385781199999 -8.99685 455 33 31.4 0 0 1
-22.265504005000004 -21.3037 237 36 33.2 0 0 1
-14.744555563000000 -14.1431 150 83 74.4 0 0 1
-6.657657702000000 -6.13881 151 6 7.8 0 0 1
-7.664989939000000 -6.26941 2608 6 7.6 0 117 1
-10.227593702200000 -9.61253 416 19 16.4 0 0 1
-15.054720066999998 -14.859 161 19 25 0 0 1
-2.378456500200000 -2.13334 91 4 4.4 0 10.6 -1
-5.953825965000000 -5.34682 145 7 5.2 0 0 1
-4.655749632000000 -4.19411 114 11 9.2 0 0.2 -1
-5.678073488200000 -5.43247 75 17 16.6 0 0 1
-11.129023039800002 -10.5408 87 43 43.4 0 1.2 -1
-5.878313094999999 -5.12688 148 5 4.4 0 28.2 1
-3.822358855000000 -2.59392 43 4 4.8 0 6.4 1
-9.467392714999999 -8.73268 494 9 9 0 40.8 1
-8.259487348999999 -7.68417 130 9 14.4 0 0 1
-8.156501681999998 -6.33765 84 6 8.6 0 10.6 1
-6.957044376999998 -6.4239 64 20 14.4 0 0 1
-11.880309125000000 -11.4527 237 19 18.4 0 0 1
-10.124178445200000 -9.89171 35 19 17.2 0 0 1
-7.242902155999999 -6.78144 62 9 13.2 0 0 1
-8.122547691999999 -7.05678 62 6 5.8 0 0.4 1
-9.950273028999998 -9.5412 197 18 20.8 0 0 1
-7.780677095999999 -7.22155 145 12 9.6 0 0 1
-5.081435729999999 -4.87747 122 5 4.8 0 14 1
-7.668494021999999 -7.17695 508 17 15.4 0 0 1
-6.210107968199998 -5.85026 261 12 9.2 0 14.6 1
-8.572962033999998 -7.989 64 15 14 0 0.4 1
-12.141149540199999 -11.3387 1274 24 24.6 0 0 1
-9.532353204000000 -9.11933 38 20 21.4 0 0 1
-18.624214934999998 -17.5543 643 22 21.4 0 0 1
-4.268646577000000 -3.89889 64 4 4.6 0 0.4 -1
-11.057961494200001 -10.7906 961 28 21 0 0 1
-4.370331964999999 -3.73021 51 9 10 0 0 1
-4.222395423999999 -3.67762 144 9 8.2 0 1.6 -1
-13.730106560199994 -12.9892 128 34 34.8 0 0 1
-5.955502810200000 -5.63924 111 10 9 0 0 1
-4.086829677000000 -3.89822 69 10 8 0 8 1
-8.832882173000000 -8.5191 131 5 8.2 0 8.8 1
-7.261349699999999 -6.86152 257 7 14.2 0 0.4 -1
-13.629582075000000 -13.322 227 21 22.4 0 0 1
-6.152929102600000 -5.77747 139 17 21.6 0 0 1
-4.478291765000000 -3.58694 77 7 6.4 0 0 1
-4.901236082999999 -4.54048 122 6 10 0 0 1
-8.547732554000000 -8.45797 214 16 16.4 0 0 1
-4.549868169999999 -4.22987 105 4 4.6 0 0 1
-7.566635170999999 -7.11853 122 14 15.4 0 0 1
-26.890369997200001 -26.3131 1057 56 57.4 0 0 1
-3.372396053000000 -3.07366 72 4 6 0 1.4 -1
-5.673226214000000 -5.44173 83 5 8.2 0 0.2 1
-6.573835902999999 -6.09272 101 5 7.6 0 8 1
-30.736580079000003 -30.6335 251 103 99.2 0 0 1
-10.009379542200000 -9.16276 99 11 15.4 0 0 1
-5.774674461999998 -5.15573 259 9 5 0 95.2 1
-8.573453165000000 -8.38117 696 15 12.8 0 22.4 1
-7.759509483200000 -7.40053 249 13 12.4 0 0 1
-6.732982482999998 -6.50591 198 15 13.2 0 0 1
-8.049047244999999 -7.55856 208 28 19.8 0 0 1
-6.690743585999999 -6.34865 36 14 17.8 0 0 1
-8.890729890199999 -8.3501 157 27 23.8 0 0.6 -1
-9.567175207000000 -7.90208 233 17 14.2 0 0 1
-8.054047009999998 -7.00555 197 4 5.8 0 21 1
-4.270327715000000 -3.88315 89 4 6.8 0 0 1
-6.919699372199999 -6.72255 386 12 11 0 0.2 1
-5.713534542000000 -5.15831 245 7 8.6 0 0 1
-2.903290084999999 -2.55347 109 4 5.4 0 0.6 1
-6.099002466999999 -5.73611 179 8 7.4 0 0 -1
-6.387278159999999 -5.76978 135 4 5.2 0 11.2 1
-6.752704151000000 -6.46716 144 11 6.8 0 17.8 1
-10.787856670200000 -9.45494 176 9 9 0 0 1
-14.298299802999997 -13.8904 89 37 38 0 0 1
-13.589197354999998 -12.9473 113 27 26.2 0 0 1
-9.101855138199999 -8.3869 612 24 25.2 0 1.2 -1
-10.594899323999998 -10.1264 133 11 10.2 0 0.2 1
-1.751847425400000 -1.39353 41 11 6.6 0 1.4 -1
-6.318304465999999 -4.99142 146 5 5 0 16.4 -1
-7.104350517999999 -6.73899 154 9 8.2 0 0 1
-5.069767972000000 -4.89672 61 18 11.6 0 0.4 1
-6.381015432999999 -5.50967 78 5 6.2 0 0 1
-17.402715818200001 -17.0519 159 101 85.8 0 0 1
-6.387278159999999 -5.04564 296 4 4.2 0 36.6 1
-4.019473235999999 -3.84977 111 6 13.6 0 0.4 -1
-7.837064831199999 -6.90722 255 13 9.2 0 0 1
-7.059290236999998 -6.74037 172 15 13.4 0 0 1
-2.993450216999999 -2.35857 22 6 4.4 0 1.8 1
-9.612897850200000 -9.11735 87 9 8.4 0 0 1
-8.292778796600002 -7.90138 59 21 18.2 0 1.2 -1
-6.911788677400000 -6.58726 392 11 11.8 0 27.4 1
-2.958743634000000 -2.53144 82 6 4.6 0 3.8 -1
-6.940993199999999 -6.26359 103 11 11.8 0 18.6 1
-7.331818477000000 -6.5743 170 12 11.8 0 0 1
-4.173534567000000 -4.10233 167 13 12.8 73 72 -1
-7.437695829000000 -7.18889 124 26 18.8 0 0 1
-6.287002502000000 -5.86255 92 8 6.2 0 8.2 1
-9.320521738000000 -8.45734 252 13 12.4 0 0 1
-5.941833954000000 -5.73902 798 9 8.6 0 57 1
-4.401813593999999 -4.04309 112 5 6 0 30.4 1
-3.539012987200000 -3.11555 64 8 5.8 0 0.4 1
-11.366513057200001 -10.535 1937 30 30.2 0 0 1
-4.794523932000001 -4.21157 184 5 5.2 0 0.2 -1
-4.921575437999999 -4.59926 54 16 14.2 0 0 1
-4.430061127000000 -4.28619 268 5 5.8 0 2.8 1
-7.250771567999999 -6.81941 580 17 14.6 0 45.4 1
-20.649250452000000 -20.2989 266 86 79.6 0 0 1
-8.807845465000000 -7.71152 462 9 7.2 0 0 1
-5.567716836000000 -4.69741 122 4 5.2 0 10 1
-4.652322841999999 -4.54945 93 6 6.4 0 6 1
-5.859296702000000 -5.4158 520 13 11.4 0 0.6 -1
-5.917095710999999 -5.46982 289 7 7.8 0 10 1
-3.272480336000000 -2.92527 91 7 5.8 0 5 -1
-22.695461621999996 -21.4808 53 27 27.4 0 0 1
-9.494720425199997 -9.35318 646 16 12.4 0 2 1
-6.868254072399999 -6.53426 50 13 13.6 0 0 1
-5.395066059199999 -5.05445 125 10 10.2 0 0 1
-6.910187484199999 -5.45775 228 12 8 0 0 1
-4.278855120000000 -4.0935 86 12 10.8 0 16.4 -1
-6.171565306999999 -5.76113 228 4 10.8 0 22.4 1
-5.489476935199999 -5.24192 54 9 13.8 0 0 1
-7.570249776000001 -7.30259 933 8 8.2 0 73.6 1
-4.455170696000000 -4.14211 74 4 9.4 0 1 -1
-2.582696665999999 -2.29198 30 6 5.8 0 0 1
-3.713964298999999 -3.31817 141 5 4.8 0 0.4 -1
-2.944568561000000 -2.84819 87 5 4.2 28 18.4 -1
-4.847984107999999 -4.14765 82 6 6.6 0 0.8 -1
-6.573835902999999 -5.87961 63 5 5.4 0 1.4 1
-3.374165300000000 -2.9602 154 4 4.2 0 7.2 -1
-5.123828049999999 -4.86897 114 6 8.2 0 0 1
-6.447339470000000 -5.85074 114 13 10 0 0.4 -1
-6.632809705000000 -5.68586 54 7 5.8 0 0.4 1
-5.564974972999999 -4.21541 50 5 4.8 0 0.2 -1
-3.351524156000000 -2.76547 88 5 4.2 0 3.6 -1
-7.725362538999999 -7.53282 298 16 18.2 0 9.4 1
-2.778485618000000 -2.73746 31 4 5.6 0 3.6 -1
-6.907546879999999 -6.23339 218 4 12 0 0 1
-9.233964120000000 -7.899 169 7 5.8 0 0.2 1
-8.899893058999998 -8.34708 42 10 10.4 0 0.2 1
-2.356473614999999 -2.2075 42 7 5.4 0 0.8 -1
-6.610634338999999 -6.43721 86 14 11.8 0 0 1
-13.674828525400002 -12.8432 66 22 21.2 0 0 1
-3.477905431000000 -2.80544 104 5 4.6 0 22.2 -1
-4.615561140000000 -4.52787 101 4 8.2 0 25 -1
-4.127772383000000 -3.52526 132 13 12.4 0 0 1
-14.686828866999999 -14.08 334 21 21.6 0 0 1
-5.088561153000001 -5.00955 227 21 7.4 0 62.4 1
-3.244770950000000 -2.74777 40 5 8.2 0 2 1
-4.730497243999999 -4.15867 220 9 9.2 0 0 1
-4.432212062000000 -4.16814 253 9 8 0 0 1
-8.341370430000000 -8.01293 486 5 13.6 0 0 1
-5.929441918999999 -5.13733 239 6 6 0 0 1
-17.845204664000001 -17.6879 164 31 30.8 0 0 1
-6.258434037999999 -5.37045 122 9 10.6 0 0 1
-35.693154259200000 -35.5026 222 72 70 0 0 1
-5.780390239999998 -5.32207 122 9 5.8 0 10.6 1
-7.361910236999999 -7.19793 102 16 14.6 0 0 1
-6.142478920999999 -5.65574 113 5 8.2 0 0 1
-8.081321760200000 -6.987 74 12 10.4 0 0 1
-5.324068829999999 -4.86322 633 6 7 0 0 1
-6.776927933000000 -6.37482 221 4 6 0 0 1
-4.549868169999999 -3.72056 102 4 4.6 0 8.4 1
-3.053139128999999 -2.78461 74 4 4.2 0 11 1
-4.905099569999999 -4.1677 110 5 5.4 0 1.8 1
-6.185082269999999 -4.10796 188 4 4.4 0 26 1
-11.745855432999999 -11.5575 147 34 36.2 0 0 1
-5.359168593000001 -5.28247 254 36 33.4 0 0 1
-4.100928386199999 -3.61584 60 14 12.6 0 0.4 1
-13.864713226999999 -13.1166 218 32 29.4 0 0 1
-2.025162634000000 -1.93918 58 4 4 19 12.2 -1
-5.200462071000000 -4.744 61 6 6.8 0 3.8 -1
-4.349065718000000 -3.78334 110 5 11.2 0 0.2 1
-9.640638465400000 -9.36305 134 20 17.4 0 0 1
-29.894863404999995 -29.5671 112 59 54.4 0 0 1
-6.212126421000000 -5.78658 113 9 10 0 0 1
-3.072952443000000 -2.89415 244 4 4.4 0 35.4 1
-5.782998930000000 -5.10058 86 6 7 0 0 1
-14.601841280999997 -14.074 137 69 66.4 0 0 1
-3.214218251000000 -3.14695 95 9 6 0 7.4 -1
-7.283519258000001 -6.89146 294 7 8.8 0 44.4 1
-7.194870300000001 -6.23313 120 5 10.4 0 0.2 1
-4.559308549000001 -4.0509 101 5 7 0 0.4 -1
-6.225433173200000 -5.53192 189 7 8.4 0 0 1
-19.931528522999997 -19.4859 157 89 75.4 0 0 1
-5.654488920199999 -4.44757 46 6 6.2 0 0 -1
-6.061851276199999 -5.5351 173 10 8 0 14.2 -1
-2.652870107999999 -1.41782 68 5 4.8 0 8.4 -1
-6.230625104000000 -5.55158 156 10 8 0 0 1
-8.151193732999999 -7.8788 77 15 12.8 0 0 1
-3.947146831999999 -3.47133 58 5 6.4 0 0 -1
-20.741459006999996 -20.5404 207 25 21.2 0 0.2 1
-5.523132238000000 -4.72316 177 16 10.4 0 0 1
-5.455442431200000 -4.82509 73 7 8.4 0 0 1
-6.997527464999998 -6.73113 153 9 10 0 0 1
-4.449339725999999 -4.10241 37 5 8.2 0 0 1
-4.439724289000000 -3.744 79 4 8.2 0 1.6 1
-18.290388213199996 -17.8183 730 56 49.8 0 0 1
-5.115927243000000 -4.7401 136 7 6.6 0 9.4 1
-4.315419374999999 -4.13178 89 7 4.8 0 21.2 -1
-4.814381041200000 -4.51114 70 11 9.4 0 0.6 1
-15.866252202000000 -14.8065 91 20 20 0 0 1
-9.340717326000000 -8.08237 293 7 7 0 0.4 1
-3.105464420000000 -2.76933 59 5 5.2 0 5.6 1
-6.657148257999999 -6.40249 370 6 5.6 0 120.2 1
-9.013269760200000 -8.53736 2424 11 11.8 0 0 1
-10.207701379000000 -9.9394 47 15 25.4 0 0 1
-6.515366496199999 -6.21111 121 15 9.4 0 6 1
-0.601272389000000 -0.0244868 15 4 4 0 3.4 -1
-5.805214590999999 -5.01064 653 9 6.2 0 49.8 1
-3.268885606000000 -2.57878 140 5 4.6 0 12.6 1
-3.956025653999999 -3.54921 55 7 6.2 0 0 1
-6.174097680999999 -5.64474 196 7 6.6 0 34 1
-4.287712581000000 -3.97279 57 6 5 0 2.4 -1
-7.827880125999999 -7.51908 63 7 4.8 0 3 1
-5.448967045999999 -5.24161 157 11 10.8 0 0 1
-5.161206643000000 -4.27821 106 5 5.4 0 22.4 1
-5.683014107999998 -5.43005 212 13 10 0 0 1
-6.159277609199999 -5.33588 86 5 5.4 0 0.2 1
-6.844835912999999 -5.53902 96 4 5.2 0 19.8 1
-6.434753030000000 -6.12129 124 13 10.4 0 0 1
-13.068458023199998 -12.2604 780 26 27.2 0 0 1
-8.758682508399998 -8.07662 1834 21 16.2 0 303 1
-8.182802688999999 -7.72903 935 9 8.4 0 112.8 1
-3.162615904000000 -3.11036 58 6 6.2 0 19.6 -1
-7.589588015199999 -7.16689 192 17 12.2 0 0 1
-5.625324501999999 -5.1002 132 7 6 0 2.6 -1
-9.912302929199999 -9.44002 663 17 19.2 0 0 1
-11.489240777000001 -11.1543 290 19 19 0 0 1
-26.811040610400006 -26.4255 246 83 83.2 0 0 1
-9.642349645999996 -8.77014 241 16 14.8 0 0 1
-4.146455172000000 -3.49154 110 4 6 0 7.6 1
-11.161673929999999 -10.5867 256 14 12 0 0 1
-8.244247334999999 -7.14784 89 9 14.8 0 0.2 1
-5.931808218999999 -5.2205 96 9 13.2 0 0 1
-2.672948348000000 -1.86035 54 4 4.8 0 0 1
-4.894391050999999 -3.51218 124 4 4.8 0 1.4 -1
-10.279266291000001 -9.46736 260 15 17.6 0 0 1
-6.185082269999999 -5.74858 79 4 6.4 0 0 1
-6.925507365000001 -6.26924 136 7 7.6 0 0 1
-6.226638814000000 -5.90464 171 17 13.8 0 0 1
-4.296304215999999 -3.28682 185 4 8.2 0 17.2 -1
-2.681860657000000 -2.37138 52 5 5.2 0 0 1
-3.982406553000000 -3.49008 188 5 5.6 0 16.2 1
-5.567394011999999 -5.15576 107 7 9 0 0 1
-3.306703082999999 -2.96587 47 4 7 0 0 1
-3.534843920000000 -3.39037 176 4 4.8 0 7.2 1
-5.633315699199999 -5.43021 134 9 7 0 1.4 1
-4.044128819000000 -3.6129 79 5 5.2 0 7.2 1
-4.488203232999999 -4.08098 119 6 5 0 0 1
-7.412484582999999 -6.93302 171 12 11.4 0 10.4 1
-5.739168178000001 -5.17807 100 8 6.8 0 1.2 -1
-3.486701529000000 -2.92571 219 4 4.4 0 31.6 1
-6.317009728200000 -5.83896 115 10 8.8 0 7 1
-5.097367231000000 -4.69648 696 9 8.2 0 0 1
-6.231604013200000 -5.50439 208 6 8 0 0 1
-7.245883731999998 -6.65109 45 9 8.4 0 2.8 1
-5.329078012000000 -5.08159 146 8 7.6 0 1.2 -1
-4.355329858199999 -3.82715 54 5 5.4 0 0.2 1
-5.922475223999999 -5.13129 325 8 7 0 3.8 -1
-7.658655392200000 -7.09043 155 8 6.4 0 8.4 1
-5.322219641999999 -5.07078 195 6 8.4 0 5.6 1
-28.188058404199996 -27.6042 409 76 73.2 0 0 1
-9.588654274199996 -8.78539 543 31 27.4 0 0 1
-6.092083312399999 -5.52095 233 13 11.8 0 0.6 -1
-2.835009112000000 -2.72696 103 9 8.4 0 7 -1
-14.137266850000001 -13.4724 142 22 21.8 0 0 1
-7.402296826999999 -6.43556 328 6 6 0 5.8 1
-11.651205059000000 -11.0565 75 13 12.4 0 0 1
-1.876889498400000 -1.55943 32 4 4.8 1 0.4 -1
-3.412260144200000 -2.74748 104 4 6 0 14.2 1
-4.296304215999999 -3.51234 42 4 4.4 0 5.4 1
-5.153327016800000 -4.73534 172 15 13.4 0 2 -1
-9.015250715999997 -7.90012 764 11 11.4 0 0 1
-4.320076284999999 -3.88749 176 6 5.6 0 0 1
-3.911900047000000 -3.4972 137 5 6.2 0 1.2 -1
-2.807134572000000 -2.06067 191 4 4.8 0 94.2 -1
-6.471592796400000 -6.2259 164 22 21.4 0 0 1
-2.442014867000000 -1.95072 252 4 5.4 0 17 1
-8.792640930000001 -7.9709 110 17 14.8 0 0 1
-17.486824722999998 -16.4005 180 28 28.4 0 0 1
-9.448155509200001 -8.91503 113 13 10.4 0 0.6 1
-0.920019869000000 -0.401756 59 4 4 0 7.8 -1
-9.346385866199999 -8.24776 1928 9 7.6 0 113.6 1
-5.060685326000000 -4.54377 79 6 5.8 0 2.6 1
-4.508733657000000 -4.23475 97 7 6.4 0 6.8 -1
-9.434058383199998 -8.04191 149 7 6.6 0 0.8 1
-5.039547441000001 -3.93523 116 4 4.6 0 5.4 1
-7.666916901999999 -6.76057 77 7 6.6 0 3.4 1
-5.288437492200000 -4.96724 131 7 6.2 0 8.6 1
-3.389320422000000 -3.20763 76 7 7 0 0.4 -1
-2.790072545000000 -2.5301 67 6 5.6 0 7.6 -1
-4.452428832999999 -4.01103 295 5 5.8 0 0 1
-9.237793322000000 -8.61968 258 14 15.2 0 0 1
-2.951129060000000 -2.48417 281 4 4.2 0 43 1
-13.708267512199999 -12.4968 196 25 18.8 0 0 1
-5.178067062999999 -4.19773 146 4 5.8 0 8 -1
-13.176761453000001 -12.072 187 21 19.2 0 0 1
-9.406793056999998 -8.24815 531 15 13.8 0 0 1
-3.800809306000001 -3.41737 155 13 8.6 0 17.4 1
-6.198875445000000 -5.44195 102 8 8 0 0.2 1
-5.552673139000000 -5.26111 188 14 11.8 36 28.8 -1
-11.595910888999999 -11.071 583 27 24.8 0 0 1
-6.934487491999998 -5.9726 169 12 11 0 0 1
-11.907960261200000 -10.2972 255 17 14 0 0 1
-4.668949690000000 -4.16808 70 5 8.6 0 0.8 -1
-8.322158695199999 -7.91671 406 14 9.2 0 52 1
-17.268744515199998 -16.703 1213 32 31.6 0 0 1
-4.262350226000000 -4.03251 324 4 4.4 0 31.8 1
-6.829017511999999 -6.39988 46 22 17.4 0 0 1
-11.601052691200001 -11.0226 346 20 15.2 0 0 1
-9.719189330199999 -9.2911 307 17 16 0 0 1
-3.779158227000000 -3.18283 20 5 5.4 0 0.4 1
-6.723855583000000 -6.18216 418 11 8.8 0 0 1
-13.130482742000000 -12.7684 2038 22 21 0 0 1
-2.638994358000001 -2.37013 85 4 4.8 0 4.4 -1
-7.744464656999999 -7.22076 482 14 12.4 0 0 1
-5.231263995999999 -4.73824 155 6 5.6 0 0 1
-10.209921840200000 -9.3987 179 24 26.2 0 0 1
-6.985697364000000 -6.46677 680 15 8.4 0 102 -1
-6.185082270000000 -4.75289 153 4 5.4 0 16.8 1
-2.242406730000001 -1.97581 92 5 4.8 0 29.6 -1
-1.515575156000000 -1.40234 37 4 5.4 1 4.8 1
-24.200074845400000 -23.7493 438 34 32.4 0 0 1
-0.051329102000000 0.101065 25 4 4 0 9.4 -1
-5.795386169000001 -5.44223 225 9 8.4 0 1.2 -1
-9.990272151999999 -9.54115 126 15 15.2 0 0 1
-7.409521373399998 -6.93394 332 25 11.8 0 0.4 -1
-3.383761101000000 -3.17176 64 7 5.6 0 0.6 -1
-5.025009997999999 -4.37124 413 4 8.8 0 0 1
-29.659330790999995 -29.0552 936 439 378.4 0 0 1
-4.366483228000000 -3.90582 542 4 4.6 0 59.4 1
-8.870591376199998 -8.72302 702 14 21.6 0 0 1
-4.596355401999999 -4.12832 65 7 7.6 0 0.8 1
-6.085634168999999 -5.75208 119 11 6.2 0 36.4 1
-5.384351426200000 -4.70809 41 5 4.4 0 3.4 1
-8.560960269999999 -8.04763 480 11 9 0 0.4 1
-5.854509083999999 -5.48102 175 8 8.6 0 0.6 1
-11.601052691200001 -11.0226 412 20 15.2 0 0 1
-20.314807362000000 -20.1459 515 29 50 0 0 1
-10.951547379999999 -10.1411 513 6 7.8 0 5.4 1
-11.438141557400000 -10.9822 692 20 16.6 0 0 1
-7.394505856999999 -6.99281 56 15 12.6 0 0.4 1
-5.757632385700000 -5.68024 321 7 9.6 258 51.6 -1
-3.797601299199999 -2.79587 67 6 4.4 0 12.4 -1
-3.891433952000000 -2.98039 40 6 5.2 0 0.2 1
-5.281276716000001 -4.8771 1143 7 6.6 0 67.2 -1
-5.211170589999998 -4.73458 111 7 7 0 0.6 -1
-10.926437811000000 -9.65922 283 7 6.4 0 0.4 1
-7.554955186999999 -6.80963 232 11 9.6 0 0.6 1
-13.823638845000000 -13.5601 73 23 21.6 0 0 1
-11.801993109999998 -11.4258 1140 8 14.6 0 0 1
-9.142869528999999 -8.1034 103 12 10.6 0 0 1
-5.190997595999999 -4.73195 72 15 10.6 0 0 1
-7.166113322999999 -6.30244 137 5 5.6 0 0.2 1
-14.394783386400000 -13.4692 256 26 25.4 0 0 1
-3.969799711999999 -3.39371 29 5 5.6 0 0.2 1
-5.948586532000001 -5.70836 411 9 11.4 0 2.4 -1
-8.866836162999999 -8.29284 3010 5 11.2 0 0 1
-4.061222388999999 -3.82298 87 6 5 0 2.4 -1
-4.975871172999999 -4.60301 708 4 8.6 0 0 1
-4.752913140000000 -4.38137 110 18 12.8 0 0.4 -1
-2.194156942999999 -2.00169 80 4 4.2 0 0.8 -1
-7.386076292199999 -6.74019 448 26 18.8 0 0 1
-8.219457861400000 -7.98034 1258 23 18.2 0 1.2 -1
-30.075982464200003 -29.1809 1603 178 175.8 0 0 1
-8.608348512199999 -8.38608 260 11 8.4 0 0 1
-15.411728701400001 -15.1093 103 93 95 0 0 1
-20.016976550200003 -19.2011 440 78 71.2 0 0 1
-16.864694099000001 -16.2503 505 21 18.2 0 0 1
-18.314838551400001 -17.2995 274 29 28 0 0 1
-6.175091782999999 -5.97295 495 10 6.6 0 43.8 1
-4.061222388999999 -3.67817 58 6 6 0 9.4 1
-8.817014945000000 -8.62714 374 20 12 0 0 1
-5.198823298199999 -5.07542 591 9 10 0 30.6 1
-7.817593692000001 -7.46978 487 7 7 0 19 1
-10.878104504999998 -10.6722 84 12 18 0 0.2 1
-19.014387499999998 -18.6543 203 48 47 0 0 1
-6.538931808999999 -5.85361 180 9 9.4 0 0 1
-8.545453499999999 -7.89424 950 7 8 0 0 1
-9.627210293999999 -9.22999 128 13 11.4 0 0 1
-3.020540645000000 -2.50562 52 5 5.4 0 0.2 -1
-3.891433952000000 -3.30465 54 6 4.6 0 3 -1
-6.137556137999999 -5.34016 67 4 6.8 0 0 1
-10.719123509000001 -9.82435 399 15 13.4 0 0 1
-3.772959234999999 -3.62062 232 6 6.6 0 8.6 1
-10.787856670200000 -9.45494 267 9 8.8 0 9.4 1
-42.412242207200002 -41.9841 185 170 164.4 0 5.6 -1
-6.307138107999999 -5.52944 214 18 12.2 0 27.2 1
-20.733975309199995 -20.1947 173 44 40.6 0 0 1
-45.210859731200003 -44.4553 1998 163 160.8 0 0 1
-6.552448771999999 -6.12243 131 9 8.8 0 0 1
-7.261674649199999 -6.80808 642 8 7.6 0 42 1
-6.893267590000000 -5.73406 107 6 7.6 0 0.4 -1
-7.036245198999999 -6.4378 34 9 6.6 0 0.2 1
-6.484630188999999 -5.62426 101 9 7.4 0 6.2 1
-6.801702462199999 -6.17171 171 13 10.6 0 27.2 1
-2.734327546000000 -2.63154 49 16 12.2 0 1 -1
-5.163268202399999 -4.73648 265 17 11.4 0 0 1
-2.930516187999999 -2.25724 48 4 6 0 0 1
-4.994736266999999 -4.78099 272 4 4.2 53 31.4 1
-1.231827138000000 -1.03592 15 6 5.4 0 0.4 1
-10.426419820200000 -10.181 304 22 22 0 0 1
-3.499618839000000 -3.42936 245 5 6.4 0 0.8 -1
-22.351227426999998 -21.6708 1496 24 20.8 0 0 1
-8.729147462999999 -8.17164 423 18 17.2 0 0 1
-9.382808589000000 -7.96234 161 10 8.2 0 0 1
-6.537165589199999 -6.24404 208 8 7 0 13 1
-14.406458280999999 -13.8114 608 17 15.6 0 0.4 1
-4.810861685000000 -4.67335 159 7 8.2 21 12 1
-5.389620258999999 -5.22805 248 4 4.4 0 75.8 1
-14.642563142000000 -14.3962 241 22 25.6 0 0 1
-4.694875299199999 -4.4625 98 18 11.6 0 0.2 -1
-4.534703573000001 -4.08167 187 5 5.8 0 5.8 1
-4.471992606000000 -4.23154 127 5 5.2 0 0 1
-7.417437314999999 -6.96726 211 10 16.2 0 0.4 1
-8.467995501399999 -8.3536 60 21 19.4 0 0 1
-6.408748618999999 -6.20667 4403 12 13.8 0 0 1
-7.917401063200000 -7.41587 286 19 12 0 0 1
-1.423713383000000 -1.31285 57 5 5.2 0 4.8 -1
-8.245744677000001 -7.84875 331 25 22.8 0 0 1
-6.776966136000000 -6.35731 108 11 15.4 0 1.2 -1
-7.551676578999999 -6.51657 616 8 8 0 0 1
-5.505515312999999 -4.28498 190 4 5.2 0 9.2 1
-4.017524734000000 -3.6092 96 4 5.4 0 1 -1
-21.664483738999998 -21.0555 1746 22 22.6 0 0 1
-5.403831501000001 -4.87831 161 10 8.8 0 1 1
-20.060187165999999 -18.9938 529 96 85 0 0 1
-5.111873845000000 -4.60158 193 5 8 0 9.8 1
-5.559802148000000 -5.41164 139 10 10.2 0 1 -1
-6.169766911000000 -5.38251 97 13 11 0 0 1
-3.509020733000000 -2.24915 67 4 4.6 0 4 1
-2.725724503000000 -2.54786 44 5 4.2 0 3.8 1
-4.378630730000000 -3.63063 78 8 6 0 8.6 1
-7.300939123199998 -6.95856 93 7 11.4 0 12.4 1
-13.205551415400000 -12.554 1240 26 21.2 0 0 1
-5.510272366000000 -4.89955 41 17 13.8 0 0 1
-1.102994523000000 -0.965922 41 5 4.8 9 9.6 -1
-8.975466897000000 -8.55514 41 12 12.2 0 0 1
-6.569881321200000 -5.99819 142 10 7.2 0 0 1
-24.326523119000001 -23.5921 510 23 24 0 0 1
-10.670955471000003 -10.2424 740 15 13 0 0 1
-7.788638629199999 -7.44088 895 12 9.6 0 35.4 1
-6.171565306999999 -5.76113 354 4 10.8 0 3.6 1
-10.041117679199999 -9.97545 61 11 11.8 0 0 1
-6.500096952999999 -6.02256 113 6 5.6 0 10.8 1
-7.568278928999999 -7.03801 306 9 9.8 0 9.8 1
-5.799750507999999 -5.23993 299 6 5.8 0 0.2 1
-17.746914810999996 -17.3193 421 25 23.4 0 0 1
-7.924202621999999 -7.26039 89 7 6.2 0 4.4 1
-22.351227426999998 -21.6708 297 24 20.8 0 0 1
-6.764137113199999 -6.30148 71 14 10.4 0 7.8 1
-9.326314914999999 -8.27863 1015 13 12.8 0 0 -1
-27.930725721000002 -27.492 1556 54 54.4 0 0 1
-3.372396053000000 -2.77815 57 4 5.6 0 0 -1
-8.350442375199998 -7.82672 238 21 11.6 0 10.6 1
-7.739687908999998 -7.33848 117 10 11.4 0 0 1
-6.218778101000000 -5.87606 247 14 11.8 0 1.4 -1
-5.402168924999999 -5.15821 208 16 13 0 0.2 1
-52.991369571199982 -52.0489 546 132 126.8 0 0 1
-7.258619943199999 -6.74417 191 9 7.4 0 5.6 1
-8.637927416000000 -8.25204 75 9 9.2 0 12.8 1
-8.165241838999998 -7.58589 1649 13 17 0 0 1
-8.651031718999999 -8.02335 113 25 20.6 0 0 1
-22.281804465400000 -22.0521 444 26 26.4 0 0 1
-7.788627056000001 -7.55341 505 21 15.2 0 46.4 1
-6.381015432999999 -6.13461 521 5 8.2 0 0 1
-5.786296030200000 -5.44916 185 10 7.8 0 0 1
-4.797295334999999 -4.52204 73 6 6.2 0 10.4 1
-6.100249975000000 -5.65352 80 13 12 0 12.4 1
-7.428321668200000 -6.91117 265 23 19.8 0 2 -1
-7.300379678000001 -6.12732 139 6 7.8 0 11.2 1
-8.309974816200000 -7.55057 421 8 9.8 0 0 1
-6.955268073999999 -6.84866 365 6 7.4 0 0 1
-4.175212149000000 -3.52592 163 4 4.4 0 9.8 1
-9.984810117399999 -9.4542 249 34 31 0 0 1
-2.982746279999999 -2.40158 14 4 4.2 0 0.4 -1
-5.781492750200000 -5.37035 162 7 6 0 7.6 1
-16.948516026999997 -15.0516 315 26 28.2 0 0 1
-6.743504986000000 -6.56345 162 16 10.8 0 0.8 -1
-10.183536451999998 -9.44497 537 15 14 0 0 1
-3.406350042999999 -2.91978 77 4 4.6 0 5.4 -1
-5.498665425999999 -4.98109 112 13 10 0 0 1
-10.903720636999999 -9.69603 220 11 15 0 0 1
-18.789633419999998 -18.4498 290 32 30.4 0 0 1
-10.223818038999999 -9.86366 210 10 9.4 0 0.2 1
-5.732019959000000 -5.17173 155 8 7 0 0 1
-6.844835912999999 -5.3024 97 4 6 0 0.2 1
-6.963917432999999 -5.8441 401 5 6 0 35.2 1
-4.742474730000000 -3.35394 68 5 5.4 0 4.4 1
-10.648106959200000 -10.3747 333 25 20.6 0 0 1
-8.067337222999999 -6.78167 320 7 6.8 0 0 1
-4.689386717000000 -4.01744 238 5 5.4 0 3.6 1
-11.279065305999998 -11.1291 276 40 40.4 0 0 1
-6.636142844000000 -6.4913 241 18 18 0 1.2 -1
-2.710644161999999 -2.16718 131 7 5.2 0 7.6 1
-6.984891983000000 -6.68711 297 7 8.4 0 20.4 1
-5.356398389000001 -4.87932 134 11 8 0 11 1
-7.826512746000001 -7.65889 626 22 17 0 117.4 -1
-5.128234909000001 -4.16545 607 4 6.2 0 0 1
-10.105809499199999 -9.40625 205 15 16 0 0 1
-3.014632882200000 -2.76746 123 4 5.8 0 2.8 1
-4.597522640000000 -4.08087 52 4 4.6 0 4.8 -1
-8.020093019999999 -6.70251 248 4 4.4 0 60.2 1
-8.087650057999999 -7.79435 305 9 9.2 0 0 1
-10.030532985999999 -9.77955 1058 13 16.2 0 0 1
-8.056153966999998 -7.62932 374 14 14.4 0 26.2 1
-3.934880420999999 -3.4958 112 5 6 0 0 1
-7.164844299000000 -6.59166 827 10 7.4 0 0 1
-7.581778210000000 -7.2446 159 6 7.4 0 0 1
-6.873592890000000 -5.81356 615 4 5.8 0 0 1
-4.262350226000000 -3.79279 141 4 4.6 0 11.4 1
-3.841053258000000 -3.65784 85 10 6.8 0 1 1
-9.225265923999999 -8.73305 931 25 26.8 0 0 1
-1.404446105000000 -1.28511 40 4 4 0 7.2 -1
-5.153295880000000 -4.67059 133 5 11 0 0 1
-5.059493840600000 -3.86899 101 7 6 0 0.2 1
-5.301435299600000 -5.22336 439 14 12.8 0 62.8 1
-10.531144152999998 -10.3219 371 42 30 0 0 1
-18.509182685999995 -17.3525 284 25 26 0 0 1
-10.888836412999998 -10.0544 75 6 9 0 12.4 1
-4.727287726000000 -4.14883 89 6 4.6 0 16.6 1
-5.596774623199998 -5.2168 61 15 8.6 0 0 1
-6.225664967999999 -5.88042 74 14 12 0 0 1
-4.376092737400000 -4.1061 49 25 18 0 1.8 1
-4.268626342200000 -3.89527 261 9 7.6 0 0 1
-4.593263771000000 -4.24233 120 11 8.4 0 0.8 -1
-4.481478231000001 -3.99779 59 8 7 0 0.4 -1
-5.682201483000000 -5.23539 57 11 9.6 0 0.4 1
-2.045062133000000 -1.71727 50 5 5.2 0 0.8 -1
-8.020093019999999 -6.98829 83 4 5.2 0 0.2 1
-6.414198406999999 -6.09044 161 5 8.8 0 0 1
-8.326164040000000 -7.53756 203 6 9 0 0 1
-7.945830713199999 -7.31322 172 9 9.2 0 0 1
-7.134755153200000 -6.53593 330 20 20.8 0 0 1
-4.492307711000000 -4.16924 159 6 5.6 0 9 1
-11.519035045200001 -10.6208 140 14 15.8 0 0 1
-5.391878452000000 -5.13813 406 10 11.4 0 0.2 -1
-8.451675440399999 -7.34346 567 12 10.8 0 0 1
-6.219036259999998 -4.97475 208 4 4.8 0 13.4 1
-2.271731475400001 -2.05721 38 4 4.8 1 7.4 -1
-1.497891839000000 -1.22021 30 4 4.8 0 0.6 -1
-3.340657072999999 -2.46687 151 4 4.6 0 52.4 1
-4.296304215999999 -3.23002 42 4 4.2 0 5.4 1
-4.392969172999999 -4.08522 109 4 4.6 0 3.2 1
-11.724117957000002 -11.1344 124 30 23.2 0 0 1
-6.251620320999999 -5.33776 99 6 6 0 0.6 1
-4.283380431999999 -3.73635 94 7 4.6 0 7.6 -1
-10.921536665000000 -10.3085 510 13 11.6 0 0.6 1
-3.881345703000000 -2.93993 58 6 6 0 1.6 1
-10.951547379999999 -10.1411 202 6 7.8 0 5.4 1
-2.425047982200000 -1.8317 62 7 6 0 0 -1
-5.868304129999999 -5.07519 24 8 6 0 0.2 1
-2.413745356000000 -2.27613 144 6 4.6 0 23.8 -1
-25.956193120000002 -25.7823 178 46 43.2 0 0 1
-2.735044744000000 -2.1801 133 5 5.4 0 15.8 1
-4.891336345000000 -4.39032 440 5 5.6 0 0 1
-6.569653410000001 -5.50161 135 5 5.4 0 0.2 1
-5.554971234200000 -5.21099 467 14 9.4 0 0 1
-8.151193732999999 -7.8788 95 15 12.8 0 0 1
-6.159076560999999 -5.88925 81 6 5.8 0 16.8 1
-6.093011120200000 -5.05318 139 9 10 0 2 1
-22.826012255000002 -21.8801 192 21 21 0 0 1
-6.097107423999999 -5.73886 27 9 6.2 0 0.4 1
-19.979079008999999 -19.4791 157 98 97.2 0 0 1
-5.096565386000000 -4.95565 171 5 7.6 0 0 1
-4.727287725999999 -4.48266 289 6 7.2 0 5.6 1
-10.345512817000001 -9.52284 193 14 12.6 0 0.4 1
-5.294749343000000 -4.72557 100 5 8.2 0 0 1
-4.657831967000000 -4.39051 128 5 5.4 0 20.8 1
-9.316017959000000 -8.75243 149 9 8 0 0 1
-3.176812992000000 -2.99482 43 4 8.6 0 3 -1
-5.812338670000000 -5.25879 194 6 4.8 0 32.8 1
-3.493714989999999 -3.16457 145 5 5 0 16 -1
-7.797881679999999 -7.22167 242 14 12 0 0 1
-4.864904375000000 -4.5924 130 15 10.8 0 17.6 1
-4.555485229999999 -4.33956 119 4 9 0 0 1
-10.808428615000000 -9.87943 661 13 11.2 0 0 1
-2.277490432000000 -1.30114 29 4 4.2 0 3 1
-5.755235640000000 -5.12861 263 10 8.8 0 0.2 1
-8.817269661999998 -8.58819 269 11 11.2 0 0 1
-5.737056369999999 -5.21314 146 7 7.6 0 0 1
-6.071806628800000 -5.77159 262 21 18 0 0 1
-8.008156624200000 -7.72782 1127 41 27.6 0 0 1
-2.190070425999999 -2.04823 47 7 4.8 0 4 -1
-3.141020096000000 -2.74711 122 6 5.6 0 27.8 -1
-8.666752184000000 -8.29639 68 16 13.2 0 0 1
-2.574423838000000 -2.20327 23 4 5.4 0 1.2 -1
-6.381015432999999 -5.62784 418 5 6.6 0 7.2 1
-22.980663853999999 -22.7847 252 49 51 0 0 1
-4.130868763000000 -3.51633 102 6 4.6 0 16.2 1
-5.718612177999999 -5.38379 94 9 17 0 0 1
-4.041858629000000 -4.01217 111 7 7.8 25 20.6 -1
-30.316265261000005 -29.8596 408 188 116.2 0 0 1
-10.459737171999999 -9.48265 465 12 14 0 0 1
-6.435982848999999 -5.75232 288 11 9 0 20.2 1
-7.166640018199999 -6.71957 539 10 9.4 0 25.8 -1
-19.975752591000003 -19.3015 170 21 23.6 0 0 1
-6.641185480199999 -6.20214 143 7 11.4 0 17 1
-5.949218580200000 -5.44327 358 10 9.8 0 0 -1
-7.883534188999999 -7.54218 1699 7 7 0 30.2 1
-5.761046749999999 -4.57712 39 4 4.8 0 0 -1
-20.100028724400001 -19.8508 121 101 97.4 0 0 1
-7.493561572999999 -6.48194 1794 5 5.6 0 191.8 1
-4.167802152999999 -3.82446 62 7 6.2 0 0 1
-13.518478542999999 -12.223 379 14 11.2 0 0 1
-7.910972941000000 -7.41468 445 7 8.2 0 0 1
-6.198976659999999 -5.60699 336 6 7 0 15.6 1
-3.706729585000000 -3.09664 52 4 5.4 0 1.6 -1
-5.767246666999999 -5.5422 738 7 6 0 126.6 1
-6.646055582000000 -6.03624 187 11 9.2 0 0.4 1
-4.503229605000000 -4.31088 148 10 7.6 0 0 1
-5.072536129999999 -4.51388 280 4 6 0 8 -1
-16.573903370000000 -15.2927 562 19 19.8 0 0 1
-4.739391164000001 -4.55685 93 10 12.8 0 0.2 -1
-2.799336847400000 -2.70692 69 8 6 0 1 -1
-4.492307711000000 -4.08209 98 6 6 0 3 1
-3.207337178000000 -3.01214 74 6 6 0 0 1
-3.639757709200000 -3.31727 46 13 10.8 0 0 -1
-6.621396979199999 -6.16126 189 10 15.4 0 0 1
-4.159063285999999 -3.89926 103 5 6 0 4.8 1
-8.348874906999999 -7.9301 128 8 7.4 0 0.4 1
-3.473129386999999 -3.31465 70 4 4.2 0 0.2 1
-6.418903500999999 -6.18902 344 8 8.2 0 56.8 -1
-6.464413979199999 -5.40826 402 10 10.6 0 0 1
-5.353038112000000 -5.22294 336 6 5.8 0 22 -1
-5.025009997999999 -4.76391 457 4 7.4 0 0 1
-5.402373792000000 -4.66162 63 5 5 0 11.2 1
-10.928950809399998 -10.0207 125 34 30 0 0 1
-7.623671075999999 -7.26159 374 5 6 0 46.8 1
-14.583551899000000 -13.7962 141 25 22.4 0 0 1
-6.584250656000000 -6.28865 67 8 9.4 0 0.2 -1
-6.424568677999999 -5.99094 174 13 9.8 0 0 1
-5.937209905000000 -5.45656 125 9 8.6 0 3.2 1
-4.903363511999999 -4.45766 295 8 6.2 0 15 1
-4.928345040999999 -3.78833 155 4 5.8 0 1.6 1
-8.261651087999997 -8.0729 287 16 9.4 0 13.2 1
-15.271668182999999 -14.9569 86 37 24.4 0 0 1
-11.041838003000001 -10.4159 114 18 18.4 0 0 1
-6.742509559999999 -5.10419 132 5 4.4 0 5.2 -1
-4.849912228999999 -4.56629 149 7 7.4 0 6 1
-4.078976614000000 -3.73666 91 7 8.8 0 0.8 -1
-8.203921805799999 -7.73661 536 23 22.8 0 0 1
-5.641948334000000 -5.11488 119 9 7.8 0 0.8 1
-3.308670566000000 -2.74006 52 4 5.6 0 6.4 1
-5.033909597999999 -4.17566 48 5 4.6 0 3 -1
-1.722337318000000 -1.55631 39 6 4.4 0 6.6 -1
-6.988895545199998 -6.33779 153 22 9 0 9.6 1
-17.056730900000002 -16.5005 178 26 25.6 0 0 1
-6.997871422999999 -6.80442 184 5 4.2 0 28.8 1
-4.928345040999999 -4.80882 110 4 4.8 0 6.4 1
-6.084273981999999 -5.87088 135 18 14.6 0 0 1
-16.834786656999999 -16.3748 214 36 33.6 0 0 1
-8.331279819800001 -7.97171 650 17 15.8 0 27 -1
-7.003482145999999 -6.89567 245 22 21.6 0 0 1
-2.594385849999999 -2.15088 145 7 5.8 0 5.4 1
-2.057390506000000 -1.96188 77 8 5.6 0 6.6 -1
-4.023818130000000 -3.49102 62 7 5.8 0 0 1
-7.211666051199998 -6.28316 173 12 9.6 0 0.2 1
-7.621633770199999 -7.29319 72 8 11.8 0 0 1
-1.987651616199999 -1.13961 96 5 4.4 0 10.8 -1
-6.986057524399999 -6.67018 1167 15 12.2 0 0 1
-6.569881321200000 -6.47026 400 10 13.6 0 0 1
-5.720752345999999 -5.54663 60 5 5.6 0 8.2 1
-3.108567087000000 -3.05239 29 4 4.6 1 1.2 -1
-5.838628998000000 -4.99419 179 9 11.2 0 2.6 -1
-10.243011917000000 -9.58111 157 12 10.8 0 23.8 1
-7.765261071399998 -7.52649 277 17 14.4 0 0 1
-9.821333620000001 -9.58949 101 17 13.2 0 0 1
-7.190080862000000 -7.17229 67 16 12.2 0 0.6 -1
-8.118002512000000 -7.91924 110 16 17.8 0 0.6 -1
-2.876738894000000 -1.73401 53 8 5.2 0 4 -1
-5.789880852000000 -5.19582 23 8 12.8 0 0 1
-5.435331899999999 -5.09643 263 8 5 0 57.8 1
-2.339382790000000 -2.14262 48 5 5 0 0.4 -1
-24.999969584800002 -24.5998 318 218 227.4 0 0 1
-6.860154039999999 -6.4531 1915 10 8.4 0 0 1
-4.449339725999999 -3.82426 153 5 6.2 0 0 -1
-13.952730629000001 -13.4987 112 21 22.4 0 0 1
-10.580729358000001 -10.4222 1263 50 40.4 0 0 1
-4.146455172000000 -3.79513 642 4 4.8 0 198.4 1
-7.911979968399999 -6.47886 192 16 15 0 0 1
-19.982820844999999 -19.4448 1260 24 20.8 0 0 1
-5.720076838000001 -5.25977 70 14 12.8 0 1.2 -1
-13.097921273000003 -12.2501 745 17 16.2 0 0 1
-6.622721455999999 -6.07562 113 7 5.8 0 6.2 1
-7.289698527000000 -6.25886 159 6 6 0 0.2 1
-2.401097191000000 -2.23714 66 4 4.6 0 4 1
0.364304272000000 0.484577 18 4 4 0 1.8 -1
-0.008655710000000 0.182392 18 4 4.2 0 9.2 -1
-4.282163540000000 -3.23611 137 4 4 0 6.6 1
-6.646679693999999 -5.75593 149 11 10 0 0.2 1
-5.941462346600000 -5.57689 335 38 38.4 0 4.8 -1
-7.923464025999998 -6.87826 475 8 5.8 0 39.8 1
-4.733732368000000 -3.93385 195 6 6.8 0 0.8 1
-3.852873409400000 -3.70347 97 13 8.8 0 6.2 -1
-3.716588681999999 -3.03902 152 5 6.2 0 18.6 1
-8.369010661000001 -6.89593 57 12 10.2 0 0.6 1
-13.609321777200000 -12.6674 113 48 43.6 0 0 1
-1.460816658000000 -1.23299 86 5 4.8 0 14.4 -1
-6.197212399000000 -5.25248 175 5 6.4 0 2.4 1
-1.747772519000000 -1.14496 46 4 4.2 0 3.4 1
-2.778485618000000 -1.84226 43 4 4.4 0 7 -1
-4.529473783000000 -4.26229 263 8 12.4 0 0.2 1
-6.128013562000000 -5.81432 147 6 6 0 23 1
-7.356320642999999 -6.78113 201 6 6.2 0 0 1
-7.206276633999999 -6.34999 264 11 13.8 0 3.2 -1
-8.247450092199999 -7.43362 1105 10 8.8 0 13.2 1
-12.247631501199999 -11.8377 147 13 13.6 0 0 1
-6.140143691000000 -5.87664 173 7 6.6 0 0.2 -1
-8.635942102000000 -7.63828 852 9 7.8 0 105.6 1
-4.786139809999999 -3.67631 62 4 5.6 0 0 -1
-2.467714588000000 -2.36998 119 8 5.6 0 3.2 -1
-15.096902823000001 -14.2104 627 15 13.4 0 0.2 1
-17.979120579199996 -17.4652 184 46 46.6 0 0 1
-5.950561522000000 -5.56921 59 23 10.4 0 0 1
-6.644188799999998 -6.43964 206 7 7.4 0 0 1
-4.826959673999999 -4.74731 184 17 15.2 0 0 1
-5.025065176999999 -4.66742 138 4 6.2 0 8.6 1
-2.281241741000000 -2.08576 122 9 7 0 12 -1
-4.213942183000000 -3.76009 263 5 7.2 0 25.2 1
-6.168455421999999 -5.40027 96 5 6.8 0 0.4 1
-15.572669960999997 -14.3706 148 31 27.6 0 0 1
-17.845379771999998 -16.7755 632 21 20.4 0 0 1
-4.962354209999999 -4.20231 41 4 5.6 0 0.2 1
-8.922346264999998 -8.35621 128 20 12.8 0 0 1
-5.887962434999999 -5.61152 57 7 5.6 0 0 1
-8.771424493200000 -8.262 129 21 18 0 6.2 1
-12.832335941200000 -12.0045 47 17 15.6 0 0 1
-6.284350475999999 -5.8249 123 5 5.6 0 0.4 1
-7.555763096000000 -6.97346 351 5 5.4 0 5.2 1
-5.340995244000000 -4.95916 225 9 6 0 38 1
-8.184784389999997 -7.89435 160 16 11.4 0 0 1
-6.951010853999999 -6.20873 89 10 7 0 1.2 1
-9.024291658999999 -8.60823 599 8 8.8 0 0 1
-5.199628365199999 -4.62524 116 8 8.4 0 0.6 1
-7.655642117999999 -6.83746 256 19 16 0 0 1
-1.230258508000000 -1.05731 82 5 4.4 0 27.6 -1
-9.451218671999998 -8.96431 511 21 17 0 0 1
-4.859011921000000 -4.38477 230 9 6.2 0 0 1
-10.808745974000002 -9.82192 171 22 20.8 0 0 1
-8.396155508400001 -7.98369 131 29 26 0 3 -1
-7.094536379999998 -5.97733 142 5 4.8 0 10.2 1
-5.223917610000000 -4.04211 101 5 5 0 0.4 1
-20.410905085000003 -19.9089 225 108 103.2 0 0 1
-3.872700452999999 -3.65479 98 4 5.2 0 0 1
-3.639639680000000 -3.1675 165 4 4.8 0 0.8 -1
-2.452845146000000 -2.22286 26 5 6 0 0.2 -1
-6.794463245999999 -6.667 102 9 11.4 0 0 1
-4.392285807800000 -3.77829 134 9 7.4 0 0.2 1
-9.722801562999997 -9.49822 134 15 16.2 0 0 1
-8.097983995999998 -7.69011 147 7 11.8 0 0 1
-8.173128530000000 -7.0814 165 5 5.6 0 28 1
-6.667520571999999 -5.66238 156 7 7 0 6.6 1
-6.399558680999999 -5.95739 754 8 9.6 0 0 1
-19.727042663600002 -19.3857 333 51 54.8 0 0 1
-5.271727305999998 -5.14249 137 17 9.8 0 13.2 1
-3.306703082999999 -2.19594 27 4 4.2 0 4.8 1
-5.099562752400000 -4.90861 297 13 11.6 0 1 -1
-9.388103767999999 -9.1449 198 18 13.6 0 0 1
-7.411620508999999 -6.74981 196 5 5.4 0 0.2 1
-3.059380300999999 -2.08088 41 4 4.4 0 0.2 -1
-7.597018099200000 -7.00953 106 20 20.6 0 0 1
-11.852501244000001 -11.2253 180 28 23 0 0 1
-5.674516793000000 -5.17347 378 9 7.2 0 18.2 1
-4.640202117999999 -4.41168 71 8 8 0 3.4 1
-5.044371855000000 -4.65959 102 6 5.4 0 8.6 1
-7.581778210000000 -7.2446 174 6 7.4 0 0 1
-6.730074796200000 -6.39082 132 39 31.6 0 0 1
-4.911075886000001 -3.70416 45 5 5.2 0 0 1
-4.928345040999999 -4.38071 265 4 4.6 0 32.8 1
-5.167195683000000 -5.07364 65 12 8.2 0 0.4 1
-6.171510127999999 -4.55759 140 4 4.2 0 23.8 1
-6.651379918999999 -6.28687 276 27 23 0 0 1
-6.822483502199999 -6.12353 286 6 7.8 0 19.6 -1
-5.031569952000000 -4.59034 246 4 5 0 42.8 1
-5.868665228199999 -5.44047 78 8 8.2 0 0 1
-5.236001111200000 -4.8768 155 19 14.8 0 25.4 -1
-9.032727859000000 -8.71878 2134 10 13 0 0 1
-7.599313162999999 -6.8863 216 14 24.4 0 0 1
-7.744258273200000 -7.09314 161 9 13.2 0 0 1
-6.964069436999998 -6.37153 130 7 5.6 0 0.6 1
-6.883137669999999 -6.61522 214 13 13.4 0 0 1
-5.430404403000000 -4.835 247 7 7.8 0 0 1
-6.795646985999998 -6.49686 336 20 15 0 18.8 1
-4.518313419999999 -3.97098 47 4 4.2 0 4.4 1
-4.905221330000000 -3.99342 73 5 5.8 0 0.4 -1
-0.034445508400000 0.248116 25 4 5.2 0 2.8 -1
-3.469061010000000 -3.08925 430 4 6.6 0 48.4 -1
-7.895209306999999 -7.43747 123 14 12 0 0 1
-4.907067053000000 -4.13464 160 5 5.4 0 0 1
-6.379529356999999 -5.61838 176 7 6.8 0 13 1
-4.131420041000000 -3.76938 120 15 12.6 0 1.2 -1
-6.305218994200000 -6.09624 100 15 12.2 0 0 1
-6.645391290999999 -6.23045 135 6 6.6 0 0 1
-3.921363458000000 -3.03983 60 5 4.2 0 6.6 1
-7.153859249200000 -6.15491 521 7 7.2 0 15.8 1
-5.389620258999999 -4.38983 91 4 4.6 0 2.8 1
-5.805277016000000 -5.15536 148 10 9.8 0 0 1
-24.292569129000000 -23.5581 667 23 24 0 0 1
-6.277859358399998 -5.68184 602 11 7.6 0 0 1
-7.000823739199999 -6.67986 530 6 6.4 0 0 1
-8.395953926999997 -8.02385 95 26 22.6 0 0 1
-6.164418492999999 -5.21588 67 7 5.4 0 8.4 1
-11.438141557400000 -10.9822 375 20 16.6 0 0 1
-6.318304465999999 -5.96655 916 5 7.2 0 35.6 1
-4.859738906000000 -4.26222 312 7 6.4 0 0 1
-3.459738593000000 -2.57413 18 5 4.8 0 1.8 -1
-5.854509083999999 -5.39103 106 8 6.8 0 0.2 -1
-16.612085704999998 -16.2059 834 27 26.4 0 0 1
-8.683579163999998 -8.38034 1036 13 12 0 0 1
-6.308689028999999 -5.26737 109 4 4.4 0 4.4 1
-4.357529107000000 -3.43715 101 6 6.8 0 3.4 -1
-6.583200883999999 -6.41037 76 7 5.4 0 0.4 1
-6.219036259999998 -5.64854 153 4 4.6 0 27.2 1
-4.902023309000000 -4.54037 106 7 11 0 0 1
-4.300279461200001 -3.80017 76 8 7.8 0 0 1
-4.209166139000000 -4.00664 115 4 6.8 0 0 1
-6.168455421999999 -4.24396 228 5 4.8 0 35.2 1
-6.380505989000000 -5.42912 178 5 5.2 0 0.2 1
-10.268026752000001 -9.39813 820 10 10.6 0 0.4 1
-7.700336612200000 -7.17729 154 17 14.2 0 0 1
-9.405148042000000 -8.93985 229 14 12.6 0 0 1
-5.902718439200000 -5.60986 23 17 13.8 0 0 1
-2.806909429000000 -2.01625 87 4 4.2 0 0.4 -1
-5.067863587999999 -4.11023 108 5 6.6 0 0 1
-4.558134812000000 -4.25857 133 6 5.2 0 13.2 1
-3.654900740000000 -3.53511 103 6 4.6 0 5.6 1
-13.245880245200000 -12.8812 124 61 61 0 0 1
-8.921332331999999 -8.55481 154 10 10 0 0 1
-5.495129636999999 -4.25465 44 5 4.2 0 13.4 1
-6.873747438000000 -6.60367 206 11 12.2 0 0.8 -1
-5.423153280000001 -5.10408 144 5 6 0 13.4 1
-7.578270534399999 -6.98148 336 13 13.6 0 0 1
-3.547889076000000 -2.92028 67 6 4.8 0 6.2 1
-7.400997619999999 -7.20593 909 9 7 0 0 1
-7.776706585999999 -7.33702 1830 6 7.8 0 225.6 1
-8.198196226000000 -7.3567 114 17 19.8 0 0 1
-2.378567896000000 -2.19004 88 4 4 0 35.4 -1
-6.643205966199999 -6.10653 131 8 6.6 0 0.2 1
-4.761751236400000 -3.85983 506 8 5.4 0 62 1
-7.474173888200001 -6.76802 1201 25 18.8 0 1 -1
-16.834786656999999 -16.3748 267 36 33.6 0 0 1
-6.535619572999999 -6.3954 183 7 5.4 0 2.8 1
-8.548741777999998 -7.08007 95 6 5.4 0 12.4 1
-8.799080186999999 -8.49754 273 7 5.6 0 15.4 1
-5.277368893000000 -4.69506 138 6 7.8 0 0 -1
-7.492729304999999 -6.94419 330 8 8.8 0 0 1
-6.373096665999999 -5.99756 137 8 6.4 0 0.4 1
-6.557414322200001 -5.95657 219 18 15.8 0 0 1
-2.513994352200000 -2.24066 44 7 6.4 0 0 -1
-4.750841166000000 -4.10643 246 6 5.6 0 68 -1
-7.394489701199998 -7.02838 63 19 12.8 0 0 1
-7.503130322000000 -7.12927 238 14 11 0 0 1
-6.387278159999999 -5.45424 748 4 5.8 0 135.2 1
-5.956902226000000 -5.30806 111 5 4.4 0 10 1
-5.854509083999999 -5.48102 175 8 8.6 0 0.6 1
-9.092093897000000 -8.62083 208 13 11.8 0 0 1
-4.538003822000000 -4.18578 144 6 4.4 0 58.4 1
-8.299074934999998 -7.23099 81 6 5 0 0.4 -1
-6.477170945999999 -5.26353 249 5 4.6 0 0 1
-5.145318391000000 -4.90771 149 5 7.6 0 0 1
-7.986139029999999 -7.23259 101 4 10.4 0 0 1
-34.849770424199988 -33.8264 831 158 144.2 0 0 1
-8.194103080000000 -7.80984 76 7 7.2 0 10.6 1
-3.698752096000000 -2.38364 243 4 4.2 0 68.8 1
-3.685235133000000 -3.52451 72 4 5.4 0 0.4 -1
-5.488993872200000 -4.27461 49 5 4.8 0 8.4 1
-6.555235832999998 -6.43144 196 11 9.2 0 0 1
-6.918340866999999 -6.56103 67 13 11.6 0 0 1
-4.925314693999999 -4.64351 74 8 9.4 0 0.4 1
-5.355666268999999 -5.03606 416 4 4.2 0 93.8 1
-4.021791327000000 -3.15256 76 6 6.6 0 3.4 1
-4.217071808199999 -3.43357 63 5 4.6 0 27 -1
-6.019613193000000 -5.24058 29 5 6.2 0 0 1
-8.337330140999999 -7.47678 121 8 8 0 4 1
-5.754706336000000 -5.0893 96 5 4.4 0 4.2 1
-2.483965878199999 -1.68489 15 5 5 0 0.6 1
-4.960371476199999 -4.31176 214 10 5.6 0 11.2 1
-5.234432051199999 -4.46926 119 9 7.8 0 1.2 -1
-5.264425881999999 -4.93291 145 8 10.6 0 0 1
-6.165876532000000 -5.86328 132 7 10.2 0 1.4 1
-2.914107774000000 -2.66703 161 7 5.6 0 6.2 -1
-5.654532088999999 -5.15651 163 7 6.6 0 18.4 1
-14.483275063000001 -13.6353 114 25 21.4 0 0 1
-6.418903500999999 -5.60791 452 8 6.8 0 0 -1
-7.736851289999999 -7.3151 191 16 11.4 0 0 1
-2.979637173000000 -2.63806 17 12 5.8 0 0.4 -1
-8.132806178200001 -7.4259 1454 12 16.8 0 0 1
-1.962395600000000 -1.59032 57 4 5 0 6.8 -1
-5.166339959999999 -4.99567 97 14 10 0 13.2 1
-5.618659143000000 -5.26988 154 8 15.6 0 0.4 -1
-15.196687751400001 -14.4728 981 29 28.2 0 0 1
-10.628234108000001 -9.61507 168 16 20.2 0 0 1
-6.844835912999999 -5.51894 74 4 5.2 0 3.2 1
-5.047426560999999 -4.90551 169 5 4.4 0 20.8 1
-12.234706359000000 -11.8396 273 20 19.6 0 0 1
-10.138822459999998 -8.75052 409 15 12.6 0 0 1
-7.352671065999999 -6.05154 68 6 4.6 0 12.6 1
-9.670651116000000 -8.97652 113 19 14.8 0 0 1
-10.975918052999997 -10.3026 710 16 13.8 0 0 1
-11.692516583000000 -11.1673 291 13 11 0 0 1
-6.033123241000000 -5.66776 65 10 9.2 0 0.4 -1
-4.259738244000000 -3.45521 35 8 6.4 0 1.4 1
-6.256637657999999 -5.94072 140 5 5.8 0 0 1
-6.177528797000000 -5.83531 144 9 10.8 0 0 1
-4.739391164000001 -4.55685 51 10 12.8 0 0.2 -1
-5.389901975199999 -5.33632 144 15 16.6 0 0 1
-7.487721598999999 -6.60941 241 16 13 0 0 1
-31.449427912999997 -31.0196 283 81 83.4 0 0 1
-2.863151736200000 -2.49848 31 6 8 0 0 1
-10.389958312199999 -8.85709 299 10 7.2 0 0 1
-2.498106505800000 -2.38552 63 6 5.6 25 15.8 -1
-7.751900890000002 -7.53858 1284 10 10.2 0 0.4 -1
-6.844835912999999 -5.71922 56 4 5.8 0 1.4 1
-5.533298463000000 -4.6908 97 5 4.8 0 0.2 1
-8.453529610000000 -7.47795 402 12 9.6 0 0 1
-4.761241716000000 -4.38154 120 6 5.4 0 1.8 1
-5.006582995000000 -4.52172 296 21 17 0 21.4 1
-4.820093799999999 -4.36929 82 4 4.8 0 15.2 1
-8.184784389999997 -7.85527 144 16 12 0 0 1
-8.151193732999999 -7.8788 54 15 12.8 0 0 1
-4.946328613999998 -4.55635 145 12 7.2 0 23.2 -1
-6.423869022999999 -6.16579 165 6 5 0 5.8 1
-9.612634457200000 -8.85554 144 25 24.4 0 0 1
-6.343810135999999 -5.43277 51 6 5.6 0 0 1
-8.489110565200001 -8.26258 58 34 30.8 0 0 1
-8.595259449999999 -8.11822 125 13 10.8 0 0.2 1
-11.909740216399999 -11.2475 2193 29 31 0 0 1
-7.857775021200000 -7.39325 101 10 10.6 0 0.2 1
-3.706729585000000 -3.19169 66 4 5 0 3.6 -1
-8.152116717999998 -7.54491 65 13 11.6 0 0 1
-6.789582380000000 -6.38523 119 6 7.6 0 0.8 -1
-5.052932160199999 -4.8619 182 15 11.4 0 0 1
-9.009946938999999 -7.62186 132 7 6.4 0 0 1
-9.400711445000001 -9.2511 368 26 19.2 0 0 1
-5.941833954000000 -5.73902 622 9 8.6 0 65.2 1
-5.761046750000000 -4.82758 127 4 4.8 0 3 1
-7.825845410999999 -7.27043 119 6 6 0 14.6 1
-16.715854379000000 -16.5797 221 60 52 0 0 1
-2.194156942999999 -1.61544 59 4 4.4 0 1.6 -1
-2.246084716000000 -1.46911 36 4 4 0 0.8 1
-10.719123509000001 -10.0022 371 15 14 0 0 1
-12.569612896999999 -12.1826 121 24 24.2 0 0 1
-5.851371292999999 -5.20582 28 5 4.6 0 2 1
-6.180626191999999 -5.6566 51 6 6 0 0 -1
-6.918340866999999 -6.56103 76 13 11.6 0 0 1
-2.966001052000000 -2.4275 151 4 4.6 0 0.6 -1
-25.516675717199998 -25.1725 134 97 97.8 0 0 1
-6.180080319000000 -5.70341 236 6 8.2 0 10.2 1
-5.835944299199999 -5.61679 138 10 6.8 0 10 1
-6.690083386999999 -6.34561 155 17 16.6 0 0 1
-4.827602260000000 -4.43617 130 6 4.8 0 12.4 -1
-14.698039843199998 -14.0989 124 26 27 0 0 1
-5.339570416000000 -4.96774 138 6 5.4 0 5.2 1
-6.307345383600001 -5.54244 194 9 6.6 0 16.6 -1
-8.193510377999999 -8.01239 390 5 6.4 0 6.4 1
-5.389620258999999 -4.93349 107 4 5.8 0 0.4 -1
-5.844359105000000 -5.28406 154 5 4.2 0 14.6 1
-5.641156706000000 -5.52304 41 11 11 0 0.6 1
-9.325151121200001 -8.79693 95 23 19 0 0 1
-7.613364938000000 -6.95031 444 9 9.8 0 0.8 -1
-5.975383668999998 -5.51055 66 11 14 0 0.2 1
-3.326861998000000 -3.15279 49 10 8.2 0 0.2 -1
-7.989644842000001 -7.73243 167 36 26.4 0 12.4 -1
-3.829371043000000 -3.42953 172 4 6 0 0 1
-8.244098170999997 -7.91239 180 12 9.8 0 0 1
-5.941462346600000 -5.57689 277 38 38.4 0 4.8 -1
-19.524329977199997 -19.1794 167 24 23.8 0 0 1
-6.482161565999998 -6.05084 172 5 5.8 0 13 1
-10.094074332200000 -9.045 270 12 9.8 0 0 1
-4.574252216000000 -3.951 31 5 5.2 0 0.8 -1
-6.604214670999999 -6.43828 189 11 18.6 0 0 1
-5.075139378999999 -4.59282 176 5 4.8 0 23 1
-6.284350475999999 -5.45475 347 5 5.2 0 0 1
-6.137556137999999 -4.52185 160 4 5.2 0 25.8 1
-11.424427561000002 -11.1942 56 14 14.2 0 0 1
-7.905998046000000 -7.58052 321 13 10.8 0 0.2 1
-4.752185820000000 -3.83922 153 4 4.4 0 38.2 1
-6.796520801200000 -6.31362 105 12 10.6 0 0 1
-8.159556387999999 -7.74847 608 5 6 0 0.2 1
-4.941917182999999 -3.72323 144 4 4.4 0 44.2 1
-5.107650459999999 -4.8654 60 15 14.4 0 1.4 -1
-2.798560854000000 -2.41963 103 6 5.8 18 7.8 -1
-5.220648479000000 -4.9963 40 21 27.2 0 0 1
-8.025375261399997 -7.02199 151 14 11 0 0 1
-3.942857910000000 -3.22098 66 5 4.8 0 0 1
-6.799374266999997 -6.3956 1106 17 13.8 0 41.2 1
-8.364643268999998 -7.11868 318 5 7.6 0 0 1
-3.520655519000000 -2.03132 63 4 4.2 0 13.8 1
-11.220838719199998 -10.6698 476 23 20 0 0 1
-2.475412874000000 -2.41255 127 18 8.8 0 3 -1
-7.645700942999999 -7.27869 86 7 7.4 0 0.2 1
-9.029055392000000 -8.63606 2157 16 16 0 0.2 -1
-3.079305054000000 -2.85702 241 16 8.4 0 119.4 -1
-7.371068894999999 -6.541 120 9 7.2 0 21.8 1
-2.588250405999999 -2.29854 89 4 7.6 0 0.6 -1
-3.306703082999999 -2.99948 68 4 4 0 17.2 -1
-6.173231465999999 -5.8909 82 6 5.8 0 8.4 1
-14.219827503199999 -12.9335 42 18 17.4 0 0 1
-3.965334278000000 -3.81699 33 8 5.8 0 0.8 -1
-6.213700632999999 -5.76429 298 6 6.2 0 24.2 1
-7.299313963999999 -7.04095 218 7 5.2 0 10.2 1
-13.861740159999998 -13.2696 128 23 19.8 0 0 1
-7.930990424000000 -7.75671 126 17 17.8 0 0.8 -1
-5.937821763200000 -5.23645 85 16 9.4 0 0 1
-4.567959807999999 -3.75644 25 11 7.4 0 0 -1
-5.162188898999999 -4.29806 155 4 6.8 0 11.2 1
-7.693965799000000 -6.88365 114 8 7.4 0 0.4 1
-13.535774460000001 -12.3808 100 20 18.6 0 0 1
-15.464191586999998 -14.1166 87 27 22.6 0 0 1
-8.173128530000000 -6.94732 157 5 5.4 0 3 -1
-6.920015391200000 -6.65878 151 7 6.6 0 0.6 1
-6.403753057999999 -5.22279 179 7 5.8 0 6 1
-16.900648474199997 -16.5361 145 84 66.6 0 0 1
-4.328685283200000 -3.8517 52 6 5.6 0 2.6 1
-9.509487807999998 -9.24162 97 9 8.4 0 3.6 1
-5.962666945000000 -5.48607 188 9 5.6 0 14.8 -1
-4.316117530000000 -3.60173 249 4 4.6 0 22 1
-5.914041005000000 -5.41458 46 8 7.8 0 0 1
-5.782157581999999 -5.20136 96 5 10 0 0 1
-6.722745913000000 -6.13881 40 7 7.4 0 0.8 -1
-3.390211119000000 -2.58664 54 7 8.4 0 0 1
-8.182057270000000 -7.88463 143 30 26.8 0 2.4 -1
-3.807014911000000 -3.36538 109 6 5.6 0 26.4 -1
-8.945681783400000 -7.74773 149 19 16.2 0 7.6 -1
-2.915830416000000 -2.62846 91 6 9.2 0 0.4 -1
-3.655162311999999 -2.9016 123 6 4.6 0 15 1
-3.670504563000000 -3.4487 110 4 6.4 0 0 1
-5.633132229000001 -5.03544 69 21 17.6 0 0 1
-10.395941440000000 -9.7453 126 19 13.2 0 0 1
-9.888954332200001 -9.17398 216 30 22.2 0 0 1
-13.745071383999999 -13.0227 106 49 50.4 0 0 1
-5.555693471000000 -4.65298 106 7 7.8 0 0 1
-1.604150052000000 -0.899011 34 4 4.8 0 1.2 -1
-7.408927493200000 -6.50403 95 20 17.4 0 0 1
-9.244561812999999 -8.17179 117 7 8.2 0 0 1
-4.742528208000000 -4.40165 61 5 4.8 0 0.2 1
-4.255550300000000 -3.50867 153 4 4.6 0 41 -1
-4.894391050999999 -4.74979 700 4 4.4 0 115.2 -1
-4.673424243199999 -3.51476 117 4 5.2 0 10 1
-8.283319466000000 -7.35047 449 8 7 0 37 1
-24.234816069000004 -23.6327 148 22 24.8 0 0 1
-9.219180281200000 -8.51945 1065 15 17.2 0 0 1
-8.121513859999999 -7.46803 185 27 26.2 0 0 1
-2.400759516000000 -2.06856 74 5 4.6 0 0.6 -1
-12.150287229199998 -11.0557 54 15 13.2 0 0 1
-3.860615826000001 -2.96327 102 6 5 0 0.4 -1
-4.582449840000001 -3.96746 53 8 7.4 0 6.2 1
-17.981470127999998 -17.4944 1131 23 30.4 0 0.2 1
-9.763592142200000 -9.39519 1018 27 17.2 0 0 1
-4.768949979999999 -4.51511 264 7 5.4 0 7.2 1
-6.388483477999999 -4.82611 120 5 4.2 0 4.8 1
-3.804792473000000 -2.79781 61 4 4.6 0 10.2 1
-3.613731330000000 -3.46994 20 7 5.6 0 2.8 1
-3.856312844999999 -3.34919 187 4 6 0 0.6 1
-5.064479473000000 -4.77815 28 7 7.8 0 0.4 1
-3.703223930000000 -3.59548 191 10 7 0 0 1
-6.171510127999999 -5.92848 206 4 5.6 0 7.8 1
-3.059380301000000 -2.75775 178 4 5.8 0 30 1
-4.416595348000000 -3.62952 87 9 6.8 0 0.2 1
-6.479004606600000 -6.22607 55 29 21 0 0 1
-23.119556572000000 -22.2812 618 47 43.6 0 0 1
-5.567716836000000 -4.87702 187 4 4.2 0 0.2 1
-5.956902226000000 -5.30806 104 5 4.4 0 4 1
-4.552267409999999 -3.52593 92 4 5.2 0 0.6 -1
-7.346851297000000 -7.12692 87 13 11.8 0 7.2 1
-4.949894672000000 -3.63403 128 4 4.4 0 13.8 -1
-3.085416970000000 -2.94225 187 4 6.2 0 0.4 -1
-7.512308469200001 -6.60803 1248 8 8.4 0 0 1
-6.985759046999999 -6.76269 275 7 6.4 0 21.2 1
-3.159289711000000 -2.48239 122 7 4.8 0 12.2 1
-4.112501182000000 -3.73013 109 4 9.2 0 0 1
-5.251677732999999 -4.98724 190 9 7.6 0 46.4 1
-5.938215690999999 -5.37251 81 15 8 0 12.6 1
-6.789472414999999 -6.67966 424 27 12.2 0 4.4 1
-10.362245494200000 -9.89866 96 10 9.8 0 0 1
-2.157929650999999 -1.92268 39 5 4.8 0 4.4 -1
-22.281804465400000 -22.0521 427 26 26.4 0 0 1
-14.176743339999998 -13.648 326 19 20.2 0 0 1
-20.970670442999999 -20.4578 311 201 106.4 0 0 1
-5.512635417999999 -5.38053 119 14 9.4 0 0 1
-6.642336585000000 -6.14827 227 7 9 0 0 1
-3.934901976000000 -3.46066 146 4 5 0 0 1
-6.776927933000000 -6.37073 261 4 6.8 0 0 1
-7.858456687999999 -7.44139 1982 15 13.8 0 0.2 -1
-3.152990551999999 -2.71938 246 5 6 0 0.8 -1
-7.526343684800000 -6.85486 191 24 21.6 0 3.2 -1
1.607876868000000 1.77423 15 4 4 0 2 -1
-1.797477920200000 -1.47635 61 5 4.4 0 0.8 -1
-4.263705731999999 -3.6602 186 5 4.8 0 28.2 1
-3.480980082000000 -3.4096 55 11 11.8 0 0.8 -1
-6.907546879999999 -5.83777 96 4 9.8 0 0 1
-6.049108479999998 -5.60382 169 10 8.8 0 0 1
-13.329112844999999 -12.9788 168 60 48.8 0 0 1
-10.228075317999998 -9.90781 725 11 11.8 0 0 1
-1.963009552000000 -1.25164 71 5 4.2 0 10.4 -1
-14.671766220999997 -14.3839 145 30 28.2 0 0 1
-22.281804465400000 -22.0521 444 26 26.4 0 0 1
-4.146455172000000 -3.05543 85 4 4.8 0 0 1
-1.708617565000000 -1.40093 50 5 5.6 0 11.4 -1
-7.795324407999999 -7.69207 408 10 10 0 0 1
-6.766222201199999 -6.20295 91 14 11.8 0 0 1
-6.425419140999999 -5.90012 151 10 8.2 0 0 1
-11.689962587999998 -11.509 506 20 17.6 0 0 1
-9.313533297999999 -8.97873 66 17 18.8 0 0 1
-9.683224053199998 -9.22863 63 19 17 0 0 1
-4.983848662000000 -4.50693 122 4 6.6 0 6.6 1
-6.400520665999998 -6.03495 138 16 12.6 0 0 1
-21.281430346000000 -20.781 413 45 45.2 0 0 1
-7.358861987399999 -6.76758 80 16 12.6 0 0 1
-5.775986742000000 -5.232 290 6 6 0 0 -1
-5.365737941000001 -4.84327 128 9 6.2 0 16 1
-1.358838976000000 -1.17225 62 4 4.4 1 3.8 -1
-3.648387840999999 -3.38621 131 9 7.6 0 3 -1
-6.128077048199999 -5.65873 279 11 8.4 0 0 1
-6.714230573000002 -6.2646 115 17 12.4 0 0.8 1
-2.901124460200000 -2.34465 36 4 4.8 0 0.2 -1
-16.587766169400002 -15.9911 315 143 119.6 0 0 1
-6.180080319000000 -5.70341 188 6 8.2 0 3.2 1
-12.068685734199999 -10.6068 149 17 17.4 0 0 1
-9.919680935999999 -9.7857 291 12 8.6 0 0.4 1
-13.231039276000002 -12.7771 456 45 45.4 0 0 1
-2.252558324000000 -1.95701 21 5 7.6 0 1.8 1
-4.197665075000000 -4.04814 74 15 15.2 0 2.2 -1
-13.680905479000000 -12.7977 208 23 20.2 0 0 1
-4.776092372000000 -4.49946 111 15 11.2 0 0 1
-8.197157786000000 -7.02467 1105 6 6.4 0 0.2 1
-6.814747782200000 -6.35925 152 15 14.8 0 0 1
-15.767925478199997 -15.1585 526 25 25.8 0 0 1
-6.034083662000000 -5.47889 182 12 9 0 0.4 -1
-8.627152316000000 -8.0427 105 8 9.4 0 0 1
-8.627786663999998 -7.55458 711 12 11.2 0 0 1
-10.253040196000001 -9.1725 287 22 16 0 0 1
-8.011866306199998 -7.5085 46 8 6.8 0 0.4 1
-8.686626077000000 -7.62765 1645 8 8.2 0 148.2 1
-8.713907416999998 -8.46644 176 8 8.2 0 0 1
-7.851393331999999 -7.39349 185 21 16.8 0 0 1
-5.163890999199999 -4.87937 234 8 6.8 0 18 1
-5.268529724000000 -4.32084 89 8 6.6 0 0 1
-9.830713580999999 -9.3424 282 8 10 0 0 1
-2.196010310000000 -1.9046 43 4 4.2 0 3.8 -1
-17.482421507000002 -16.5599 229 23 23 0 0 1
-6.466261342999998 -5.99924 778 7 6 0 58.4 1
-7.126604070199999 -5.96238 96 8 7.2 0 0 -1
-8.619186863400000 -7.1292 228 8 6.6 0 27 1
-3.676873120200000 -3.54999 60 8 6.6 22 12.8 -1
-10.515340475999999 -9.70661 935 8 9.6 0 0 1
-6.839638900000001 -6.27695 346 4 8.8 0 13 1
-13.286615868000002 -12.6969 612 22 20 0 0 1
-5.352483346000000 -5.05381 64 6 7 0 1.4 1
-6.569653410000001 -5.54036 158 5 6.2 0 0 1
-8.074654159999998 -7.81882 1507 13 10.4 0 99 1
-7.589717085999999 -7.00161 610 5 4.6 0 68.2 1
-7.897571481999998 -7.1726 281 7 7.6 0 0 1
-4.038689734000000 -3.57777 48 4 7.8 0 0.2 -1
-4.862121741999999 -4.79282 136 7 9.2 0 0 1
-3.526924113200000 -2.65929 85 4 5 0 6.8 1
-3.498756506000000 -3.22252 130 10 9.2 0 2.6 -1
0.499778356000000 1.00204 9 4 4.2 0 1.2 -1
-5.379559213199999 -5.16683 338 14 6.4 0 43.2 1
-16.705728651000001 -15.7182 254 23 21.8 0 0 1
-3.177019808000000 -2.18462 44 6 6 0 0 1
-6.408748618999999 -6.20667 4430 12 13.2 0 0.4 -1
-6.354529488000000 -5.88404 231 5 4.8 0 28.8 1
-9.156709627000000 -8.65234 430 29 23.4 0 0 1
-9.050741050199999 -8.80519 613 27 22.6 0 0 1
-1.981420844000000 -1.0408 59 4 4.6 0 9.8 -1
-8.193510377999999 -8.01239 426 5 6.4 0 6.4 1
-6.973305698999999 -5.98396 129 7 6.6 0 14.8 1
-21.501177400599996 -20.2451 121 58 55.6 0 0 1
-6.005145192000001 -5.57856 698 10 10.8 0 179.2 1
-2.230019479000000 -1.65645 28 4 4.4 0 0.8 -1
-1.519608317000000 -1.09419 27 5 5.2 0 1.4 -1
-6.421232149999999 -5.37231 407 4 6.4 0 38.4 -1
-9.633087591999999 -8.63504 149 25 21.4 0 0 1
-12.299457251000000 -11.9377 179 26 25.6 0 0 1
-9.686569230000000 -9.17484 233 24 24 0 0 1
-8.992224165999998 -8.45628 1152 13 13.2 0 0 1
-3.934901976000000 -3.30707 115 4 4 0 17 1
-8.020093019999999 -6.74681 116 4 4.8 0 9.8 1
-6.507983204999999 -5.90565 150 9 8.6 0 2 -1
-6.661470503199999 -5.45497 158 5 7.6 0 0 1
-3.053139129000000 -2.37504 51 4 4 0 0.4 -1
-6.250396486000000 -5.15683 38 5 4.2 0 10.4 1
-61.656635375399986 -61.2857 645 244 245 0 0 1
-7.571718074000000 -6.82908 87 5 5 0 1 1
-12.952998537200001 -12.2742 2092 31 26.4 0 0 1
-7.247586752999998 -6.67457 154 18 14.2 0 0.8 -1
-6.645446470000000 -6.18933 134 6 5.8 0 20.4 1
-3.534083644000000 -3.28772 203 7 5.2 0 5.8 -1
-11.185133818000001 -10.5834 702 15 12.8 0 129.2 1
-7.967255720999999 -7.43958 301 22 19.8 0 0 1
-3.218208589199999 -2.95652 304 4 5.6 0 0 -1
-8.984629364000000 -8.88704 791 26 25.4 0 3 -1
-3.076054953000000 -2.79855 107 5 7.4 21 17.4 -1
-0.911992312800000 -0.718549 56 4 4 21 9.8 -1
-6.972599115999999 -6.37327 233 15 10.8 0 6 1
-12.619220314000001 -12.0604 260 20 21.8 0 0 1
-7.790607976200000 -7.05204 153 12 10.4 0 0 1
-17.260980369999999 -16.3291 172 25 20.6 0 0.6 1
-0.607062104000000 -0.509397 42 6 4.4 0 13.2 -1
-5.601670825999999 -5.06756 170 4 5.4 0 17.4 1
-6.844835912999999 -6.14521 152 4 5.8 0 0.2 1
-5.152868956400000 -4.83082 127 11 9.2 0 15.4 1
-6.103602148000000 -4.9352 312 4 6.2 0 0 1
-10.922662060999997 -9.94213 457 21 19 0 0 1
-4.555687000000001 -3.97337 35 5 4.2 0 6.6 -1
-4.103865934199999 -3.75643 182 10 7.4 0 0 1
-3.170419964000000 -2.60952 127 8 6.4 0 0.8 -1
-4.034597998800001 -3.80801 159 14 11 0 25.8 1
-4.786139810000000 -4.32761 63 4 4 0 5 1
-5.085551387000000 -4.9781 168 14 13.4 0 0 -1
-7.482805289999998 -6.89969 2514 11 8.4 0 0 1
-7.357216952999999 -6.56214 171 9 9.8 0 0 1
-12.057021716999998 -10.6457 603 14 9.8 0 41.6 1
-6.081808190000000 -5.80329 331 17 12.6 0 0 1
-7.364247368999998 -6.83486 133 9 6.4 0 0.2 1
-4.143737667999999 -3.75659 186 8 8.2 0 0 1
-6.112239512000000 -5.99099 134 7 7.8 0 0.6 -1
-7.788638629199999 -7.44088 334 12 9.8 0 18.6 1
-4.894391050999999 -4.65658 95 4 5.4 0 0.4 1
-7.492001070200000 -7.197 636 17 13.8 0 4.8 1
-5.664381793000000 -5.16803 281 4 6.4 0 5 1
-4.518313419999999 -3.36653 80 4 6.2 0 0.4 -1
-3.226565684000001 -3.10083 51 5 5.4 0 1.2 -1
-4.477587259000000 -3.47856 85 5 4.8 0 14.8 1
-0.808675808000000 -0.499832 23 4 4.2 0 6.4 -1
-3.698752096000000 -3.24086 91 4 4.8 0 0 1
-5.564974972999999 -5.42308 495 5 7.4 0 0 1
-6.063881676200000 -5.85068 110 10 7.2 0 0 1
-8.341370430000000 -8.01293 458 5 13.6 0 0 1
-5.417607261200000 -4.87153 168 8 6.8 0 13.4 1
-3.998594338600000 -3.83716 181 11 11.8 0 59.6 -1
-6.914548463999998 -6.11312 152 10 7.4 0 0 1
-6.539881913000000 -5.94286 117 5 5.6 0 20.2 1
-12.630371679199998 -11.4517 1335 25 24.2 0 0 1
-4.614546620000000 -3.65925 97 4 4.4 0 6.8 1
-5.511458019999999 -5.32697 63 10 7.2 0 0.2 1
-8.196215409999999 -7.91664 173 21 19 0 0 1
-8.368803471000000 -8.12668 970 21 16.6 0 61 1
-10.080974458999998 -8.91204 136 9 8.8 0 7.6 1
-7.166113322999999 -6.04135 268 5 4.8 0 15.6 1
-4.267451972000000 -3.81448 115 11 9 0 0 1
-9.315885751000000 -8.38392 49 14 19.8 0 0 1
-2.378456500200000 -2.12367 17 4 8.2 0 1 -1
-7.797881679999999 -7.22167 109 14 12 0 0 1
-6.265713081000000 -5.78061 43 7 7 0 0 1
-8.933471393200000 -7.49509 606 17 13.2 0 0 1
-4.473678279000000 -3.63034 99 4 4.6 0 8.6 -1
-5.499227832000000 -5.18904 82 13 12.6 0 0.6 -1
-10.608437841999999 -10.173 558 10 12.8 0 0 1
-7.091056329000000 -6.4565 88 19 15 0 0 1
-6.355386134000000 -5.96014 257 10 11.2 0 0 1
-0.229057510000000 0.042652 10 4 4.8 1 1.8 -1
-6.495678528999999 -6.1022 328 5 6.2 0 4 1
-6.825274665200001 -6.40754 43 13 11.2 0 0 1
-2.083559904000000 -1.8859 59 4 4.4 0 28.8 -1
-6.663447416999999 -5.74394 38 8 6.2 0 4 1
-7.616138737000000 -7.05888 295 9 8 0 5.6 1
-8.795249763999999 -7.88888 334 13 9.8 0 4 1
-2.499252674400000 -2.13728 51 9 5.8 0 2.2 -1
-6.954032527200000 -6.77648 724 15 14.2 0 1.2 -1
-4.517881663000000 -3.82775 46 4 5.4 0 0 -1
-1.046443424000000 -0.989237 69 4 4.2 0 23.8 -1
-10.535579472200000 -9.89436 128 11 12.8 0 0 1
-5.475778608000001 -4.75778 85 7 6.4 0 0 1
-5.178067062999999 -3.68146 76 4 4.2 0 11.2 -1
-2.869336095000000 -1.91368 85 4 4.2 0 13.4 1
-11.681580411199999 -11.4773 154 18 15.4 0 0 1
-7.261271779999998 -7.12972 441 12 17.4 0 0 1
-5.965142746999999 -5.4605 73 12 14 0 0 1
-3.520655518999999 -2.66798 40 4 4.4 0 12.6 -1
-6.826139618999999 -6.34625 196 7 8 0 0 1
-7.020802988999999 -6.3609 300 15 9.6 0 20 1
-6.720283296799999 -6.17385 171 17 13.2 0 2.2 -1
-4.170332558000000 -3.61793 69 9 7.2 0 2.4 -1
-5.505515312999999 -4.9509 177 4 8 0 0 1
-1.696598853000000 -1.55889 77 5 4.2 0 17.8 -1
-9.738417271200001 -9.53329 1260 31 28.6 0 0 1
-5.075139378999999 -4.59282 171 5 4.8 0 18.8 1
-2.582696665999999 -2.36005 94 6 5.2 0 3.8 -1
-6.947314943999999 -6.37909 128 9 6.8 0 1 1
-4.492508759200000 -4.24576 94 5 6.8 0 0 1
-15.517770952199998 -15.3277 181 25 23.8 0 0 1
-2.401097190999999 -1.88329 25 4 4.4 0 2 -1
-8.142798630200000 -7.40678 230 7 6 0 19.6 1
-22.348463996200000 -20.8349 280 25 23 0 0 1
-9.110691558999999 -8.01282 160 8 7.4 0 0 1
-13.478963374999996 -12.3428 137 30 29.2 0 0 1
-7.039437732200000 -6.72086 77 9 15.2 0 0 1
-7.013570800999998 -6.22975 420 17 16.6 0 0 -1
-8.910341391999999 -8.05074 67 8 7 0 0.6 1
-10.796284160999999 -10.3558 82 14 12.6 0 0.2 1
-3.804792473000000 -3.26995 156 4 4.4 0 0.2 1
-3.639253470800000 -3.01638 86 8 8.2 0 0.8 -1
-2.582696665999999 -2.36005 63 6 5.4 0 0.6 1
-6.097107423999999 -5.73886 29 9 6.2 0 0.4 1
-7.554742116999999 -6.79745 60 11 8 0 1.4 1
-5.570693415199999 -5.00052 147 10 9.4 0 0 1
-1.156030676700000 -1.06224 40 4 4 26 8.4 1
-7.116252383999998 -6.63307 103 13 10.2 0 8.4 1
-7.001828009000000 -6.18872 93 8 9 0 0 1
-3.279945612000000 -2.88296 81 6 11.6 0 2.4 -1
-5.412934722999999 -4.4989 126 7 6.6 0 0.2 -1
-8.493974183000001 -7.11964 274 6 5.6 0 6.4 1
-5.296716826000000 -4.44516 179 5 5.4 0 3.8 -1
-4.551835652999999 -3.26965 34 4 9 0 0 1
-13.011138492199997 -12.3813 324 91 60.8 0 0 1
-8.512232409200001 -8.03219 184 11 10.8 0 0 1
-4.017817346799999 -3.78048 76 9 5.6 0 9.6 -1
-3.217338594000000 -2.7297 81 6 5.6 0 13.4 -1
-1.559239070000000 -1.2774 48 6 4.8 0 3 -1
-10.471000809999998 -10.1184 143 9 8.2 0 0 1
-11.883524816999998 -11.1246 890 12 12 0 0 1
-1.333186192000000 -1.05685 58 4 4 0 21 -1
-10.857544794199999 -10.5968 726 20 16.2 0 0 1
-7.986139029999999 -6.97302 55 4 5.6 0 3.6 1
-1.266019040000000 -0.933028 73 4 4.4 0 13.2 -1
-3.875886918999999 -3.50056 45 5 5.2 0 3.8 -1
-7.545451088000000 -6.51501 132 13 12.8 0 0 1
-5.547238169999999 -5.30361 166 14 16.8 0 1.6 -1
-5.351793732000001 -4.85514 296 7 5.6 0 0.4 -1
-8.381189740999998 -7.59024 172 9 8 0 0 1
-9.408664181999999 -8.13738 66 11 17.8 0 0 1
-4.658298688999999 -3.97297 93 7 7.4 0 1 1
-1.442437708000000 -1.20754 61 6 4.8 0 0.2 -1
-3.780894255999999 -3.71873 117 6 6.4 16 22.8 1
-9.032727859000000 -8.71878 1059 10 13 0 0 1
-7.237810122000000 -6.59465 76 20 15 0 1.4 -1
-3.875337325999999 -3.43226 101 6 4.8 0 27 1
-4.894391050999999 -4.16985 134 4 4.8 0 7.8 1
-5.812949801199999 -5.45483 118 10 7.2 0 0 1
-6.037647763999999 -5.05755 85 8 7.2 0 0 1
-3.318490589000000 -3.06315 159 6 6 0 5 -1
-6.467784453999999 -5.01923 56 10 10.2 0 0 1
-5.056979969000000 -4.75644 175 7 5.8 0 14.4 1
-8.998216720999999 -8.48412 100 10 11.2 0 0 1
-4.519518737999999 -4.22503 30 5 6.4 0 3.2 1
-39.674599475799980 -39.5118 351 162 160.4 0 0 1
-10.818745784999999 -10.4275 454 16 12.6 0 0 1
-4.964020368999999 -4.51733 44 6 8.2 0 0.4 1
-8.700671434999997 -8.28173 129 13 16 0 0 1
-4.615561140000000 -4.12619 276 4 6 0 8.8 -1
-5.757819028999999 -5.25539 163 6 9.4 0 0 1
-3.301476289999999 -2.75127 102 4 5.2 0 19.6 -1
-4.639470253200000 -4.10559 524 4 7.6 0 28 1
-6.302348964999999 -5.84243 63 17 10.2 0 1.8 -1
-4.335238713000000 -3.77573 241 6 5.2 0 57 1
-3.656987599999999 -3.26791 41 4 4.2 0 0.6 -1
-11.308092355999998 -10.8378 254 16 12.6 0 0 1
-5.954010917000000 -5.20174 114 7 6.8 0 19.2 1
-6.554884071000000 -5.65864 531 8 9.4 0 45 1
-5.655960200000000 -4.75667 448 5 9.4 0 0.4 -1
-1.684901175200000 -1.52166 58 4 4.2 0 8 1
-4.691354199999999 -4.1462 97 5 5.6 0 1 -1
-3.557148760000000 -3.13043 54 5 6 0 6 -1
-6.644950419200000 -6.36888 147 10 8.6 0 4.8 1
-2.379036254999999 -2.03028 92 7 6.6 0 0.4 1
-6.773772093999999 -6.10055 148 15 12.2 0 0 1
-2.874571721000000 -2.47676 42 5 6.6 0 0 -1
-5.152935938999999 -4.44442 78 6 6.2 0 0 1
-0.636855419000000 -0.631576 64 5 4.4 18 18.6 -1
-6.503331741999999 -5.8341 33 9 9.4 0 3.4 1
-7.238986734000000 -6.39164 183 7 6.8 0 0.8 1
-7.399203669999999 -7.10798 82 14 9.2 0 0 1
-2.379813344000000 -1.72421 36 4 5 0 4.2 -1
-5.976730838000000 -5.51059 90 9 7.2 0 0.2 1
-19.628007605999997 -19.2572 784 20 21.6 0 0 1
-9.273443167199998 -8.92487 285 14 8.8 0 0 1
-19.300413814000002 -19.0098 153 36 34.8 0 0 1
-11.645691806999999 -10.6247 189 18 18 0 0 1
-5.052304960200000 -4.87421 82 17 10.2 0 0 1
-6.645986162000000 -6.17663 177 7 8 0 0 1
-9.727085779999999 -9.51185 104 16 13 0 0 1
-6.444618430000000 -5.70028 152 8 7.4 0 29 -1
-4.600672595000000 -4.23413 113 9 7 0 6 -1
-9.219180281200000 -8.51945 347 15 17.2 0 0 1
-8.021018390000000 -7.69949 206 11 11.8 0 0 1
-3.306703083000000 -2.95944 101 4 4.4 0 15 1
-6.811265557000000 -6.31967 71 12 10 0 0.2 1
-4.936838550000000 -4.54577 138 5 4.8 0 37.6 1
-5.366049791199999 -4.90696 43 11 11 0 0 1
-7.652512788000000 -6.3891 307 34 25 0 0 1
-9.268804639199999 -8.59633 294 22 16.2 0 12.2 1
-3.009552108000000 -2.8973 95 4 4.8 0 0.4 1
-11.385505437400001 -11.2117 2596 17 16 0 0 1
-7.967255720999999 -7.43958 161 22 19 0 0 1
-5.115389719999999 -4.20396 162 5 5.6 0 8.4 1
-8.293603155000000 -8.01716 396 14 9.2 0 26.8 1
-3.025426311000000 -2.22161 20 4 4.6 0 0 1
-2.977900179000000 -2.45581 59 4 4.8 0 0.2 -1
-12.443115380000000 -11.4625 129 17 17.2 0 0 1
-6.769429806999999 -6.39445 74 6 6.6 0 17.2 1
-3.446166450999999 -3.39124 69 5 8.6 0 0 1
-16.168981741199996 -15.8359 53 19 26 0 0 1
-6.568004932999998 -5.71452 53 6 6.2 0 0.4 1
-6.810881922999999 -5.71827 35 4 4.6 0 0.6 1
-4.256740593999999 -3.88854 122 6 7.6 0 0.4 -1
-4.643163100000000 -4.39638 98 8 8.4 0 0 1
-7.183001430399999 -6.88457 110 25 27.4 0 0 1
-9.405148042000000 -8.93985 235 14 12.6 0 0 1
-6.168653480200000 -6.04168 135 11 10.2 0 0 1
-7.137472908999999 -6.8835 271 9 8.8 0 0 1
-2.966001052000000 -2.8278 53 4 5 0 1.2 1
-5.240778030000000 -3.9966 50 4 4.6 0 2.4 -1
-3.494437793000000 -3.07512 62 5 7.2 0 4.4 1
-3.781844910999999 -3.41945 195 4 4.8 0 9.8 -1
-4.328617108000000 -3.88225 130 5 4.8 0 24.8 -1
-7.051453769999999 -6.76722 359 8 8.8 0 0 1
-4.193330318999999 -4.02308 186 12 7.2 0 31.6 -1
-12.249806172000000 -11.9858 410 25 17.6 0 0 1
-9.222240121000000 -8.92195 394 16 12.6 0 6 1
-16.692225434999997 -15.1656 47 18 13.4 0 0.6 1
-4.962354209999999 -4.63072 62 4 4.4 0 7 1
-6.732661127999998 -6.01253 56 8 9.2 0 0 1
-9.814187985399998 -9.30144 643 18 15.8 0 0 1
-7.159850595999999 -6.20477 332 6 7 0 0 1
-4.893981846999999 -4.5 98 5 6 0 0.2 -1
-6.210832864000000 -5.48786 179 7 8 0 0 1
-15.591920670999999 -14.1976 319 31 29.8 0 0 1
-3.167388468000000 -2.58075 55 4 5.2 0 11.8 1
-3.046365764000000 -2.87491 89 5 5.4 0 0.2 -1
-7.204803661999998 -6.90978 413 10 9 0 0 1
-12.064378995999999 -11.009 114 26 24 0 0 1
-6.676679643000000 -6.34523 279 9 8.6 0 21.2 1
-4.761103101999999 -4.50973 244 8 8.6 0 0 1
-4.874731150999999 -4.72315 144 18 15.8 0 0 1
-7.536542354000000 -7.16792 364 12 9.8 0 0 1
-3.553245934000000 -3.27418 84 18 12 0 0.8 1
-7.776706585999999 -6.92035 143 6 5.6 0 0.2 1
-3.905072816000000 -3.54328 101 4 5.4 0 0 1
-5.644621754000001 -5.25565 282 12 9.8 0 92.4 1
-15.324392754000000 -14.7655 293 26 26.2 0 0 1
-7.343158705000000 -7.00085 151 14 12.6 0 0 1
-6.508629237999998 -5.49861 78 10 8.2 0 6 1
-6.161850188200000 -5.39839 460 11 8.4 0 0 1
-4.312188303999999 -3.69117 62 9 7.4 0 0 1
-2.527301130000000 -1.89517 18 6 4.4 0 6 1
-3.372396053000000 -2.97608 78 4 4.8 0 8.2 -1
-5.315102778000000 -4.71674 209 13 8 0 33.6 1
-6.671984341999998 -6.14999 46 10 9.8 0 0 1
-7.228126135000000 -6.75007 160 8 7 0 0 1
-3.063804817000000 -2.88825 130 5 6 0 14 -1
-7.295740805000000 -6.82429 251 22 20.8 0 0.4 -1
-5.279591330999999 -4.72157 92 8 8.4 0 0 1
-10.438647593200002 -10.0108 125 31 30.6 0 0 1
-8.954348891199999 -8.79034 938 21 20.8 0 0 1
-8.079703314000000 -7.36448 191 13 11 0 0 1
-6.154644841200000 -5.93081 209 15 12.8 0 0 1
-4.316148490000001 -4.075 131 6 6.2 0 12.2 1
-8.004106099999998 -7.66554 190 9 7.8 0 30.6 1
-7.695281643000000 -7.54987 666 6 11.6 0 0 1
-3.405767280000000 -3.18809 222 4 4.4 0 19.6 -1
0.656792149000000 0.925718 10 4 4 2 2 -1
-6.675162788000001 -5.38603 104 6 6.4 0 7.4 1
-12.541686076000001 -12.2086 73 22 23 0 1 -1
-6.822483502199999 -6.05028 152 6 7.4 0 39 -1
-25.645766141199996 -25.217 378 145 132.8 0 0 1
-3.922547085000000 -3.67525 95 9 7.2 0 1.4 -1
-5.178067062999999 -3.98751 38 4 4.4 0 0.4 -1
-5.961300657000001 -5.49309 60 8 11 0 0.6 1
-2.903290085000000 -2.69075 105 4 6 0 0.4 -1
-2.534380784900000 -2.47791 177 9 9.8 22 4.6 -1
-7.923950885000000 -7.33442 202 16 15.4 0 0 1
-3.904567842000000 -3.60928 95 9 6.4 0 0 1
-5.698800072000001 -5.65057 169 18 22.4 0 1.2 -1
-5.274732019999999 -4.66671 113 4 5.2 0 0 1
-5.727172121200000 -5.42691 77 12 10.8 0 16.8 1
-9.116213297400000 -8.74965 105 33 19 0 0.2 1
-4.542277081199999 -4.36696 131 9 8 0 0 1
-8.870591376199998 -8.72302 780 14 21.6 0 0 1
-5.247988203000000 -4.85923 198 6 6.6 0 0.2 -1
-8.364643268999998 -7.70685 264 5 5 0 11.4 1
-5.761046749999999 -4.64059 118 4 6.4 0 0 1
-1.932835686000000 -1.79363 151 4 5.8 0 0.2 -1
-2.442014867000000 -2.11747 122 4 7 0 6.2 1
-13.589197354999998 -12.9473 160 27 26.2 0 0 1
-5.470378266599999 -4.8092 232 14 12 0 5.2 -1
-7.456936615999999 -6.54793 193 8 7.8 0 0 1
-5.775805017999999 -5.38792 71 10 7 0 0 1
-5.720752345999999 -5.18073 180 5 7.4 0 16.8 1
-10.911577791999997 -9.70494 34 20 20 0 0 1
-8.169004543000000 -7.22129 182 10 10.8 0 0 1
-10.476250925000000 -9.85009 79 22 19 0 0 1
-9.074863185000002 -8.55965 161 12 11 0 0 1
-8.943400264999999 -8.42269 528 10 6.6 0 68.2 1
-4.380958472000000 -3.93672 112 14 8.6 0 0 1
-7.060582390000000 -6.65897 516 5 7.2 0 72.6 1
-4.657086194200000 -3.88541 187 11 13 0 0.2 -1
-11.069353803000000 -10.6137 162 15 17.6 0 0 1
-6.313349031999999 -5.58803 73 7 6.4 0 12.2 1
-5.403023403199999 -5.23089 315 17 13 0 0 1
-30.824878423799994 -30.3791 676 270 267 0 0 1
-3.928639249000000 -3.68758 167 5 4.4 0 26.6 1
-7.825900589999999 -7.59382 84 6 6 0 7 1
-4.055432474000000 -3.40281 61 6 4.4 0 12.4 1
-7.276908516999999 -6.49502 256 7 10 0 36.2 1
-9.671249359000001 -9.0267 570 10 16.2 0 0 1
-17.699275507000003 -17.3936 946 15 17.6 0 0 1
-5.621333375999999 -5.31344 141 10 7 0 0 1
-5.701573987000001 -5.32038 156 6 7 0 21.4 1
-6.450751514999999 -5.77162 212 11 9 0 0 1
-7.952925974999999 -7.35482 403 6 6.4 0 67.4 1
-5.338920688000000 -4.87553 131 12 6 0 55.2 1
-6.534447044000000 -5.93123 149 8 7.6 0 0 1
-7.210526266000000 -6.85155 97 9 8 0 8.6 1
-5.630828274000000 -5.35256 90 11 7.2 0 10.8 1
-6.501148965999998 -5.99165 703 12 6.8 0 0.4 1
-6.482960660999999 -6.07143 213 7 7.8 0 50.6 1
-6.041725509999998 -5.57676 56 16 11.4 0 0 1
-7.524057469999998 -6.81696 109 18 10.2 0 14.8 1
-10.377427328400000 -9.35121 3964 17 16.8 0 0 1
-5.154255205199999 -4.57217 103 10 9.8 0 0 1
-9.089635212599999 -8.28369 725 12 10.4 0 52.6 1
-8.717270976399998 -8.12313 178 14 12.6 0 0 1
-6.818859411999999 -6.00847 100 4 6.6 0 7.4 1
-5.567716836000000 -5.25566 168 4 5.6 0 0 1
-3.872700452999999 -3.24483 131 4 5.2 0 10.8 1
-8.284355227200001 -7.61947 247 15 14.2 0 0 1
-9.842478927400000 -9.31085 424 30 24.2 0 0.4 1
-5.429894958999999 -5.02999 297 7 9.4 0 0.2 -1
-3.249655509000000 -2.89991 186 5 5.6 0 0.2 -1
-8.349415694000001 -8.17528 341 13 9.6 0 11.2 1
-6.521735010200000 -5.94554 147 13 9 0 0.2 -1
-5.157929890999999 -4.4795 97 12 11 0 23.2 1
-14.190372895199999 -13.6529 424 41 40.2 0 0 1
-2.853696675999999 -1.55761 106 5 5.2 0 6 1
-0.758171386000000 -0.318844 10 4 4 0 4 1
-9.527390679000000 -9.07587 178 11 10.8 0 0 1
-5.075139378999999 -4.59282 141 5 4.8 0 23 1
-4.231582702000000 -3.7199 208 5 5.2 0 23.6 -1
-15.407435930999997 -15.1992 372 26 22 0 0 1
-3.641210576000000 -3.19486 191 7 6.8 0 0.2 -1
-5.038582139999999 -3.85916 207 4 4.4 0 0.4 -1
-3.149033070000000 -2.07996 73 4 4.2 0 22.2 1
-7.174999010199999 -6.24373 232 10 9.8 0 0.4 -1
-2.191017131000000 -1.7454 28 5 4.2 0 3.2 -1
-3.534795930000000 -3.43903 158 11 10.8 0 1.4 -1
-5.246370135999999 -4.30639 90 10 11 0 0 1
-9.721745604200002 -9.59558 439 17 15 0 0 1
-8.534183269000000 -8.26648 387 9 11.6 0 0 1
-5.020002186999998 -4.55034 151 11 10 0 11.8 1
-3.294552299200000 -2.93815 68 11 8.2 0 0 1
-18.053910418000001 -17.8798 176 24 20.4 0 0 1
-6.307138107999999 -5.52944 232 18 12.2 0 38.4 1
-4.786139810000000 -3.88857 203 4 4.4 0 54.4 -1
-3.857384330200000 -3.48804 76 6 6.8 0 0 1
-8.151193732999999 -7.8788 56 15 12.8 0 0 1
-8.758231621999998 -8.61566 72 18 19.4 0 0 1
-6.491153289999999 -5.57919 251 6 6.6 0 13 1
-1.957730643000000 -1.66892 40 6 5.2 0 0.2 -1
-2.179741427000000 -1.93724 125 5 4.2 0 40.6 -1
-5.878313094999999 -5.39552 592 5 7.6 0 4.8 1
-5.852336594000000 -5.39338 78 5 6.2 0 0.2 1
-14.171918701199999 -13.2491 158 30 28.6 0 0 1
-7.783046999999999 -7.45318 620 5 6.6 0 34.8 1
-5.904155763199999 -5.6736 135 6 5.6 0 3.4 1
-6.177528797000000 -5.83531 144 9 10.8 0 0 1
-8.478582169599997 -8.19592 702 35 33.8 0 0 1
-5.426330623000000 -5.15459 960 7 7 0 0.2 1
-4.614772511000000 -4.33169 17 10 6.8 0 1.2 1
-2.933927797000000 -2.48676 38 5 7.2 0 0 -1
-8.735147203200000 -8.39253 169 23 16.8 0 0 1
-7.318717076000000 -6.49115 154 6 7.2 0 1 1
-9.582604328199999 -8.70716 167 11 10.2 0 0 1
-5.873787855999999 -5.66547 139 6 7.4 0 0 1
-4.532295688000000 -4.23727 98 12 10 0 2 -1
-4.446386706000000 -3.46901 88 6 5 0 19.2 1
-5.065523942000000 -4.27118 40 4 6 0 2.4 1
-5.095104696999998 -4.5955 106 7 6.8 0 3.6 -1
-5.241275097999999 -4.58597 160 11 7.8 0 16.2 -1
-7.346338046000000 -6.59247 113 15 13.8 0 0 1
-5.033909597999999 -4.45484 98 5 4.2 0 8.6 1
-10.141432088399997 -9.81759 244 37 23.8 0 0 1
-3.562498246000000 -2.97266 180 6 7.6 0 1.2 -1
-8.553235440200000 -8.04495 536 14 12.2 0 0 1
-4.458794786199999 -3.87604 154 6 6.2 0 8 1
-6.126526699199999 -5.49977 174 11 8.6 0 0 1
-7.555763096000000 -7.04917 74 5 8.6 0 0 1
-5.665185436000000 -5.24747 86 8 8 0 0 1
-3.822358855000000 -3.19235 109 4 7.4 0 17.8 -1
-9.093016085999999 -8.34933 72 19 19 0 0 1
-15.453051918000000 -14.2466 275 14 15 0 0 1
-8.230492909999999 -7.9121 136 14 10.4 0 12.4 1
-8.437011603800000 -8.2692 612 19 19.6 0 1.6 -1
-7.602257417000000 -6.37645 131 7 6 0 0.6 1
-6.354510166000001 -5.95601 230 11 9 0 0 1
-12.537269046200000 -11.1935 142 19 15.6 0 0 1
-22.482786412999999 -22.3538 121 32 38.8 0 0 1
-5.887023683200000 -5.17894 121 7 7 0 0 1
-8.864152562000001 -8.57455 687 10 8.6 0 60.8 1
-3.896173066000000 -3.50447 123 10 8.2 0 6.4 -1
-16.935240684199993 -16.5252 167 43 32.2 0 0 1
-3.987664891200000 -3.52052 209 6 5.6 0 10.8 -1
-6.975858851000000 -6.60886 844 9 8.4 0 0 1
-6.855653652999999 -6.28532 164 9 11 0 0 1
-2.479686322000000 -2.05885 38 4 4.6 0 2.8 -1
-7.986579581000000 -7.28044 123 32 23.4 0 0 1
-7.231694732999999 -7.1174 797 14 11.4 0 124.2 1
-4.532487719999999 -3.99991 51 5 4.6 0 10 1
-7.187973615999999 -6.00217 263 7 5.8 0 40 1
-5.922981859999999 -5.71709 218 6 6 0 0.8 1
-12.655871170999998 -11.3862 779 24 17.6 0 0 1
-8.184031954199998 -7.9358 117 10 10.6 0 2.8 -1
-5.905172233999999 -5.60211 26 19 14 0 0.2 -1
-7.359590760000000 -6.70385 36 20 13 0 0.8 1
-5.949527431000000 -5.55878 248 9 8.6 0 0 1
-6.243774502999999 -5.67519 375 6 7.6 0 0 1
-7.271649470999999 -7.10164 706 11 9 0 0 1
-5.991761761000000 -5.54691 117 7 6.6 0 0 1
-8.285392820800002 -8.11375 298 29 26.6 0 1.6 -1
-6.757722195000000 -5.54716 153 7 5.6 0 9.6 1
-5.112647856999999 -4.32873 18 6 5.2 0 0.6 -1
-15.963642265399999 -15.8183 116 54 42.6 0 0 1
-5.144113073000000 -4.44501 368 4 6.2 0 0 1
-5.769023994999999 -5.6313 161 16 20.4 0 0 1
-8.381530204199999 -7.94446 85 9 8.4 0 0 1
-6.532586247000000 -6.23563 159 18 15.2 0 0 1
-5.847072759000000 -5.36153 222 7 11 0 0 1
-2.804459503199999 -2.56005 212 4 6.2 0 16.2 1
-7.265359973999999 -6.34773 130 7 7.4 0 0 1
-6.292544998999999 -5.53503 153 15 10.8 0 0.2 1
-4.378247244400000 -4.32544 61 16 11.8 0 3.6 1
-4.547653160000000 -3.38555 115 4 4.6 0 7.6 -1
-8.220688376999998 -7.72406 33 16 14 0 0 1
-17.461892945200002 -16.8981 72 28 29.8 0 0 1
-13.557582331199999 -12.732 227 18 18.6 0 0 1
-4.022684002000000 -3.16405 114 5 5.4 0 22.8 1
-3.839533689000000 -3.30414 154 5 6 0 0.4 -1
-2.667331287999999 -2.22604 153 4 6 0 9.2 -1
-9.517493451200000 -8.42678 91 20 14.6 0 0.2 1
-7.740173406999997 -7.22879 810 12 9.8 0 80 1
-13.760743532199999 -13.43 365 62 56.6 0 0 1
-6.146014582400000 -5.9723 471 21 17.8 0 0 1
-6.950240038000000 -6.67397 244 8 9.6 0 0 1
-8.002229009199997 -7.75702 191 11 9 0 0 1
-6.937940932000000 -6.39367 300 5 6.8 0 25.6 1
-7.297349075199998 -6.9219 183 13 9.4 0 0 1
-13.823638845000000 -13.5601 231 23 21.6 0 0 1
-9.050741050199999 -8.80519 1047 27 23.4 0 0 1
-5.540231394000000 -5.15541 362 7 6.8 0 15.8 1
-15.840218804999999 -15.4445 278 24 19.2 0 0 1
-10.260186567000002 -9.75437 183 14 11.6 0 0 1
-7.255510269999998 -6.63526 180 10 8 0 0 1
-6.152929102600000 -5.77747 110 17 21.6 0 0 1
-2.430346126000000 -1.51118 8 4 4.6 0 0.8 -1
-8.162771403199999 -7.39173 661 23 14.8 0 0 1
-2.003735713000000 -1.24738 36 4 4.2 0 0.4 -1
-5.589363291999999 -4.83963 88 6 5.2 0 17.4 1
-4.131827215200000 -4.01797 115 11 9.6 0 0 1
-13.377949134999996 -12.7097 71 18 18.6 0 0 1
-27.832310835999998 -27.58 1460 28 26.4 0 0 1
-9.448942106000001 -9.1599 1101 18 17.2 0 0 1
-6.682432008999999 -6.48211 1266 13 16 0 0.2 -1
-7.260996728999999 -7.10691 300 6 7.2 0 38.4 1
-6.797121069999999 -6.59307 94 7 12 0 0 1
-4.517881663000000 -3.88182 212 4 5.2 0 2 -1
-5.564974972999999 -5.42308 455 5 7.4 0 0 1
-4.231924569000000 -3.90561 116 4 4.4 54 32.6 1
-6.585331297999999 -6.17969 547 5 8.8 0 39.8 1
-6.611935052000000 -5.66172 82 10 8.2 0 12.8 1
-28.188058404199996 -27.6042 562 76 73.2 0 0 1
-4.110332494000000 -3.67191 86 7 6 0 7.2 1
-9.238660392399996 -8.95686 1181 33 31.4 0 0 1
-8.189284704999999 -7.43741 1539 10 12.2 0 68.6 -1
-10.050267390399997 -9.59532 107 20 22.8 0 0 1
-5.704125498000000 -4.79379 124 6 5.4 0 9 1
-3.045341854999999 -2.69492 92 7 5.6 0 15.2 1
2.233329260000000 2.37458 10 4 4 1 1.4 -1
-10.903720636999999 -9.69603 124 11 15 0 0 1
-10.737178957999999 -9.83698 155 20 15.8 0 0 1
-7.607479961999999 -7.06596 300 12 8.4 0 10.8 1
-1.877248833200000 -1.69 101 5 5.4 0 3 -1
-15.906939499999998 -15.1022 500 23 17.2 0 0 1
-8.370306468199999 -8.16472 158 22 17.6 0 0 1
-4.849072383199999 -4.11502 91 7 6.2 0 0 1
-5.668695410200000 -5.23737 122 10 8.8 0 0 1
-5.471561323000000 -4.70829 77 4 5.6 0 12.8 1
-10.607004933999999 -9.84052 60 24 23.2 0 0 1
-9.894705767400000 -9.08915 1052 19 16.2 0 0 1
-5.265589827000000 -4.73277 68 25 18.6 0 0.2 -1
-2.976544221000001 -2.72681 59 5 7.6 0 6.2 -1
-9.233964120000000 -7.899 110 7 5.8 0 0.2 1
-10.155632781000001 -9.75182 1083 18 15.2 0 0 1
-5.564974972999999 -4.30358 56 5 4.8 0 7.6 1
-17.838798301600001 -17.6123 401 83 83.6 0 1 -1
-11.905360618200000 -11.3931 192 22 21 0 0 1
-17.851158203999997 -17.6835 229 40 43.4 0 0 1
-6.186798652999999 -5.97468 224 11 9.6 0 0 1
-2.772348314000000 -2.69761 79 7 5.6 0 13.6 -1
-5.673281393000000 -4.94603 109 5 4.4 0 12 1
-8.088000999999998 -7.23884 979 4 10.8 0 0 1
-6.423813843999999 -5.81017 729 6 6.2 0 67.6 1
-3.406350042999999 -2.86308 145 4 4.2 0 13.2 -1
-10.854882422999999 -10.0308 224 6 9 0 0.2 1
-10.231189766200000 -9.75863 238 17 17.6 0 0 1
-3.503037147000000 -3.12366 80 13 7.4 0 0.2 -1
-4.546004682999999 -3.73281 35 5 4.6 0 2.4 -1
-24.170319187000000 -23.673 935 26 23.4 0 0 1
-7.521809106000000 -6.2919 37 5 7 0 0.2 1
-5.418305416200000 -4.62229 373 5 5.6 0 40.8 1
-7.418194840999999 -6.94627 185 11 17.2 0 0 1
-13.236268644000001 -12.7756 232 13 13.2 0 0 1
-6.633992035200000 -6.17578 198 12 13 0 0 1
-7.182836009199999 -6.53187 199 11 12.6 0 0 1
-5.085551387000000 -4.9781 115 14 14.4 0 0 1
-5.979297234000000 -5.39199 84 7 6 0 6.8 1
-9.348754410000000 -8.37071 142 10 9.2 0 0.4 1
-16.646127184999997 -16.523 194 22 29.6 0 0 1
-8.934167357999998 -8.18218 149 22 16.2 0 0 1
-5.722997815999999 -5.48162 304 12 10.6 0 0 1
-19.667097310999999 -19.4382 493 22 26.6 0 0 1
-10.808455906999999 -9.75931 152 14 14.6 0 0 1
-6.929963443000000 -6.02108 363 5 5.4 0 23 1
-8.934167357999998 -8.19618 542 22 16.8 0 27.6 1
-3.693157443000000 -3.40123 181 4 6.2 0 0 1
-5.601670825999999 -4.7572 407 4 4.8 0 0.2 -1
-6.639050876999999 -6.40454 584 7 7.6 0 4.6 1
-4.421216706000000 -3.93166 151 4 5.8 0 35.4 1
-4.243120128999999 -3.89851 646 4 4.8 0 0 1
-6.742973943000000 -5.51762 106 4 5.4 0 30.6 1
-4.965194235999999 -4.52775 142 11 10.4 0 0 1
-8.322991056999999 -8.10327 471 27 17.6 0 0 1
-5.053859267200000 -4.59834 374 8 7.2 0 79 -1
-7.044548244000000 -6.40892 194 8 10.2 0 0 1
-3.400888858400000 -3.02573 42 13 10.4 0 2.6 -1
-4.511541249000000 -4.0759 163 5 5.8 0 5.8 1
-6.302835892999999 -5.4769 100 6 4.8 0 11.6 1
-3.567237009000000 -2.97586 182 5 4.2 0 7.4 1
-4.518313420000000 -4.2712 178 4 5 0 10.8 1
-2.534585171000000 -1.58752 30 5 4.6 0 2 1
-7.237810122000000 -6.59465 72 20 15 0 1.4 -1
-5.349101688000000 -5.15305 160 8 7 0 21.8 1
-4.553562855000000 -4.33953 140 17 11.4 0 0.4 -1
-8.167721791000002 -8.04038 54 11 16.2 0 0 1
-5.417009667999999 -4.98027 65 8 8.8 0 0 1
-4.926157398999999 -4.46408 131 5 6.2 0 32.4 1
-3.032418808000000 -2.23621 11 4 4.4 0 1 -1
-4.781478890000000 -4.52347 57 5 5.2 0 4.2 -1
-10.234561502199998 -9.28189 411 16 16.4 0 0 1
1.462375456000000 1.63639 15 4 4.2 0 1.4 -1
-4.392969172999999 -3.47552 121 4 6 0 0.4 1
-7.200067312999999 -6.7176 244 5 7 0 0 1
-8.057006725999997 -7.56098 758 8 10.6 0 0 1
-7.986139030000000 -7.54291 252 4 6.2 0 10.6 1
-9.370742801600001 -8.81799 321 23 21.4 0 0 1
-5.420244207000000 -4.8817 118 12 9.8 0 0 -1
-2.724008092000000 -2.55959 72 14 9.8 0 6.6 -1
-7.392208378000000 -6.87502 138 8 5.8 0 18.2 1
-13.411627000999999 -13.0531 122 15 13.2 0 0 1
-6.377259131000000 -5.88752 376 10 7.8 0 20.4 1
-6.377764125999999 -5.76728 53 6 11.6 0 7.2 1
-7.222304143000000 -6.37291 71 15 11.8 0 0 1
-8.110169645999999 -7.64302 52 18 15 0 0.6 1
-5.144113073000000 -4.7011 320 4 4.8 0 9.6 1
-38.918284604199989 -38.0978 165 102 99.8 0 0 1
-10.753966597000000 -10.5203 383 15 11.6 0 0.4 1
-4.307226946000000 -3.74724 145 6 5.8 0 12.8 1
-4.268626342200000 -3.89527 211 9 7.6 0 0 1
-16.827886212999996 -16.0863 224 34 35.8 0 0 1
-6.073241882999999 -5.61387 260 7 7.8 0 17.6 1
-5.191617650000000 -4.77092 97 5 4.4 0 11.6 1
-2.566191210200000 -2.09796 105 5 6 0 23.8 -1
-15.206040316999999 -14.6894 117 32 32.6 0 0 1
-3.826152727000000 -3.56012 276 9 8 0 0 1
-6.205519296999999 -5.33603 121 4 4.6 0 13.8 1
-6.274304298200000 -6.07873 223 10 7.8 0 16.2 1
-7.413414550000000 -7.18173 364 6 12.6 0 0 1
-49.243351061199988 -48.7368 640 247 235.8 0 0 1
-7.851370684600001 -7.55236 87 23 20.6 0 2.2 -1
-7.392208378000000 -6.87502 199 8 5.8 0 18.2 1
-4.973263496200000 -4.67605 125 9 6.8 0 0.2 1
-5.713600251199999 -5.38383 109 15 7 0 3.2 1
-5.080375004999999 -4.78476 127 6 7 0 0 -1
-6.825368602999999 -6.54385 584 7 6.4 0 0 1
-5.686798356000001 -4.90448 249 5 6.2 0 41.8 1
-9.599226569999999 -9.15664 252 23 23 0 0 1
-3.542974722999999 -3.27705 167 4 5.4 0 25.6 1
-5.099477931999999 -3.5172 84 4 5.6 0 14.2 1
-7.471176891000000 -6.62748 90 12 9.6 0 0 1
-5.502325523999998 -5.38736 78 15 10.8 0 0.8 -1
-3.685235133000000 -3.27166 81 4 5 0 6.6 1
-1.389131837000000 -1.27342 32 5 4.4 0 7.6 1
-5.287758289000000 -5.0719 110 4 10.4 0 16.4 1
-14.315237497000000 -13.6522 818 21 22.6 0 0 1
-6.125122570999999 -5.71929 159 6 5.2 0 50.2 1
-5.089413218999999 -4.29425 123 5 4.8 0 7.2 -1
-8.130262401000000 -7.93043 217 8 6.6 0 0 1
-5.609648314999999 -4.83495 278 4 6.4 0 17.8 1
-3.946750636000000 -3.74701 122 9 6.6 0 6.2 -1
-7.593391861999999 -6.94466 125 7 7.4 0 0 1
-6.906553607200000 -6.68235 116 7 13.4 0 0.2 -1
-4.566208217000001 -4.33692 81 7 4.8 0 20 1
-7.942185067999999 -7.37269 665 8 6.6 0 210.8 1
-7.820069619999998 -6.7783 699 7 7.8 0 48.4 1
-8.779852522999999 -8.61151 354 53 36.8 0 0 1
-6.365388314000000 -6.13506 58 17 14.4 0 0 1
-3.900947986000000 -3.20681 84 4 5.2 0 17 1
-5.728836599000000 -5.50893 45 9 9 0 0 1
-3.345693185999999 -2.21122 21 6 4.6 0 1 -1
-9.138970946000001 -8.33096 111 10 8.8 0 2.6 1
-7.401077758200000 -6.59243 66 16 14.2 0 0 1
-3.177766729200000 -2.70787 66 5 5 0 3.2 -1
-15.046468027200000 -13.9912 297 25 25.8 0 0 1
-4.185185205999999 -3.67763 83 5 7.6 0 1.6 1
-4.262350226000000 -2.62311 68 4 4.6 0 6 1
-7.509440981000000 -7.21247 186 27 14.8 0 0 1
-7.406096765999998 -7.09537 103 15 11 0 0.2 1
-5.910531714999999 -5.27905 163 10 6.8 0 0 1
-4.515914180000000 -3.86722 129 4 6.2 0 1.8 1
-4.534703573000001 -4.08167 194 5 4.8 0 26.2 1
-3.372396053000000 -3.12169 157 4 4.4 0 10.8 1
-5.185808541999998 -4.67089 107 11 9.6 0 0 1
-8.173128530000000 -6.94732 182 5 5.2 0 17 1
-6.657048817999999 -6.13943 142 11 9.8 0 8.8 1
-11.445810540200000 -10.846 981 29 23.8 0 0 1
-9.270474019999998 -8.45443 266 11 10.4 0 0 1
-6.402797103400001 -6.23609 123 35 22.6 0 0 1
-6.713189277000000 -6.32255 99 18 17.2 0 0 1
-4.837322342999999 -4.37828 111 6 5.6 0 13.4 1
-6.118259534199999 -5.85869 210 15 12.2 0 3.2 1
-7.163124026999999 -6.26851 174 21 13.6 0 20 1
-7.370949782000001 -7.19781 98 21 22.2 0 1.6 -1
-7.955886092999999 -7.25308 490 12 11.2 0 0 1
-5.414250566999999 -5.01913 143 5 5.4 0 8.6 -1
-8.335132801000000 -7.74977 184 8 7.8 0 0 1
-6.181467778199999 -5.67605 82 9 8 0 0 1
-5.732328648999999 -5.23228 678 8 6.2 0 0 1
-8.097983995999998 -7.53064 133 7 8.2 0 0 1
-13.140238940199998 -12.7157 104 24 22.6 0 0 1
-6.740715142999999 -5.40592 155 9 9.2 0 0 1
-7.797450559000001 -7.27561 178 14 14.4 0 0 1
-4.786139810000000 -4.28553 172 4 6.2 0 0.4 -1
-6.449798876999998 -6.06308 126 9 7.4 0 0 1
-13.237904954999999 -12.084 198 17 17.2 0 0 1
-9.375938397199999 -9.02455 304 24 17.4 0 0 1
-1.809974042000000 -1.4867 102 4 4.2 0 19.2 -1
-19.224125076199996 -18.6452 942 86 120.2 0 0 1
-5.155009492000000 -4.99502 108 17 9.6 0 5.6 1
-6.744396739999999 -5.96134 137 7 7.4 0 0.2 1
-3.651225964000000 -2.08012 93 4 4.2 0 12.4 -1
-7.091942616000000 -6.94137 1080 6 8.4 0 0 1
-1.628138957000000 -1.48266 17 9 6.4 0 1.4 -1
-3.493714989999999 -3.16457 149 5 5 0 18.6 -1
-2.807134572000000 -2.34387 103 4 4.6 0 0.2 1
-3.956023879999999 -3.77513 111 10 7.4 0 10.4 1
-4.412522112999999 -4.00668 127 6 7 0 0 1
-6.059724919999999 -5.92085 1067 7 11.6 0 0 1
-2.612746439200000 -2.22539 93 7 4.8 0 13 -1
-4.146455172000000 -2.95842 49 4 5 0 7.2 1
-10.796284160999999 -10.3558 231 14 12.6 0 0.2 1
-6.851988909999999 -6.51099 139 9 8.2 0 0 1
-3.999228463000000 -3.6083 185 6 5 0 0 -1
-5.795845271999998 -5.10386 39 13 8.4 0 3 1
-9.215804835999998 -8.46048 136 7 7.8 0 0.2 1
-1.523393512000000 -1.15251 57 5 5 0 0.6 -1
-9.210098379000000 -8.35834 42 7 6.8 0 0.4 1
-2.696015561999999 -2.19752 118 5 5.6 0 10.4 1
-4.296304215999999 -3.9299 44 4 6 0 1.4 1
-8.169004543000000 -7.22129 250 10 10.8 0 0 1
-3.096619999000000 -2.90304 45 4 5.2 0 6.4 1
-4.164565942199999 -3.43579 109 9 6 0 6.6 1
-18.127856580000000 -17.8205 654 21 20.4 0 0 1
-8.167320944000000 -7.71073 569 13 10.8 0 67.2 1
-3.682493270000000 -3.3119 116 5 4.2 0 4.8 1
-8.650428375000001 -8.07486 426 12 16 0 0 1
-5.539469302999999 -5.17461 273 4 5.8 0 0 1
-4.123596199200001 -3.76603 58 11 8.4 0 0.8 -1
-4.681806043999999 -4.40536 22 6 5.2 0 2.6 1
-9.128543601199997 -8.80523 207 29 18 0 0 1
-4.016740305199999 -3.92816 146 13 9.6 0 1 -1
-5.427335772999999 -5.08115 91 5 8.8 0 1.8 -1
-2.580320459000000 -2.28797 148 5 4.4 0 25.8 -1
-3.003560119000000 -2.32935 25 9 6 0 3.8 1
-5.803845160999999 -5.16199 291 5 5 0 0 1
-4.867864856000000 -4.0877 165 6 7 0 6.4 1
-10.239229824000001 -9.59735 127 21 15.4 0 0 1
-16.883825227999999 -15.6468 212 23 20.6 0 0 1
-4.736857669999998 -4.64411 200 5 4.4 0 16.8 1
-4.501453000000000 -4.14912 68 5 5.2 0 9.6 1
-13.838466592000000 -13.4232 151 32 22.4 0 0 1
-9.482234030399997 -9.27988 771 11 8.8 0 0 1
-6.339559522200000 -5.64635 294 10 8 0 9.6 1
-7.600100611999999 -6.73624 198 10 7.4 0 0 1
-4.639470253200000 -3.0453 19 4 4.4 0 0.2 1
-8.419701347799997 -7.83327 130 33 27.6 0 0 1
-6.709760888000000 -5.97082 246 6 7.2 0 43.4 -1
-5.178067062999999 -4.66329 210 4 5.8 0 2.2 -1
-5.593731950000000 -5.12297 210 5 5 0 32.6 1
-2.967183542999999 -2.66081 50 6 5 0 3.4 1
-5.769891170999999 -5.48403 107 5 5 0 10.8 1
-16.883825227999999 -15.6468 212 23 20.6 0 0 1
-9.222240121000000 -8.92195 409 16 12.6 0 6 1
-5.168291457000000 -4.16514 79 6 6.6 0 0 1
-9.108655300999997 -8.63599 312 16 13.4 0 0 1
-8.545122659200000 -7.52465 1064 15 12 0 107 1
-3.212506425000000 -2.77318 82 11 9 0 0 1
-8.130385968999999 -7.49948 327 9 8.4 0 5.4 1
-11.209522432000002 -10.7222 739 14 16.2 0 0 1
-1.547194038000000 -1.52606 71 4 4.6 1 1.2 -1
-7.804508486000000 -7.29291 63 7 6.6 0 0.4 1
-13.923830135200003 -13.5211 127 45 40 0 0 1
-11.607914352000000 -10.8941 93 19 25.6 0 0 1
-8.668711127199998 -7.82349 444 18 15 0 0 1
-13.499387176999999 -12.6816 233 24 20.8 0 0 1
-6.427770549000000 -5.26383 165 5 4.6 0 29.6 1
-7.039409168999999 -6.44284 401 8 6.4 0 34.6 1
-8.359698611999999 -7.82764 208 16 13.2 0 0 1
-7.085949445999999 -6.55245 396 8 8.8 0 45.8 1
-8.397719428000000 -7.277 240 7 5.8 0 8.6 1
-5.948234203399999 -5.46809 76 9 7.6 0 0 1
-8.511767432999999 -8.00443 242 12 13.4 0 0 1
-4.392253336000000 -3.64233 321 4 4.6 0 17.2 1
-6.294527995999998 -5.99043 28 7 10.8 0 0 1
-8.077183326999998 -7.55043 333 14 12.4 0 0 1
-5.381210398999999 -4.77625 123 7 4.6 0 8 1
-5.698335782999999 -5.20954 287 4 5.8 0 41.8 1
-10.713242936999999 -9.48236 33 17 16.2 0 0 -1
-5.787200256000001 -5.5442 74 10 7.2 0 0.2 -1
-7.673076129399998 -7.28052 80 31 19.8 0 0 1
-6.358246719000000 -5.40316 114 10 8.6 0 0.2 1
-3.309080768000000 -2.98089 79 5 5.6 0 0.8 1
-2.299809636000000 -1.82606 161 4 4 0 53.6 1
-2.263973469000000 -1.69214 75 4 4.2 0 4 -1
-6.466852461399999 -5.67944 490 21 11 0 44.2 1
-8.241784373000000 -7.47647 231 10 13.2 0 0 1
0.168209945000000 0.738252 22 5 4.2 0 3.6 -1
-7.846192566599998 -7.05578 147 19 18 0 0.2 1
-8.021630815600000 -7.75905 153 27 22.8 0 0 1
-23.171564034999999 -22.0334 111 50 53 0 0 1
-4.320771088000000 -4.1302 129 6 6.6 0 19 1
-19.162298862999997 -18.8108 184 11 15.4 0 0 1
-9.513756773199999 -8.96053 158 25 22 0 0 1
-8.375076547999999 -7.9081 371 15 11 0 18 1
-6.060571482999999 -5.66383 408 14 11.6 0 0 1
-4.254878615200001 -3.75433 96 11 8.4 0 0 1
-2.967906346000000 -2.57109 40 6 5 0 1.8 1
-8.725777250199997 -7.87149 109 22 18 0 0 1
-4.595099444999999 -4.44268 126 6 4.8 0 3.4 1
-8.918009703000001 -8.17047 203 6 6.4 0 0.2 1
-5.505515312999999 -5.0359 97 4 4.2 0 6 1
-8.000887282000001 -7.17533 190 7 8 0 0 1
-2.566132295000000 -2.17404 54 5 4.6 0 0.8 -1
-7.630798101999999 -7.29244 295 8 5 0 79.2 1
-15.495196717999999 -14.943 115 17 17 0 0.2 1
-2.737997638000000 -2.11348 15 6 5.8 0 0 1
-5.139172226000000 -5.11377 110 6 6.8 26 15.6 1
-9.391932081000000 -9.00143 546 15 13.6 0 16.4 1
-26.760127561599997 -26.2394 273 165 153 0 0 1
-6.950400469999999 -6.35999 160 5 5.4 0 0.2 1
-11.046583463999999 -10.1472 22 13 15.4 0 0 1
-4.390721912000001 -3.99264 127 9 6.2 0 2.4 -1
-3.685179954000000 -3.35562 150 4 4.6 0 8.4 1
-5.195160632999999 -4.78888 289 5 5.6 0 17 1
-5.314564215199999 -4.73514 615 14 7.6 0 0 1
-4.120403706000000 -3.75732 69 18 13.6 0 2.4 -1
-26.503808227999997 -26.0858 1010 42 43.2 0 0 1
-11.366761353200001 -9.99793 185 13 11 0 0 1
-5.754833340400000 -5.62787 277 16 12.6 0 1 -1
-4.889698656000000 -4.4153 48 7 5.6 0 1 1
-15.215607023999999 -14.9351 552 23 21.6 0 0 1
-4.716674098000000 -4.48045 111 6 8 0 1.6 -1
-4.330011920000000 -3.87813 97 6 5.6 0 2.2 1
-7.684810649999999 -7.26797 140 18 17.4 0 0 1
-18.295495985999999 -17.1404 824 19 21 0 0 1
-3.292241903000000 -3.09252 68 5 5.4 0 9.4 1
-8.293287011200000 -7.99235 711 24 16.4 0 0 1
-6.598594143000001 -6.20079 502 7 6.6 0 0 1
-7.053570202000000 -6.64597 1450 5 4.6 0 38.8 1
-3.882999732999999 -3.58195 59 6 6.2 0 0.8 1
-2.872542804999999 -2.73161 20 5 4.6 0 0.2 -1
-7.041994914999999 -6.47498 140 10 10 0 0 1
-6.158244772000000 -5.65264 156 9 9.4 0 1.6 -1
-1.614630349600000 -1.598 60 7 7.6 0 5.8 1
-2.841088561999999 -2.30481 103 4 4.2 0 7.4 1
-6.230595403999999 -5.44794 109 10 6.8 0 1.2 1
-9.727707232200000 -8.39919 113 19 20.4 0 0 1
-8.309537191999999 -7.50429 347 7 11.6 0 0 1
-8.714967150599998 -8.68468 902 30 31.2 0 0.8 -1
-4.337931233000000 -4.04245 387 9 5.8 0 1.2 1
-10.434965442000001 -9.79668 282 11 13.8 0 0 1
-5.331578530000000 -4.48982 155 6 5.2 0 24 1
-0.822274778000000 -0.749229 50 4 4.4 0 13.4 -1
-3.966144468200000 -2.30535 125 4 4.6 0 13.8 1
-6.052189623000000 -5.45388 133 11 9.2 0 0 1
-8.002229009199997 -7.75702 97 11 9 0 0 1
-16.610318806000002 -16.3209 148 64 71.6 0 0 1
-4.054334952000000 -3.91301 209 5 5.4 0 30.8 -1
0.293299782600000 0.331257 31 4 4.2 1 2.2 -1
-4.652029046000000 -4.33648 80 9 6.8 0 1 -1
-7.948140819200000 -7.5632 573 8 10.4 0 0 1
-8.184784389999997 -7.89435 173 16 11.2 0 0 1
-5.205042488999999 -4.51489 35 5 5.2 0 2.4 1
-6.548726333999999 -6.36632 185 6 7.8 0 20 1
-2.883099319999999 -2.34146 140 4 4.4 0 33.2 1
-5.745026205999999 -5.23655 65 8 7.2 0 0.2 1
-6.819811552999999 -6.65518 59 10 7 0 0 1
-4.468170206200000 -3.99139 42 6 5.6 0 3 1
-16.883825227999999 -15.6468 212 23 20.6 0 0 1
-8.077815303999998 -7.6193 130 15 15.6 0 0 1
-6.381015432999999 -5.52831 130 5 8.6 0 8.4 1
-7.229715508200000 -6.82006 250 20 19.6 0 0 1
-5.473302585800001 -5.22474 70 12 11.6 0 4.2 -1
-5.000169198199999 -4.83286 213 12 6.6 0 8.2 1
-4.889461961000000 -4.43523 111 9 9.2 0 0.4 -1
-13.825834695999999 -13.7262 131 27 29.2 0 0 1
-7.103380800999998 -6.32122 159 6 7.4 0 50 -1
-6.555235832999998 -6.43144 197 11 9.2 0 0 1
-8.279723128999997 -7.2663 141 9 6.6 0 2 1
-5.785344047999999 -5.2961 44 6 6.4 0 0 1
-26.520910178199998 -26.1018 164 79 71.2 0 0 1
-4.415385736000000 -3.04768 147 5 5.8 0 4.4 -1
-9.089635212599999 -8.28369 750 12 10.8 0 0 1
-4.925727959199999 -4.57408 204 6 6.8 0 0 -1
-6.270950734999999 -5.63113 218 7 6.6 0 0 1
-5.078325844999998 -4.71364 239 6 5.8 0 0 1
-16.612085704999998 -16.2059 732 27 26.4 0 0 1
-4.756246350000000 -4.53647 79 10 9 0 0 1
-4.615561139999999 -3.71875 142 4 5.8 0 17.4 -1
-2.604764183000000 -2.12418 62 5 4.2 0 11.4 1
-10.956906317400001 -10.6455 756 31 24.2 0 0 1
-6.201520712000001 -5.67244 854 8 7 0 40.8 -1
-6.822801495999999 -6.53459 109 5 5.2 60 39.4 1
-10.281432420000000 -9.8417 3012 10 12.6 0 0 1
-12.249806172000000 -11.9858 450 25 17.6 0 0 1
-16.338198562999999 -15.9294 125 16 18.4 0 0 1
-3.309102322999999 -2.97414 311 4 4.6 0 19.2 -1
-6.950240038000000 -6.67397 192 8 9.6 0 0 1
-5.673281393000000 -5.06486 118 5 4.2 0 50 1
-3.145505552000000 -2.88352 83 6 4.6 0 10.6 -1
-7.827880125999999 -7.51908 160 7 4.8 0 0.8 1
-9.637699961999999 -9.50147 795 22 16.6 0 0.2 1
-16.210587763200000 -15.4038 79 37 33.2 0 0 1
-20.088338508999996 -19.2033 117 24 22.6 0 0 1
-6.512306639199999 -5.97311 325 15 12.8 0 0 1
-7.589717085999999 -6.78455 238 5 10.6 0 0.2 1
-3.222984633200000 -2.65936 90 5 5.4 0 8.4 -1
-3.503015000000000 -3.19336 47 4 6.2 0 0.4 -1
-5.601670825999999 -5.44572 202 4 6.4 0 6.4 1
-6.597488890199999 -6.2641 165 10 7.4 0 25.4 1
-6.773026219199999 -6.21808 137 14 12 0 0 1
-3.648455559000000 -3.36258 93 5 5 0 3.2 -1
-5.817417302999999 -5.35927 209 5 7.8 0 21.4 1
-5.064957457999999 -4.55255 46 7 7.4 0 0 1
-11.525931143999999 -10.9269 114 14 15.4 0 0 1
-1.174862463200000 -0.568587 156 4 4 0 21.2 1
-13.088611817999999 -12.8093 97 21 24 0 0 1
-3.122660652200000 -2.82586 113 7 5.8 0 0.2 -1
-9.725260483000000 -9.48098 361 20 18.4 0 0 1
-4.332965410999999 -4.03847 114 7 6.4 0 0 -1
-7.322984957000000 -6.7467 310 12 14.8 0 0 1
-5.886319334000000 -5.70149 530 13 14 0 0 1
-5.057493991999999 -4.75449 269 13 10.2 0 0 1
-6.374721082599999 -6.34022 532 37 27.6 0 3.8 -1
-8.411358069000000 -8.08248 140 22 19.6 0 0 1
-6.614485153000000 -5.81751 111 9 10 0 0.2 1
-31.183879350199994 -30.3733 1142 143 152.6 0 0 1
-12.877247020200002 -12.5695 321 31 29.8 0 0 1
-6.036706763000000 -5.63839 176 6 18.4 0 0 1
-8.114631733000000 -7.73055 225 11 9 0 0.2 1
-7.203819722200000 -6.74604 426 10 9.6 0 0 1
-5.581385802999999 -4.5949 58 6 5.4 0 3.4 1
-4.649515129999999 -4.52012 144 4 4.2 0 15.8 1
-21.005926224200003 -20.2727 162 33 30.4 0 0 1
-5.624838411999999 -5.12918 197 7 8.2 0 18.8 1
-4.112501182000000 -2.53989 74 4 4.6 0 0.4 -1
-4.883468328999999 -4.52727 148 11 8.6 0 7.8 -1
-6.873592889999999 -5.31984 120 4 7 0 8 1
-14.412380753000001 -13.7221 72 33 36 0 0 1
-3.847737031000000 -3.59458 25 12 9 0 0.2 -1
-4.366483228000000 -3.88114 86 4 7.2 0 4.6 -1
-5.281276006600001 -4.99089 1311 20 17.2 0 1.2 -1
-10.240355635000000 -9.81764 129 12 13.6 0 0 1
-5.549452298999999 -5.28811 65 7 7.2 0 5.2 1
-6.208617462000000 -5.94339 173 34 21.8 0 0 1
-4.462914179600000 -4.2141 188 14 7.2 0 15.4 1
-6.854127748999999 -6.17909 80 6 7.4 0 0.2 1
-8.980378209000000 -8.37822 209 6 4.8 0 4.8 1
-5.138294949000000 -4.28046 34 7 7.4 0 1.4 -1
-1.266222918999999 -0.704482 30 6 4.6 0 6.8 -1
-6.614926337000000 -6.2505 209 13 10.6 0 0.2 -1
-3.227622201000000 -2.69117 40 4 4.6 0 3 -1
-5.370152949000000 -5.06123 71 7 6.2 0 0.8 1
-8.151193732999999 -7.8788 256 15 12.8 0 0 1
-1.547777453200000 -1.44771 61 4 4.6 0 0.2 1
-5.728901675199999 -5.24799 171 6 6.6 0 6.6 1
-6.338960120000000 -6.27759 1004 4 5.8 0 0.8 -1
-7.399403758000000 -6.42786 623 14 12 0 15.4 -1
-4.991056007999999 -4.42414 157 4 4.6 0 20.2 1
-6.171565306999999 -5.93889 562 4 7.4 0 0 1
-4.325061193000001 -3.38531 76 4 5 0 6.4 1
-11.322067207000002 -11.0401 165 22 19.8 0 0 1
-2.097491986000000 -1.5086 71 4 4.4 0 3.4 -1
-8.177645140999998 -7.45902 76 11 8.4 0 0.2 1
-24.667347539200001 -24.367 726 120 123.4 0 0 1
-6.219036259999999 -5.35561 106 4 7 0 0.4 -1
-8.913031370199997 -8.24506 132 23 19.8 0 0 1
-1.281724070000000 -0.946807 128 6 4.6 0 8.4 -1
-5.776245509000000 -5.26743 515 7 9.8 0 0 1
-3.469061010000000 -3.08925 431 4 6.6 0 48.4 -1
-2.513406740000000 -1.9784 16 4 4 0 3.2 -1
-2.439469605000000 -1.61041 35 5 4.4 0 8 -1
-11.042476251400000 -10.824 202 15 12.8 0 0 1
-3.019185139000000 -2.55339 47 4 5 0 1.2 -1
-14.950419737199999 -14.7334 187 100 66.6 0 0 1
-20.670804730000004 -19.955 230 30 31.8 0 0 1
-4.085538246000000 -3.83811 459 5 5.6 0 37.6 -1
-16.305120940199998 -15.3765 122 33 30 0 0 1
-8.542133001200000 -7.83572 753 9 9.6 0 0 1
-4.498478550999999 -3.55446 156 5 5.6 0 0 1
-5.025009997999999 -4.20635 390 4 5.4 0 0 -1
-7.115510929999999 -6.60132 170 7 12.6 0 0 1
-4.078547192000000 -3.79982 166 4 5 0 1.6 1
-3.186181988400000 -3.00778 35 11 8.4 0 1 1
-5.335661435999999 -4.85028 258 5 5.6 0 47.4 -1
-7.184184431600000 -7.03375 799 14 12.4 0 0.2 -1
-4.000153637200000 -3.72907 68 4 5.6 0 6.2 -1
-6.133650969000000 -5.74102 182 8 9.8 0 0 1
-3.405221407000000 -2.27616 48 4 6.2 0 0 1
-12.525542542999997 -12.0143 331 33 33.6 0 0 1
-20.963898021999999 -20.0009 300 34 34.6 0 0 1
-3.856312845000000 -3.44185 292 4 6 0 22 -1
-8.245744677000001 -7.84875 155 25 22.8 0 0 1
-6.992674410000000 -6.29043 88 5 6.2 0 0 1
-7.146032168000000 -6.50568 681 8 9 0 0 1
-31.527981089399997 -31.2508 203 108 106.4 0 0 1
-7.718265706000000 -7.38332 1032 12 9.2 0 59 1
-5.548924363199999 -5.04905 155 5 8 0 0.2 -1
-3.877158359999999 -3.58992 228 10 8.4 0 38.8 -1
-9.540699282600000 -8.21587 80 11 13.6 0 0 1
-6.093011120200000 -5.05318 144 9 10 0 2 1
-7.159091864000001 -6.96936 119 15 15.6 0 1 -1
-5.732128002000000 -5.48392 212 13 14.4 0 1 -1
-34.713962176400003 -33.7519 985 102 100.2 0 0 1
-5.599631562999999 -5.09013 62 11 9.4 0 2 1
-6.844835912999999 -6.00783 207 4 4.6 0 10.2 1
-7.242563085000000 -6.87971 133 12 9.8 0 11.6 1
-28.474054167399999 -27.7719 278 136 135 0 0 1
-6.426053788999999 -5.92882 73 17 7.4 0 4 1
-6.128013562000000 -5.91472 188 6 7 0 9.2 1
-4.146455172000000 -3.83815 101 4 4.8 0 0.2 -1
-9.049524086999998 -8.54671 351 34 28.2 0 0 1
-5.156099298000000 -5.10437 55 7 7.4 0 1.2 -1
-2.562826080000000 -2.44596 44 5 6 0 1.4 -1
-4.768699303000000 -4.46688 154 8 7.2 0 0 1
-7.261349699999999 -6.86152 257 7 14.2 0 0.4 -1
-8.947366819999999 -8.57053 208 12 15.4 0 0 1
-10.377427328400000 -9.35121 1194 17 16.6 0 0 1
-7.198423163999999 -6.96823 80 16 13.2 0 0 1
-7.248438837000000 -6.57598 96 18 10.4 0 0.6 1
-2.952246779999999 -2.69587 160 9 6.6 0 0 1
-4.625059759000000 -4.04801 110 5 5.4 0 20.4 1
-5.091094356999999 -3.93487 129 5 6.2 0 10.8 1
-7.434543010000000 -7.00419 67 5 5.6 0 0.6 -1
-6.163736564000000 -5.61756 166 9 8.8 0 10 1
-7.081019416999998 -6.00743 126 5 7.4 0 4.8 1
-5.732810655200000 -5.27011 328 7 7.4 0 0 1
-4.282163540000000 -4.06886 51 4 7.6 0 8 1
-5.305725358999999 -5.11174 155 9 8.6 0 0 1
-1.663119824000000 -1.56254 85 4 4.6 28 27 -1
-3.430259156199999 -3.13182 116 4 5.8 0 5.4 -1
-5.710897669000000 -5.06109 491 5 8.2 0 0 1
-2.819489210000000 -2.80488 73 8 9.8 0 5.8 -1
-6.703642578999998 -6.03497 117 8 27.2 0 0 1
-4.966020861999999 -4.59613 154 9 8.8 0 0 1
-3.542974722999999 -3.16018 110 4 4.8 0 16 1
-11.005120383000000 -10.8696 114 15 18.4 0 0 1
-5.001621767000000 -4.55392 68 7 5.2 0 6.4 1
-15.607342741200000 -15.115 171 56 53 0 0 1
-11.881152104999998 -10.3763 426 14 10.6 0 0 1
-6.647362093999999 -6.08013 123 15 10.8 0 14.6 1
-4.112501182000000 -3.93199 163 4 7 0 0 1
-8.346385830000001 -7.03189 217 12 9.8 0 0 1
-7.197451994000000 -6.67296 382 7 8.6 0 0 1
-8.167834490999997 -7.65955 215 27 20.4 0 0 1
-5.006533244000000 -4.68965 38 8 6.8 0 0.6 1
-2.411037268000000 -2.36102 99 6 4.6 0 6 -1
-0.554308340000000 -0.458953 36 5 4.2 0 0.4 -1
-9.798489502000001 -9.6259 141 32 26.2 0 0 1
-8.054047009999998 -5.93695 240 4 4.4 0 0.4 1
-13.920372870200000 -13.0755 116 29 27.8 0 0 1
-8.833037266000000 -8.20966 46 17 16.6 0 0.4 1
-5.598928962999999 -5.1908 35 5 5.4 0 0 1
-4.351056400000000 -3.78918 132 5 5 0 0.4 -1
-8.247993280999999 -8.1065 254 10 8 0 0 1
-6.588240328199998 -6.46499 135 9 6.4 0 22 1
-17.607567843999998 -16.6965 117 20 18.4 0 0 1
-4.883617950000001 -4.70421 165 5 5.4 0 1.2 -1
-5.389620258999999 -4.38983 87 4 4.6 0 2.8 1
-5.412720813000000 -4.64926 144 8 7.2 0 21.6 -1
-4.823580369000000 -4.00729 43 7 6.2 0 5.4 1
-6.757722195000000 -5.54716 143 7 5.6 0 9.6 1
-2.858749993000000 -2.27762 84 5 4.8 0 5.4 -1
-7.347961719999998 -6.92472 34 7 6.8 0 0 1
-47.535460026399996 -47.1693 1586 168 149.2 0 0 1
-6.720888338000000 -6.28571 133 8 6.2 0 15.8 1
-10.137865779999998 -9.9319 43 16 12.8 0 0 1
-6.556703823000000 -6.09477 68 6 5.2 0 2.8 1
-10.137865779999998 -9.9319 52 16 12.8 0 0 1
-8.259943782999999 -8.13031 102 8 9.4 0 0 1
-3.083133564200000 -2.64571 45 6 5.2 0 4.4 1
-10.759321947000000 -9.86429 110 13 13.6 0 0 1
-1.831570731999999 -1.34189 7 4 4.6 0 0 1
-5.096565386000000 -5.0005 642 5 6.4 0 21.8 1
-4.760886926000000 -3.77895 317 6 6 0 0 1
-7.887849230000000 -7.69115 878 8 8.2 0 19 1
-39.581950446000000 -39.1761 223 76 73.4 0 0 1
-3.396012585000000 -3.28048 226 4 4.4 87 32.6 -1
0.453466940800000 0.79288 12 4 4.2 0 2.8 1
-8.280664891200001 -7.53453 1094 28 19.6 0 31.2 1
-7.648819520999998 -6.51726 89 8 7.8 0 9.6 1
-4.949894671999999 -4.21928 65 4 4.8 0 1.4 1
-10.753966597000000 -10.5203 456 15 11.6 0 0.4 1
-2.176005477000000 -1.89912 46 5 4.4 0 13.6 -1
-8.755649493200000 -8.50169 246 20 18.2 0 0.2 1
-5.974685289400001 -5.91984 60 13 13.6 0 1 -1
-3.777551386000000 -3.64091 32 4 4.4 0 0.8 -1
-7.274204395000000 -7.18408 1954 8 10.8 0 131.6 1
-31.737847326400001 -31.3411 1372 148 152.4 0 0 1
-9.391932081000000 -9.00143 389 15 13.6 0 16.4 1
-6.997871422999999 -6.80442 78 5 4.2 0 15.6 1
-12.400925051199998 -11.9695 2358 22 18.2 0 0 1
-6.988252822999999 -6.0018 539 13 8.8 0 0 1
-7.887849230000000 -7.59681 570 8 6.6 0 86 1
-14.686828866999999 -14.08 311 21 21.6 0 0 1
-5.896971735000000 -5.61721 1411 5 6.4 0 77.2 1
-12.249806172000000 -11.9858 453 25 17.6 0 0 1
-4.367859604000000 -3.74482 118 5 5.2 0 13.2 1
-2.174691801999999 -1.60631 27 6 5.2 0 4.6 -1
-14.247593368200000 -13.4735 441 28 23.2 0 0 1
-26.381286045400003 -26.1761 470 85 92.4 0 0 1
-2.574423838000000 -2.12938 18 4 4.6 0 2 1
-2.644189202000000 -2.36697 86 5 4.8 0 9.2 1
-10.533654189000000 -10.3439 36 19 17 0 0 1
-19.479050406000002 -18.642 288 20 20.4 0 0 1
-4.382371480000000 -3.81859 196 4 14 0 0 1
-13.465102996399999 -13.1362 1094 32 28.6 0 0 1
-7.936233756000000 -7.76455 669 17 17.4 0 0 1
-7.172040971200000 -7.08273 159 17 13.6 0 13 1
-9.881556364999998 -9.52531 91 13 12.4 0 0.2 1
-5.137584318000000 -4.54124 122 8 7 0 6.2 -1
-7.013704809999999 -6.52823 100 12 9 0 0 1
-6.152929102600000 -5.77747 145 17 20.4 0 0 1
-9.909158529199997 -9.07822 410 10 8.4 0 0 1
-9.549559129999999 -9.39773 125 40 34.4 0 0 1
-13.275136308999999 -13.0313 1416 17 19.4 0 0 1
-2.194156942999999 -1.75972 44 4 5 0 0.4 -1
-5.030221448000001 -4.47765 69 12 7.2 0 8.8 1
-8.349658732999998 -7.50642 50 17 12.8 0 0 1
-7.755764952200000 -7.46929 161 10 11 0 0.2 1
-6.588240328199998 -6.46499 189 9 6.4 0 22 1
-9.185006033999999 -8.86086 311 21 19.4 0 0 1
-8.326164039999998 -8.15629 421 6 8.2 0 0.2 1
-9.643795773399999 -9.37488 725 19 22.4 0 0 1
-5.695732006000000 -5.50546 101 12 8.6 0 0 1
-8.275774543999999 -7.81775 38 10 13.6 0 0 1
-17.777263619999999 -17.1503 166 25 20.2 0 0 1
-4.738455995999999 -3.92023 42 7 7.6 0 0.2 1
-21.929340958199997 -21.4743 325 79 77.8 0 0 1
-6.265418790000000 -5.94108 278 9 7.2 0 0 1
-10.975297580000001 -10.1086 70 11 9 0 0 1
-3.593615037400000 -3.38093 31 29 19 0 4.2 -1
-7.618474063000000 -6.03063 130 5 5.4 0 0.8 1
-23.612641450999998 -23.0949 329 47 45.2 0 0 1
-7.986139029999999 -6.91874 301 4 5 0 9.8 1
-9.680218018000000 -8.76071 70 8 6.6 0 0.2 1
-5.783813535999998 -5.3867 97 10 7.6 0 0 1
-10.499207907199999 -10.1466 128 36 32.2 0 0 1
-8.028761427000001 -7.32883 149 21 16.4 0 0 1
-5.801661599000000 -5.62713 1385 7 6 0 157.6 1
-3.790689331999999 -3.37677 247 5 5.6 0 3.4 -1
-3.323344128000000 -2.67485 79 5 5.2 0 0.6 -1
-5.581734247000000 -4.70214 601 11 6.2 0 8 1
-5.639299591999999 -5.09348 181 6 6.2 0 0.4 -1
-6.810881922999999 -6.26131 155 4 7.6 0 0 1
-5.974978051999999 -5.38133 201 5 4.8 0 63.4 1
-7.765946526000000 -7.61058 76 12 12.2 0 0 1
-8.599485729999998 -8.07256 542 6 6.2 0 88.4 1
-6.176855556200000 -5.63597 115 8 6.2 0 4 1
-6.674158739999999 -6.48438 251 13 11.8 0 0 1
-4.022504454999999 -3.14705 41 8 5.6 0 2.8 1
-4.175212149000001 -3.85222 158 4 7.2 0 0 1
-8.371284130999999 -8.03402 102 8 10.6 0 0 1
-3.947146831999999 -3.47891 241 5 5 0 0 1
-4.930610618999999 -4.6912 199 9 10.2 0 0 1
-3.651225964000000 -2.87306 142 4 5.2 0 23.8 -1
-5.028213105999999 -4.17826 94 10 8.2 0 2.2 -1
-17.306707354000000 -16.2289 139 25 23.4 0 0 1
-10.198136062400000 -9.79834 576 21 18.4 0 0 1
-2.542397289000000 -2.16037 68 4 4.6 0 5.2 -1
-6.679400459999999 -5.72778 60 6 5.4 0 0.4 1
-4.506001775000000 -3.89944 45 5 4.8 0 2.2 1
-9.093016085999999 -8.34933 42 19 19 0 0 1
-5.664381793000000 -5.24734 182 4 6.8 0 0 1
-5.310796872999999 -4.98226 30 7 5.2 0 7.2 1
-0.488301224000000 -0.410535 39 5 4.6 0 3.4 -1
-9.253775524400000 -8.64367 43 22 16 0 0 1
-7.780677095999999 -7.22155 42 12 9.4 0 0 1
-3.916903657999999 -3.57912 77 8 6.4 0 0.2 -1
-10.864368047999998 -9.86462 667 9 13.4 0 0 1
-8.911138270999999 -7.97373 497 18 15.2 0 0 1
-11.601052691200001 -11.0226 384 20 15.2 0 0 1
-7.929070321999999 -7.51711 205 6 16.4 0 0 1
-4.899313834000000 -4.73282 330 5 6.4 0 0 1
-16.287172296000001 -16.0773 438 42 38.4 0 0 1
-6.158244772000000 -5.65264 620 9 7.6 0 20.6 -1
-6.913336594999999 -6.12409 199 6 6 0 53.4 1
-8.769968774999999 -8.28754 331 20 17.8 0 0 1
-6.075056149999999 -5.97006 555 10 12.8 0 0 1
-3.344867929000000 -3.20942 176 4 5.6 35 7 -1
-5.025065176999999 -4.41764 157 4 5.4 0 0.2 1
-3.139473589000000 -2.73625 69 5 5 0 14.4 -1
-6.499587508999999 -5.3312 375 6 5.4 0 41.6 1
-9.415949658999999 -8.41009 61 9 9.4 0 0 1
-5.601799145000000 -4.88175 139 7 5.8 0 20.4 1
-17.834453652999997 -17.013 200 16 15.6 0 0 1
-6.983876449999998 -6.67972 178 18 15.8 0 0 1
-6.084907628999999 -5.54243 109 9 8.6 0 0 1
-35.909223322799996 -35.4947 764 193 194.4 0 0 1
0.164520069000000 0.503063 9 5 4.4 0 0.8 -1
-6.500370383199999 -5.80443 131 9 7.8 0 2.8 1
-5.505515312999999 -4.83629 514 4 6.6 0 29.8 1
-8.197034785200000 -7.38704 69 11 10.4 0 0 1
-5.201421802999999 -4.72014 75 11 8.6 0 11 1
-7.493561572999999 -7.0535 604 5 8 0 0 1
-5.511678358199999 -4.80448 200 11 9.2 0 21 1
-22.281804465400000 -22.0521 349 26 26.4 0 0 1
-3.983132614000000 -3.3988 32 6 4.8 0 2.6 1
-6.100547442000000 -4.31458 60 5 6.4 0 8.4 1
-5.848681350200000 -5.32535 162 4 6.8 0 17.8 1
-12.644832993200000 -12.3631 47 15 19 0 0 1
-9.664535430200001 -9.20408 450 8 9.8 0 0 1
-12.559106562999999 -11.7868 709 12 19.2 0 0 1
-24.659463399400003 -24.1967 239 135 133.8 0 0 1
-4.941811196000000 -4.77134 347 10 9 0 0 -1
-5.013472571000000 -3.98908 60 5 5 0 0 1
-5.950639498999999 -5.5836 374 6 10.4 0 30.4 1
-9.349373035999998 -9.1013 182 11 9.4 0 0 1
-7.423941673000000 -6.91247 533 16 9.2 0 0.4 1
-6.365938634999999 -5.69072 149 10 8 0 6.4 1
-9.303492465000000 -8.5761 275 14 13 0 0 1
-7.134386848999998 -5.83683 723 11 10 0 0 1
-4.623393209999999 -3.42744 70 4 4.2 0 10.8 1
-9.742336282999998 -8.65153 815 6 23.6 0 9.8 1
-6.250396486000000 -5.76805 395 5 4.6 0 39.6 1
-6.544166972000000 -6.06406 724 12 9.6 0 79.6 1
-17.224171288199997 -16.9629 519 28 27.6 0 0 1
-4.369784494199999 -3.6366 88 9 8.8 0 0 1
-6.288686920000000 -5.91679 411 20 18.4 0 0 1
-15.703451484600000 -14.9754 102 52 50.2 0 0 1
-11.209693175000000 -10.4179 200 26 28.8 0 0 1
-7.044163713000000 -6.87203 56 10 11.6 0 0 1
-7.181269748999999 -6.66697 182 10 9 0 0 1
-2.159989043000000 -1.77686 54 5 5.2 0 8.2 -1
-15.063750097000000 -14.4375 90 16 16.6 0 0 1
-6.588692533999998 -5.85084 226 17 13.6 0 6.2 1
-8.334112320999999 -8.20081 375 8 8 0 0 1
-7.633024940999999 -6.51685 170 6 5.6 0 12.4 1
-7.368559352000001 -6.96295 1810 13 11.8 0 0 1
-6.588240328199998 -6.46499 235 9 6.6 0 5.8 1
-4.146455172000000 -3.18168 92 4 4.2 0 1.8 1
-20.279430636200001 -19.909 136 42 43.6 0 0 1
-10.082810602200000 -9.94458 402 14 14.6 0 0 1
-5.471561323000000 -4.70829 69 4 6 0 0 1
-5.679525373000000 -4.68835 192 7 6.4 0 0 1
-10.447899524000000 -9.96773 116 16 20.2 0 0 1
-5.937443767000000 -5.51431 548 9 6.8 0 15.4 1
-8.695644872399999 -8.61286 970 24 23.4 0 0 1
-4.148866901999999 -3.77141 198 6 5.6 0 10.6 1
-5.567716836000000 -4.62053 81 4 5.8 0 3 1
-6.661470503199999 -5.45497 244 5 7.6 0 0 1
-6.392120053000000 -5.9895 207 8 9.4 0 0 1
-4.296304215999999 -3.70545 95 4 4.2 0 21 1
-3.312320143000000 -2.73905 25 4 4.6 0 3 1
-7.301517898999999 -6.97475 372 15 12.6 0 48.4 1
-4.412046292999999 -3.94964 345 7 11 0 0.8 -1
-1.673888223000000 -1.4225 38 4 4.2 0 0.6 1
-6.742973943000000 -5.99091 66 4 5.2 0 0 1
-6.741943173199999 -6.22076 253 10 10.8 0 0 1
-7.196942550000000 -6.36567 464 7 7 0 0 1
-6.387672211999999 -6.08565 315 7 5.2 0 25.2 1
-7.935000235999999 -7.4096 321 26 20 0 7.8 -1
-6.578906107999999 -5.9821 190 9 7.4 0 4.8 1
-5.882635340199999 -5.03005 44 4 6.4 0 0.2 1
-17.777263619999999 -17.1503 290 25 20.2 0 0 1
-3.979716610200001 -3.58954 321 4 4 0 49 -1
-16.097400880999999 -15.845 245 35 28.8 0 0 1
-4.489116257999999 -3.78449 131 9 6.6 0 0 1
-6.115705895999999 -5.43207 328 9 8.8 0 0 1
-5.483915885000000 -4.77067 94 10 7.6 0 0 1
-5.867397222999998 -5.72269 120 10 9.8 0 2.4 1
-3.405221407000000 -3.07593 131 4 5 0 14.8 1
-4.477587259000000 -3.73973 43 5 4.8 0 4.8 1
-11.370855908199999 -10.7615 586 44 36 0 0 1
-5.349101688000000 -5.15305 189 8 7 0 21.8 1
-7.720336032999999 -6.98141 124 5 6.2 0 0 1
-14.985050040999999 -14.1509 156 22 21.6 0 0 1
-6.134939056199999 -5.66764 233 6 5.4 0 7.4 1
-5.204987309999999 -4.44259 230 5 5 0 0.2 1
-7.753269349999997 -7.3669 1232 20 15.4 0 0 1
-11.610215217999999 -10.997 568 14 14.4 0 0 1
-7.302150986000001 -7.10611 27 11 10.6 0 0.8 -1
-5.396568792999998 -5.19615 86 8 7.6 0 8.4 1
-8.300912191999998 -7.78784 44 11 8.2 0 0.8 1
-5.816111571999999 -5.3496 111 5 4.8 0 0.4 1
-8.403650971399999 -7.64466 166 16 13.4 0 0 1
-5.376853300200000 -4.84654 83 7 8.8 0 0 1
-8.048708203999999 -7.61511 102 18 14.4 0 0.2 1
-3.894685259000000 -3.28086 141 5 6.4 0 8.6 1
-7.360258141199998 -7.24523 1357 30 15.4 0 0 1
-2.256039428999999 -1.94107 29 6 6 0 0 1
-8.159556387999999 -7.94847 115 5 6.2 0 0.2 1
-4.386798333000000 -4.10054 27 5 6 0 0.4 -1
-4.596691042400000 -4.51313 250 19 10.2 0 4.4 -1
-7.900403468200000 -7.16242 303 11 9.2 0 0 1
-6.357984172999999 -5.74576 166 7 7.4 0 0 1
-3.810016658800000 -3.39727 215 8 5.8 0 0.2 1
-3.486701528999999 -2.65975 28 4 4.2 0 4.2 -1
-5.128603245000001 -4.87064 179 8 6.4 0 11 1
-6.172648703000000 -5.83541 174 6 5.2 0 39 1
-5.826261723999999 -5.16099 91 6 4.6 0 6.2 1
-5.463887483800000 -4.99674 169 17 12.4 0 1.2 -1
-6.107538495999999 -5.25532 76 6 8.4 0 5.2 1
-4.902023309000000 -4.54037 137 7 11 0 0 1
-5.377199182000000 -4.75945 98 8 6.8 0 1.6 1
-4.583822159999999 -4.12914 78 4 4.2 0 16.2 1
-2.792608699200000 -2.22099 36 6 5.2 0 3.6 1
-8.861977462199999 -8.40123 127 20 18.6 0 0 1
-14.832091546199997 -14.4229 128 41 38.8 0 0 1
-9.178153063000000 -8.79649 208 18 18 0 0 1
-3.035483505000000 -2.86699 62 4 5 27 6 -1
-6.614485153000000 -5.81751 61 9 10 0 3 1
-4.469153039999999 -4.17167 86 5 5.4 0 0.8 -1
-6.596113851999999 -5.69709 172 8 6.8 0 27.6 1
-1.368523762000000 -1.12063 39 4 5.2 0 5 -1
-10.193275950999999 -9.89041 70 9 12.2 0 0 1
-6.139277476000000 -5.35999 93 6 5.8 0 0.2 1
-20.006295179199999 -19.8048 162 64 67.4 0 0 1
-14.631540792999999 -13.9463 146 17 14.4 0 0 1
-8.206711194000000 -7.48989 66 8 9 0 0 1
-11.589027025999998 -11.1571 128 16 13.4 0 2 1
-6.519823399999998 -6.14372 63 11 8.8 0 0 1
-4.696731990000000 -4.29864 237 12 7.8 0 16.8 1
-9.190771910199999 -8.94837 238 31 21.8 0 0 1
-9.135102044000000 -8.0807 39 16 15 0 0 1
-6.733885532000000 -6.33839 333 10 9.8 0 0 1
-6.657148257999999 -6.04681 159 6 6.6 0 0.2 1
-5.518565861000001 -4.95845 99 8 10.4 0 0 1
-15.639669083999999 -14.952 626 23 22.8 0 0 1
-3.530032405200001 -2.8985 56 9 6.8 0 0 1
-6.491375774200000 -5.77071 393 8 6.4 0 22.6 1
-3.913173006000000 -3.62252 50 7 5.6 0 0.8 -1
-18.114340877200000 -17.6568 137 73 56.8 0 0 1
-7.392208378000000 -6.79296 248 8 6.2 0 23.6 1
-5.330997582999999 -5.08139 174 8 8.8 0 0 1
-4.324551749000000 -3.91181 146 4 4.4 0 35.6 1
-4.323518166000001 -3.77035 99 11 6.8 0 5.6 1
-6.417247039999999 -6.17436 159 7 18.8 0 0 1
-18.087840319000001 -17.3843 172 63 81.6 0 0 1
-5.240711626000000 -4.68772 206 8 8 0 0.2 1
-7.742752595999999 -7.4354 310 6 5.2 0 14.8 1
-12.864617333999998 -12.6274 109 26 26.6 0 0 1
-5.791348783999998 -5.30172 159 11 13.2 0 0 1
-6.162366454999999 -5.55135 600 12 10.2 0 0 1
-6.574282958000000 -6.00459 141 9 6.6 0 1.4 1
-9.176418119999997 -8.63546 614 12 11 0 0.4 1
-8.699647498999999 -8.23171 217 17 15.4 0 0 1
-8.082968798200000 -7.67006 601 26 19.8 0 10.2 1
-6.408748618999999 -6.20667 4458 12 13.2 0 0.4 -1
-6.766353545999999 -5.33042 160 8 6.8 0 2.2 -1
-5.505515312999999 -4.86564 389 4 4.2 0 66.4 1
-13.060875729000001 -11.9673 551 13 12.8 0 0 1
-6.222066974800001 -6.08223 225 49 49 0 2 -1
-8.125602398000000 -7.17435 245 5 5.2 0 48.8 1
-4.818771118200001 -4.63409 83 8 6.8 0 8.4 1
-6.050515280999999 -5.6568 115 10 8.4 0 0 1
-6.726871413000000 -6.24203 772 6 8.4 0 0 1
-11.416477317999998 -10.4191 174 13 12 0 8.8 1
-3.696010233000000 -3.25935 50 5 4.4 0 4.4 1
-2.670967488999999 -2.29744 39 4 5.4 0 12.6 1
-8.450710846600000 -8.13162 837 25 22.4 0 0 1
-7.047025446999999 -6.75525 851 16 12 0 0 1
-19.151616079999997 -18.679 145 23 23.8 0 0 1
-5.115752546000000 -4.90236 192 12 9.4 0 0 1
-2.883221080000001 -2.67235 64 4 5 0 5.6 1
-5.761046750000000 -4.75138 86 4 7.6 0 0.4 -1
-4.185185205999999 -3.6763 167 5 6.8 0 3.6 1
-6.256692837000000 -5.27624 162 5 6.4 0 0.2 1
-12.919977288199998 -12.7797 92 21 18 0 0 1
-6.616528556999999 -5.72229 73 13 10.2 0 0.4 1
-5.539469302999999 -4.73418 123 4 10.4 0 0 1
-12.095474149999998 -11.5034 69 19 18.2 0 0 1
-4.691893892000000 -4.23703 240 6 7.4 0 21.2 1
-5.673226214000000 -5.47964 145 5 5.4 0 11.6 1
-8.060856386000001 -7.19625 55 8 11.2 0 0 1
-2.880402997000000 -2.55571 85 10 6.2 0 20 1
-16.969581945999998 -16.2675 134 24 22.4 0 0 1
-4.187715136000000 -3.63973 188 6 5.8 0 29.8 1
-6.033181416999999 -5.43593 223 13 8.6 0 21.8 1
-5.533762846000000 -4.60122 17 4 4.6 0 0.6 1
-8.146680696000001 -7.59187 62 24 18.4 0 0 1
-9.843691225999999 -9.09157 264 13 11.2 0 0 1
-8.381206696000000 -7.60033 126 8 9.6 0 0 1
-7.538158022999999 -7.31711 1237 14 11.2 0 202.6 1
-5.972120685000000 -5.25756 158 6 11.2 0 0 1
-9.143718788999999 -8.83803 117 14 10.4 0 8.8 1
-6.100547442000000 -4.73526 66 5 6.8 0 4 1
-2.428871912000000 -1.74344 86 5 6.4 0 2.6 1
-6.733025891200000 -6.0361 129 6 6.4 0 0 -1
-8.830140309999997 -8.56349 353 6 6.6 0 0 1
-2.703239341800000 -2.45035 61 11 5.6 0 0.2 -1
-3.953237889200000 -3.50246 57 9 8.4 0 0 1
-3.636550573000000 -2.30445 18 4 4.4 0 2 -1
-5.979445937200001 -5.71308 129 20 15 0 1.4 1
-21.710891351000001 -20.5735 1332 17 17.2 0 0 1
-4.256629605600000 -3.95172 91 15 12.2 0 0.6 -1
-7.955808956999999 -7.82251 172 11 10 0 0 1
-5.542528004000001 -5.30585 87 24 16.6 0 0 1
-10.409165601999996 -10.1744 63 17 15.2 0 0 1
-9.898144347200001 -9.65188 231 22 18.6 0 0 1
-4.901236082999999 -4.1862 59 6 5.8 0 5 1
-9.436831584000000 -8.40462 33 10 8.8 0 0 1
-5.004628150000000 -4.36522 187 4 5.8 0 13.4 1
-3.500369600000000 -3.2259 43 8 6.4 0 0 1
-9.968693554399998 -8.64944 233 37 25.4 0 0 1
-7.355684516999998 -6.9244 387 8 10.8 0 0 1
-8.357585385999998 -7.99979 236 18 18.2 0 0 1
-6.449911452199999 -5.84254 202 18 15.8 0 0.2 1
-6.332219689000000 -5.68473 78 8 6.4 0 5.8 1
-3.839533689000000 -3.64235 133 5 6.2 0 0 -1
-10.260186567000002 -9.75437 836 14 10.6 0 0 1
-7.409451820999998 -6.98618 151 8 12.4 0 0 1
-6.749767338999999 -6.58971 136 9 8.8 0 0 1
-5.383112758199999 -5.08086 37 13 9.4 0 0 1
-15.223021689999999 -14.8868 315 27 22.4 0 0 1
-4.137076311000000 -3.58373 57 5 5 0 9.2 1
0.842103004000000 1.45015 9 4 4.2 0 1 -1
-3.346274133000000 -3.10383 126 4 5.2 0 0.4 -1
-13.530388833000002 -13.3059 199 38 37.6 0 0 1
-12.913272230999997 -11.8156 92 15 16 0 0 1
-10.018122276000000 -9.45086 891 8 11.4 0 0 1
-5.547238169999999 -5.30361 120 14 16.8 0 1.6 -1
-8.396350276000000 -8.04287 466 11 13.8 0 0 1
-3.644262277999999 -2.8004 53 4 5.2 0 3.6 -1
-2.431014251999999 -2.2287 73 6 5.2 0 0.8 -1
-3.789586083000000 -3.38972 174 5 5.4 0 0 1
-7.104296605000000 -6.60703 263 13 11.4 0 0 1
-5.346342587000001 -4.96399 120 5 4.4 0 36.6 -1
-5.158635545999999 -5.03803 115 7 5.8 0 13.2 1
-3.630203190000000 -3.15971 34 10 8.2 0 0.4 1
-8.718622599000000 -7.69347 130 11 9.4 0 0 1
-3.894175815000000 -3.28621 78 5 5 0 5.2 1
-5.038777201999999 -4.563 624 6 6.6 0 0 1
-6.836423930999999 -6.41664 92 18 19.4 0 0 1
-12.427487439200000 -12.2125 125 34 29.6 0 0 1
-5.844359105000000 -5.47993 200 5 6 0 13.2 1
-8.292837305999997 -7.75968 1121 9 6.6 0 283.6 1
-5.763145671999999 -5.70696 166 20 18.4 0 1 -1
-6.086277144999999 -5.65672 105 8 6.2 0 0 1
-6.715797267000000 -6.36649 450 10 8.2 0 0 1
-28.475121754000000 -27.8872 1526 54 53.2 0 0 1
-7.530155049999999 -7.05101 62 12 12.2 0 0 1
-8.169004543000000 -7.48786 376 10 9.2 0 18 1
-4.229007359000000 -4.14114 115 8 9 0 0.6 -1
-5.159751900199999 -4.85612 118 10 8.8 0 0 1
-5.670680952000000 -5.26347 116 6 9.4 0 0 1
-4.122163169999999 -3.47953 49 12 9.6 0 1.4 1
-3.139473589000000 -2.73625 142 5 5 0 18 -1
-6.417987395399999 -6.2158 215 26 26.4 0 0 1
-45.111434533199997 -44.3559 1979 163 160.8 0 0 1
-5.826977061999999 -5.39737 385 12 9.2 0 75.8 1
-7.788861074000000 -6.53351 35 10 8.4 0 0.4 1
-7.802487691000000 -7.5709 575 11 11 0 0 1
-10.377427328400000 -9.35121 3820 17 16.8 0 0 1
-6.476965279999999 -6.28973 283 9 18.2 0 0 1
-5.884414291000000 -5.71577 89 11 8.2 0 0 1
-3.548448468000000 -3.43863 43 5 5.6 0 0.2 -1
-10.157029373999999 -9.60311 275 10 16.8 0 13.6 1
-6.185082269999999 -5.45311 244 4 7.4 0 0 1
-5.049162878000000 -4.27798 264 5 5.2 0 23.2 -1
-10.377427328400000 -9.35121 1915 17 16.6 0 0 1
-4.920081312000001 -4.77856 595 6 7.4 0 47.2 1
-9.240492431000000 -8.43105 81 8 6.4 0 0.4 1
-5.741102343999999 -5.13341 92 11 7.4 0 0 1
-7.041830035999999 -6.86684 475 13 8.6 0 0 -1
-9.666836617000000 -9.08019 111 16 13.6 0 0 1
-17.520721338999998 -16.8089 807 19 17.6 0 0 1
-8.851251286200000 -8.46186 149 47 37.6 0 0 1
-6.440475092999999 -5.62088 155 6 6.8 0 15.8 1
-6.950400469999999 -6.03519 141 5 7.2 0 22.8 1
-4.485117707000000 -3.76435 142 10 8.6 0 0.2 1
-7.235121368000000 -5.92331 184 9 8.4 0 0 1
-3.720919969000000 -3.6013 47 12 10.4 0 0.6 1
-6.585724959199998 -6.08231 188 22 15.8 0 0 1
-2.383446150800000 -2.2395 58 10 7 0 2 -1
-7.103435979999999 -6.7299 260 6 4.8 0 20.6 1
-6.642883474000000 -6.34066 132 9 9.6 0 0.8 -1
-5.300729239000001 -4.926 135 5 6.4 0 0.2 1
-7.121478181999999 -5.89464 57 5 4.8 0 1.2 1
-5.754706335999999 -5.65484 386 5 6 0 14 1
-6.742973943000000 -5.99188 97 4 9.2 0 0 1
-5.723865039000000 -5.2486 164 6 9.4 0 0 1
-7.506278629999999 -7.38464 48 12 12.8 0 1.2 -1
-6.720074930199999 -6.23339 70 13 10 0 0 1
-10.049256830999999 -9.32916 1358 14 18.2 0 0 1
-35.582260323799986 -35.1001 873 231 228.6 0 0 1
-6.159875353199999 -6.07115 42 11 11.2 0 0 1
-9.185211338999999 -8.72265 336 20 20.4 0 0 1
-5.784380019999999 -5.55053 135 7 7.6 0 0.6 1
-5.147813955999999 -4.75521 98 8 6.4 0 9.4 1
-2.554721912000000 -2.29348 35 7 5.6 0 1 -1
-7.618950211000000 -7.44612 393 14 9.8 0 25.2 1
-6.346551999000000 -6.12399 1131 5 5 0 96.4 1
-10.233346307999998 -9.64029 185 16 15.6 0 0 1
-7.971663116999999 -7.50067 209 9 10.6 0 24.4 1
-11.525931143999999 -10.9269 162 14 15.4 0 0 1
-24.590215344200001 -23.7151 421 27 25.4 0 0 1
-8.956199620399998 -8.54563 297 20 19.2 0 0 1
-6.159076560999999 -5.90955 505 6 8.4 0 0 1
-10.596320422000000 -9.84836 163 22 23.4 0 0 1
-6.795799916999999 -6.58435 160 16 7.6 0 0 1
-17.562534181000000 -16.2765 823 24 23 0 0 1
-4.451617342999999 -4.20515 175 7 6.4 0 0 1
-7.383670489199999 -6.70558 710 15 16.8 0 0 1
-11.577863517000001 -11.29 154 28 25.4 0 0 1
-10.027423404999999 -9.48321 263 18 15.6 0 0 1
-4.893981846999999 -4.6524 164 5 5.2 0 11.8 1
-22.023224016199997 -21.6228 188 34 31.8 0 0 1
-13.535774460000001 -12.3808 480 20 18.6 0 0 1
-3.982463052200000 -3.40038 49 9 7.6 0 0.6 -1
-2.711456580000000 -2.4897 38 6 6.2 0 4.2 -1
-7.044548244000000 -6.4487 159 8 11.8 0 0 1
-9.113885156999999 -8.67318 96 13 10.4 0 0 1
-4.653320710000000 -4.3626 259 7 6 0 0 1
-4.432736166999998 -4.02784 69 19 14.8 0 0 1
-7.714505062999998 -7.14221 166 6 5.6 0 12.2 1
-7.197750058000000 -6.63148 429 24 16.2 0 0 1
-9.070142714999999 -8.40768 343 13 11.8 0 0 1
-5.051362908999999 -4.54873 160 7 5.6 0 16 1
-5.170318259999999 -4.34971 37 7 8.4 0 0.2 1
-7.110085253999998 -6.22004 184 9 7.6 0 2.4 1
-1.218569868400000 0.0866394 24 4 4.4 0 3.8 -1
-7.003815024200000 -6.20938 85 9 10.2 0 0 1
-4.508224971000001 -4.01994 275 6 6.2 0 0 -1
-9.143718788999999 -8.87684 1069 14 13.6 0 0 1
-8.857226280999999 -8.27094 146 13 11.2 0 0.8 1
-5.837854329999999 -5.47039 220 5 8.2 0 6.4 1
-7.343812139999999 -7.02157 69 22 14.6 0 2.6 1
-6.174827716999999 -5.83624 65 12 10 0 0 1
-4.952199456000000 -4.31739 60 11 7.2 0 10.2 1
-3.105883230600000 -2.84711 77 8 5.6 0 0.8 -1
-10.795834271400000 -10.3587 120 19 15.4 0 0 1
-1.724622632000000 -1.28657 62 4 4.6 0 4.8 -1
-3.100565956000000 -2.79388 61 4 4.4 0 0.2 -1
-5.454709331999999 -4.50302 216 5 5.6 0 5 1
-6.925405701199999 -6.80925 160 10 8.2 0 0 1
-4.928345040999999 -4.68852 986 4 4.2 0 0 1
-4.929089747000000 -4.32414 49 8 14.4 0 0 1
-3.084091884000001 -2.9892 242 13 9 44 26.2 -1
-8.397309226000001 -7.29398 156 6 5.2 0 17.8 1
-22.715493857199998 -22.462 250 32 32.4 0 0 1
-8.914962086000001 -8.76934 3426 12 9 0 0 1
-7.807090180000000 -6.78832 33 9 8 0 0 1
-7.503130322000000 -7.12927 243 14 11.8 0 0 1
-5.422937501000001 -5.04786 118 13 11.6 0 0 1
-6.384250221999999 -6.04291 166 8 8.4 0 17 1
-8.745220170000000 -8.15933 153 10 12 0 0 1
-4.099262058000000 -3.73606 26 5 4.8 0 1.4 -1
-6.916391300999999 -6.51321 209 5 6.4 0 0 1
-3.134872036999999 -2.8572 56 7 7.6 0 2 -1
-5.567716836000000 -5.12195 182 4 9.6 0 0 1
-1.563324365000000 -1.08726 50 4 4.2 1 3.8 -1
-8.092686570000000 -7.58203 42 8 8.2 0 0 1
-6.626108287200000 -6.22442 214 10 9.2 0 0 1
-3.292435179400000 -3.08181 31 11 7 0 0.4 1
-4.286948866199999 -3.98276 1146 8 6 0 9.6 1
-18.388886149000001 -18.0049 164 26 24.6 0 0 1
-7.347489695199999 -6.66427 147 23 15.2 0 6.4 1
-2.839791148000000 -2.40616 66 5 5.2 0 0.2 -1
-5.941024061999999 -4.99026 66 5 8 0 5.4 1
-4.096082505000000 -3.75739 102 9 6 0 1.4 1
-8.244539787199999 -7.70039 173 24 21.4 0 0 1
-6.022896584999999 -5.71807 133 7 10.2 0 0 1
-7.891604229999999 -6.58856 53 9 8.8 0 0 1
-11.114134399999999 -11.0099 129 26 23.6 0 0 1
-6.854816704000000 -6.20455 196 12 10.6 0 0 1
-1.597923475000000 -1.31273 71 4 4.8 0 3 1
-2.428871912000000 -1.97291 84 5 4.2 0 25.8 1
-5.288502028000000 -5.06751 115 10 8.8 0 0 1
-12.840289867999999 -12.0874 546 13 13.6 0 0 1
-7.521413468000002 -6.85588 302 22 15 0 0.2 1
-4.537708366999999 -4.34547 301 8 7.8 0 6.8 1
-4.618657132000001 -4.30643 156 8 4.8 0 27.2 1
-4.949653247000000 -4.52845 97 7 6.4 0 0.8 1
-6.097973944200000 -5.86225 32 25 17.8 0 0 1
-10.509372447000001 -8.88922 369 8 10.4 0 19.6 1
-4.221065265999999 -3.54472 193 4 4.6 0 22.2 1
-5.280521735000000 -4.96218 99 6 5 0 0 1
-4.610900768199999 -4.29965 64 17 10 0 0 -1
-7.556508549999999 -6.76228 144 13 10.4 0 0 1
-5.931771102000000 -5.70309 1521 7 6 0 0 1
-11.172521599400000 -10.8324 138 40 42.2 0 0 1
-6.185082270000000 -5.10858 164 4 5.2 0 0.2 1
-10.028835458399998 -9.07869 1441 31 28.2 0 0 1
-4.832818659000000 -4.15238 56 6 4.6 0 3 -1
-8.618252715999999 -7.4393 396 7 9.8 0 0 1
-4.333905614000001 -3.69197 188 5 5.6 0 0 1
-3.777977496000000 -3.51659 187 9 7 0 0.2 -1
-1.180129127000000 -0.0942662 31 4 4.2 0 2.8 -1
-6.954087115000000 -6.15303 378 8 6.4 0 17.4 1
-6.777083020000000 -6.26683 76 10 6.6 0 0 1
-4.712573299000000 -4.32202 116 9 8 0 0 1
-5.323962275000000 -5.04684 78 15 10 0 0 1
-7.149252903000000 -6.63593 148 6 7.2 0 0 1
-10.195128779999999 -9.66444 322 6 10 0 0.2 1
-5.024086831999999 -4.74995 89 8 6.2 0 0 1
-4.137277359200000 -3.71359 313 4 5.6 0 0 1
-4.888031500000000 -4.4428 236 8 8.8 0 0 1
-4.768949979999999 -4.4519 184 7 6 0 14.6 1
-7.558079344999999 -7.01 213 17 17.4 0 0 1
-7.270958170000000 -6.97806 132 10 11.6 0 0 1
-8.054047009999998 -6.94333 164 4 4.6 0 9.6 1
-2.923875687999999 -2.37076 129 5 5 0 16.8 1
-5.532845150999999 -4.58259 181 6 5 0 30.2 1
-6.219036259999998 -4.25316 79 4 4.8 0 0.2 -1
-14.719335334199998 -14.2663 280 27 36.2 0 0 1
-3.851856766999999 -3.25427 148 6 4.8 0 0.6 -1
-5.673281393000000 -5.49264 121 5 18.2 0 0.8 -1
-9.345208830999999 -8.55573 111 22 21.4 0 0 1
-6.636724136200000 -6.53935 571 28 23 0 0.4 -1
-27.930725721000002 -27.492 1566 54 54.4 0 0 1
-7.526683294999998 -6.70401 402 8 8.4 0 0 1
-8.857866208999999 -8.69182 1756 16 15.4 0 0 1
-10.038688502199999 -8.874 70 16 18.4 0 0 1
-30.606492787999997 -29.8489 1964 150 149.4 0 0 1
-17.848695634999999 -17.4778 461 20 21.6 0 0 1
-7.119156575200000 -6.25794 94 8 7 0 0.2 -1
-4.953773419199999 -4.47538 182 11 7.6 0 0.4 1
-11.545554295999999 -11.1931 164 24 21.4 0 0 1
-3.347170443000000 -3.1009 57 7 6.4 0 7.4 1
-7.903834232199999 -7.59011 599 14 12 0 0.2 1
-6.589804994000000 -6.3814 126 14 9 0 8.2 1
-5.252513441999999 -4.78683 61 5 5.6 0 0.2 1
-4.925290334999999 -4.1792 72 5 6.2 0 0 1
-7.730524178999999 -7.14853 791 10 7.8 0 0 1
-4.426152146999999 -3.79095 76 4 4.4 0 0.2 1
-6.002436185999999 -5.3766 117 13 8.8 0 0 1
-20.078195215999997 -19.2696 217 24 20.4 0 0 1
-4.061222388999999 -3.67817 50 6 6 0 2.4 1
-9.336418792000000 -8.23811 135 9 10.4 0 0.2 1
-4.296304215999999 -3.89924 126 4 5.8 0 0.2 1
-4.731941284000000 -4.49048 73 8 6.4 0 5 1
-18.330464210999999 -17.8342 124 20 18.2 0 0 1
-5.395426426399999 -5.16804 189 9 7.6 0 1 -1
-5.991864987200000 -5.58178 113 9 9.4 0 0 1
-6.941500869999999 -6.32328 162 4 5.4 0 0 1
-2.898189897000000 -2.1175 135 6 4.6 0 16.8 -1
-0.865666176000000 -0.113482 29 4 4 0 0.8 -1
-19.979079008999999 -19.4791 146 98 97.2 0 0 1
-1.747772519000000 -1.42289 107 4 4.8 0 63.2 -1
-7.877040506000000 -7.41866 507 6 8.6 0 0 1
-7.179663909999999 -6.52187 177 6 5.8 0 27.8 1
-3.829371043000000 -3.43221 203 4 5 0 5.4 -1
-3.936616738000000 -3.34149 95 5 4.8 0 0.2 1
-5.626393212999999 -5.35986 185 9 9.4 0 0 1
-4.103310178000000 -3.69346 160 5 5.8 0 1.2 1
-3.567237009000000 -3.34133 46 5 6.6 0 0 1
-6.325113841999999 -5.47655 188 9 8.6 0 0 1
-3.599257139999999 -3.33424 113 6 6 0 0 1
-5.386313881600000 -5.22734 88 9 8.2 0 10 -1
2.306215382600000 2.35257 15 4 4 5 3.2 -1
-3.300149653200000 -2.51105 19 4 4.8 0 0.2 1
-9.751216592999999 -9.53653 318 30 44.4 0 0 1
-6.179656118999999 -5.91798 229 14 10.4 0 0 1
-4.332529238000000 -4.02099 145 4 9.2 0 0 1
-4.501713339999999 -3.91552 136 8 8.6 0 0 -1
-7.178725493000000 -6.59744 246 10 9 0 6.4 1
-8.706998938000000 -8.14069 209 15 13.8 0 0 1
-4.256740593999999 -4.0082 354 6 6.6 0 36.6 1
-5.694097222200000 -4.96413 93 9 9 0 13.6 1
-5.056843429400000 -4.54533 169 6 5.6 0 0.4 -1
-5.608142578200000 -5.04078 139 15 9.2 0 0 1
-5.711405031999999 -5.29742 147 7 15.4 0 0 1
-3.486701529000000 -3.09878 197 4 5 0 15.4 1
-5.444157682999999 -4.78335 55 6 6.4 0 0 1
-6.903945303000000 -6.09103 22 15 14.8 0 0 1
-3.063943791000000 -2.843 303 4 4 168 59.6 -1
-8.437052931000000 -7.29088 131 8 8.2 0 0 1
-6.386805148000000 -5.15307 34 7 7.6 0 0.6 1
-4.959837027000001 -4.37622 49 7 6.2 0 8.2 1
-24.590215344200001 -23.7151 385 27 25.4 0 0 1
-8.190583991000000 -7.97015 62 9 16.6 0 0 1
-7.225873378000001 -6.51855 193 8 8.2 0 0.6 -1
-4.592567109999999 -4.33127 59 13 7.6 0 0 1
-7.750055721999997 -6.86665 184 13 16 0 0 1
-9.410886048200000 -8.61916 145 13 9.4 0 0.4 -1
-7.141754315999999 -6.64096 293 17 15.2 0 0 1
-12.174245555999999 -11.4193 393 20 19.8 0 0 1
-8.088000999999998 -7.3404 171 4 5 0 21.2 1
-12.210073380000001 -11.4108 331 47 29.4 0 0 1
-9.514464132999999 -8.62477 1093 15 14.6 0 0 1
-8.359113641199999 -7.70494 185 8 10.6 0 0 1
-8.205460922000000 -7.7701 378 12 12.4 0 0 1
-10.776024614200001 -10.5861 136 40 35.8 0 0 1
-7.004440782000001 -6.62115 115 8 7.8 0 0 1
-8.476896579000000 -8.25917 122 18 12.8 0 0.4 1
-6.992792789999999 -6.33524 548 6 8 0 25 1
-14.141713964999997 -13.8839 192 25 23.2 0 0 1
-10.831262847000000 -10.3045 222 14 14 0 0 1
-14.358053478000000 -13.3916 190 45 37 0 0 1
-9.346385866199999 -8.49186 1838 9 8.8 0 0 1
-7.000984115999999 -6.44284 134 6 6.4 0 4.2 1
-5.679525373000000 -4.68835 173 7 6.8 0 0 1
-9.296973372999998 -9.02983 387 16 18.2 0 0 1
-20.564356540399999 -20.157 455 27 27.2 0 0 1
-2.542231672000000 -2.24393 37 8 6 0 8.8 -1
-3.559385552999999 -3.09042 131 5 4.8 0 0.2 -1
-19.947214360200004 -19.7018 348 21 20.4 0 0 1
-7.970133878399999 -7.54243 691 12 10 0 0 1
-3.100565956000000 -2.72508 103 4 4.2 0 9 -1
-6.450509359999999 -6.31287 399 8 12.2 0 0 1
-7.887849230000000 -7.69115 883 8 8.2 0 19 1
-6.671606728999999 -6.317 254 12 9.6 0 0 1
-14.130120111999998 -13.6423 127 18 20.4 0 0 1
-5.967762870200001 -4.2989 314 5 5.4 0 9.6 -1
-3.498756506000000 -3.22252 132 10 9.2 0 2.6 -1
-4.275452812000000 -4.07842 214 14 10 0 0.4 1
-5.956429213999999 -5.8532 134 8 10.6 0 0.6 1
0.046318236000000 0.145808 61 4 4 15 10.6 -1
-6.343810135999999 -5.74174 245 6 6.2 0 54.4 1
-5.065523942000000 -4.13234 493 4 6.8 0 48.6 -1
-3.694533819000000 -2.79272 79 5 5.2 0 14.6 1
-8.162771403199999 -7.39173 476 23 14.8 0 0 1
-5.522947862200000 -4.56921 117 5 4.4 0 35.4 -1
-6.569881321200000 -6.47026 453 10 13.6 0 0 1
-5.178067062999999 -4.32053 133 4 4.8 0 0 1
-4.406138635000000 -4.20418 140 8 8 0 3.4 1
-9.635872482000000 -9.25909 188 16 14.4 0 0 1
-2.187193964000000 -2.05797 53 4 4.2 1 14.4 -1
-4.117470108000000 -3.95453 59 5 5 0 1.2 1
-4.517881663000000 -4.18201 158 4 5.8 0 17.8 1
-1.243684681000000 -0.956272 22 5 4.4 0 4.6 -1
-4.435552563000000 -4.16253 40 12 9 0 0 1
-7.757937430999999 -7.33002 509 6 5.2 0 173.4 1
-8.706744814200000 -8.20903 406 13 13.2 0 0 1
-6.000997306999999 -5.4219 162 7 5.6 0 28 1
-3.272749093000000 -2.2047 30 4 4.8 0 4.6 -1
-7.827622574999998 -7.52297 354 18 10.4 0 0.2 1
-6.338186940999999 -5.8502 724 6 5.2 0 0 1
-8.669262706999998 -8.39407 1142 12 10.8 0 0 1
-4.047624590200000 -3.59098 194 4 5 0 9.2 1
-4.714246583000000 -4.26234 92 5 7.2 0 0 1
-8.306350725999998 -7.91835 323 6 6 0 31.4 1
-28.188058404199996 -27.6042 554 76 73.2 0 0 1
-11.193928728999996 -10.6676 1011 32 26.6 0 0 1
-4.478291765000000 -3.68943 151 7 5.2 0 0 1
-6.466852461399999 -5.79296 608 21 11 0 47 -1
-2.752855404000000 -2.65169 38 7 7 0 0.6 -1
-9.247676459199999 -8.63741 194 9 9 0 0 1
-7.377666518999999 -6.8626 858 5 9.6 0 0 1
-1.434574373000000 -0.994899 44 5 4.2 0 0.2 1
-4.727287726000000 -4.14883 152 6 4.6 0 20.4 1
-3.868461397000000 -3.67939 63 5 5 0 0.8 -1
-7.568278928999999 -7.02304 113 9 9 0 9.8 1
-39.651634794600000 -39.0726 319 256 254.6 0 0 1
-10.476930374000000 -10.0528 157 23 16.6 0 0 1
-9.645566072999999 -8.73157 1687 9 9.6 0 0 1
-8.006676997000000 -7.2141 214 9 9.8 0 0 1
-5.862642633400000 -5.39785 277 10 9 0 0 1
-7.443038736999999 -6.75391 444 15 20.8 0 0 1
-2.672948348000000 -2.12158 98 4 4.2 0 3.4 1
-29.369613971000000 -28.3568 269 54 50 0 0 1
-7.400105876200000 -7.02663 852 15 12.4 0 0 1
-7.436479502999998 -7.20511 284 9 9.8 0 0 1
-5.335661435999999 -5.04625 50 5 4.2 0 1.8 -1
-5.834076473000000 -5.20785 75 11 9 0 0 1
-9.039411606000000 -8.61419 178 11 9.8 0 14.4 1
-4.850646108000000 -4.47576 67 10 10.8 0 1.2 -1
-8.143354119999998 -7.89111 273 13 7.4 0 45.4 1
-5.275827637999999 -4.74209 153 8 6.2 0 0 1
-3.351934358000000 -3.28853 129 6 6 0 0.6 -1
-6.831158518000000 -6.20182 131 7 6.8 0 0 1
-9.586680628000000 -8.92114 70 10 11.2 0 0 1
-4.199025113000000 -3.53654 137 6 7.2 0 0.4 1
-8.429294602999997 -8.24916 155 16 19.2 0 0.2 1
-6.461585009399999 -6.28804 98 11 16.6 0 0 1
-4.230162432999999 -4.01528 78 16 7.8 0 2.4 1
-8.169004543000000 -7.22129 180 10 10.8 0 0 1
-6.346551999000000 -5.83977 83 5 5.2 0 3.6 1
-5.463532197999998 -5.20787 55 7 9.2 0 0 1
-22.966493129000000 -22.2404 218 50 49.4 0 0 1
-7.001838442000000 -6.50681 276 20 15.8 0 1.4 -1
-19.947214360200004 -19.7018 374 21 20.4 0 0 1
-2.113678805000000 -2.08827 90 4 5.6 27 18.6 -1
-3.988647229000001 -3.82297 115 10 8.2 0 0 1
-8.946369039999999 -8.35297 176 6 5.8 0 0 1
-9.747827532999999 -9.1887 57 14 20.6 0 0 1
-12.687133764999999 -12.0673 120 12 10.6 0 13.4 1
-4.775120819999999 -4.2367 90 6 5.4 0 0 1
-11.505397702999998 -10.935 361 24 23.8 0 0 1
-6.526741527999999 -4.95047 253 5 6.2 0 19.2 -1
-6.277019505999998 -5.44507 89 5 4.6 0 7.8 1
-6.227778291200000 -5.64778 57 7 5.8 0 0.2 1
-25.236670097400001 -24.4809 391 42 38 0 0 1
-10.139791698399998 -9.49218 477 15 14.4 0 0 1
-8.801159870999999 -8.48531 639 20 18.4 0 0 1
-4.811413036200000 -4.55866 156 8 10 0 0 1
-4.302600567000000 -3.75602 91 4 7.4 0 0 -1
-5.280288163000000 -4.78686 110 6 7.4 0 0.8 1
-4.351145440199999 -3.93792 116 7 9.4 0 0 -1
-4.231582702000000 -3.88091 38 5 6 0 0 1
-5.165148615000000 -4.63979 158 8 7.4 0 0 -1
-6.758135460199999 -5.55907 75 5 4.8 0 2.8 -1
-5.090657383200000 -4.89004 198 13 12.6 0 0 1
-7.903834232199999 -7.27124 371 14 13.4 0 0 1
-4.041889799000000 -3.4277 211 7 10 0 0 -1
-4.127469724999999 -3.30825 32 5 6.4 0 0 1
-7.339184631200000 -6.68863 150 8 6.2 0 0 1
-3.378442703999999 -3.21776 90 12 9.4 0 0.6 -1
-4.836702688199998 -4.5514 102 11 8.6 0 8.6 1
-4.371502302000000 -3.83302 22 5 5 0 2.6 -1
-7.247242755000001 -6.83372 97 17 14.2 0 0 1
-9.866973968999996 -9.06888 523 20 16.8 0 0.2 1
-2.811539840000000 -2.46464 64 8 7.4 0 0.4 -1
-14.423605228400000 -14.3079 186 64 53 0 0 1
-15.144757859999999 -14.8828 198 31 28 0 0 1
-14.925421677199996 -14.2727 240 60 52.2 0 0 1
-6.373286492999999 -6.00316 237 9 11.6 0 0 1
-5.616767687999999 -4.98327 152 8 7.2 0 0 1
-6.148734470999999 -5.68611 118 11 7 0 5 1
-2.766535305000000 -2.60774 47 7 5.6 26 31.4 1
-10.925177145999999 -10.0759 182 9 8.4 0 0 1
-7.200067312999999 -6.00801 120 5 5.4 0 0.2 1
-5.547406437199999 -4.79844 26 13 10.8 0 0 1
-5.365737941000001 -5.00639 234 9 7 0 0 1
-6.185082269999999 -6.02899 1114 4 5.4 0 16 1
-7.901274383000001 -7.46248 311 12 13.8 0 0 1
-7.748714233199999 -7.16599 255 18 17.2 0 0 1
-3.685794536200000 -3.21058 59 10 8.8 0 0.4 -1
-5.144113073000000 -4.26912 53 4 4.8 0 0 -1
-26.504368475199996 -25.8033 329 57 55.4 0 0 1
-8.077694862000000 -7.65193 99 8 6.2 0 0.8 1
-16.545168131999997 -15.4942 346 25 23.8 0 0 1
-12.423994762000000 -11.5207 206 23 23.6 0 0 1
-17.799542015200004 -17.5272 128 31 34.2 0 0 1
-5.379559213199999 -5.16683 355 14 6.4 0 43.2 1
-6.866821716999999 -6.68588 294 7 5 0 38.6 1
-4.727287726000000 -4.23029 356 6 4.8 0 8.2 1
-6.340406132000000 -5.94876 397 10 15.6 0 1.2 -1
-12.421117634200000 -12.2239 377 17 15.6 0 0 1
-9.233964120000000 -7.899 179 7 5.8 0 0.2 1
-2.734327546000000 -2.63154 36 16 12.2 0 1 -1
-4.941917182999999 -2.91893 50 4 5.4 0 8.2 1
-6.967199575200000 -6.70413 362 12 7.8 0 0 1
-9.126781738199996 -8.91703 135 13 9.2 0 0.2 1
-8.360118029999999 -7.93384 304 6 12 0 52.4 1
-4.439724289000000 -3.79369 231 4 4.6 0 35.2 1
-6.008311036999999 -5.78034 101 11 7.6 0 0 1
-6.818071525200000 -5.45712 238 8 6.4 0 14.4 1
-6.695011227999999 -6.18388 63 7 7.2 0 0.2 1
-17.554936892000001 -17.297 537 24 22.8 0 0 1
-18.943003822999998 -18.7832 135 22 25.8 0 0 1
-4.727287726000000 -4.14883 107 6 4.6 0 16.6 1
-10.211667565000001 -10.0248 552 15 17.6 0 0 1
-5.885872976000000 -5.21927 131 12 11 0 0.6 1
-8.506734653999999 -8.38881 367 15 14.8 0 0 1
-13.500305437200002 -13.0277 233 21 21.2 0 0 1
-22.281804465400000 -22.0521 444 26 26.4 0 0 1
-19.298147531200001 -18.3571 169 54 55 0 0 1
-8.442273461199997 -8.06335 450 23 23.2 0 0 1
-5.190826099800001 -4.87741 193 15 12.4 0 1.8 -1
-16.473226954999998 -15.6812 368 26 25 0 0.6 1
-5.175321629300001 -4.95709 148 7 8 29 11.4 1
-7.652224933200001 -7.22305 624 22 20.2 0 0.6 -1
-7.537740137999998 -6.942 54 10 9 0 0.4 1
-5.178067062999999 -4.80192 85 4 4.8 0 14.6 1
-5.774798669999999 -5.59235 163 11 9 0 10.2 1
-3.173160382999999 -2.82974 269 4 4.6 0 65.2 1
-7.444687744000000 -6.58766 803 14 11.2 0 52.8 1
-5.103064088000000 -4.88265 106 8 11 0 0 1
-9.588565948999999 -9.11652 80 17 12.8 0 0 1
-7.315587487000000 -6.71237 43 11 9.6 0 1.4 1
-8.494845504000001 -8.09265 572 16 15.2 0 0 1
-2.813995832000000 -2.50789 20 6 5 0 0.4 1
-25.319315167599996 -24.6532 572 259 240.2 0 0 1
-4.677886027000000 -4.35781 145 12 8.8 0 7.6 1
-7.377187257999999 -6.92759 347 7 7.6 0 0 1
-6.826656130999998 -6.33597 131 12 10 0 10.6 1
-23.806860798199992 -22.4981 953 37 35.8 0 0 1
-6.903945303000000 -6.09103 92 15 14.8 0 0 1
-7.280588144800000 -6.6091 147 24 21.8 0 0.6 -1
-28.094198928399997 -27.4375 295 117 105.2 0 0 1
-5.779854780999999 -5.07759 75 8 8.2 0 0.2 1
-21.549597679999994 -20.9629 213 24 24.2 0 0 1
-4.455170696000000 -3.49991 184 4 4.6 0 19.4 -1
-8.648536679199998 -8.19208 473 12 12.8 0 0 1
-8.161658855999999 -7.48375 212 11 11 0 0.2 1
-10.377427328400000 -9.35121 1810 17 16.6 0 0 1
-5.137850346000000 -4.72991 133 5 9.4 0 5 1
-7.217301250199999 -6.17018 46 11 7.4 0 0 1
-7.077459479000000 -6.51505 127 6 6.6 0 8.6 1
-6.588692533999998 -5.85084 136 17 13.6 0 0 1
-8.606632974000000 -8.5009 314 12 14 0 32.8 -1
-6.308689028999999 -5.51497 139 4 4.2 0 18.8 1
-6.080692129000000 -5.91049 345 20 20 0 0 1
-5.727092760000001 -5.25833 183 4 7.6 0 0.6 -1
-3.013722245999999 -2.50269 41 6 6.4 0 0 1
-5.079192908999999 -4.58215 113 6 5.2 0 0 -1
-7.189656039999999 -6.77033 176 10 7.4 0 0.2 1
-6.563632860199999 -6.30635 311 9 13.4 0 0 1
-7.129648599800001 -6.56378 46 17 17.6 0 0.4 -1
-6.671419810000000 -5.81924 129 5 5.4 0 0.4 -1
-6.916421677400000 -6.00113 175 11 10.8 0 0 1
-10.459274671999999 -9.93402 276 13 12.8 0 0 1
-5.659925715000000 -5.33317 107 6 5.6 0 7.4 1
-20.958993647999996 -20.1607 385 21 21.6 0 0 1
-5.817417302999999 -5.42002 166 5 6 0 5 1
-4.019473235999999 -3.84977 126 6 13.6 0 12.4 -1
-12.806335249000000 -12.005 1318 27 29.4 0 0 1
-5.371594961999999 -4.77151 360 6 4.8 0 0 -1
-7.257231789000000 -6.94594 83 22 17.4 0 0.2 1
-7.544770965999999 -6.94918 218 11 9.2 0 0.2 -1
-6.307763148000000 -6.04927 398 11 9.2 0 0 1
-5.110396968000000 -4.62869 48 10 9 0 2 1
-13.209662393999999 -12.905 165 21 17.6 0 0 1
-6.722745913000000 -6.13881 99 7 7.4 0 0.8 -1
-9.419980963999999 -8.52428 169 16 15.8 0 0 1
-7.183001430399999 -6.75113 385 25 19.8 0 0 1
-6.529567208000000 -5.91374 98 10 9.2 0 0.8 -1
-8.637713110999998 -8.38336 420 9 15 0 0 1
-3.770459487999999 -3.64909 40 7 5.8 0 0.8 -1
-5.762683824999999 -4.43825 63 5 4.6 0 0.8 -1
-6.436388575999999 -5.70048 454 9 7.8 0 0 1
-5.668695410200000 -5.23737 172 10 8.8 0 11.4 1
-8.734142151399997 -8.21306 167 26 17.6 0 20.2 1
-15.582249110999998 -15.0589 53 20 17.2 0 0.2 1
-11.400444774399997 -11.108 495 22 26.6 0 0 1
-8.633437551000000 -7.48237 406 7 5.8 0 0 1
-9.473772706999997 -9.11165 414 28 24.2 0 0 1
-28.631449634599999 -27.6391 563 123 123.2 0 0 1
-7.664902630999999 -7.24398 211 12 9.4 0 0 1
-4.891336345000000 -4.63861 138 5 5 0 14.8 1
-5.362094473999999 -4.9222 262 12 10.2 0 27.4 1
-2.053805079000000 -1.88812 37 4 4.2 0 2.4 -1
-8.772532005999999 -8.31519 139 15 11.2 0 14.6 1
-4.860437061000000 -3.52711 65 4 8.8 0 0.8 -1
-3.526924113200000 -3.2504 56 4 12.4 0 0.8 -1
-8.934007120999999 -8.29476 1386 12 16.8 0 0 1
-9.530570375999998 -8.6462 350 23 17.6 0 0 1
-4.392969172999999 -3.35708 70 4 4.4 0 0.2 1
-5.777402223999999 -5.328 177 9 8.2 0 19.8 1
-13.060875729000001 -11.9673 249 13 12.6 0 0 1
-5.916176065000000 -5.5298 92 6 6.6 0 0.4 1
-4.965194235999999 -4.62537 166 11 12.8 0 0 -1
-16.765934336999997 -16.3932 142 20 15.6 0 0.2 1
-4.195281448000000 -3.72983 361 17 10.8 0 1.6 1
-13.956243531999997 -12.9659 239 34 33.6 0 0 1
-8.041660863999997 -7.42936 213 11 9 0 0 1
-14.854090518399998 -14.7154 331 76 72 0 0 1
-0.311142447800000 0.0775458 29 4 4 0 1.6 -1
-3.856312844999999 -3.34919 210 4 6 0 0.6 1
-6.016334024000001 -4.86373 19 13 11.6 0 0.2 -1
-8.734070877999999 -8.27064 350 17 15.6 0 0 1
-14.200732438199999 -13.4644 71 26 27.2 0 0 1
-5.605345601999999 -5.35386 135 6 4.8 0 25 1
-5.298597560999999 -4.75443 141 6 8.6 0 0 1
-10.951547379999999 -9.71251 1026 6 6.4 0 482.4 1
-12.373083845000000 -11.8428 381 22 16.4 0 0.6 1
-5.979651431000000 -5.04633 154 8 6.4 0 0.6 1
-6.770860807199998 -6.51373 122 30 23 0 0 1
-5.020002186999998 -4.6185 142 11 12.8 0 0 1
-11.741714985000000 -11.283 108 29 25.2 0 0 1
-2.439827224999999 -2.19502 53 5 5.2 0 1 -1
-2.997262440000000 -2.54929 33 14 7.8 0 11.2 -1
-2.686082402000000 -2.01617 115 4 4.2 0 4.4 -1
-8.349324266999998 -8.21336 5386 15 18 0 0 1
-3.553808483999999 -3.28542 24 8 9.2 0 0.8 -1
-3.004076265999999 -2.82766 45 8 5.4 0 6.6 -1
-7.054361146999999 -5.90788 177 20 18 0 0 1
-4.243120128999999 -3.82899 104 4 7 0 0.4 1
-3.371813290000000 -2.71776 50 4 4.2 0 1.2 -1
-6.205519296999999 -5.44839 1177 4 8.6 0 83.8 -1
-6.985697364000000 -6.46677 675 15 8.4 0 102 -1
-8.284345517199998 -8.06249 1036 13 10.6 0 0 1
-6.229974287999999 -5.36616 291 10 8.6 0 43.6 1
-8.008156624200000 -7.65953 453 41 36.2 0 0 1
-4.358505739000000 -3.10831 56 4 5.4 0 2.6 1
-8.801221312999999 -7.49451 66 11 9.4 0 0 1
-14.386290795999999 -14.0951 210 21 21.4 0 0 1
-5.747851018000000 -5.09566 173 7 6 0 6.2 1
-1.932596225000000 -1.8045 85 7 6.2 0 1 -1
-7.265415152999999 -6.8046 151 7 7.6 0 7.2 1
-6.287840614999999 -5.88368 194 13 8.4 0 1 -1
-1.657959373200000 -1.2838 29 4 4.2 0 0.8 -1
-3.892576120000000 -3.47683 142 11 9.6 0 0 1
-8.016503874000000 -7.69227 255 7 9.2 0 0 1
-10.687757994999998 -10.1755 39 16 18 0 0 1
-7.461830020999999 -5.97866 178 7 6.6 0 15.2 1
-4.387359540999999 -4.10631 34 6 7 0 0 1
-2.551148335200000 -2.13091 73 7 7.4 0 0 1
-5.021399352000000 -4.46036 38 17 11.8 0 2.2 -1
-9.505078861999998 -8.52683 279 19 17.2 0 0 1
-5.861593284200000 -5.70439 184 10 8.4 0 0 1
-17.065228417399997 -16.7552 1072 54 52.8 0 0 1
-8.798928182999999 -7.53169 262 5 7.2 0 28.2 1
-3.832675989999999 -3.11514 58 5 5.6 0 2.6 1
-7.880625616000000 -7.53085 1272 28 13.8 0 5 1
-10.558772844000000 -9.92649 320 8 8.8 0 0.2 1
-8.792597174000001 -8.2309 94 9 11.6 0 0 1
-2.851544570000000 -2.31278 50 4 5.4 0 7.4 1
-2.333763626000000 -1.85098 83 4 4.2 0 2.2 1
-2.379813344000000 -1.72421 37 4 5 0 4.2 -1
-5.089358039999999 -5.01731 89 5 5.4 0 6.4 1
-5.025009997999999 -4.66194 215 4 8.8 0 0 1
-5.146183686000000 -4.88023 146 9 6.8 0 10.8 1
-4.615561139999999 -4.05427 139 4 4.6 0 23.8 1
-7.376716256200000 -6.90419 470 22 17.4 0 27.8 1
-6.695011227999999 -6.18388 170 7 7.4 0 17.4 1
-6.508541757200000 -6.41657 296 8 7.2 0 0 1
-19.250606421800001 -18.8182 140 117 92.2 0 0 1
-8.280664891200001 -7.53453 1198 28 19.6 0 31.2 1
-1.561588120400000 -1.51343 50 4 4.8 1 0.6 1
-11.927267201999998 -11.2162 310 38 35.2 0 0 1
-4.683479059000000 -4.12701 59 6 5.6 0 3.2 1
-5.624631629000000 -5.27227 143 8 6.4 0 0 1
-6.305218994200000 -5.89082 191 15 13.6 0 0 1
-19.705581840000001 -19.3197 228 22 23 0 0 1
-9.048628649999999 -8.1785 940 6 7.8 0 0 1
-3.434659106000000 -3.2041 72 9 5.4 0 19.6 -1
-7.880625616000000 -7.53085 1235 28 13.8 0 5 1
-7.349978060000000 -6.8493 45 8 11.6 0 0.4 1
-10.180358136000001 -9.77467 194 17 14.6 0 0.2 1
-0.590941892000000 -0.509382 19 5 4.4 0 0.8 -1
-5.676530412000002 -5.26037 355 11 7.4 0 0 1
-3.442939089999999 -2.48312 177 4 4.4 0 55.4 1
-4.182443342999999 -3.58426 47 6 5.8 0 0.2 -1
-0.447105152800000 -0.234963 23 4 4.4 0 0.6 1
-5.684255428999999 -5.50477 257 11 8.8 0 58.4 1
-6.349691167600001 -5.98276 166 10 12.2 0 1.6 -1
-11.637679433999997 -10.5247 1129 13 12 0 21.6 1
-5.101872756999999 -4.61396 37 5 4.8 0 0.4 -1
-4.148338910999999 -3.94935 101 7 6.2 0 12.2 1
-2.555005403000000 -2.0894 99 5 4.2 0 12.8 -1
-7.766317468999999 -7.50296 275 8 8.4 0 19.8 1
-8.088000999999998 -7.97159 586 4 4.8 0 171.8 1
-4.555485229999999 -4.33956 98 4 9.2 0 0 1
-3.107968524600000 -2.81583 93 7 7.4 0 1.6 -1
-4.003594251000000 -3.82428 133 12 6.4 0 0 -1
-3.309102323000000 -1.86869 38 4 4 0 3.6 1
-4.708028548000001 -4.41543 112 11 8.4 0 0 1
-5.875400548999999 -5.73731 1167 6 8.8 0 0 1
-9.686569230000000 -9.17484 480 24 24 0 0 1
-8.397719428000000 -7.277 268 7 6 0 34.4 -1
-4.902460933199999 -4.03289 374 8 6.4 0 5.4 1
-5.372267689999999 -5.12814 204 11 10.2 0 0 1
-6.554510298999999 -6.2099 122 24 20.6 0 0 1
-6.278740843999999 -5.15051 63 7 8.8 0 0 1
-3.747890921000000 -3.50076 35 4 6 0 0 1
-10.321923142999999 -9.57616 125 14 14 0 0 1
-4.935928797000000 -4.45924 70 7 6.2 0 11 1
-7.014194833000000 -5.80989 131 7 9.8 0 0 1
-6.172648703000000 -5.83541 61 6 5.6 0 0.6 1
-2.931853177000000 -2.29689 46 5 5.2 0 0 1
-7.280588144800000 -6.6091 160 24 21.8 0 0.6 -1
-20.666149148999995 -19.7939 127 22 19.8 0 0 1
-4.394592982000000 -4.31632 112 5 5 0 15.2 1
-13.015952891600000 -12.3954 94 33 31.2 0 0 1
-7.110085253999998 -6.31037 731 9 9.4 0 0 1
-9.110691558999999 -8.01282 150 8 7.8 0 0 1
-2.425225186000000 -2.15291 53 5 6.6 0 2.4 -1
-5.241275097999999 -4.66162 160 11 6.4 0 38.4 1
-6.137556137999999 -5.45705 129 4 6.2 0 0 1
-6.976649105999999 -6.41783 143 10 8.2 0 0 1
-4.341159988000000 -4.17262 125 13 11.8 0 0 1
-6.722688920000000 -5.67571 137 6 6.8 0 0.8 1
-6.108275964999999 -5.55333 72 11 7.8 0 3.2 1
-5.834368313999999 -4.56824 224 13 9 0 0 1
-8.487261602000000 -8.32456 331 14 11 0 11.4 1
-5.195160632999999 -4.61769 448 5 5.2 0 75.6 1
-3.096619999000000 -2.00767 36 4 4.4 0 4.8 -1
-3.928639249000000 -3.18661 40 5 4.6 0 1 1
-6.990334970999998 -6.20344 183 14 7.6 0 7 1
-18.290388213199996 -17.8183 645 56 49.8 0 0 1
-10.266348284200001 -9.51074 87 15 18.2 0 0 1
-6.243175874000000 -6.03447 333 5 6 0 4 1
-2.756933371200000 -2.5977 149 4 6.4 0 3 1
-1.412769927000000 -1.33492 19 4 5.6 1 1 -1
-3.053139128999999 -2.09636 37 4 5 0 5 1
-20.421483199400001 -19.987 62 28 23.8 0 0 1
-8.258171628000001 -7.7574 164 11 11.6 0 0 1
-5.352483346000000 -5.05381 47 6 7 0 1.4 1
-2.986873155000000 -2.88131 77 4 4.4 60 38.2 -1
-19.566478752000002 -19.0964 407 34 29.2 0 0 1
-8.980353310000000 -8.41229 136 20 10 0 0 1
-5.780818809000000 -5.50821 148 7 14.6 0 0 1
-6.624666981999999 -5.90395 110 6 10 0 0.2 -1
-7.103435980000000 -6.93749 1799 6 10.4 0 223.2 1
-2.990937605999999 -2.58281 47 4 5.8 0 6.8 1
-4.263621308199999 -3.69668 45 7 7.8 0 0 1
-6.006019495999999 -5.48609 65 6 5.8 0 0.4 1
-9.044035042400001 -8.6663 1327 15 16.2 0 184 1
-11.525931143999999 -10.9269 101 14 15.4 0 0 1
-2.588250405999999 -1.98633 99 4 4.4 0 17.8 -1
-4.714059329200000 -4.57798 89 14 11.4 0 0 1
-6.706066133999999 -6.51064 130 14 14.4 0 0 1
-5.306892724000001 -5.17756 221 14 14.8 0 1.2 -1
-5.002607358999999 -4.32997 368 6 5.8 0 0.6 1
-12.244780689999999 -11.9976 837 21 16.4 0 0 1
-5.398313374000000 -5.26439 290 11 7.8 0 50 1
-10.010197225199999 -8.71207 220 31 21.8 0 20.4 1
-5.391878452000000 -5.12154 113 10 11 0 1.4 -1
-6.491153289999999 -5.57919 170 6 6.8 0 26.6 1
-5.303783806999999 -5.02631 534 8 9 0 0 1
-9.099482495000000 -8.30492 113 16 11.6 0 1.6 1
-7.240559702000000 -6.51168 523 6 6.8 0 57 1
-6.144835884000001 -5.64457 176 8 6.4 0 0 1
-3.952977801999999 -3.38301 26 4 4.8 0 1.2 1
-1.468752872000000 -1.23323 53 4 4.6 0 1.4 -1
-4.842425035000000 -4.37799 108 8 9.6 0 0 1
-19.802421819199999 -19.2229 146 28 27.2 0 0 1
-4.392253336000000 -3.55559 131 4 4.2 0 7.8 1
-7.599995377000000 -7.21002 206 27 23.2 0 0 1
-8.231681160199999 -7.78167 219 9 10.6 0 0 1
-3.622753700000000 -2.85399 85 5 5 0 7 -1
-8.592000861999999 -8.19084 2614 11 12.8 0 0 1
-4.426452332000000 -4.03709 214 5 9.4 0 33.6 1
-3.526924113200000 -3.30539 92 4 5.6 0 12 1
-7.460606639200000 -7.06172 42 17 18.6 0 0 1
-6.792185629000000 -5.71887 133 7 6.6 0 0 1
-5.335596011999999 -4.52809 44 7 5.4 0 0.8 -1
-2.260440633000000 -2.1788 72 9 9.2 0 1.4 -1
-6.635001920999999 -6.22856 82 12 11.4 0 0 1
-4.586695188000000 -4.23838 36 6 7.8 0 5.4 1
-4.941917182999999 -3.90599 48 4 4.6 0 0.8 1
-5.762683824999999 -4.42323 292 5 6.2 0 72 1
-4.874161207000000 -4.4572 123 6 5.2 0 8.2 1
-6.844835912999999 -5.57004 162 4 4.2 0 13.6 1
-1.236706608000000 -1.12425 9 4 5.2 0 0.8 1
-6.569881321200000 -5.99012 140 10 7.2 0 0 1
-6.066129069000000 -5.22377 823 6 5.2 0 200.4 1
-6.881146865999999 -5.94769 140 7 6.6 0 3.4 1
-2.684185357000000 -2.15917 31 4 4.4 1 1 -1
-9.405860187000000 -8.82958 748 27 20.4 0 0 1
-8.337330140999999 -7.46987 103 8 8 0 0 1
-2.243536442000000 -1.61498 58 4 5 0 0 1
-5.038582139999999 -4.60518 176 4 5.6 0 0 1
-17.315759681000003 -17.1431 783 25 24.2 0 0 1
-4.907963193000000 -4.32922 30 4 5 0 0.2 1
-15.243099936999998 -14.7777 68 17 14.8 0 0 1
-7.468569851199999 -6.02708 144 12 12 0 6.8 -1
-4.705963340000000 -4.29831 239 10 8.6 0 0 1
-6.808140059999999 -5.90924 446 5 8.4 0 41 1
-6.886061401199999 -6.33644 194 7 5.2 0 14 1
-5.530083587999998 -5.06692 145 9 8 0 10.6 1
-13.736395872999999 -13.323 68 13 16.2 0 0 1
-6.849224255999999 -6.59847 929 7 9 0 0 1
-5.860746712999999 -5.62511 162 5 6.2 0 8 1
-9.585747419999997 -8.65234 257 8 8.2 0 0.2 1
-11.515790372000000 -11.2982 389 18 18.4 0 0 1
-8.140727060000000 -7.70761 263 11 11 0 0 1
-5.293489105000000 -4.43016 107 7 6.6 0 3 -1
-11.729477032999998 -10.9567 593 29 35.8 0 0 1
-2.205931603000000 -1.92083 74 4 4.8 0 12.2 1
-6.639050876999999 -6.44932 283 7 6.6 0 44 1
-5.474053179999999 -5.218 135 10 6.6 0 0 1
-13.368979480999995 -12.4137 156 54 44.4 0 0 -1
-7.328331639999999 -7.09383 564 7 9 0 0 1
-7.413414550000000 -6.65671 159 6 7.8 0 14 1
-0.619067452000000 0.0193784 7 5 4.4 0 0.6 1
-2.013773536200000 -1.4156 14 5 5.2 0 0.4 -1
-4.146455172000000 -3.48125 143 4 6.8 0 17.6 1
-9.464361198199999 -8.72451 68 11 9.4 0 1.4 1
-8.034841272000000 -7.30279 42 7 6.2 0 1 1
-5.707235383000000 -5.2741 190 5 7.6 0 11 1
-5.178067062999999 -4.32053 128 4 4.8 0 0 1
-12.405332002400000 -12.0351 226 12 15.2 0 0 1
-2.692529787000000 -2.3293 173 7 5.6 0 0.4 1
-4.396593263199999 -3.79202 80 6 5.4 0 4.6 1
-4.148249213000001 -3.52778 67 5 4.8 0 5 1
-9.555451314199999 -8.90251 477 15 15 0 0 1
-8.761433548999999 -8.1037 141 8 6.8 0 0.6 1
-5.169184132000000 -4.80326 85 5 6 0 7 1
-1.031677014000000 -1.02394 35 8 5 0 0 1
-1.608630096000000 -1.36654 102 6 4.6 0 34.4 -1
-10.943223986199998 -10.4647 2969 30 24.6 0 0 1
-5.248601925999999 -4.91474 257 8 7.6 0 0 1
-4.358213801000000 -4.29691 195 13 13.2 0 1 -1
-3.781844910999999 -2.56219 56 4 7.4 0 0.4 -1
-3.473129386999999 -2.54759 140 4 4 0 15.8 1
-5.508701778999999 -4.94175 323 5 6 0 15.6 1
-10.080974458999998 -8.91204 156 9 8.8 0 16.6 1
-5.033513256000001 -4.26528 24 10 7.4 0 0.8 -1
-23.985309753199996 -23.6618 197 115 113.8 0 0 1
-8.502017851999998 -8.16715 90 30 31.4 0 0 1
-10.883639400000000 -10.1768 643 6 8.2 0 100 1
-5.645969832000000 -4.88147 106 11 7.6 0 0 1
-5.780721450000000 -5.56535 157 6 7.8 0 0 1
-7.771606397999999 -7.43938 1204 8 10.8 0 0 1
-14.481904224999997 -14.0035 170 19 19 0 0 1
-6.171565306999999 -5.6104 71 4 4.4 0 11.6 1
-6.489732832000000 -5.16187 153 6 6.6 0 7.4 1
-8.044580939999999 -7.34459 79 15 11.2 0 2 1
-7.521809106000000 -6.95168 1035 5 10 0 32 1
-7.577392451999999 -6.85269 1361 10 11.2 0 0 1
-7.881349031999998 -6.76937 99 6 6 0 0 -1
-6.491153289999999 -5.53948 131 6 5.8 0 22.4 1
-6.467847143199998 -6.21881 110 10 13 0 0 1
-11.182309201199999 -10.2566 749 17 12.4 0 0.2 1
-8.947404963999997 -8.32278 209 14 13.2 0 0.2 1
-6.598480830999998 -6.25475 652 11 9.6 0 0 1
-8.437329693800001 -8.06157 373 37 32 0 1.2 1
-6.408076105999999 -6.00599 223 17 13.8 0 0 1
-5.082487437999999 -4.38842 161 12 11 0 0 1
-3.750712052000000 -3.63479 31 5 6.2 0 1.8 1
-11.146562777199996 -10.5708 424 22 19 0 0 1
-7.281154554000000 -6.98594 277 9 10.4 0 22 1
-6.103602147999999 -5.70139 31 4 5 0 0.2 1
-18.607468080200000 -17.8928 111 70 64.8 0 0 1
-4.567560930000000 -3.97443 156 9 7.6 0 0.8 -1
-11.615704848199998 -11.0235 79 18 13.4 0 0 1
-6.219036259999998 -5.5289 1012 4 5.8 0 127.8 1
-8.894894984999999 -8.22833 59 8 6 0 0.4 1
-2.911020818000000 -2.38276 51 6 5.2 0 0.4 1
-10.652634285200000 -10.1665 984 26 22 0 0 1
-6.207363936200000 -5.79016 190 14 12.8 0 0 1
-4.915940682000000 -3.89616 116 4 6 0 22.2 -1
-6.922804575999999 -6.02012 144 7 6.8 0 0.2 1
-11.275903007200000 -9.87483 313 9 7.6 0 0 1
-3.009552108000000 -2.55077 24 4 4.2 0 1.4 -1
-3.761156998000000 -3.2161 129 5 5.2 0 1.2 -1
-3.227622201000000 -2.2424 43 4 4.6 0 7.4 1
-9.327610564999999 -8.52622 179 8 8 0 0 -1
-11.056800328999998 -10.3844 78 14 18.2 0 0 1
-1.963781893000000 -1.81294 82 5 4.2 51 34 -1
-3.614069406000000 -3.17013 44 6 7 0 1 -1
-9.161863564999999 -8.7211 317 19 18.8 0 0 1
-18.735097603000000 -18.2504 110 22 22.4 0 0 1
-6.810881922999999 -6.35076 141 4 6.4 0 8.8 1
-5.178067062999999 -3.78659 133 4 4.2 0 0.4 -1
-26.502465755400003 -25.9097 514 62 58.4 0 0 1
-0.994443026000000 -0.616144 26 4 4.4 0 2.6 -1
-7.032617391000000 -5.83966 193 23 18.2 0 0 1
-4.188524858000000 -3.66246 46 9 8.2 0 0 1
-1.009070489000000 -0.139451 24 4 4 0 6.6 1
-7.183001430399999 -6.75113 89 25 19.8 0 0 1
-15.205826784999999 -14.8521 47 19 29.8 0 0 1
-4.716828276999999 -3.79323 105 7 6.4 0 0.2 1
-2.715918772000000 -2.22418 100 7 5.6 0 10.2 -1
-7.063694317000000 -6.11142 196 14 12 0 0 1
-6.810881922999999 -6.05738 175 4 4.8 0 30.6 1
-6.095039158199999 -5.36722 573 10 19.8 0 0 1
-8.057006725999997 -7.14907 131 8 9.6 0 0 1
-9.724341686999999 -8.23847 519 9 8.8 0 0 1
-4.574252216000001 -3.94811 130 5 6 0 17.8 1
-5.201932604000000 -3.90704 74 6 5 0 15 1
-18.330464210999999 -17.8342 118 20 18.2 0 0 1
-7.200045757999998 -7.0188 159 6 4.6 0 36.2 1
-14.159078182999998 -13.6486 40 15 15.2 0 0 1
-4.908723660200000 -4.62022 151 7 7.6 0 7.6 1
-3.149804086000000 -2.7681 41 4 4.4 0 4.2 1
-21.176324705999999 -20.1591 360 24 23.4 0 0 1
-12.366314063400001 -11.8311 44 19 15 0 0 1
-7.783127206000000 -7.5979 45 17 14.8 0 0 1
-2.869336095000000 -1.6899 25 4 6.4 0 2.4 1
-9.128543601199997 -8.80523 205 29 18 0 0 1
-3.224567495000001 -2.50358 71 5 4.8 0 11.2 1
-4.941917182999999 -3.70163 131 4 5.8 0 7 -1
-3.476606920000000 -3.24795 148 5 6.6 0 0.6 -1
-2.335473678000000 -2.26164 151 5 5.2 0 11 -1
-12.495458550999999 -12.3667 146 22 21 0 0 1
-4.907963193000001 -3.42372 21 4 6.2 0 0 1
-4.793012144000000 -4.62358 151 8 7.8 0 0 1
-6.526741527999999 -4.95047 168 5 6 0 5.4 -1
-6.222683668000000 -5.95246 234 5 6.8 0 34.8 1
-4.449339725999999 -3.90235 19 5 6 0 0 1
-4.449339725999999 -3.96181 38 5 4.6 0 1.6 1
-6.194345273000001 -5.72165 130 16 14.4 0 0 1
-5.967589189999998 -5.7989 135 7 7.2 0 0.4 1
-7.486102820999998 -6.79592 287 11 10.8 0 0 1
-5.389620258999999 -4.98759 195 4 5.4 0 28.2 1
-4.530405039000001 -4.19451 84 7 5.4 0 14.8 1
-3.415915676000000 -3.36086 96 4 5.8 0 0.2 -1
-5.836483054199999 -5.46585 244 11 9.8 0 0.2 1
-5.803845160999999 -5.10654 178 5 4.8 0 21.6 1
-4.609958324000000 -4.15941 68 7 5.2 0 1 -1
-11.470130187000001 -11.0954 65 16 15.4 0 0 1
-5.907094572999999 -4.94527 144 15 11.8 0 0 1
-4.501686572000000 -4.21378 95 5 6 0 0 1
-1.809974042000000 -1.31374 43 4 5.6 0 0.2 1
-3.487647724000000 -3.35678 78 7 6.6 0 2.6 -1
-4.146455172000000 -3.86512 739 4 5.2 0 84.2 1
-8.211470862999999 -7.70558 174 8 9 0 0 1
-9.003778627999999 -8.20764 476 10 10.4 0 0.4 1
-7.630811486000001 -7.27484 185 13 11.8 0 0 1
-4.041098785999999 -3.75688 216 7 5.8 0 41.6 1
-5.572376839000000 -4.76248 116 7 6.4 0 0 1
-6.791676185000000 -6.37947 102 7 6.2 0 9.2 1
-5.311322882999999 -4.71059 138 6 8 0 0.2 -1
-4.299490681999999 -3.92361 69 5 5 0 4.6 1
-9.488201191000000 -8.82477 75 12 12.6 0 0 1
-1.497746419999999 -1.4388 34 4 4.2 0 2.6 1
-6.180626191999999 -5.69354 71 6 5.6 0 3.8 1
-6.873592889999999 -5.31984 132 4 7 0 8 1
-8.140284398999999 -7.84998 108 13 16.6 0 0 1
-7.570527223000000 -6.88341 176 12 9.4 0 0 1
-5.488993872200000 -4.27461 18 5 4.6 0 0.4 1
-13.823638845000000 -13.5396 41 23 20 0 0 1
-10.060021299399997 -9.68763 706 15 17.8 0 0 1
-7.293482868000000 -6.88685 268 10 6.6 0 10.8 1
-8.839528533999999 -7.76348 824 12 10 0 0 1
-5.634774352999999 -4.80774 60 7 6.6 0 3.4 1
-4.623349786000000 -4.09159 196 8 6.2 0 22.4 1
-13.419886770599998 -13.0733 203 92 88.6 0 0 1
-3.141614727400001 -2.91932 25 11 7.6 0 2.2 -1
-7.104350517999999 -6.88102 571 9 11.2 0 78.4 1
-4.492799461999999 -3.75334 113 6 5.6 0 16.6 -1
-6.555235832999998 -6.30149 117 11 11 0 10 1
-6.103602147999999 -5.70139 155 4 4.6 0 21 1
-3.934901976000000 -3.29849 65 4 6.4 0 0 -1
-5.097279450999999 -5.02279 474 10 7.4 0 0 1
-5.654488920199999 -5.31311 302 6 13 0 0 1
-7.833883253599999 -7.70024 199 31 28 0 0 1
-20.857528460999998 -20.6916 322 48 45.8 0 0 1
-11.581383273999998 -10.8516 163 20 19.8 0 0 1
-4.716366558000000 -3.89819 68 5 9.2 0 7.2 1
-15.136932520000002 -14.7896 148 23 22.4 0 0 1
-8.606632974000000 -8.5009 307 12 14.2 0 1.6 -1
-18.840104918000002 -18.4862 147 19 22.2 0 0 1
-3.651225964000000 -2.42476 58 4 4.4 0 0.8 -1
-8.779861560999999 -8.04365 219 13 12.6 0 0 1
-11.398208273000002 -11.2241 1114 14 11 0 0 1
-3.549340676200000 -3.1716 103 5 4.8 0 0.2 1
-10.459274671999999 -9.93402 260 13 12.8 0 0 1
-4.187205692000000 -3.45778 122 6 5.8 0 14.6 1
-5.614091837000000 -5.46845 69 7 7 0 0 1
-5.629423128000000 -5.1477 334 9 9.4 0 1.8 -1
-8.511304805000000 -7.14677 160 15 13 0 0 1
-16.663489958000000 -16.1028 735 24 22 0 0 1
-9.236520029999999 -8.57493 604 11 11.4 0 0 1
-6.090335452999999 -5.39736 107 8 7.6 0 0 1
-7.129781717999998 -6.78075 624 14 11 0 0 1
-11.723916577999999 -11.5362 454 20 17.6 0 0.2 1
-9.550492997999999 -8.78251 164 14 11.4 0 0 1
-10.903386261600001 -10.351 709 25 39.2 0 0 1
-2.680373974000000 -2.5135 38 7 5.6 0 9.2 1
-17.270991286999998 -16.9497 617 23 23.8 0 0 1
-5.136679378999999 -4.27609 85 9 9 0 0 1
-8.861191236000000 -8.30372 35 10 8.6 0 0 1
-8.044133107999999 -7.55788 70 9 14.2 0 0 1
-3.623284738000000 -3.35641 125 9 7 0 6.4 -1
-8.151784992999998 -6.82271 263 9 7.4 0 39.2 1
-8.054047010000000 -6.98776 54 4 5 0 4 1
-6.776927933000000 -6.53141 348 4 5.4 0 0 1
-6.903945303000000 -6.09103 144 15 14.8 0 0 1
-5.373753939999999 -4.93988 102 7 5.6 0 8.2 -1
-5.362441244000000 -4.91502 382 7 6.6 0 0 1
-2.196010310000000 -1.9046 44 4 4.2 0 4.2 -1
-8.829631413000000 -8.02419 41 8 8 0 0 1
-5.829737901000000 -5.5003 503 9 15.8 0 93.6 -1
-9.139969695000000 -8.81754 181 18 23.8 0 0 1
-3.302839596000000 -2.78463 44 5 6 0 0 1
-8.151193732999999 -7.8788 116 15 12.8 0 0 1
-10.282684671000000 -9.99886 723 20 17.8 0 0 1
-5.194429285199999 -5.05891 37 15 10.6 0 0 1
-27.986586528400004 -27.5771 291 158 158.2 0 0 1
-4.852513608000001 -4.56146 61 9 6 0 11.4 -1
-4.400931683000000 -4.20479 122 6 9.4 0 0.2 -1
-8.078108127199998 -7.22453 837 6 5.8 0 22.6 1
-5.033854418999999 -4.21822 144 5 5.2 0 0.4 -1
-14.733436684399997 -14.5513 410 44 33.4 0 0 1
-5.531020983000000 -4.15197 51 5 4.8 0 0.8 1
-7.757773922399998 -6.94492 179 13 12.2 0 0 1
-5.202978546199999 -4.84224 50 8 6.8 0 1.6 1
-20.069920958799997 -19.5739 307 97 88.4 0 0 1
-10.110001249999998 -8.56687 529 5 4.8 0 1 1
-2.877050804000000 -2.41658 53 6 4.8 0 0 1
-4.112501182000000 -3.59317 63 4 5.4 0 13.6 1
-4.214955854000000 -4.03185 391 6 5 0 6.4 1
-5.458804932000000 -4.94685 90 9 7.4 0 12.8 1
-6.497886934999999 -6.17953 148 14 10.4 0 0 1
-5.392335500199999 -4.55261 189 7 5.8 0 16.4 1
-4.552267409999999 -4.1443 544 4 5.2 0 0 1
-2.399626658000000 -2.13723 78 4 4.2 0 13 1
-5.385279093200000 -5.20202 454 17 9.4 0 1.2 -1
-8.219238564999999 -7.6361 165 25 15.4 0 0 1
-7.887849230000000 -7.69115 892 8 8.2 0 19 1
-7.776706585999999 -7.12456 1904 6 7.2 0 0 1
-6.542551405999999 -5.64864 191 11 11 0 0 1
-5.641948334000000 -5.11488 134 9 7.4 0 11.8 1
-4.000764021200000 -3.57174 81 9 5.8 0 28.4 1
-26.707834833000000 -25.8972 1195 25 25 0 0 1
-2.326682926400000 -2.17451 69 4 4.8 0 0.8 1
-3.781148132800000 -3.6097 72 8 6 0 4.8 -1
-4.605516263200000 -3.79115 114 4 4.8 0 5.2 -1
-6.505927923000000 -5.69868 489 5 7.4 0 26.2 1
-5.339570416000000 -4.96774 170 6 5.4 0 8.4 1
-13.944661861999997 -13.2425 702 53 53 0 0 1
-5.510760277000001 -5.33547 144 14 13.6 0 0 1
-6.194348619200000 -5.61969 56 8 7.8 0 0 1
-1.971230701000000 -1.85012 41 5 5 0 0.4 1
-5.602464661999999 -4.8835 205 13 7.2 0 6.4 1
-44.188002330399989 -43.468 178 133 134.4 0 0 1
-7.558521756199998 -7.41294 178 26 21.6 0 0 1
-4.615561139999999 -4.05427 188 4 4.6 0 23.8 1
-5.737490749999999 -5.59349 78 13 10.6 0 1.2 -1
-2.778485618000000 -2.64947 63 4 6.4 0 6.2 1
-6.983448817999999 -6.30935 277 8 8 0 0 1
-22.648374943000000 -22.2059 528 29 28.8 0 0 1
-11.264515576000001 -10.5 296 10 11 0 0 1
-5.081380551000000 -4.78515 108 5 5.2 0 10.4 1
-4.296304215999999 -3.60409 39 4 5.8 0 2.6 1
-5.558979179000000 -4.48266 17 7 6.4 0 0 1
-4.922747744000000 -4.5973 58 13 10.4 0 8 -1
-10.283939377999999 -9.76892 489 21 16.6 0 0 1
-1.570210657000000 -1.3092 53 4 5.4 0 0.2 1
-1.496633913000000 -1.26088 30 7 6.2 0 2.4 -1
-2.489138659800000 -2.41703 306 5 4.2 106 76.2 -1
-6.151128279999999 -5.55596 199 4 6.4 0 0 1
-20.285732590999999 -19.6296 312 24 24.6 0 0 1
-2.997262440000000 -2.61159 152 14 7 0 23 1
-10.223818038999999 -9.86366 211 10 9.4 0 0.2 1
-6.493926113000000 -6.15695 726 7 8.4 0 0 1
-3.306703083000000 -2.67358 136 4 5.6 0 0 1
-8.088000999999998 -7.4894 113 4 4.6 0 9.6 1
-3.732706085999999 -2.21376 17 4 4.6 0 1.8 1
-10.463329834000001 -10.1629 104 31 29.6 0 0 1
-9.263346639999998 -8.59946 487 12 11.8 0 0 1
-5.483918761000000 -4.99363 60 11 8.4 0 0.4 -1
-6.284350475999999 -5.71989 186 5 5.8 0 30.4 1
-5.919998172000001 -5.79274 462 8 6.4 0 17.2 -1
-3.038685076000000 -2.32665 81 5 4.6 0 0.4 -1
-10.483009020000001 -10.3231 1011 22 23.4 0 0 1
-6.695011227999999 -6.18388 138 7 7.4 0 17.4 1
-6.257162727000001 -5.8987 568 7 5.6 0 70.8 1
-2.911267574000000 -1.84527 39 4 4.2 0 6.8 1
-6.620859460999998 -6.37121 265 14 12.2 0 0 1
-8.993985653999999 -8.35376 292 13 16 0 0 1
-5.668695410200000 -5.23737 165 10 8.8 0 0 1
-5.317585609999999 -4.83391 114 5 6.4 0 0 -1
-9.801603623199998 -9.23504 1014 16 16.8 0 0 1
-7.851547682000001 -7.48336 852 7 6.6 0 99.6 1
-5.037478509199999 -4.24819 13 7 6.2 0 0 1
-5.786507724000001 -5.54388 373 9 8 0 0 1
-7.004884723200000 -6.63516 192 9 11.8 0 0 1
-9.388103767999999 -9.1449 69 18 13.6 0 0 1
-5.533748933200000 -5.18946 117 8 8 0 0 1
-5.394364453000000 -5.04255 276 11 6.6 0 15.4 1
-2.696015561999999 -2.15415 104 5 4.6 0 8.6 -1
-1.047288709000000 -1.02579 35 5 4.4 0 2 -1
-5.567716836000000 -4.84681 35 4 4.4 0 1.6 1
-4.786139810000000 -4.38431 57 4 6.2 0 0 1
-10.986056892199999 -10.3355 240 17 12.4 0 0.8 1
-5.393267667000000 -4.39829 61 5 6 0 0.6 -1
-7.066197605999999 -6.63138 719 8 7.2 0 122 1
-6.883253062000000 -6.63381 122 10 13 0 0 1
-12.606901719999998 -11.7213 339 19 18.2 0 0 1
-4.435822762999999 -4.2017 99 5 5.2 0 14 -1
-13.823638845000000 -13.5601 107 23 21.6 0 0 1
-11.314109405200000 -10.4049 126 21 18.4 0 0 1
-7.293482868000000 -6.8852 159 10 7.8 0 10.8 1
-12.473481291999999 -12.2496 1705 21 18.4 0 0 1
-3.053139129000000 -2.6451 35 4 5 0 2.6 1
-12.029393351000000 -11.1854 556 15 13 0 0.4 1
-7.711530487999999 -7.25725 234 8 9.6 0 5.6 1
-5.668695410200000 -5.23737 150 10 8.8 0 0 1
-7.788861074000000 -6.53351 90 10 8.4 0 0.4 1
-9.538274460999999 -9.30274 496 12 12.2 0 0 1
-6.356037624000000 -5.40242 89 8 8.2 0 0 1
-6.089106260000000 -5.3803 49 16 13.6 0 1.2 -1
-4.455170696000000 -4.22835 237 4 6.2 0 40.6 1
-3.443111745000000 -2.63837 69 6 5 0 0.8 1
-7.990510165199998 -7.3444 435 13 8.2 0 87.2 1
-4.742474730000000 -3.94186 81 5 7.6 0 0.6 -1
-7.200067312999999 -6.91285 165 5 5.2 0 8.8 1
-3.183384604000000 -2.70214 30 6 5 0 0.4 -1
-10.764292213200001 -10.3233 1226 15 16 0 0 1
-10.506007187000000 -9.96399 939 19 19 0 0 1
-8.020094394000001 -7.08987 42 15 19.6 0 1.2 1
-5.485538559000000 -5.12158 69 7 4.8 0 1.2 1
-8.960169399200000 -8.42643 244 19 11.6 0 29.8 1
-6.284350475999999 -5.85646 83 5 9.8 0 2.4 1
-8.020093019999999 -6.75618 487 4 5.8 0 12.4 1
-5.720752345999999 -5.16517 498 5 5.8 0 51.6 1
-14.506529421000000 -13.5986 366 15 14.6 0 0 1
-4.670917173000000 -3.9646 52 5 4.8 0 13.2 1
-7.757773922399998 -6.94492 300 13 12.2 0 0 1
-5.249832398000000 -4.43717 50 13 10.6 0 0.6 -1
-8.691984575999996 -8.18983 246 35 28 0 0 1
-7.194579743000000 -6.70015 76 15 14.2 0 0 1
-7.922666486999999 -7.62697 254 11 11.8 0 23.2 1
-5.362657322999999 -4.50913 638 5 8.4 0 56 -1
-9.325151121200001 -8.79693 679 23 19 0 0 1
-8.099952836199998 -7.63291 107 18 16 0 0 1
-6.107538495999999 -5.22792 383 6 4.6 0 1 1
-5.157782039999998 -4.84917 48 6 5.6 0 0 1
-5.896971735000000 -5.38413 274 5 6 0 0 1
-4.489116257999999 -3.78449 126 9 6.6 0 0 1
-17.799542015200004 -17.5272 124 31 34.2 0 0 1
-5.961117031200001 -5.66456 246 25 21.4 0 0.6 -1
-3.711195068000000 -3.25079 40 5 4.8 0 4.8 1
-9.805907875000001 -8.87795 271 13 12.4 0 0 1
-5.089413219000000 -4.47514 193 5 5.6 0 1.4 1
-6.203190648000000 -5.65218 114 8 6 0 0 -1
-4.218228976000001 -3.33696 81 4 4 0 6 -1
-6.847043835000001 -6.55181 84 13 13.8 0 0 1
-7.342965388000000 -7.04112 84 24 23.4 0 0 -1
-9.194748796999999 -8.7875 274 9 9 0 0 1
-5.707148353999999 -5.30129 109 11 9.4 0 1 1
-5.128234909000001 -4.16388 476 4 6.8 0 0 1
-7.799852039199998 -7.33998 384 10 9.6 0 0 1
-3.249322117200001 -3.08996 51 6 5.6 0 4.8 -1
-5.075841077000000 -4.63977 136 5 5.4 0 19.2 1
-6.766353545999999 -5.57449 189 8 7 0 55 1
-17.211326528999997 -17.0078 311 16 12.8 0 0.2 1
-11.041838003000001 -10.7279 176 18 44.8 0 0 1
-7.948529003999999 -7.6286 460 10 19.8 0 0 1
-2.064673883000000 -1.75582 37 7 6.8 0 8.6 -1
-18.909356047399996 -18.7451 461 46 40.6 0 0 1
-9.178323535000001 -8.58751 53 12 9.4 0 0.4 1
-7.687264270199998 -6.4354 189 8 7.4 0 0 1
-6.959321738999996 -6.72396 198 38 28 0 0 1
-5.321712279000000 -4.90732 473 4 9 0 65.2 1
-1.635570429000000 -1.48364 30 4 4.2 1 5.2 -1
-6.257162727000001 -5.8987 235 7 5.4 0 0.4 -1
-14.889770013000000 -13.7691 634 48 45.8 0 0 1
-17.479012395000002 -16.6885 186 15 14.4 0 0 1
-7.963280986999998 -7.78591 266 15 15.6 0 0 1
-6.873592889999999 -6.51234 288 4 9 0 0 -1
-3.949971114999999 -3.47572 96 9 7 0 10.2 -1
-11.504646773000001 -10.0397 1091 16 18 0 0 1
-3.538546976000001 -3.40387 39 16 9.4 0 1.6 -1
-12.244780689999999 -11.9976 988 21 16.4 0 0 1
-7.686382042999999 -6.96778 262 5 11.2 0 0 1
-5.228174888999999 -5.06244 215 6 9.6 0 0 1
-7.785559178000000 -7.20672 201 26 19.6 0 1 -1
-5.773536816200000 -5.43211 43 6 8.8 0 1.4 1
-52.176841093200004 -51.5129 311 202 201.4 0 0 1
-3.099649776000001 -2.85477 63 16 13 0 2.8 1
-3.599257139999999 -3.36209 124 6 5 0 20.2 -1
-5.993375881000000 -5.50281 21 8 8 0 0.2 1
-15.128505914200003 -14.7837 160 29 27.8 0 0 1
-2.063537996000000 -1.71754 158 4 5 0 45.2 1
-7.405417163199997 -6.75382 45 19 18.6 0 0 1
-4.459274425000000 -3.86115 64 7 8.8 0 0.6 -1
-8.553235440200000 -8.04495 316 14 12.2 0 0 1
-4.915940682000000 -4.72505 344 4 9.2 0 0.4 -1
-5.508636309000000 -5.19264 133 7 9.8 0 0 -1
-4.928345040999999 -4.56726 106 4 9.4 0 0 1
-4.507259524000000 -3.8998 65 8 5.4 0 2.4 1
-9.584096173199999 -8.90922 202 16 14.2 0 0 1
-9.390216750000000 -9.17883 426 18 14 0 0 1
-8.410483727999999 -7.45922 98 6 6.6 0 0 1
-7.996978301999999 -7.00493 125 6 5.4 0 14.8 1
-5.539469302999999 -4.12293 49 4 5.6 0 2.6 -1
-9.052447802200000 -8.64509 52 10 9.6 0 0 1
-4.054212182000001 -3.57536 153 8 5.8 0 37.2 1
-7.372397686200000 -6.77161 920 6 9.2 0 59.8 1
-7.207029594200000 -6.98013 333 24 12.6 0 0.4 1
-4.501686572000000 -4.30015 588 5 5.4 0 50.2 1
-6.985416301000000 -6.36973 265 8 9.6 0 0 -1
-2.135228364000000 -1.94287 42 4 4.2 0 3.8 -1
-4.164654072199999 -4.04718 196 10 10.4 0 0 1
-7.928209459000000 -7.67588 1077 18 20 0 0 1
-7.250515287400000 -6.69269 161 13 11.4 0 0 1
-5.281942192999999 -5.0236 111 6 5.6 0 0 1
-6.984354459999999 -6.39212 119 5 6 0 21.8 1
-11.469259096999998 -11.0084 407 15 14.4 0 0 1
-7.942213670399998 -7.38427 659 7 10.2 0 8.2 1
-3.256317350200000 -2.70511 20 7 5.6 0 1 1
-17.109548179599997 -16.486 772 58 57 0 0 1
-5.274732019999999 -4.32278 54 4 4.2 0 14.6 1
-7.766317468999999 -7.48987 295 8 5.6 0 11.6 1
-6.916421677400000 -6.00113 143 11 10.8 0 0 1
-4.328226525000001 -3.5703 109 6 7.2 0 18 1
-4.894391050999999 -4.23112 226 4 6 0 0 1
-7.200465978199999 -6.59098 345 12 16.6 0 0.4 -1
-8.032217382000001 -7.45353 86 15 13 0 0 -1
-5.314564215199999 -4.54162 611 14 22.4 0 67.8 -1
-6.582680323999999 -6.19468 393 6 5.8 0 55.2 1
-4.511541249000000 -3.96111 256 5 4.6 0 35.2 1
-13.498924260199999 -13.4037 261 17 22.6 0 0 1
-8.396350276000000 -8.04287 821 11 12.8 0 0 1
-11.315678379999998 -10.0901 1397 8 12.6 0 0 1
-5.079378260999999 -4.87034 457 12 10.8 0 0 1
-2.129230966000000 -1.58483 50 4 4.4 0 0.4 -1
-8.349324266999998 -8.21336 2138 15 18 0 0 1
-28.188058404199996 -27.6042 566 76 73.2 0 0 1
-0.941120186000000 -0.778574 55 4 4.4 1 5.8 -1
-8.280374224999999 -7.33221 396 6 9 0 0 -1
-6.450558693000000 -5.84944 24 13 10.6 0 0.2 1
-3.982406553000000 -3.43338 40 5 5.8 0 1.4 -1
-4.606962378000000 -4.34167 211 6 6.2 0 3.6 -1
-5.280676255800000 -5.11191 257 10 9.8 0 0.2 -1
-2.188930149999999 -1.69205 39 4 4.4 0 5.2 -1
-2.433635827000000 -2.15103 68 4 4 0 6 1
-19.294265380000002 -18.7046 112 25 20.8 0 0 1
-3.336022569999999 -2.91037 113 5 5.8 0 14.6 -1
-3.909338859000000 -3.33842 56 13 9.6 0 0 -1
-17.367004542999997 -17.1983 1478 24 20.6 0 0 1
-11.464655747000000 -9.95541 314 20 17 0 0 1
-19.443889934999998 -18.8963 39 25 19.8 0 0 1
-5.235677690000001 -5.00058 193 12 11.6 0 1.4 1
-6.991498611999998 -6.43787 224 20 14.8 0 0 1
-8.024934002199998 -7.45174 293 9 7.4 0 47 1
-42.370966314799993 -42.0835 474 180 180 0 0 1
-5.567716836000000 -4.72013 228 4 5.2 0 13.2 1
-4.506441061000000 -4.19369 69 7 6.2 0 5.6 1
-8.759792908200000 -8.18073 186 14 15.2 0 0 1
-7.543365961000000 -6.9881 453 10 9.4 0 0 1
-2.091262970000000 -1.8283 52 4 4.2 0 11.6 -1
-4.227924951600000 -3.81615 329 8 6 0 13.4 -1
-19.802421819199999 -19.2229 262 28 27.2 0 0 1
-5.487839960000001 -5.27764 339 13 12.4 0 1.2 -1
-5.713534542000000 -5.15831 153 7 8.6 0 0 1
-6.378590605199999 -5.97474 448 7 5.8 0 64.8 1
-6.095447092200000 -5.54922 80 16 11.4 0 0.2 1
-14.525372569000000 -14.112 135 27 22.2 0 0 1
-6.886344224999998 -6.16433 83 22 17.4 0 0 1
-5.891192070999999 -4.88758 36 10 8.6 0 3.4 1
-10.723543225199998 -10.352 511 17 26.8 0 0 1
-6.993855142599998 -6.45085 274 14 11.2 0 0.6 -1
-3.603820418000000 -3.13076 117 5 5.4 0 0.2 -1
-7.492920643199999 -6.35997 464 11 10.2 0 8.8 1
-8.731871089999997 -8.14962 103 28 21.8 0 0.4 1
-5.362441244000000 -5.13791 125 7 8.6 0 12.4 1
-10.757260512000000 -9.74564 615 15 11.4 0 5.6 1
-13.449755550999997 -12.5232 89 14 11.4 0 0 1
-4.672908444999999 -4.21838 108 7 8.4 0 0 1
-20.801034597199997 -20.3492 122 79 76.8 0 0 1
-5.682201483000000 -5.24111 101 11 9 0 0 -1
-5.087044365000000 -4.79717 178 6 12.4 0 0 1
-13.438457087000000 -13.0048 142 22 22.6 0 0 1
-9.056938355999998 -8.33225 36 7 11.8 0 0.2 1
-17.384998604000000 -17.1623 271 31 28.8 0 0 1
-3.040268594000000 -2.61186 84 4 4.8 0 9.4 -1
-8.265120945000000 -7.41521 295 6 8 0 0 1
-3.239743286800000 -2.65736 20 10 6.6 0 1.4 1
-24.200074845400000 -23.7493 438 34 32.4 0 0 1
-6.301305553000001 -6.0798 71 16 13.4 0 11 1
-3.615631976000000 -3.38216 75 10 7.8 0 0.2 -1
-6.689835314199999 -6.27802 171 12 13 0 0 1
-5.594765402000000 -5.43907 198 8 7.6 0 0 1
-4.639470253200000 -3.92298 152 4 5 0 8.4 1
-4.452526191999999 -4.07244 80 6 6.2 0 14 -1
-3.159690903200000 -2.48863 24 5 4.4 0 0.8 -1
-24.326523119000001 -23.5921 210 23 24 0 0 1
-4.112501182000000 -2.87668 22 4 4.6 0 1.8 1
-6.086036036000000 -5.903 439 15 9.4 0 55.2 1
-2.309019567000000 -1.98192 247 8 5.6 0 22 -1
-16.184973501999998 -15.448 290 19 16.8 0 0.2 1
-13.371670847199999 -13.0452 446 31 34.2 0 0 1
-7.977887648199999 -7.32889 555 10 6.4 0 36 1
-11.520387604200000 -10.7491 321 24 23.8 0 0 1
-6.697089301999999 -6.28074 51 8 5.8 0 3.2 1
-3.123318140999999 -2.59085 109 4 6 0 0.8 -1
-5.122216161199999 -4.33572 80 21 11.4 0 9.6 -1
-8.086853201599999 -7.39676 423 32 29.4 0 0 1
-8.498921426199999 -8.03236 224 30 26.2 0 0 1
-3.856586124000000 -3.60384 70 6 6.4 0 0.4 -1
-5.821050704999999 -5.68445 163 14 13.6 0 0 1
-5.672519636000001 -5.22853 95 14 11.6 0 12.8 -1
-13.167573816999999 -12.2084 1166 20 19.4 0 0 1
-5.342166210999999 -4.62339 133 5 4.8 0 20.2 1
-13.669547440999997 -12.7513 246 25 23.6 0 0 1
-8.399063612000001 -8.04627 779 9 14.6 0 0.6 1
-5.829002053999999 -5.26772 27 13 11 0 1.2 1
-4.936322529999999 -4.5002 50 4 11 0 1.4 -1
-9.137632217199998 -8.67863 206 16 13.2 0 0 1
-11.007082583999999 -10.1564 703 14 13 0 0.2 1
-5.975111343999999 -5.52102 231 11 8.2 0 0.4 1
-14.202258031000000 -13.3845 339 25 19 0 0 1
-3.572166934000000 -3.08093 10 8 6.8 0 1.4 -1
-4.511541248999999 -3.88444 48 5 6 0 0 1
-4.520895114000000 -3.37033 115 6 5.2 0 5.8 1
-5.227653295000000 -5.02897 518 10 7.4 0 0.4 -1
-6.508406658999998 -5.89037 316 7 6.6 0 25.4 1
-10.797370075200002 -10.095 58 44 37.6 0 0 1
-5.851371292999999 -4.72589 101 5 4.8 0 5 1
-9.408664181999999 -8.13738 290 11 17.8 0 0 1
-5.240778030000000 -4.77589 113 4 6.8 0 0.2 1
-6.493209677600001 -6.44388 154 17 14.6 0 0.4 -1
-7.941872225000000 -7.7977 702 8 7 0 0 1
-7.986139029999999 -6.83901 392 4 4.6 0 68.2 1
-5.144113073000000 -4.78089 307 4 9.6 0 0 1
-7.618254747199999 -7.13359 173 16 32.2 0 0 1
-12.676667767400000 -12.2302 95 43 39.6 0 0 1
-6.715228076199999 -5.55017 197 11 8.6 0 16.2 1
-4.568657562999999 -4.41138 214 5 5.6 0 2.8 1
-6.485148434999999 -5.49866 37 5 4.8 0 1.6 1
-6.136295473000001 -5.59737 98 6 6.8 0 2.4 1
-4.455170696000000 -3.69392 105 4 6.2 0 0 1
-11.933139678200000 -11.4174 281 25 25.6 0 0 1
-4.336153328200000 -4.20018 622 6 6.2 0 57.2 1
-8.422761278999998 -8.21218 70 10 6.8 0 11.2 1
-7.290865644000000 -6.66346 93 8 7.6 0 0 1
-14.013758302999999 -13.3205 794 26 24.8 0 0 1
-6.735771013000000 -6.05323 166 7 7.2 0 0.2 1
-3.608579557000000 -3.51422 124 5 4.4 0 7.6 -1
-0.955941172800000 -0.492008 8 4 4.6 0 0.6 1
-4.274255212000000 -3.69287 97 5 4.4 0 0.6 1
-4.137277359200000 -3.62304 69 4 5.2 0 0.2 1
-12.674066338999999 -12.3033 212 17 25.2 0 0.2 1
-8.737797448999999 -8.04262 288 12 13.2 0 0 1
-6.947314943999999 -6.37909 123 9 6.8 0 1 1
-2.939748746000000 -2.46537 80 5 4.6 0 12.4 -1
-14.141713964999997 -13.8839 561 25 23.2 0 0 1
-13.921738330000000 -13.0641 236 48 45.8 0 0 1
-4.421262164199999 -3.99331 142 12 9.2 0 9.6 1
-4.047720769000001 -3.60123 173 6 5.2 0 6.2 -1
-9.205207142999997 -8.26113 525 7 6 0 21.4 1
-4.074420523000000 -3.64297 55 5 6.2 0 3.4 1
-3.633691408000000 -3.19711 226 12 9.2 0 9.6 -1
-22.071928363999998 -21.2238 411 24 23.8 0 0 1
-20.564356540399999 -20.157 455 27 27.2 0 0 1
-11.635630917199999 -11.3902 338 22 21 0 0 1
-4.358505739000000 -3.63127 44 4 5.6 0 1.8 1
-7.108168923000000 -6.71361 59 14 10.8 0 0 1
-10.233346307999998 -9.64029 223 16 15.6 0 0 1
-1.733514579000000 -1.63727 90 4 4.8 1 6.4 -1
-7.172171604999998 -6.67797 267 13 8 0 27.6 1
-6.338117779999999 -5.90418 336 5 5.4 0 0 1
-6.861772597000000 -6.35916 114 8 7.8 0 0.2 -1
-3.196559202000000 -2.92533 80 4 6.2 0 2 1
-19.587600511000002 -19.1559 274 29 30 0 0 1
-22.809829445999998 -22.1674 979 25 24.4 0 0 1
-5.664381793000000 -4.81534 83 4 5 0 0.2 1
-16.538583844000001 -16.3725 264 27 20.6 0 0 1
-16.237641209000000 -15.9244 2332 25 23.8 0 0 1
-6.571868419999999 -6.13989 49 5 15.8 0 0 1
-8.962382295999999 -8.33429 91 15 14.8 0 6.8 1
-6.778846073000000 -6.11529 121 8 10 0 0.4 -1
-7.386793906999999 -6.89919 191 15 12.4 0 0 1
-7.452985599999999 -6.93964 95 6 6.2 0 0 1
-9.577513887000000 -9.33785 255 15 15.8 0 0 1
-24.574652376000000 -23.3951 1286 85 85.2 0 0 1
-6.843596770000000 -6.47823 148 15 14.2 0 0 1
-6.946695173999999 -6.67999 205 29 18 0 0.6 -1
-5.127259003999999 -4.67334 134 10 7.6 0 9.6 1
-5.236001111200000 -4.82558 147 19 13.2 0 13 -1
-3.486701529000000 -3.00162 92 4 4.4 0 5.8 -1
-16.352032308200002 -15.8937 1327 27 32.6 0 0 1
-21.328825591599998 -20.5335 145 29 30.4 0 0 1
-21.286885753200000 -20.7675 277 39 39.6 0 0 1
-6.982899917199999 -6.6233 483 8 8.8 0 0 1
-11.588110735999999 -11.2832 44 23 18 0 0 1
-3.929135772200000 -3.24638 86 5 5 0 0 1
-1.164610900200000 -1.04973 61 5 4.2 0 9.4 -1
-5.486309575000000 -4.91486 39 7 6.8 0 0.6 1
-19.235378030999996 -18.0172 276 50 39 0 0 1
-9.133724390999998 -8.24203 679 13 14.8 0 0 1
-5.621007687000001 -5.11013 331 8 12.2 0 0.2 -1
-6.379529356999999 -5.61838 169 7 6.8 0 13 1
-7.347489695199999 -7.00306 174 23 24.6 0 0 1
-6.607387601200000 -6.3052 249 25 16.6 0 4.2 1
-7.365977409399997 -6.91165 375 24 17 0 0 1
-3.798205944000000 -3.51092 92 7 6.6 0 27.8 -1
-5.355666268999999 -4.75613 269 4 5.2 0 0 1
-5.973565506000000 -5.50362 493 7 5.6 0 73.8 1
-22.281804465400000 -22.0521 444 26 26.4 0 0 1
-5.145295404200000 -4.82438 143 13 11.4 0 0 1
-5.360812376999999 -5.06389 143 15 9.6 0 0.2 -1
-14.723454119199999 -13.9483 151 32 31 0 0 1
-18.650758850999999 -17.4257 150 20 22.4 0 0 1
-3.271974713000001 -2.92032 120 5 7.4 0 18 1
-3.818374208000000 -3.66021 48 5 5.4 0 4.6 -1
-7.836851229999999 -7.04848 263 17 14.8 0 0 1
-5.953652523000001 -5.0969 131 8 6 0 22 1
-6.916391300999999 -5.82772 55 5 5.4 0 6.6 -1
-6.828262573599999 -6.54534 392 20 14 0 0.6 -1
-5.884414291000000 -5.71577 91 11 8.2 0 0 1
-5.174081952999999 -4.66296 109 7 5.6 0 1 1
-9.282224639999999 -8.35996 638 14 13.2 0 0 1
-8.225983513999999 -7.64637 673 13 8.6 0 14.2 1
-5.264425881999999 -4.80339 36 8 7 0 0 1
-4.262200056999999 -3.8847 207 9 7.2 0 0.2 1
-15.773323146199997 -15.5291 921 34 30.6 0 0 1
-5.505515312999999 -5.33994 642 4 9.2 0 0 1
-4.262350226000000 -3.50306 76 4 4.4 0 3.4 1
-3.780538738000000 -3.44169 164 5 5 0 0.2 -1
-2.218972746000000 -1.94849 51 5 4.4 0 12.2 -1
-16.164523254599999 -15.8467 237 42 39.2 0 0 1
-9.637732450000000 -8.20379 549 7 6.6 0 101.6 1
-35.782340035599994 -35.3633 748 265 265.6 0 0 1
-8.349324266999998 -8.21336 1149 15 18 0 0 1
-9.405473577999999 -9.09902 342 15 14.4 0 0 1
-7.748085558000001 -6.91012 420 10 9.4 0 4.4 1
-5.004628150000000 -4.15958 189 4 4.8 0 8.2 1
-8.080164625999998 -7.81272 1577 13 9.6 0 0 1
-6.844835912999999 -6.66677 297 4 4.6 0 21.4 1
-9.971346967000001 -9.5872 521 12 11.8 0 0 1
-5.817278688999999 -5.18205 127 7 9.4 0 0 1
-4.270327715000000 -3.39985 52 4 5 0 0 1
-8.995812699000000 -8.75442 147 19 14 0 2.8 -1
-14.815095957999999 -14.4971 216 14 16.6 0 0.4 1
-2.084521685000000 -1.82142 37 10 5.8 0 0 1
-1.234938373199999 -0.920749 55 4 4 0 6 1
-7.712096664999998 -6.78155 429 14 13 0 0 1
-8.070033108999999 -7.92322 85 15 16.6 0 0 1
-3.919219132999999 -3.63615 147 9 7.4 0 15.4 1
-6.610475811200000 -6.31418 215 9 12.8 0 0.4 1
-2.904157148999999 -2.64247 51 4 6.2 0 0 1
-3.341199386000000 -2.56231 50 6 4.6 0 5 1
-2.915830416000000 -1.8101 41 6 6.2 0 1.4 1
-10.755602147999999 -9.9186 243 13 11.6 0 16.6 1
-3.750517245200000 -3.61956 60 9 7 0 5.8 1
-6.845428615000000 -6.19794 230 6 6.4 0 0 1
-2.675323632000000 -2.26044 115 9 7.8 0 13.6 -1
-2.339382790000000 -2.14262 36 5 5 0 0.4 -1
-9.207576014999999 -9.00243 223 18 14 0 0 1
-7.783046999999999 -7.45318 521 5 6.6 0 34.8 1
-3.182987059999999 -2.34667 29 4 4.8 0 6.8 -1
-4.692028004999999 -4.52322 90 6 7.2 0 0.2 -1
-20.760003513200004 -20.5146 349 22 22.4 0 0 1
-8.231111776000001 -7.24052 613 6 5.8 0 76.4 1
-15.606319793999999 -14.9699 584 21 18.6 0 0.2 1
-7.608431666999997 -7.0816 140 20 17.6 0 0 1
-5.755935614000001 -5.61444 55 30 24 0 2.8 -1
-5.481738843000000 -4.52171 141 6 6.6 0 7.2 1
-13.499387176999999 -12.6816 237 24 20.8 0 0 1
-6.844835912999999 -6.27025 147 4 6.4 0 21 1
-6.096420772999999 -5.58925 332 6 5.8 0 4.4 1
-3.150300609200000 -2.74473 55 4 5 0 0.6 -1
-4.839590830000001 -4.20987 263 5 6.8 0 0.2 1
-5.206112698000000 -5.13043 145 20 19.4 0 0.6 -1
-11.697725350999999 -11.1671 41 17 13.2 0 0 1
-2.595581376000000 -2.2761 38 4 4.6 0 0.2 1
-5.815446740199999 -5.10249 36 7 6.4 0 3.4 1
-32.375996721999996 -32.204 375 87 87 0 0 1
-17.120380097999998 -16.4899 527 22 19.2 0 0 1
-3.367085568999999 -2.85754 101 5 5.2 0 5.4 1
-11.527749076000001 -11.0046 335 15 12.8 0 0 1
-11.185498997000000 -10.1296 89 18 14.4 0 0 1
-8.574350674200000 -8.11919 144 9 8 0 0 1
-5.645589320199999 -5.34942 132 5 6 0 0 1
-8.015591039400000 -7.78974 438 22 19.8 0 1.4 -1
-11.366513057200001 -10.535 1892 30 30.2 0 0 1
-8.613500016200000 -7.69033 130 24 18.2 0 0 1
-5.567716836000000 -5.04397 259 4 5.6 0 46.6 1
-6.905880781999999 -6.43321 166 11 8.4 0 5.6 1
-6.600018253999999 -6.31957 486 8 8.8 0 0 1
-6.929963442999999 -6.49604 574 5 5.8 0 0 1
-2.691736889000000 -2.15808 58 4 4.6 0 11.8 -1
-8.580508411199999 -7.94567 145 11 15 0 0 1
-8.699647498999999 -8.23171 459 17 15.4 0 0 1
-8.015758544199999 -7.69371 102 21 18.6 0 0 1
-7.771468444399999 -7.59198 307 25 22.6 0 0 1
-4.946577186000000 -4.67196 170 7 7 0 0 1
-7.419006123200000 -6.9229 98 8 11.6 0 0 1
-7.077459479000000 -6.70216 194 6 7.2 0 12.8 1
-40.768662036400002 -39.7344 140 110 107.4 0 3 -1
-3.337366841800000 -3.1691 93 9 8.2 0 0.4 -1
-5.530304148999999 -4.55728 41 10 10.6 0 0 1
-5.761612491200000 -5.20748 1341 17 12.2 0 249.6 1
-2.657457812000001 -2.45035 57 6 4.6 0 7.6 -1
-6.189742272999999 -5.92697 162 7 9.8 0 0 1
-4.368298440600000 -4.0737 211 29 16.2 0 18.6 -1
-8.524849282000000 -8.1098 135 56 17.6 0 0 1
-2.903290084999999 -1.66936 44 4 4.6 0 3.6 1
-10.473178340199999 -9.81126 690 12 11.6 0 0 1
-4.929877668000000 -4.38672 62 9 7.2 0 9.6 1
-16.598039627400002 -15.9912 664 29 27.4 0 0 1
-6.571422183199999 -5.79841 163 21 14 0 5.6 1
-3.703714535000000 -3.49753 65 9 7.8 0 0.2 1
-10.623962607999999 -9.83523 73 16 14.2 0 0 1
-9.075605396200000 -8.53863 349 11 10.2 0 0 1
-3.535768534200000 -2.77707 73 5 4.6 0 10.4 1
-16.658775170799995 -16.2633 338 133 109.8 0 0 1
-8.069419544000000 -6.75267 88 10 8.6 0 6.2 1
-3.294238260000000 -2.92988 145 4 5 0 0.2 1
-4.554977423000000 -4.34991 66 9 6.6 0 11.4 1
-3.579714530000000 -3.35302 137 11 6 0 0.6 -1
-4.503229605000000 -4.31088 125 10 7.6 0 0 1
-7.638678173199999 -7.15106 166 18 12.8 0 6.4 1
-14.551661267000000 -13.8956 174 21 20.6 0 0 1
-5.817417302999999 -5.35927 186 5 8.6 0 9.6 1
-7.250217778999999 -7.08389 1261 11 12.6 0 0 1
-8.235700883000000 -6.92959 89 7 6.4 0 5 1
-5.956271226000000 -5.03591 60 9 9 0 0 1
-4.794955689000000 -4.56399 150 5 6.8 0 0.2 -1
-6.185082270000000 -5.43451 233 4 4.2 0 22.6 1
-5.191913373000000 -4.67052 43 5 5 0 1.2 -1
-9.416567174999997 -8.59209 50 18 15.6 0 0 -1
-7.100022657000000 -6.35926 349 10 9 0 0 1
-10.351532738200001 -9.37377 685 25 17.6 0 0 1
-4.488000227600000 -3.8813 191 11 9.6 0 25.2 -1
-6.736246832999999 -5.77774 148 6 7 0 0.2 -1
-7.385098993999998 -6.97255 361 12 14.8 0 43.8 1
-10.986056892199999 -10.3355 333 17 12.2 0 0 1
-18.087840319000001 -17.2778 136 63 62.8 0 0 1
-6.461724538999999 -4.98669 585 5 5 0 5.6 1
-8.318100988999998 -7.96084 210 15 13 0 5.4 1
-7.908252632999999 -6.81961 502 7 7.8 0 0 1
-4.228396236000000 -3.90471 215 4 6 0 13.6 1
-7.612825930200000 -7.26839 145 12 16.4 0 0 1
-8.520114231400001 -7.52328 121 22 20.2 0 0 1
-6.636546869999999 -5.52613 94 5 5 0 0.2 -1
-4.023550933999999 -3.43723 120 6 4.8 0 17 1
-2.489540999000000 -1.5538 119 4 6 0 0.6 1
-21.765570946999997 -21.6251 52 48 45.6 0 0 1
-13.869337857999998 -13.2901 141 82 58.2 0 0 1
-5.780721450000000 -5.73714 1769 6 5.2 0 182.6 -1
-5.387533858000000 -4.24365 56 7 5.6 0 4 1
-6.464119364000000 -5.9144 163 6 6 0 5.2 1
-3.460356099999998 -3.01574 35 15 11.2 0 0.2 1
-5.753146803199999 -5.15066 218 11 5.8 0 0 1
-8.021054233999999 -7.60041 167 24 17.4 0 0 1
-1.866808504800000 -1.55883 82 10 5.2 0 2.8 -1
-4.531508818000000 -4.47385 62 5 4.8 19 5.2 1
-8.115617405200000 -7.92994 64 20 13.2 0 0 1
-8.707388114199999 -8.20852 236 17 14.4 0 0 1
-6.158864110000000 -5.67208 118 17 13.8 0 2.2 1
-3.926007393999999 -3.60895 42 19 15.6 0 0 1
-5.597639488000000 -5.20342 137 7 13 0 0 1
-10.745762343999999 -10.2836 77 9 10.6 0 0 1
-8.487261602000000 -8.32456 134 14 11 0 3.2 1
-14.297509446999999 -13.9347 197 20 20.4 0 0 1
-9.327610564999999 -8.57558 134 8 9 0 0 -1
-18.564863893999998 -18.2119 346 20 22.2 0 0 1
-5.175157175000000 -4.57534 65 13 13.2 0 1.2 -1
-16.538583844000001 -16.3725 804 27 20.6 0 0 1
-6.681052104999999 -6.17388 96 17 10.2 0 0 1
-12.720027554000000 -11.7168 35 28 25.6 0 0 1
-7.589717085999999 -6.99919 153 5 10.2 0 0 1
-5.600989077199998 -4.88185 469 14 6.8 0 84.6 -1
-6.859322592999999 -6.60134 186 7 7 0 0.4 -1
-6.971108674999999 -6.6983 144 13 10 0 15.4 1
-11.971129920199999 -11.3477 144 33 31.8 0 0 1
-8.235700883000000 -6.92959 115 7 5.6 0 13.6 1
-5.107455420999999 -4.18456 67 4 7.4 0 0.4 -1
-2.163184955999999 -1.98733 109 4 4.2 0 4.8 1
-14.526360632999998 -14.1176 129 23 22.2 0 0 1
-5.007230728199999 -4.58446 49 12 12.8 0 0 1
-5.664381793000000 -3.11236 87 4 4.6 0 15.4 1
-7.995835110000000 -6.76155 153 14 10.8 0 0 1
-12.054724554000000 -11.901 119 22 21.2 0 0 1
-8.637713110999998 -8.1827 307 9 7.2 0 0 -1
-4.382638675999999 -3.95632 76 5 7 0 0.2 -1
-6.852813401999999 -5.46611 99 4 4.4 0 17 1
-9.061600340000000 -8.33843 296 10 9 0 0 1
-6.933941730199999 -5.66681 82 8 8 0 0 1
-12.596417689199999 -11.4178 1332 25 24.2 0 0 1
-5.871587975000001 -5.53454 764 5 4.8 98 203 1
-6.274735038999999 -5.22174 79 4 4.6 0 2.4 1
-11.728435583400000 -11.4079 158 23 27.4 0 0 1
-4.052920414000000 -3.4938 74 25 19.4 0 2.2 -1
-1.829452719340000 -1.71777 48 5 5.4 4 7 1
-4.352275152199999 -3.8814 142 6 6.8 0 0.2 -1
-4.755446967000000 -4.33025 47 11 8.8 0 2.8 1
-8.162266401000000 -7.65952 1300 10 7.8 0 39.2 1
-6.355905863999999 -5.55613 294 6 6.8 0 0 1
-8.476242547000000 -7.48112 153 9 8.8 0 0 1
-4.468170206200000 -3.99139 40 6 5.6 0 1 1
-8.790932271999999 -8.31444 152 20 20 0 0 1
-3.567462929999999 -3.4442 93 21 15.6 0 0.6 1
-3.567237009000000 -3.22955 95 5 4.8 0 12.6 1
-9.406793056999998 -8.24815 167 15 14 0 0 1
-4.331717972000000 -4.09406 151 6 14 0 5.2 1
-20.260390901800001 -19.5257 313 142 73.4 0 0 1
-5.810072500199999 -5.35315 212 8 7 0 0 1
-13.050076918000000 -11.9202 708 27 21 0 0 1
-4.462753577999999 -4.26226 77 12 12 0 0 1
-4.537708366999999 -4.15038 298 8 7.8 0 12.6 1
-7.405659655999999 -7.1581 70 12 10.8 0 0 1
-7.519356898999999 -6.60876 111 16 12.4 0 0 1
-6.329468420999999 -5.85672 46 6 6.4 0 6.2 1
-17.262878580999999 -16.5622 147 18 17.8 0 0 1
-0.017178897000000 0.107819 40 5 4.2 0 12.4 -1
-10.434501058999999 -10.1181 298 12 12.4 0 0 1
-8.985917682999998 -8.34926 457 6 6 0 27.8 1
-6.733025891200000 -6.4464 374 6 8.6 0 0 1
-21.450626788000001 -21.232 145 54 51 0 0 1
-5.673215928000000 -5.17106 157 9 9 0 0 1
-5.380241397999999 -5.1071 85 5 5.4 0 0 1
-4.860437061000000 -3.91555 27 4 5.8 0 1.2 1
-19.752519663999998 -19.2457 112 24 23 0 0 1
-12.993697838999999 -12.3851 217 48 43 0 0 1
-6.639469614199998 -6.34892 222 18 15.6 0 0 1
-5.128906682999999 -4.52659 17 5 5.6 0 0 1
-8.606463173799998 -7.99331 295 36 41 0 0 1
-11.365331410200000 -10.5433 679 11 10.6 0 0 1
-2.576351279000000 -2.0596 19 4 5 0 0.2 -1
-1.182839952200000 -0.463308 8 4 4.2 0 0.6 -1
-8.485167056999998 -8.21869 137 15 13.2 0 0 1
-9.165713737999999 -8.69841 177 12 11.2 0 0.4 1
-12.474729723999999 -12.1158 1606 21 15 0 0 1
-10.285948665999999 -9.512 199 8 8.6 0 13.4 1
-8.465217206000000 -7.10913 104 6 6.2 0 0.4 1
-9.236520029999999 -8.57493 494 11 11.4 0 0 1
-5.099477931999999 -4.34005 208 4 5.8 0 5.2 1
-3.072952443000000 -2.68767 650 4 4.6 0 0.2 1
-3.965123943200000 -3.01738 73 7 6.6 0 23.8 1
-4.669962096000001 -3.98108 68 6 4.8 0 6.2 -1
-6.569881321200000 -5.99012 120 10 7.2 0 0 1
-1.040432044000000 -0.768238 59 4 4.8 0 20 -1
-8.166562365000001 -7.35021 112 9 9.6 0 0 -1
-7.493561572999999 -6.62046 564 5 18.2 0 2.8 1
-6.448251475999998 -6.06904 116 13 13.8 0 0 1
-2.588959393000000 -2.15824 163 5 4.4 0 14 1
-4.711053009199999 -4.29277 226 6 5.6 0 18.6 1
-7.790341904999999 -7.55862 81 19 10.8 0 5 1
-4.564904901999999 -4.18795 144 7 6.8 0 0.4 -1
-9.758659692999998 -8.86821 157 8 8.8 0 0 1
-7.038686709200000 -6.50233 284 7 5.6 0 0.2 1
-4.894391050999999 -4.27303 56 4 4.8 0 1.2 1
-26.520910178199998 -26.1018 210 79 71.2 0 0 1
-2.939038116000000 -2.17584 11 5 5.2 0 1 -1
-17.689200231000001 -17.4429 78 19 18.2 0 0.4 1
-4.626367662000000 -4.28469 146 10 6.2 0 6.2 1
-5.923521721999999 -5.6783 119 11 8.6 0 8.6 1
-12.612149129999999 -12.432 1489 22 21.2 0 0 1
-6.745330790200000 -6.56117 123 18 14.6 0 0 1
-31.183879350199994 -30.3733 583 143 152.6 0 0 1
-7.316749592999999 -6.77442 482 6 10 0 0 1
-6.069648158000001 -5.88931 1271 4 5.2 0 133.2 1
-7.000624859999999 -5.62001 132 6 5.6 0 3.4 -1
-5.066984484999999 -4.67873 203 8 8 0 15.6 1
-7.150235159000000 -6.7256 807 5 7.2 0 0 1
-12.034937702199999 -11.4506 249 59 38.4 0 0 1
-9.853955341999999 -9.20957 856 12 10.4 0 0 1
-8.295512748000000 -7.81245 105 26 25 0 0 1
-2.941728516000000 -2.66528 133 4 4 83 63.4 1
-3.411493260000000 -2.76655 42 6 4.8 0 2 -1
-4.860437061000000 -3.89993 75 4 5.8 0 10.4 1
-9.878826434000000 -9.36585 221 12 11.4 0 0 1
-6.541518987999999 -5.3797 66 6 5.6 0 0 1
-4.124555516000000 -3.79518 77 12 11.4 0 0.4 1
-6.168455421999999 -5.66507 434 5 8.4 0 58.6 1
-10.843380429999998 -9.69831 862 20 19 0 0 1
-1.389131837000000 -1.27342 40 5 4.4 0 9.4 -1
-7.426357944199999 -6.7527 278 8 5.2 0 54 1
-5.774758462999999 -5.67241 144 9 7 0 4.2 -1
-8.805471755999999 -8.34916 265 27 22 0 0 1
-5.290376412000000 -4.50395 80 6 5 0 7.6 1
-10.290260917199999 -9.47518 166 20 17.4 0 0 1
-3.493692582999999 -3.14353 99 5 5.2 0 11.6 -1
-7.557218090399997 -7.17775 33 21 12.4 0 0.2 1
-4.674925537000000 -4.49425 363 6 6.6 0 0 -1
-2.675385913000000 -2.26755 41 5 4.2 0 4.8 1
-24.292569129000000 -23.5581 651 23 24 0 0 1
-10.808402685999999 -10.4898 520 20 16.8 0 0 1
-7.001838442000000 -6.50681 183 20 17.2 0 2.2 -1
-4.332529238000000 -3.63911 41 4 5.2 0 0 1
-5.567716836000000 -4.39028 127 4 4.6 0 5 1
-6.818071525200000 -6.23579 742 8 9 0 0 1
-8.242467605999998 -8.11807 473 21 17.8 0 0 1
-9.406988643200000 -8.93734 160 27 27 0 0 1
-3.252258758000000 -2.83708 151 6 4.8 0 0 1
-7.589418620999999 -6.90251 437 11 11 0 0.2 1
-5.047426561000000 -4.25648 166 5 5.8 0 18.2 1
-7.690292248000000 -7.32446 667 14 13.4 0 0.6 -1
-8.092824733000000 -7.17809 193 21 17.4 0 0 1
-9.992147913999998 -9.69875 98 13 12 0 0 1
-7.439225595199997 -6.70794 99 20 22.2 0 6 1
-3.576928712999999 -3.36373 220 4 7.2 0 8.6 1
-3.781844910999999 -3.0307 93 4 6.2 0 0.2 -1
-2.444910792600000 -2.09517 53 7 5.6 0 6.6 -1
-7.854602388000000 -7.48591 654 6 7.8 0 47 1
-4.030319412000000 -3.58469 259 8 5.8 0 17.2 -1
-13.186910278999999 -12.7892 164 12 18.2 0 0 1
-7.555763096000000 -6.97346 169 5 5.4 0 5.2 1
-5.848681350200000 -4.8887 136 4 4.6 0 17.2 1
-4.639470253200000 -3.87678 203 4 4.4 0 8.6 1
-5.838224697000000 -5.47537 246 9 7.8 0 18.6 1
-3.106906432999999 -2.7682 76 4 4.6 0 4.6 1
-14.764974400200000 -14.3063 49 18 30.2 0 0 1
-3.610308288000000 -3.04093 113 4 6.2 0 1 1
-5.249600896000000 -4.59313 239 6 5.6 0 0.2 1
-3.956025653999999 -3.54921 86 7 6.2 0 0 1
-6.094010228999999 -5.46689 538 10 12 0 0.4 1
-5.233744287000000 -4.54761 118 5 6 0 0 1
-11.718522291999998 -10.9905 754 11 13.2 0 0 1
-2.903290085000000 -2.60939 121 4 4.2 0 17.6 1
-6.667742100999998 -6.25887 120 12 12.8 0 0 1
-5.861166513999999 -5.64871 189 14 15 0 0 1
-10.288542976999999 -9.37763 90 9 8 0 0 1
-4.736135210200000 -3.63249 186 4 4.4 0 21.8 1
-3.972086018000000 -3.86512 52 9 7.4 0 3.2 -1
-7.719192051000000 -7.51052 45 13 13.6 0 1 -1
-6.451373768999998 -6.23607 614 15 13.6 0 1.2 -1
-7.562062255000000 -7.15931 566 7 8.4 0 0 1
-7.313791651000001 -6.20753 128 9 7.6 0 0 1
-4.792556449000000 -4.24133 108 5 4.2 0 19.2 1
-13.047331883000000 -12.2257 72 14 12.8 0 0 1
-11.469592011999998 -10.7668 1275 27 18.2 0 0 1
-4.480025274000000 -4.32004 283 5 5.8 0 12.8 -1
-12.070932536999999 -10.9189 1407 15 12.6 0 53 1
-7.023671177000000 -6.6988 144 27 27.8 0 1.2 -1
-7.599126129999999 -6.80301 151 6 7.2 0 13.8 1
-2.904738195000000 -2.3168 44 5 4.4 0 0.6 -1
-4.736135210200000 -4.10447 103 4 5.2 0 5 1
-4.931969131199999 -4.37645 71 6 6.8 0 0.2 1
-19.356401097400003 -18.9261 325 116 123.2 0 0 1
-6.918340866999999 -6.56103 524 13 11.4 0 0.4 1
-3.341199386000000 -2.46384 42 6 4.6 0 0.4 1
-5.860258353999999 -5.60635 135 10 10 0 0 1
-6.766979881199999 -5.24416 102 6 5.4 0 0 1
-2.806909429000000 -1.9634 73 4 4.4 0 3.6 1
-9.963170878999998 -9.37216 154 13 13.8 0 0 1
-9.992147913999998 -9.69875 113 13 12 0 0 1
-11.238030994999997 -10.885 705 20 17.2 0 0 1
-8.526719289200001 -8.25461 260 12 23 0 38.2 1
-7.814631085999999 -7.26344 283 12 12.4 0 0 1
-4.549868170000000 -4.01281 42 4 5.6 0 3.4 1
-8.506734653999999 -8.38881 142 15 14.6 0 0 1
-5.471561323000000 -4.66007 43 4 5.8 0 0 1
-10.647077606000002 -9.99459 260 27 20 0 0 1
-8.088000999999998 -7.3404 171 4 5 0 21.2 1
-6.396817620000001 -6.27581 628 14 11.8 0 1.4 -1
-2.387093090000000 -1.86299 65 8 6.2 0 0 1
-3.147062222999999 -2.74231 42 5 6.4 0 0.6 -1
-7.290442140199998 -7.11816 373 11 10.6 0 0 1
-4.558374087999999 -4.29451 67 12 11.4 0 1 -1
-5.505515312999999 -5.33994 679 4 9.2 0 0 1
-2.595691581000001 -2.39469 52 7 6 0 0.4 -1
-2.164708070999999 -1.83741 39 5 4.4 0 1 -1
-8.630173363200001 -8.40825 277 38 25.8 0 0 1
-3.613085558199999 -3.37436 36 6 6.2 0 2.6 1
-12.473481291999999 -12.2496 198 21 18.4 0 0 1
-6.892037052000001 -6.08883 70 8 9.4 0 0 1
-45.671201197399995 -45.1202 481 135 133 0 0 1
-12.713102446200001 -11.8731 117 29 29 0 0 1
-6.776927933000000 -6.11912 129 4 5.6 0 0 1
-8.346385830000001 -7.03189 282 12 9.8 0 0 1
-9.961287710199999 -9.429 407 29 24.8 0 0 1
-22.937505217000002 -22.4035 566 22 21.2 0 0 1
-7.220787479999999 -6.70792 82 12 10.2 0 0 1
-10.826230365799999 -10.1244 594 49 49.2 0 0 1
-4.755690070999999 -4.5008 64 10 7 0 15.6 1
-4.306227465199999 -3.74613 43 8 6.2 0 0.8 1
-8.113168830999999 -7.90124 918 7 7.8 0 0 1
-7.298403627999999 -6.59242 238 25 18.4 0 0 1
-9.172844657999999 -8.79024 178 13 10.2 0 0 1
-8.946369039999999 -7.83907 202 6 7.6 0 3.2 1
-24.639025191399995 -24.111 1215 114 115.6 0 0 1
-8.238684324999999 -7.15601 465 8 6.8 0 0 1
-7.159850595999999 -6.6155 1019 6 10.4 0 160 1
-9.210098379000000 -8.44228 45 7 8 0 0 1
-8.151193732999999 -7.8788 97 15 12.8 0 0 1
-5.208596206999999 -4.69023 45 14 10.4 0 0 -1
-5.089413219000000 -4.47514 191 5 5.6 0 1.4 1
-3.724750380800000 -3.35053 164 8 5.8 0 0.4 -1
-6.497710321000000 -5.62022 286 6 5.6 0 8.6 1
-6.786546912999999 -6.1444 295 8 7.4 0 0 1
-7.556508549999999 -6.76228 310 13 10.4 0 0 1
-6.214851234000000 -5.8194 141 24 13.4 0 4.6 -1
-21.122369421999995 -20.6807 694 29 27.2 0 0 1
-7.615732200000000 -6.79013 41 6 7.4 0 0.2 1
-5.777402223999999 -4.99129 128 9 8 0 0 1
-3.354501763000000 -3.1438 75 5 6.8 0 0.4 -1
-5.754706336000000 -5.0893 95 5 4.4 0 4.2 1
-7.839930898999999 -7.60685 66 18 12 0 0.2 1
-5.498395641000000 -5.03316 52 9 7.4 0 0.2 1
-19.253146446999999 -18.4462 531 19 20 0 0 1
-13.596424124200000 -12.8261 496 32 26.2 0 0 1
-5.904155763199999 -5.6736 131 6 5.6 0 3.4 1
-3.061116618000000 -2.40246 57 4 4.8 0 5.2 -1
-7.699672255999999 -7.27166 199 8 5.2 0 11 1
-6.463949708000000 -6.19479 193 19 10.8 0 2.8 1
-8.079703314000000 -7.36448 197 13 11 0 0 1
-5.033909597999999 -4.56758 135 5 10.4 0 13.8 -1
-12.919977288199998 -12.7797 672 21 18 0 0 1
-5.240778030000000 -4.84079 91 4 13.2 0 0 1
-22.761427456999993 -22.3795 151 53 54.8 0 0 1
-6.092577419200000 -5.80443 145 14 10.8 0 11.8 1
-4.008303886000000 -3.5103 111 8 8 0 7.6 -1
-12.434627009399998 -12.2182 410 44 37 0 0 1
-7.480324915999999 -7.23208 33 14 13.6 0 0 1
-4.655432727000000 -4.33142 288 5 4.6 0 49.4 1
-4.061222388999999 -3.82298 78 6 5.2 0 8 1
-13.243926350999997 -11.6992 72 15 11.4 0 2.2 1
-6.519277656199999 -6.29041 531 12 11.4 0 58.8 1
-4.093430496400000 -3.73842 31 6 4.8 0 0.6 -1
-12.778429701199997 -12.5287 448 16 13.8 0 0 1
-10.607004933999999 -9.84052 173 24 23.2 0 0 1
-12.249806172000000 -11.9858 360 25 17.6 0 0 1
-12.687133764999999 -12.0673 83 12 10.4 0 0.4 1
-7.750119592999999 -7.18633 99 15 10.2 0 0 1
-8.351450468199999 -7.77127 256 16 17.4 0 0 1
-5.099477931999999 -4.82554 242 4 5.8 0 12.4 1
-6.714693437999999 -6.3892 157 21 8.4 0 11.6 1
-14.585219517999997 -14.0999 350 21 24 0 0 1
-4.998483802999999 -4.36694 182 6 7.8 0 0 1
-3.725850768000000 -3.24392 35 6 5.2 0 5.8 1
-9.727707232200000 -8.3811 63 19 17.8 0 0 1
-5.733292677000001 -4.89172 184 7 9 0 0 1
-5.093740533999999 -4.90155 147 11 8.4 0 13 1
-4.246780152199999 -3.76844 168 11 9.6 0 9 1
-10.110001249999998 -8.56687 529 5 4.8 0 1 1
-7.813770837999999 -7.6207 192 44 23.2 0 0 1
-0.269201657400000 0.130268 15 4 4 5 4 -1
-5.097556246900000 -4.95745 156 12 7.8 43 38.8 1
-3.531184717000000 -3.28433 185 6 5.6 0 16.4 1
-5.393381783000001 -4.86283 119 5 10.8 0 0 1
-12.272568471200001 -10.8505 394 15 12.8 0 19.6 1
-7.751587602199999 -7.06986 195 17 18 0 0 1
-2.513406740000000 -1.53672 53 4 5.2 0 5.8 -1
-8.502387844999999 -8.07759 243 9 12 0 14.6 -1
-6.878636857000000 -6.57587 212 10 16 0 0 1
-7.948165135000001 -7.1762 505 9 9.8 0 0 1
-3.853125110000000 -3.71067 150 8 8.4 0 1.2 -1
-16.285281436599995 -15.8376 614 66 59.4 0 0 1
-4.256629605600000 -3.95172 113 15 12.2 0 0.6 -1
-10.007968150999998 -9.20718 114 15 12.6 0 0.2 1
-2.869336095000000 -2.45323 41 4 4.2 0 1.4 1
-11.133124846399998 -10.9362 177 25 23 0 0 1
-9.514457008999999 -8.98696 45 11 9.4 0 0.8 1
-8.605797594000000 -7.44983 148 10 8 0 23 1
-5.086981628200000 -4.44891 214 14 8.2 0 2.2 1
-5.563241371999998 -5.13341 500 6 8.8 0 66.6 -1
-4.387753088600000 -3.81769 93 9 9.2 0 0.8 1
-7.016938680199999 -6.5166 407 12 8.8 0 64.4 1
-4.217071808199999 -3.43357 68 5 4.6 0 27 -1
-9.154389926000000 -8.50019 361 13 12.6 0 0.6 -1
-9.408664181999999 -8.13738 187 11 17.8 0 0 1
-8.238474552000000 -7.67558 415 16 14.2 0 0 1
-4.608894071200000 -4.01769 217 8 5.6 0 7.4 1
-3.015568320000000 -2.80899 179 9 8.4 0 3.6 1
-9.041616462000000 -8.61198 151 6 7.2 0 0.2 1
-2.952820789000000 -2.66091 129 13 10.2 0 2.2 -1
-6.192187130200000 -5.70791 235 8 12.6 0 0 1
-10.042685972000003 -9.21923 54 7 10.8 0 0 1
-3.022371605000000 -2.42623 86 5 4.6 0 11.8 1
-6.178622960000000 -5.73061 41 6 6.6 0 1 -1
-6.616753645199999 -5.98158 123 9 9.2 0 0 1
1.386414548800000 1.55517 13 4 4.2 1 1.8 -1
-18.914585869200003 -18.4327 540 29 26.4 0 0 1
-4.112501182000000 -3.66201 442 4 4.6 0 48.6 1
-2.290098545999999 -2.13029 86 5 4.8 0 7 -1
-5.953652523000001 -5.27437 632 8 6.8 0 31.4 1
-8.875787347999999 -7.53487 296 10 10.6 0 0 1
-10.559869772199999 -9.66622 196 18 13.6 0 0 1
-12.064378995999999 -11.009 146 26 24 0 0 1
-7.851393331999999 -7.39349 235 21 16.8 0 0 1
-6.137556137999999 -5.56208 260 4 5.2 0 25.2 1
-4.282163540000000 -3.63255 49 4 6 0 1.6 1
-9.400711445000001 -9.2511 258 26 19.2 0 0 1
-5.125295981999999 -4.99272 162 9 7.6 0 0 1
-5.187156724199999 -4.54564 169 11 8.4 0 0 1
-8.054047010000000 -6.63471 443 4 4.8 0 57.6 1
-8.385769925599998 -7.43128 106 19 14.6 0 0 1
-5.355666268999999 -4.87226 45 4 4.6 0 0.6 1
-7.841188533999999 -7.20033 104 10 9.2 0 0 1
-6.344341980999999 -5.74543 69 13 11 0 0 1
-2.311754487900000 -2.27009 128 9 7.4 35 29 -1
-6.309856146000000 -5.79568 379 6 9 0 6 1
-7.805789332999999 -7.51081 555 12 9.8 0 0 1
-6.103602147999999 -3.47467 46 4 6.4 0 0 1
-7.711530487999999 -7.22165 128 8 11.2 0 0 1
-7.326390529999999 -7.22044 516 11 18.4 0 0 1
-10.536260105000000 -10.1471 574 22 21.6 0 0 1
-7.150235159000000 -6.77765 609 5 7.8 0 50 1
-8.930673166000000 -8.64407 362 11 13.8 0 53 1
-7.659733358000000 -7.18017 525 10 8 0 0.4 1
-7.278161100000000 -6.97101 106 7 5.8 0 0 1
-4.374100776000000 -4.1241 182 5 5 0 30 -1
-5.127259003999999 -4.67334 112 10 7.6 0 0.4 1
-16.508331279000000 -15.9683 112 26 23.6 0 0 1
-3.009552108000000 -2.8973 46 4 4.8 0 0.4 1
-20.215390810000006 -19.9401 286 23 23 0 0 1
-2.756933371199999 -2.29057 43 4 4.8 0 0.4 1
-4.404968788600001 -4.19712 103 11 7 0 11 -1
-5.601670825999999 -5.10303 487 4 7.6 0 0.2 -1
-11.903559355999997 -11.3386 402 28 23 0 0 1
-8.866836162999999 -7.78545 1178 5 4.6 0 96.4 1
-2.084013062000000 -1.71774 117 4 4.2 0 4.4 1
-6.878636857000000 -6.61323 386 10 15.2 0 0 1
-7.435272573000000 -7.30738 225 9 7.8 0 0 1
-7.690102312000000 -7.34656 65 9 10.6 0 0.4 1
-14.371393300000001 -14.2965 791 17 18 0 1 -1
-5.593829309000001 -4.60002 157 6 6.4 0 0.6 1
-8.438568520999999 -7.77385 125 11 9.2 0 0.6 1
-4.860437061000000 -4.43921 122 4 4.6 0 0 1
-4.482246240999999 -4.12968 75 16 13.8 0 0.2 1
-8.905785118000001 -8.63664 1298 23 20.8 0 1.8 -1
-11.601676927200000 -11.3563 388 22 21.8 0 0 1
-4.426152146999999 -2.66463 40 4 4.6 0 5 1
-7.835132026000000 -7.30558 257 19 15 0 0 1
-6.102151232999999 -5.79717 47 11 8.2 0 3.6 1
-9.364873514199999 -9.26982 747 17 18 0 0 1
-5.573317840000000 -5.38826 127 9 9.2 0 0 1
-5.178067062999999 -4.63776 51 4 7.8 0 5.8 1
-7.197800097399999 -6.48767 484 15 10.6 0 0 1
-9.884511808999999 -9.11459 560 21 13.4 0 0 1
-9.813976545999996 -9.09217 340 44 31.4 0 0 1
-6.851159431000000 -5.81365 60 9 10.2 0 0.2 1
-10.485297706999997 -10.23 154 28 26.4 0 0 1
-14.502154196200001 -14.195 198 25 23.8 0 0 1
-9.771065394200003 -9.17009 1141 15 12.4 0 0 1
-12.904087413599997 -12.4969 431 75 61 0 0.4 1
-9.938969000000000 -9.15129 780 14 13 0 0 1
-7.313382629199999 -7.03382 315 7 8.8 0 0 1
-2.293125818200000 -2.07845 49 11 9.6 0 0 1
-4.689386716999999 -3.78651 47 5 4.8 0 4.4 -1
-4.302600566999999 -3.73566 295 4 4.2 0 50.6 1
-3.465471864000000 -2.89792 132 7 5.8 0 8.8 -1
-6.557044844000000 -6.13299 326 14 12.4 0 0.6 -1
-4.941917182999999 -4.36465 95 4 6.2 0 0 1
-3.053139129000000 -2.78916 71 4 5.8 0 10.6 1
-4.355467485399999 -3.96237 173 8 6.8 0 14.2 1
-3.056813905000000 -2.83826 122 6 5.4 0 0 -1
-9.161745286199999 -8.0955 121 14 14.6 0 0 1
-12.940473284000001 -12.4044 469 19 17.2 0 0 1
-7.409993596000001 -6.90171 245 14 8.8 0 12 1
-5.355666268999999 -5.03606 315 4 4.2 0 56.2 1
-6.677179292000001 -6.33135 80 7 7.6 0 1.2 -1
-8.829631413000000 -8.02419 205 8 8 0 0 1
-1.055773432000000 -0.902115 44 5 4.6 0 6 -1
-6.623194268000000 -6.07864 1267 6 6.2 0 38.2 -1
-5.241983348000000 -4.74104 292 5 6.8 0 33.2 -1
-19.482915474999995 -18.715 302 83 66.8 0 0 1
-12.676667767400000 -12.2302 145 43 39.6 0 0 1
-8.376589333000000 -7.86656 125 9 9 0 0 1
-8.505509231000000 -7.74706 318 12 11 0 0 1
-12.777850159000002 -12.3693 998 19 17 0 0 1
-5.601670825999999 -4.84864 183 4 5.4 0 15 1
-3.926036000000000 -3.71191 113 4 5 0 37.2 1
-6.749751257000000 -5.90648 339 10 8.6 0 1.6 1
-9.638716636000002 -9.53915 1145 12 13.4 0 1.4 -1
-8.760063620000000 -7.89153 197 10 9 0 0 1
-12.650294547200001 -11.9291 1309 25 30.2 0 0 1
-6.787393211199999 -6.16433 75 21 18.6 0 0 1
-8.515049158199998 -7.8474 367 12 10.6 0 0 1
-1.904161874000000 -1.67314 45 4 5.4 0 8 1
-6.408439801999999 -6.04057 198 14 14.6 0 0 1
-1.832510350000000 -1.68606 36 8 6.4 0 1.6 -1
-5.508701779000000 -4.89331 116 5 8.4 0 1.6 -1
-3.288541346000000 -3.11369 73 12 9.6 0 8.2 -1
-6.185082269999999 -5.45311 201 4 6.8 0 0 1
-5.796204392999999 -5.52965 97 16 13 0 0 1
-5.905172233999999 -5.60211 42 19 14 0 0.2 -1
-3.952977801999999 -3.13413 185 4 5.4 0 21.8 1
-4.750311436000000 -4.0272 203 8 7 0 0 1
-5.926692469000000 -5.37653 192 8 7.6 0 0 1
-19.752538101400006 -19.5851 375 26 25.6 0 0 1
-4.467732582000000 -3.76173 25 5 8 0 0 1
-8.607176039999999 -8.33 259 17 15.8 0 0 1
-3.059380300999999 -2.66625 113 4 5.2 0 1 1
-9.527336497999999 -9.21696 345 13 12.2 0 0 1
-7.447195972000001 -7.23521 343 20 10.4 0 33 1
-4.988001302000000 -4.03375 120 5 5.8 0 0.4 1
-5.322347521399999 -4.62469 157 15 10 0 0.2 1
-9.842721509000000 -9.21206 158 10 8.8 0 0 1
-8.474116806000000 -7.97531 139 7 9.6 0 0 1
-7.085875018000000 -6.91089 493 16 16.2 0 1 -1
-6.233634618200000 -5.92055 45 11 10.4 0 0 1
-5.622272909000000 -5.15776 18 7 6.4 0 0 1
-3.798205944000000 -3.51092 156 7 6.4 0 6.8 -1
-7.221621359999999 -7.09057 778 8 15.4 0 99 1
-12.979871147999999 -12.5061 497 12 13.6 0 0 1
-5.775218459199999 -5.31752 346 12 9.6 0 0 1
-7.381290741200001 -7.22267 94 33 30.8 0 0 1
-7.246668638000001 -7.09085 125 18 17.6 0 1.4 -1
-3.623878297999999 -3.32339 50 11 7.4 0 5 1
-4.321809886000000 -3.79538 58 5 5.4 0 0.2 1
-5.611024690999999 -4.80947 115 5 6.8 0 3 1
-9.832344679000000 -9.34054 131 10 9.2 0 0 1
-6.823888018999999 -6.19297 168 19 15 0 0 1
-35.970643626199987 -35.4812 1308 288 279.8 0 0 1
-6.713363423200000 -6.38805 307 9 14.4 0 0 1
-16.203358430000002 -15.4753 302 21 39 0 0 1
-9.527689871000000 -8.68375 173 9 12.8 0 0 1
-2.524969734000000 -2.23596 132 4 4.2 0 8.4 -1
-10.776024614200001 -10.5764 99 40 31.4 0 0 1
-6.308689028999999 -4.92649 250 4 5.6 0 0.4 1
-4.047624590199999 -3.51557 290 4 4.4 0 35.6 1
-5.973995795999999 -4.75684 125 6 5.6 0 2.6 1
-5.774292900000000 -4.64536 204 8 7.4 0 17.8 1
-56.789089665399999 -56.5998 375 131 132.8 0 0 1
-6.171510127999999 -4.89664 203 4 5.2 0 21 1
-4.187205692000000 -3.45778 73 6 5.8 0 2.6 1
-8.057671100200000 -7.25258 154 6 8.2 0 0 1
-7.321551460199999 -7.11988 766 10 9.8 0 0 1
-14.631540792999999 -13.9463 49 17 14.6 0 0 1
-10.203778696000001 -9.07613 83 13 11.2 0 0 1
-10.377427328400000 -9.35121 3939 17 16.8 0 0 1
-3.053139128999999 -2.44554 212 4 5.4 0 6.8 1
-11.745047897999999 -11.5571 213 19 19 0 0 1
-3.639639680000000 -2.85807 55 4 4.6 0 8 1
-2.497518488000000 -2.38571 190 4 4.4 0 0 -1
-7.844509313000000 -7.37981 222 9 9.4 0 0 1
-25.031204514999999 -24.7618 738 25 24.2 0 0 1
-6.130373801999999 -5.67902 104 15 11.8 0 0 -1
-4.013670600199999 -3.08502 110 4 5.4 0 5 1
-7.079521870200000 -6.52782 136 22 19 0 1.8 -1
-7.443038736999999 -6.75391 768 15 19 0 51.4 1
-6.370417740000000 -6.08486 357 5 6.4 0 57.8 1
-17.253303966000001 -16.4956 235 27 23.4 0 0 1
-9.200595477200000 -9.0673 352 13 12.4 0 0 1
-37.905654664999993 -36.7558 355 89 88 0 0 1
-11.833126600000000 -11.084 1528 15 14.2 0 0 1
-4.268591397999999 -3.67614 121 4 6.2 0 0 1
-8.565048430999999 -7.96511 274 21 27 0 0 1
-5.947515734000000 -5.49031 108 10 12 0 0 1
-10.652206053000000 -10.3515 65 20 20 0 0 1
-6.601540012200000 -6.16802 122 5 8.2 0 0 1
-7.686416987199999 -7.19534 482 10 10 0 0 -1
-6.844835912999999 -6.14521 89 4 5.8 0 0.2 1
-6.844835912999999 -5.82284 14 4 4.6 0 0.4 1
-20.746877355999999 -20.1592 291 44 43.4 0 0 1
-7.981570684999999 -6.83323 300 16 10.8 0 0 1
-3.127185891200000 -2.72166 113 6 5.6 0 19.2 1
-9.532353204000000 -9.11933 132 20 21.4 0 0 1
-6.074176297199999 -5.55226 160 9 6.8 0 27.4 1
-5.412720813000000 -4.58516 123 8 7.2 0 3 1
-8.435491658199998 -7.96504 98 14 13.8 0 5.6 1
-6.744509371199999 -6.56352 143 12 8.8 0 0 1
-4.949894671999999 -4.26958 210 4 5.6 0 0 1
-6.851824598999999 -6.19391 113 10 11.8 0 0 1
-3.188697328000000 -2.9741 77 9 5.8 0 3 1
-4.384056469999999 -3.75671 36 6 6.4 0 0.2 -1
-4.867864855999999 -4.51339 349 6 9.6 0 0 1
-6.335526354999999 -5.85027 216 9 11.2 0 0 1
-11.745047897999999 -11.5571 210 19 19 0 0 1
-6.098679642999999 -5.52894 77 11 11.2 0 10.4 1
-10.806945323199999 -10.1518 1273 12 12.6 0 0 1
-12.251257789999997 -12.0531 216 18 16.6 0 0 1
-6.338960120000000 -5.24728 131 4 4.8 0 0.4 -1
-16.494308008600001 -16.3181 226 73 59.8 0 0 1
-5.128906682999999 -4.76653 220 5 5 0 0.2 -1
-4.423097440999999 -4.25335 92 5 4.8 0 7.4 1
-8.234328923000000 -7.48611 106 9 8.2 0 1.2 1
-3.435768436000000 -3.15941 81 9 6.8 0 0.8 1
-12.604471928200001 -11.6977 194 20 18.6 0 0 1
-6.997527464999998 -6.73113 105 9 10 0 0 1
-5.206905449999999 -4.99725 210 9 6 0 63.6 1
-2.333763626000000 -2.24764 252 4 5.6 0 22.6 -1
-8.843807263999999 -8.59255 92 19 19.6 0 1 -1
-6.736246832999999 -5.77774 98 6 7 0 0.2 -1
-3.160887151000000 -2.80996 48 8 9 0 0 1
-4.932378612000001 -4.47439 59 9 10.6 0 1.2 1
-7.844925338999999 -7.2134 105 11 8.2 0 1.2 1
-7.060582390000000 -6.55372 87 5 4.8 0 3 1
-6.213047873999999 -5.82989 547 7 8.6 0 0 1
-0.633552254000000 -0.481439 54 4 4 0 6.6 -1
-3.901883804000000 -3.44504 64 10 7.4 0 0.6 -1
-14.917549846199998 -14.5499 182 45 46.6 0 0 1
-20.818004932199994 -20.1784 412 54 52.8 0 0 1
-6.773026219199999 -6.21808 104 14 12 0 0 1
-9.393962943000000 -9.12874 1302 12 10.8 0 0 1
-5.185808541999998 -4.67089 136 11 9.6 0 0 1
-7.129202996999998 -6.91782 391 18 14.4 0 0 1
-4.405000059999999 -3.87513 149 6 6.2 0 0 1
-14.583551899000000 -13.7962 142 25 22.4 0 0 1
-9.393449389999999 -8.65128 178 15 10.2 0 24.6 1
-6.244353218999999 -5.87276 192 8 6 0 4.2 1
-7.573985854399999 -6.83531 142 15 12.4 0 0 1
-4.469768357000000 -4.208 57 5 5.8 0 0.8 -1
-3.408348974000000 -3.1936 54 6 7.6 0 0 1
-6.042181759999999 -5.75049 636 8 11 0 0 1
-5.589048548000000 -5.02307 55 9 10.8 0 0 1
-8.061288142999999 -7.66895 307 8 8.2 0 12.2 1
-5.693342639999999 -5.06067 140 11 9.6 0 14 -1
-5.965956942999999 -5.66951 175 7 11.6 0 9.2 1
-9.938969000000000 -9.15129 778 14 13 0 0 1
-8.140727060000000 -7.67231 161 11 11.4 0 0 1
-17.588476075000003 -16.6303 303 17 14.4 0 0.4 1
-5.074791877999999 -4.92789 168 9 8 0 0 1
-2.923875687999999 -2.47493 64 5 5.2 0 0.2 -1
-6.711101111200000 -6.1798 421 24 16.4 0 0 1
-4.555485230000000 -3.71771 70 4 5.2 0 6.6 1
-3.496997368000001 -3.23444 126 7 6.6 0 1 1
-5.429894958999999 -4.54654 54 7 5.4 0 1 1
-6.949751373200000 -6.86597 83 15 10 0 2.6 1
-11.197610476999998 -10.8058 42 18 22 0 0 1
-11.559014383199999 -11.3353 467 26 23.6 0 0 1
-19.169197132000004 -18.4464 707 21 20.4 0 0 1
-4.264606612000000 -3.92061 32 8 9 0 1.6 1
-6.221752140200000 -5.54156 305 10 8 0 0 1
-10.064328166000001 -9.69242 37 21 19.8 0 0 1
-7.905251332000001 -7.40029 143 11 8.6 0 0.4 1
-15.243461695000001 -14.9448 117 24 24 0 0 1
-7.433664295999999 -7.26084 214 12 10.2 0 0 1
-4.289028424999999 -3.21894 92 4 5.4 0 2.6 -1
-7.023380872000001 -6.86121 215 11 10.4 0 1.4 -1
-1.874565744000000 -1.54279 47 5 4.2 0 5 -1
-6.741881144200000 -6.16919 139 11 11 0 0 1
-3.497492299000000 -3.25557 170 6 4.6 0 37.2 1
-10.746727645000000 -10.4221 90 9 9.2 0 1 1
-8.829631413000000 -8.02419 113 8 8 0 0 1
-8.169004543000000 -7.60894 376 10 9.4 0 18 1
-11.038831097000003 -10.7958 258 14 17 0 0 1
-7.195390533000000 -6.59288 543 9 11.8 0 0 1
-12.523610520999998 -11.9957 842 24 22.8 0 0 1
-6.907546880000000 -6.47863 291 4 9.4 0 0 1
-3.152851938000000 -2.95316 136 7 6.2 0 14.4 -1
-6.338009668000000 -6.13893 79 13 11.2 0 0.2 -1
-11.238030994999997 -10.885 736 20 17.2 0 0 1
-5.391171404999998 -4.87283 170 16 11.2 0 20 1
-4.302545388000000 -3.57352 143 4 5.8 0 10.6 -1
-3.022371605000000 -2.7279 163 5 4.6 0 0 1
-5.673226214000000 -4.83899 118 5 6.2 0 0 1
-13.464316801399999 -12.7729 111 27 27.6 0 0 1
-2.283455538000000 -1.9213 68 4 4.4 0 3.6 -1
-2.427339475999999 -1.98169 99 4 4.4 0 11.4 -1
-45.210859731200003 -44.4553 1997 163 160.8 0 0 1
-4.735756626000001 -4.47534 99 15 11.8 0 2.8 -1
-12.468619863999999 -11.2624 162 12 12.8 0 0 1
-7.256416310999998 -6.95064 313 7 7.2 0 19.8 1
-4.748200572999999 -4.06426 173 5 6.8 0 0 1
-8.862246029199998 -8.39494 198 16 15.8 0 0 1
-8.162771403199999 -7.39173 189 23 20.4 0 0 1
-5.767193470000000 -5.41508 133 12 13 0 0 1
-4.304281704999999 -3.80457 25 4 5.2 0 1.8 -1
-7.433664295999999 -7.26084 166 12 10.2 0 0 1
-11.147974003000002 -10.0232 1659 10 14 0 0 1
-2.340201399000001 -1.51037 82 4 4 0 0.6 -1
-8.796186319999999 -8.07718 535 6 7.2 0 0 1
-4.405055238999999 -4.27796 115 6 8.2 0 0 1
-4.293329641000001 -3.97092 88 6 11.8 0 1.4 -1
-6.154752370200000 -5.85214 89 6 5.8 0 0 1
-5.324500066999999 -4.56032 195 10 6.8 0 0 1
-13.244184241999999 -12.8879 629 27 28 0 0 1
-6.520024535999999 -5.58846 73 6 6.2 0 0 1
-4.119179978199999 -4.00957 207 5 6.2 0 7.6 1
-4.994701653200000 -4.05186 169 5 4.6 0 30.6 1
-3.636550573000000 -3.01147 47 4 5.2 0 0.6 1
-7.638148763000000 -6.9611 224 7 8.2 0 0 1
-6.201520712000001 -5.6973 137 8 7 0 9.2 -1
-4.726615856000000 -4.37012 149 7 7 0 0 1
-11.769822195999998 -11.3785 96 15 11.8 0 0 1
-6.840749395999999 -6.69673 158 7 8.6 0 0 1
-8.054047009999998 -7.69511 168 4 11.4 0 0.2 1
-5.399149329000000 -4.73157 158 11 9.4 0 0 1
-8.169004543000000 -7.22129 182 10 10.8 0 0 1
-2.342039795700000 -2.20336 46 4 4.2 1 4.6 -1
-5.534245908999999 -4.88519 52 8 8 0 0 1
-7.200288249000000 -6.94194 705 14 11.8 0 0 1
-6.744509371199999 -6.56352 78 12 8.8 0 0 1
-6.716927380200000 -6.54186 177 23 21.8 0 0 1
-4.401813593999999 -4.11458 291 5 5.6 0 23.4 -1
-7.035715256000000 -6.47659 571 9 6 0 75 1
-31.183879350199994 -30.3733 1119 143 152.6 0 0 1
-6.385641307999999 -5.69473 163 11 11.4 0 0 1
-6.222683668000000 -5.95246 322 5 7.2 0 33.2 1
-4.860437061000000 -4.71014 174 4 12.6 0 0.2 -1
-4.455170696000000 -3.93684 256 4 11.6 0 10.6 -1
-8.854402596000000 -8.46754 122 7 10 0 0 1
-23.538185421999994 -23.141 1078 23 24.8 0 0 1
-1.828686788399999 -1.7168 55 4 4.2 0 0.4 1
-21.145334350999999 -20.761 94 32 30 0 0 1
-8.352942801199999 -7.94698 400 9 10.6 0 0 1
-6.168455421999999 -4.70213 239 5 5 0 52 1
-5.631479273999999 -5.50099 152 10 7 0 7.2 1
-9.971182664000001 -9.76092 145 17 14.4 0 0 1
-9.140565886000001 -8.87266 456 7 10.8 0 0 1
-4.538992495000000 -3.53056 100 5 5.8 0 7 1
-3.356367302000000 -2.99402 50 12 9.2 0 7 -1
-6.981828849000000 -6.64892 112 13 10.6 0 0 1
-3.104606092000000 -2.95473 79 4 7.2 1 10 1
-4.289028424999999 -3.21894 63 4 5.4 0 2.6 -1
-5.540384691200000 -5.32679 170 10 9.4 0 0 1
-21.691164838799992 -20.8916 138 93 90 0 0 1
-9.207576014999999 -9.00243 48 18 14 0 0 1
-5.677036240000000 -5.29094 157 6 5.4 0 2.2 1
-5.567716836000000 -4.39028 125 4 4.6 0 5 1
-5.073501431000000 -4.71878 199 4 5.4 0 0 1
-1.850224383000000 -1.71313 120 4 4.4 0 48.8 -1
-4.503107029999999 -3.87656 19 5 4.4 0 0.8 1
-6.382639242000000 -5.61056 57 6 7 0 0 1
-18.028376865199998 -17.4951 200 28 28.6 0 0 1
-7.956118308200000 -7.58521 153 8 16.8 0 0 1
-7.432190631999998 -7.27706 225 11 7 0 51 1
-3.696612128000000 -3.30331 128 6 5.6 0 0 -1
-3.987664891200000 -3.66829 205 6 5.6 0 18.8 -1
-12.473481291999999 -12.2496 469 21 18.4 0 0 1
-6.603607400000000 -5.58872 134 5 5.4 0 0.4 1
-4.838589882200000 -3.67344 149 6 5.6 0 0.2 -1
-53.629145253400004 -52.9986 222 184 174.6 0 0 1
-6.057772686000000 -5.89531 212 8 6.8 0 18.8 1
-5.099477931999999 -4.82554 251 4 5.8 0 12.4 1
-6.986409183000000 -6.31251 102 13 12.2 0 0.8 -1
-11.219875168000002 -10.7171 40 16 19.4 0 0 1
-12.545496340000000 -12.208 310 29 22.4 0 0 1
-7.885613289999999 -7.40471 72 12 10.8 0 0 1
-11.193645898000000 -10.5904 969 17 15.6 0 0 1
-17.299860646199996 -16.2419 77 56 45.6 0 0 1
-18.109765778000000 -17.7446 127 24 22.6 0 0 1
-8.531881357999996 -8.07027 302 7 7 0 9.2 1
-6.879382605000000 -6.75248 137 6 9.8 0 9 1
-6.222683668000000 -5.95246 285 5 6.8 0 34.8 1
-8.296735288999999 -7.39563 475 5 8.6 0 11 1
-7.861635968600001 -7.68636 187 13 10.4 0 19 1
-5.041185389000000 -4.47393 109 5 6.6 0 4 1
-14.030255519199999 -13.2139 254 28 27.4 0 0 1
-1.839220175000000 -1.50695 182 11 7.4 0 32.6 -1
-7.240528632999999 -6.70579 270 11 7.6 0 13.6 1
-5.789444111000000 -5.08829 70 7 6.8 0 0 1
-7.289731329999999 -6.68393 164 13 10.4 0 0 1
-11.182630592999997 -11.0486 79 62 48.6 0 0 1
-35.126296430399989 -34.6631 2012 131 128.6 0 0 1
-7.765946526000000 -7.61058 117 12 12 0 0 1
-10.216578843000001 -9.34069 78 16 11.6 0 0 1
-6.477639134999999 -6.0802 157 8 8.8 0 10.4 -1
-53.619742920399993 -53.3338 204 101 95.4 0 0 1
-3.956722034999999 -3.57188 208 7 6.6 0 20.6 -1
-8.288522102999998 -7.85504 116 9 7.8 0 0.6 1
-8.574475650999998 -8.35479 112 15 15.2 0 0 1
-8.963910694999999 -8.54035 181 15 12.8 0 0 1
-4.367859604000000 -4.11632 109 5 12.6 0 9.4 1
-3.698752096000000 -2.70636 210 4 4.2 0 50.8 1
-11.654313226199999 -11.0622 262 17 23 0 0 1
-5.435331899999999 -4.57572 75 8 7.6 0 8 1
-6.763167079999999 -5.5048 190 7 6 0 19.4 1
-8.334598259000000 -7.63909 127 6 4.6 0 20 1
-9.037522552000000 -8.14805 413 12 10 0 0 1
-6.226810058999998 -5.969 77 9 6.2 0 3.6 1
-3.452747539000001 -2.94622 82 4 4.6 0 7.8 1
-4.146892796200000 -3.29382 68 5 4.8 0 10.4 1
-5.601670825999999 -4.60362 57 4 5.2 0 3.4 1
-6.129971511400000 -6.05571 442 10 8.2 0 17 1
-1.591539282000000 -1.5586 17 4 4.6 0 1 -1
-3.268885606000000 -3.08414 141 5 9 0 0 -1
-5.782370514199999 -5.04704 86 12 10 0 0 1
-5.308906404000000 -4.95325 176 13 8.4 0 0 1
-5.713479362999999 -5.59249 223 7 7 0 17.8 1
-5.632308537999999 -5.26779 254 5 5.2 0 38.6 1
-4.191484364999999 -3.20815 132 7 6.8 0 0 1
-6.100985066200000 -5.79086 104 6 6.4 0 0 1
-5.074619278000000 -4.74904 146 14 10.6 0 0.2 1
-7.590581453999999 -7.21875 129 13 15.2 0 0 1
-5.137850346000000 -4.12203 103 5 6.6 0 1.6 1
-4.819246516999999 -4.58688 255 6 8.8 0 0 1
-8.482294038200001 -7.98839 264 20 18.4 0 2 -1
-4.418474843000000 -3.75125 24 5 8 0 0 1
-6.509265635199998 -6.05586 414 17 12.6 0 0 1
-3.798020302000000 -2.77113 57 5 4.6 0 7.4 1
-5.629423128000000 -5.03629 441 9 8.6 0 0.6 -1
-26.741699523000001 -26.3948 162 48 47.4 0 0 1
-5.175325199999999 -4.35339 118 5 4.8 0 0.6 1
-17.790505924199998 -17.6302 76 26 28 0 0 1
-6.810881922999999 -5.8673 134 4 4.6 0 3.8 1
-7.860968513999999 -7.746 988 19 15.8 0 0 1
-5.234005859000000 -4.59615 170 5 5 0 22.6 1
-9.553842343199999 -9.08246 742 25 23.8 0 0 1
-16.990654524999997 -16.7545 748 18 24.4 0 0 1
-11.041960619999999 -10.5649 395 17 14.8 0 0 1
-9.634374256000001 -8.95003 91 15 11.8 0 0 1
-2.728840916000000 -1.93838 46 5 4.2 0 1 1
-13.663208282599999 -13.1451 290 24 44.4 0 0 1
-6.091673335999999 -5.93081 189 11 8.4 0 10.2 1
-18.282632198199998 -18.0343 178 56 48.2 0 0 1
-5.173639761200000 -4.72775 125 11 8.2 0 0.2 -1
-12.300542287399997 -11.1495 1225 42 57.6 0 0 1
-2.633377297999999 -1.5666 117 4 4 0 0.4 -1
-10.321923142999999 -9.57616 96 14 14 0 0 1
-12.468619863999999 -11.2624 853 12 12.8 0 0 1
-6.573835902999999 -5.87961 78 5 5.4 0 8 1
-5.241660523999998 -4.30392 56 8 7.2 0 4 1
-2.137063035999999 -0.979954 35 4 4.2 0 0.6 -1
-15.680921532399999 -15.3163 240 49 51 0 0 1
-7.692910670199998 -7.09634 86 11 9 0 0 1
-7.873990095199999 -7.4315 111 14 12.2 0 0 1
-6.613074375999999 -6.11521 160 7 8.4 0 0 1
-3.892040755000000 -3.68143 46 7 7 0 0 -1
-6.022896584999999 -5.71807 131 7 10.2 0 0 1
-4.814254872199999 -4.38501 645 10 6.4 0 55.4 1
-6.192279326200000 -5.57227 174 10 9.4 0 0 1
-12.805378937000000 -11.8274 232 25 25 0 0 1
-6.645393459999998 -5.83201 195 5 5.2 0 22 1
-14.716323930599998 -13.7299 213 30 27.4 0 0 1
-4.650706410000000 -4.19824 76 6 6 0 4.8 1
-7.132159333000000 -6.33535 137 5 7.2 0 1.8 1
-12.937471601399999 -12.1268 264 29 28.6 0 0 1
-10.065427165600001 -9.71391 1668 23 20.6 0 2 -1
-18.245735594000006 -17.5545 88 20 16 0 0.2 1
-3.641683388000000 -3.0439 92 6 4.4 0 12.4 1
-9.611717335999998 -8.84552 271 6 7 0 0 1
-5.502177256000000 -5.07087 149 17 13.8 0 2 -1
-4.937898448999999 -4.37572 96 6 6.2 0 5.8 1
-5.191617650000000 -4.76968 184 5 4.2 0 11 1
-5.178067062999999 -4.48352 125 4 4.8 0 8.8 1
-11.713189268999999 -10.8592 176 35 33.6 0 0 1
0.073498954000000 0.172665 9 4 4.2 3 1 -1
-5.475089656000000 -5.28083 141 4 4.2 18 17.6 1
-4.107131932000000 -3.83839 71 10 9 0 0.4 -1
-27.980513223600003 -27.665 252 54 49.2 0 0 1
-3.109282511000001 -2.89622 87 6 4.6 0 17.8 1
-5.529138805999999 -4.48168 84 5 4.4 0 22.8 1
-5.143395313199999 -4.62831 76 23 16.4 0 0.4 1
-10.922266770000002 -10.5868 542 42 31.8 0 0.4 1
-3.523275220400000 -3.18211 66 8 6.2 0 5.8 1
-28.994584669399998 -27.6207 137 85 81.4 0 0 1
-3.890956361999999 -3.73779 47 8 7.4 0 0 1
-3.822358855000000 -3.47458 124 4 6.4 0 0 1
-8.318409787999999 -8.05425 91 16 14 0 0 1
-16.990536808000002 -16.3063 213 19 18.2 0 0 1
-13.976028004000000 -13.435 50 20 22 0 0 1
-3.136635296000000 -2.74434 137 6 5.4 0 36.4 -1
-3.293224159000000 -2.09945 13 4 4.2 0 3.6 -1
-17.515032786200003 -16.9331 178 22 21.8 0 0 1
-6.542895363999999 -5.92844 149 7 6.4 0 0 1
-4.875009259000000 -4.62592 88 10 7.4 0 3.6 1
-8.798928182999999 -8.34181 438 5 7.2 0 30 1
-5.902202371999999 -5.56382 166 6 6.8 0 0.2 1
-7.799548161000000 -6.87532 129 12 10.2 0 0 1
-14.182007175399999 -14.0744 1087 50 50.8 0 0 1
-6.881131815000000 -6.21378 290 15 10.4 0 0 1
-8.938867522999999 -8.4834 122 15 11 0 3.4 1
-5.081005073200000 -5.0123 38 17 12.4 0 2.8 -1
-4.988206866000000 -4.82812 108 14 11.6 0 0.8 -1
-6.433151838000001 -5.82254 52 14 11.2 0 1.6 -1
-3.880502793999999 -3.66787 119 9 5.6 0 5.6 1
-6.866821716999999 -6.68588 282 7 5 0 38.6 1
-1.655024810000000 -1.58746 49 6 4.8 0 17.4 -1
-6.473854668000000 -6.37371 117 6 7.8 0 22.2 1
-5.060675879000000 -4.71833 64 8 7.8 0 3.6 1
-7.364683322999999 -6.71391 143 13 14.6 0 0 1
-8.895263320999998 -7.95883 236 12 10.8 0 0 1
-10.386088418200000 -9.77576 229 19 17.8 0 0 1
-5.782414861199999 -5.11034 114 8 5.4 0 5.4 1
-5.055404050000000 -4.80229 124 5 5.6 0 35.2 -1
-8.044473321999998 -7.64999 191 11 9 0 24.6 1
-13.273925037999996 -12.7281 167 43 44 0 0 1
-0.798660698000000 -0.276272 49 4 4 0 6.2 -1
-1.639934233000000 -0.999425 36 4 4 0 5.8 1
-3.060136010000000 -2.80477 46 6 8 0 0.6 1
-5.601670825999999 -4.41974 320 4 6.8 0 0.4 1
-9.399770417999999 -8.89229 67 14 13 0 0 1
-5.560218709999999 -5.35294 203 6 6 0 0 1
-6.882437310999999 -5.7242 586 5 7 0 78.8 -1
-4.936322529999999 -3.86649 108 4 4.6 0 12.2 1
-6.303735039000000 -5.23291 39 5 5.4 0 10 -1
-11.534558948000003 -10.9903 1224 14 13.8 0 178.4 1
-7.149510264000000 -7.04082 133 29 24.4 0 0.4 1
-9.263346639999998 -8.59946 326 12 11.8 0 0 1
-6.281608612999999 -6.00058 127 6 6.8 0 33 1
-9.709868363999998 -8.9931 199 21 15.8 0 0 1
-2.099968913000001 -2.06216 54 4 4.4 0 2.2 1
-4.254557275999999 -3.69523 146 9 8.4 0 9.8 1
-6.106898982000001 -5.72347 778 8 7.2 0 0.4 -1
-4.754463299999999 -3.23428 71 4 4 0 11.6 1
-3.779158227000000 -3.24679 85 5 5 0 5.2 1
-5.291679665000000 -5.14936 36 9 8.6 0 0.8 -1
-1.699919432000000 -1.52949 42 6 5 0 5.6 1
-6.274735038999999 -5.22174 68 4 4.6 0 2.4 1
-3.595159626000000 -3.31487 73 10 5.6 0 7.2 -1
-7.610205697999999 -6.94642 158 9 8.8 0 0 1
-2.447496592999999 -2.08484 41 5 4.4 0 6.6 1
-6.973566462999999 -6.48603 146 14 13.4 0 0 1
-9.906383837000000 -9.62828 119 22 24.6 0 0 1
-5.049162878000000 -4.46986 802 5 4.6 0 64.8 1
-5.803900339999999 -5.20125 169 5 9.6 0 0 1
-6.784923761999999 -6.42138 89 10 9 0 0 1
-6.180231548200000 -5.63836 86 10 15.8 0 0.2 -1
-6.149390076000000 -5.51975 232 18 18.6 0 1.6 -1
-2.203049047200000 -1.85034 99 4 4.2 0 6.4 -1
-9.634374256000001 -8.95003 109 15 11.8 0 0 1
-5.864582501999999 -4.85179 105 10 10.6 0 0 1
-6.913517446000000 -6.48168 174 11 7.8 0 0.2 -1
-7.194449977800000 -6.56105 134 14 14.4 0 1.2 -1
-5.223718810999999 -5.00792 173 8 6 0 0 1
-6.043359012400000 -5.4515 96 12 7.4 0 0.2 1
-0.362437340600000 -0.0378052 51 4 4 1 11.4 -1
-4.928345040999999 -4.44496 130 4 4.6 0 8.8 1
-6.779438277000000 -6.35918 144 20 16.6 0 0.2 -1
-3.346274133000000 -2.34443 44 4 4.6 0 7.8 1
-4.431721748000000 -4.26991 238 6 6.6 0 1.2 -1
-3.112852203200000 -2.74236 36 7 6.8 0 0 1
-4.504993438000000 -3.98977 260 4 4.2 0 27.4 1
-8.018599960000000 -7.96982 262 7 7.6 0 0.8 -1
-3.115340652000000 -2.74362 141 4 9.6 0 8.2 1
-2.763796568000000 -1.96903 41 4 4.2 0 7.4 1
-8.573314137000001 -8.20344 138 10 9.4 0 0 1
-7.257123129000000 -6.68257 255 9 7.8 0 11.6 1
-5.450395043199999 -4.58127 89 17 12.4 0 10.6 1
-6.017153421000000 -5.71584 161 12 5.8 0 22.2 -1
-8.671037186200000 -8.27842 124 8 7 0 0.4 1
-6.010394700399999 -4.92127 198 16 10.8 0 0 1
-8.359337499999999 -7.95893 183 10 9.8 0 35.2 1
-9.472541727199999 -8.59148 157 19 15.6 0 0 1
-8.337736304199998 -8.13634 404 24 16 0 0 1
-6.896009453000000 -5.98985 286 5 7.2 0 86.6 1
-5.288502028000000 -5.04896 26 10 9.4 0 0 1
-7.583616302000001 -7.10978 192 10 9 0 0 1
-7.174376403199999 -6.5051 1463 11 10.8 0 0 1
-8.063473735999999 -7.54901 851 8 9.6 0 0 1
-6.496266846999999 -5.70404 134 14 12.2 0 0 1
-3.992569199000000 -3.46177 91 6 5.4 0 3.4 1
-8.487497799000000 -7.56706 184 19 8 0 10.6 1
-4.842945101999999 -4.61625 242 8 11.4 0 0.2 -1
-11.129528407999999 -10.6584 269 28 22.8 0 0 1
-2.326920396999999 -2.22893 82 11 11.8 0 0.8 -1
-6.984506670999998 -6.40066 197 10 7.4 0 0 1
-4.137277359200000 -3.68472 412 4 5.8 0 62.6 -1
-5.213138072999999 -4.63408 99 7 8.6 0 15.2 1
-7.393487878199998 -6.87795 104 17 14.8 0 0 1
-13.044686306999999 -12.7627 537 23 20 0 0 1
-6.772548404000000 -6.74587 102 10 10.8 0 0.6 -1
-7.534735141000000 -6.78867 91 10 11.4 0 0 1
-30.859496142200001 -30.5737 942 162 137.6 0 0 1
-7.183474088999999 -6.48319 122 7 8.2 0 0 1
-6.789582379999999 -5.98449 280 6 5 0 25.2 1
-6.860934860000000 -6.26182 121 13 14.8 0 0 1
-6.148978542999999 -5.58207 168 12 16.4 0 0 1
-24.568028861400002 -23.4877 164 62 56.2 0 0 1
-8.078108127199998 -7.22453 954 6 5.8 0 81.6 1
-2.551689032200001 -1.75146 28 8 6 0 2.4 -1
-3.272749093000000 -2.80447 124 4 6.2 0 0.8 -1
-10.017056561999999 -9.28673 113 9 12.4 0 0 1
-4.138399508999999 -3.82854 87 8 6.6 0 0 1
-6.623301032000000 -6.39712 174 10 11.6 0 0 1
-9.611088164999998 -9.08402 35 16 13.6 0 0.2 1
-8.539537974999998 -8.11472 1434 13 10.6 0 0 1
-1.960016317000000 -1.71715 68 5 4.8 0 5.6 1
-3.283974590400000 -3.04221 341 8 9.8 0 0.4 -1
-5.789444111000000 -5.37194 440 7 6.2 0 12 1
-6.146920835000000 -5.78992 132 9 10 0 0 1
-5.784694602000000 -5.18901 164 8 6.2 0 0.8 1
-5.795000739999999 -5.59251 109 4 11.2 0 0.4 -1
-3.700433124600000 -3.39984 111 7 7 0 0.6 -1
-6.469824523999999 -6.26634 45 13 13.8 0 0 1
-2.196024810000000 -2.0248 51 4 4.4 1 1 -1
-13.024479649000000 -12.3002 318 13 13.8 0 0 1
-4.391483096999999 -4.22622 151 6 6.2 0 19.6 1
-1.448074431000000 -1.40662 76 4 4 0 19.4 1
-6.019613193000000 -5.12846 78 5 11.6 0 0 1
-7.814307984000000 -7.52452 56 7 5.2 0 29.4 1
-4.957102018000000 -4.00631 107 4 6.2 0 6.2 1
-9.444105356999998 -9.04767 1070 14 14.4 0 0 1
-12.439627164000001 -11.7994 76 19 17.4 0 0 1
-8.286750652200000 -7.79121 685 27 25.6 0 0 1
-7.696132009000001 -7.13549 514 8 12.8 0 0 1
-7.911499174199999 -7.22596 149 18 12.2 0 0 1
-3.706729585000000 -3.14959 65 4 4.6 0 1 1
-7.657241136000000 -6.79957 540 9 10.6 0 0 1
-4.591238254799999 -3.78389 67 9 6.6 0 2.2 -1
-10.075597914999999 -9.67545 494 27 29 0 0 1
-2.779235222000000 -2.30116 74 6 6.4 0 5 -1
-4.268626342200000 -3.89527 244 9 7.6 0 0 1
-15.150131267199999 -14.8276 1127 45 41.2 0 0 1
-5.664381793000000 -5.16403 187 4 4.2 0 49.6 1
-5.221361516600000 -4.99865 162 33 20.4 0 16.4 1
-7.198079492400000 -7.04807 286 20 14.4 0 0 1
-7.680022491999999 -6.98874 43 9 6.8 0 0 1
-5.718255407000001 -5.17899 95 8 8.8 0 0 1
-3.823617388000000 -3.51046 74 8 7.2 0 1.6 -1
-23.219671831599999 -22.9204 761 105 90.2 0 0 1
-4.576296665999999 -3.89645 45 5 5.2 0 0.4 1
-7.559710418000001 -6.90708 826 7 7.4 0 16 -1
-8.781603379999998 -7.66284 201 7 7.8 0 28.8 1
-6.792029191199999 -6.10577 113 16 9 0 3.2 1
-3.059380300999999 -2.78234 57 4 7.2 0 0 1
-5.145056819000001 -4.37683 280 5 6.2 0 28 1
-9.282224639999999 -8.35843 135 14 11.2 0 11.6 1
-4.537553962000000 -4.25301 174 14 11.2 0 0 1
-6.058799850999999 -5.45983 107 6 8.8 0 0 1
-2.788401846000000 -2.31238 44 4 4.6 0 11 -1
-8.375076547999999 -7.9081 313 15 9.8 0 63.4 1
-14.899520139000000 -14.3404 189 34 28.6 0 0 1
-10.561820696000000 -9.55259 1347 11 10.8 0 9.2 1
-2.260440633000000 -2.1788 59 9 9.2 0 1.4 -1
-6.070367537999999 -5.92475 142 7 5.4 0 14 1
-8.367520438000000 -7.32504 195 8 8 0 0 1
-21.234185647000000 -20.6376 374 108 103 0 0 1
-3.303804897000000 -2.79496 55 5 7.2 0 1.2 -1
-6.489610695999999 -6.09811 181 11 9.8 0 21 1
-3.868853176000000 -3.7602 358 6 6.2 0 0.8 1
-9.347509118599998 -9.05759 458 25 28 0 0 1
-7.609139206999998 -7.03189 533 8 9.6 0 0 1
-9.311875337200000 -8.39106 161 13 15 0 0 1
-11.161673929999999 -10.5867 241 14 12 0 0 1
-2.903290085000000 -2.67206 88 4 6.8 0 2.2 1
-7.677940235999998 -7.47743 611 10 13.6 0 0 1
-7.812192910999999 -7.43963 1131 13 12.8 0 0 1
-7.179863387999998 -6.73575 169 11 8.4 0 0 1
-5.783830020000001 -5.75373 109 12 11.4 0 0.2 -1
-4.560751044000000 -3.91569 50 5 5 0 0.8 -1
-6.381015432999999 -5.36424 143 5 5 0 53.6 1
-10.231189766200000 -9.75863 273 17 17.6 0 0 1
-10.262127044000000 -9.84849 722 19 16.4 0 0 1
-8.646683700999999 -8.41072 193 11 18.4 0 0 1
-7.771509573000000 -7.00623 273 6 5.2 0 14 1
-12.158001551000002 -11.6409 455 18 18.6 0 0 1
-7.599070950999999 -6.99493 51 6 7.2 0 0 1
-3.538218460000000 -3.10082 175 5 6.8 0 3.2 1
-10.043256904999998 -9.66486 952 17 19 0 0 1
-5.204987309999999 -3.88501 79 5 5.4 0 2 -1
-7.378831862000000 -6.84576 216 10 8.8 0 0 1
-5.004628150000000 -4.69132 271 4 8.6 0 0 1
-5.479641363999999 -5.17975 354 8 6.8 0 0 1
-7.887849230000000 -7.69115 658 8 8.6 0 19 1
-7.822955056399999 -7.45251 256 23 14 0 0 1
-7.745484477999999 -7.35387 276 8 9.6 0 0 1
-6.885179185200000 -6.51909 87 11 8.4 0 0 1
-7.329603204999999 -6.59066 493 12 8.4 0 0 1
-6.791901681000000 -6.4549 289 14 11.4 0 0 1
-12.737980608000001 -12.3361 33 20 19.4 0 0 1
-15.072726339000003 -14.9014 184 47 53.6 0 0 1
-4.354326945000000 -4.01802 95 7 9.4 0 0 -1
-5.751964472999999 -4.74014 46 6 5.4 0 1.4 1
-7.788638629199999 -7.35006 172 12 9.6 0 0 1
-3.887354288999999 -3.69063 151 5 6.8 0 0 1
-17.845379771999998 -16.7755 489 21 20.4 0 0 1
-7.518564930999999 -6.96657 115 10 8.2 0 0 1
-6.484454018200000 -5.80469 240 10 13 0 0 1
-3.257136600000000 -2.72672 76 6 6.4 0 0.6 1
-4.151231215999999 -3.91247 240 5 5.4 0 2 -1
-8.006371134399998 -7.16908 578 33 17.6 0 0.2 1
-4.765157047000000 -4.46731 67 12 8.4 0 5.4 1
-6.448251475999998 -6.06904 126 13 13.8 0 0 1
-5.601670825999999 -4.84864 181 4 5.4 0 15 1
-7.800735841999999 -7.15848 100 7 6.4 0 13.8 1
-5.795000739999999 -5.22439 137 4 5.6 0 1.8 1
-3.856312845000000 -3.13251 92 4 4.8 0 0 1
-5.142801072999998 -4.33859 101 7 7.6 0 0.6 1
-15.144865532999997 -14.8891 147 24 22.6 0 0 1
-6.441274973000000 -6.00393 92 9 12.8 0 0 1
-9.941729848000000 -9.69118 69 24 23.8 0 0 1
-7.448687466999999 -6.77726 121 8 9 0 0.2 -1
-1.691105256000000 -0.920861 31 5 4.2 0 14.8 -1
-12.252321403000000 -11.2824 81 27 25.4 0 0 1
-5.761695022000000 -5.36408 177 11 9.4 0 0.2 1
-6.832402345999999 -5.72731 45 6 5.6 0 0.2 1
-5.945155772999998 -4.85969 58 8 6.8 0 0 1
-15.665864026000001 -15.2513 344 26 27.2 0 0 1
-4.075843788999999 -3.45505 165 7 12.6 0 0.2 -1
-5.720752345999999 -4.96972 50 5 6 0 0.2 1
-1.471714740000000 -1.00547 54 4 4.2 0 6.4 -1
-6.320505166999999 -5.77069 150 9 5.8 0 6 1
-6.171565306999999 -5.04211 76 4 4.2 0 22.2 1
-7.523960041000000 -7.30335 320 9 7.8 0 39.8 1
-6.238445723000000 -5.95017 188 8 7.4 0 14.2 1
-2.003361462800000 -1.83957 96 4 4 12 25.4 -1
-9.906508393999999 -9.29752 163 16 19.6 0 0 1
-3.432687527000000 -2.49596 117 5 6 0 2.2 1
-6.438466787999999 -6.10152 196 17 16.4 0 0.8 -1
-8.295965050000000 -7.87646 3541 7 9.2 0 0 1
-6.844835912999999 -6.00783 212 4 4.6 0 10.4 1
-8.972617363999998 -8.36036 1828 19 14 0 0 1
-6.761214882999999 -5.89228 124 9 7.4 0 0.2 -1
-6.276256405399999 -6.07881 339 11 12.6 0 0 1
-9.765567845199998 -9.61453 2169 37 17.6 0 146.8 1
-14.691991773000000 -14.259 143 33 31.2 0 0 1
-13.251842630199999 -12.8216 227 25 24.4 0 0 1
-1.465248118600000 -1.20608 55 5 5.2 0 1.4 -1
-6.512018218000000 -6.00924 54 10 11 0 0 1
-6.185082270000000 -4.91482 119 4 4.6 0 23.8 1
-11.961523293999999 -11.4922 149 22 19.6 0 0 1
-9.220536118200000 -8.59085 143 13 9.4 0 0 1
-6.675162788000001 -5.80879 127 6 8.4 0 0 1
-6.916391300999999 -6.02398 161 5 6 0 0.2 1
-9.927594931199998 -9.31081 124 59 54.4 0 0 1
-8.148043735199998 -7.85317 119 13 10 0 0 1
-8.817706742999999 -8.49629 464 8 13.2 0 32 1
-1.625752267000000 -1.48736 60 5 4.6 0 4.8 -1
-3.700458690000000 -3.52338 145 4 4.6 1 11.6 -1
-10.503368129000000 -9.65796 260 18 14.2 0 0 1
-8.064391445999998 -7.45698 184 13 13.4 0 0 1
-6.547972453999998 -6.24964 61 17 14.6 0 0 1
-7.093885394999998 -6.69429 148 13 10.4 0 0 1
-3.067636656000000 -2.98086 436 10 7.8 0 30.8 -1
-2.137063035999999 -1.3235 139 4 4.4 0 5.4 -1
-7.986139029999999 -6.71273 236 4 4.4 0 9.8 1
-4.000098458199999 -3.67653 86 4 5.8 0 0 1
-5.534513869000000 -5.26907 78 6 8.8 0 11 1
-22.531471308400000 -22.2154 444 26 25 0 0 1
-9.633087591999999 -8.63504 937 25 17.8 0 41.4 1
-5.137850346000000 -4.47262 86 5 4.2 0 21 1
-13.278597802999998 -12.5659 74 35 38.8 0 0 1
-4.617581626000000 -3.9603 221 5 6 0 10.4 1
-4.704871162999999 -3.6724 41 5 5.2 0 0.6 -1
-6.645391290999999 -5.51312 206 6 5.6 0 4.2 1
-8.601510716000000 -8.00213 311 22 14.2 0 12.6 1
-3.375807926000000 -3.12703 84 6 5.6 0 0.6 -1
-2.062277758000000 -1.85994 62 6 6.8 0 0.2 -1
-10.409165601999996 -10.1744 89 17 15.2 0 0 1
-10.988482228999999 -10.0615 258 16 15.2 0 0 1
-9.532353204000000 -9.11933 81 20 21.4 0 0 1
-7.604591062199999 -7.33655 286 11 11.8 0 0 1
-6.929499059999999 -6.78296 711 6 7.6 0 7.8 1
-3.799838464999999 -3.29055 86 9 7 0 6.2 1
-5.220886558999999 -4.8007 149 10 9.4 0 0.2 1
-13.243926350999997 -11.6992 69 15 11.4 0 2.2 1
-16.904108567000002 -16.4572 124 51 50.2 0 0 1
-1.859547683800000 -1.4387 48 7 5 0 1.8 -1
-14.141713964999997 -13.8839 565 25 23.2 0 0 1
-8.101244693999998 -7.27607 231 16 15.4 0 0 1
-6.810881922999999 -6.44005 478 4 5.6 0 108.4 1
-6.133767342000000 -5.63412 282 11 9 0 0.4 1
-9.611088164999998 -9.08402 36 16 13.6 0 0.2 1
-8.375541326999999 -8.05727 464 18 13.2 0 0 1
-5.420755342000000 -5.17746 113 5 4.8 0 26 1
-9.225265923999999 -8.73305 941 25 26.8 0 0 1
-8.396350276000000 -8.04287 496 11 13.8 0 0 1
-15.757698086200003 -14.5002 143 42 39.6 0 0 1
-8.208081108200000 -7.94338 53 16 12 0 0 1
-6.985930403999999 -6.53711 175 13 11.6 0 0 1
-7.085176263999998 -6.96241 162 18 16.8 0 0 1
-8.918573328999999 -8.17817 900 9 13 0 0 1
-8.915324606000000 -8.42342 158 12 10.2 0 0.6 1
-12.003476327999998 -11.6002 93 28 26.4 0 0 1
-7.344928977400000 -6.00988 194 17 13.4 0 13.8 1
-5.188281014999999 -4.6103 158 9 13.6 0 0.8 -1
-11.760292013399999 -11.1158 167 44 39.4 0 0 1
-6.979671652200000 -6.52317 460 8 11.2 0 0 1
-5.242393549999999 -4.88428 86 6 6.8 0 11.6 1
-6.605738091000000 -6.26668 497 9 10.8 0 0 1
-7.855323345200000 -7.14444 314 16 10.6 0 0 1
-6.111580471200000 -5.70677 443 13 10.8 0 35.8 1
-6.810881922999999 -6.43014 877 4 5.8 0 83.4 1
-19.542725466800000 -19.1526 228 93 81.6 0 4.6 -1
-21.619112070200003 -21.1663 142 62 62 0 0 1
-5.530304148999999 -4.55728 50 10 10.8 0 0 1
-2.971550455000000 -2.4807 179 5 5.2 22 23.2 1
-5.630427803000000 -4.05369 44 4 4.2 0 5.2 -1
-7.324318079999999 -6.91711 108 11 10 0 0 1
-8.426663534999999 -7.60579 289 10 8.8 0 0 1
-4.589439219999999 -3.67313 58 4 9.2 0 0.8 -1
-4.792336580999999 -4.34214 205 13 6.6 0 20.2 -1
-3.648171258000001 -3.2661 196 5 5 0 29.8 1
-9.645539718000000 -9.19294 920 14 12.4 0 0 1
-3.781844910999999 -3.04723 30 4 6.4 0 0 -1
-2.827883979000000 -2.43253 48 6 7.8 0 0 1
-4.896978604000000 -4.58716 115 7 6.2 0 0 1
-2.068860790000000 -1.87026 45 5 4.2 0 13.6 -1
-6.961420493999999 -5.88219 222 8 9 0 0 1
-13.821166602000000 -13.3943 67 19 17.2 0 0 1
-8.043723428000000 -7.75666 132 10 8.8 0 0 1
-4.991056008000000 -3.92632 79 4 4.8 0 0.2 1
-6.548221508000000 -6.5073 310 21 18.2 0 0.8 -1
-1.286839922000000 -1.26904 79 5 5.8 0 2.8 -1
-5.740859964000000 -5.49163 50 6 6.8 0 0.4 1
-4.962354209999999 -4.63663 470 4 5.6 0 5.2 1
-8.033597444000000 -6.62245 68 8 8.8 0 0 1
-5.528279119999999 -4.70015 267 6 7.6 0 1 -1
-12.054179618000001 -11.4016 400 11 9.8 0 0.4 1
-25.700138818199996 -25.3873 298 37 34 0 0 1
-2.083002806000000 -1.90227 43 5 4.6 0 0.6 1
-7.292149114999998 -7.04179 89 17 23.4 0 0 1
-5.240778030000000 -3.96627 235 4 4.2 0 40 -1
-10.956201754599997 -10.587 368 47 47.2 0 0 1
-6.947290584999999 -6.31545 47 6 6.4 0 0 1
-6.818071525200000 -6.01758 185 8 9.6 0 0 1
-6.377330108199999 -5.84244 211 6 9 0 0 1
-9.139969695000000 -8.6993 167 18 17.8 0 0 1
-5.567716836000000 -4.39028 162 4 4.6 0 10.8 1
-21.211149161999991 -20.6402 289 50 48.8 0 0 1
-6.463806194000000 -5.81203 173 10 8.8 0 0 1
-6.192015723199999 -5.48805 81 10 8.8 0 0.2 -1
-6.704620605200001 -5.8578 343 16 12.6 0 0 1
-20.250816047000001 -19.5357 222 66 56.8 0 0 1
-8.769901392000001 -8.65326 458 9 13.4 0 0 1
-8.151784992999998 -6.90936 867 9 7.4 0 146.6 1
-4.990913896600000 -4.68387 208 11 6.6 0 35.2 1
-6.697847653999999 -6.68714 182 6 7.6 0 0.8 -1
-11.636609246999997 -11.1091 242 46 44 0 0 1
-5.722997815999999 -5.48162 205 12 11 0 1.2 1
-4.053053754000000 -3.74684 76 8 6 0 14.4 -1
-5.820902779199999 -5.68321 189 9 8.2 0 0 1
-6.439845807999999 -5.69416 62 14 11 0 0 1
-7.025158442200000 -6.75974 191 11 12 0 0 1
-5.725920320999999 -5.49648 192 10 10 0 0 1
-6.089143551999999 -5.75092 126 11 9.4 0 1.2 1
-8.848029727400000 -8.26631 1319 24 18.8 0 0 1
-4.626713788999999 -4.33282 257 5 6.2 0 23.6 1
-2.387312608800000 -2.10983 56 10 6.2 0 1 -1
-7.127097225199999 -6.46125 80 14 10.2 0 0 -1
-13.641113553000002 -12.7234 289 14 16.4 0 0 1
-6.757113585000001 -5.90958 214 9 9.4 0 0 1
-7.274204395000000 -7.18408 1727 8 10.8 0 131.6 1
-10.104486907999998 -9.23108 116 14 24.4 0 0 1
-6.338117779999998 -5.58204 64 5 10.8 0 0 -1
-11.955847988999997 -11.3053 1446 24 16.2 0 0 1
-9.950088315999999 -9.32681 661 8 9.8 0 0 1
-6.331473927999999 -5.73367 275 9 7.6 0 0 1
-7.773684832999998 -7.49698 127 20 13.2 0 1.2 1
-8.139882535000000 -7.69069 45 10 10.6 0 0 1
-10.502477612000000 -10.05 193 31 22.4 0 0 1
-4.382068848199999 -3.87389 61 11 7.4 0 6.8 1
-6.185082270000000 -5.99448 1020 4 8.2 0 0 1
-7.788721522999999 -6.66325 206 8 6.4 0 7 1
-1.766257846000000 -1.53012 79 4 5.2 0 4.4 -1
-5.012937855999999 -4.41696 608 5 5.6 0 92.6 1
-7.237574781999998 -6.72665 567 13 10.6 0 0 1
-9.949132991999999 -9.65115 1006 18 15.2 0 0.4 -1
-11.685581118200000 -10.3612 281 21 20.6 0 0 1
-1.855345778000000 -1.5386 15 7 6.2 0 0 1
-4.657939902000000 -3.945 155 6 6.8 0 15.4 -1
-8.058707012999999 -7.30914 258 7 6.2 0 0.2 1
-8.994406073199999 -8.58424 588 12 11.8 0 0 1
-7.610205697999999 -6.94642 152 9 8.8 0 0 1
-2.754428469999999 -2.33256 171 4 4.2 0 18.8 1
-4.573220405000000 -4.47839 299 7 8.6 0 12.4 1
-6.209111525999999 -5.88174 502 5 7.2 0 0 1
-5.144113073000000 -3.58658 43 4 5.2 0 1.4 1
-10.763438660000000 -10.2714 117 11 10.2 0 0 1
-4.405770299000000 -2.60739 10 4 4.2 0 1.4 -1
-7.989858237000000 -7.60006 796 18 15.4 0 0 1
-0.965088890000000 -0.37497 54 4 4.4 0 1.4 -1
-27.083210325400000 -26.643 136 77 74.4 0 0 1
-17.616203518000003 -16.9891 196 35 36.4 0 0 1
-6.050825319999999 -5.10437 73 6 5.6 0 9 -1
-5.191617650000000 -4.76968 263 5 4.2 0 11 1
-7.170668620199999 -6.87773 620 12 9.8 0 0 -1
-44.776626795599995 -44.4935 113 88 87.6 0 0 1
-8.053933548000000 -6.68676 89 14 12.8 0 0 1
-9.520856581000000 -9.02481 143 12 11.2 0 0 1
-5.827839021000000 -5.27643 183 10 7 0 29.4 1
-15.041509463999999 -14.7213 113 17 17.2 0 0 1
-4.470787288000000 -3.79874 119 4 4.6 0 2.4 -1
-9.586519773199999 -9.29385 211 28 27.8 0 0 1
-4.951305448999999 -4.46199 356 6 7.6 0 0 1
-3.372396053000000 -2.84419 58 4 5.4 0 7.8 -1
-5.240778030000000 -3.57714 52 4 4.2 0 1.4 1
-13.624462306199998 -12.8793 294 22 19.4 0 0 1
-4.656622883999999 -4.60168 76 7 5 0 1.4 -1
-7.967255720999999 -7.43958 370 22 19.8 0 0 1
-19.794746891999999 -19.0073 594 39 36.6 0 0 1
-6.662383372999999 -6.14859 59 18 14 0 0 1
-2.544469671000000 -2.41222 56 5 5 0 8.4 -1
-10.246149731200001 -9.90969 50 23 17.8 0 0 1
-7.131241637999999 -6.75074 477 7 5.2 0 2.6 1
-6.408125623999999 -6.04076 173 15 13.2 0 0.2 1
-2.352809513000000 -2.13455 74 5 5 0 2.6 1
-6.941500869999999 -5.61078 180 4 4 0 24 1
-8.736102548200000 -8.1989 196 18 19.4 0 0 1
-4.975871173000000 -3.94723 116 4 4.8 0 3.6 -1
-4.645606750000000 -4.52301 242 6 7.8 0 0.6 1
-19.235378030999996 -18.0172 202 50 39 0 0 1
-4.832488204000000 -4.25547 145 13 8.6 0 0.4 1
-6.965563912999999 -6.47324 117 9 8.2 0 0.2 1
-19.249593138000005 -18.9652 112 28 23 0 0 1
-8.173128530000000 -7.55863 1086 5 7.6 0 50.6 1
-5.359859550000000 -5.05441 208 5 8.4 0 0 1
-3.956025653999999 -3.54921 104 7 6.2 0 0 1
-5.625201229800000 -5.40641 159 15 10 0 11.4 -1
-4.756246350000000 -4.53647 119 10 8.8 0 3.2 1
-4.247896173000000 -3.82425 177 5 5.4 0 39.8 1
-5.848681350200000 -4.66101 60 4 4.8 0 15.8 1
-5.390057883199999 -4.82078 568 5 5.8 0 0 1
-11.437534821000000 -10.7738 118 28 24 0 0 1
-3.791398319000000 -3.19335 258 6 5 0 8.6 1
-6.492161396199998 -5.76586 216 11 11 0 0 -1
-2.248038632000000 -1.72767 79 5 4.8 0 15.6 -1
-5.575694325000000 -5.19169 138 4 5.8 0 0 1
-21.991694194999994 -21.1897 332 115 113.8 0 0 1
-3.778790205000000 -3.48277 257 5 6.4 0 1.4 1
-15.814151106999997 -15.1867 86 14 14.2 0 0.4 1
-5.517420298999999 -5.24146 176 5 5.6 0 11 1
-3.294326105000001 -3.20439 152 4 5.2 62 29 -1
-8.159556387999999 -7.39577 261 5 10.6 0 0 1
-6.246633643999999 -6.03719 149 12 11.2 0 0 1
-7.017242685000000 -6.37392 114 10 7 0 8.4 1
-5.083024422999999 -4.66603 125 11 7.6 0 0 1
-5.567716836000000 -5.00281 171 4 7.6 0 0 1
-6.451194445000000 -5.88919 409 5 6.4 0 0 1
-4.361237620999999 -3.8626 146 6 5.8 0 0.6 1
-4.175212149000000 -3.39798 128 4 6.8 0 10 1
-6.346551998999999 -5.16806 110 5 4.4 0 6.8 1
-1.481440338000000 -0.936759 12 4 4.4 0 1.6 -1
-8.262011060000001 -8.09299 576 7 12.4 0 41 1
-35.673529577599993 -35.2028 199 125 122.2 0 0 1
-8.235771779000000 -8.07847 226 9 12 0 0 1
-18.559753930999999 -17.8206 552 23 22.2 0 0 1
-3.717953427000000 -3.31358 48 11 9.2 0 0.6 -1
-4.878938260000000 -4.43886 94 7 6 0 0.6 -1
-5.939092090999998 -5.62997 117 10 6.2 0 17.2 1
-5.157022735999999 -4.79974 104 15 11.2 0 0.2 -1
-7.023380872000001 -6.86121 125 11 10.4 0 1.4 -1
-2.990937605999999 -1.98937 136 4 4 0 7.6 -1
-6.907546880000000 -6.14545 200 4 5.2 0 0.2 1
-6.814556699000000 -6.1628 58 6 6.2 0 0 1
-9.061600340000000 -8.33843 93 10 8.8 0 0 1
-13.544003733999999 -13.069 90 26 30.4 0 0 1
-7.809663335999999 -7.62965 118 17 17 0 0 1
-5.081435729999999 -4.47414 133 5 6 0 20 1
-9.951778206000000 -9.14279 21 20 17.8 0 0 1
-5.737056369999999 -5.05157 87 7 7 0 0 1
-5.497078619399999 -5.06033 516 11 8.2 0 5.6 -1
-8.095725329199999 -7.68836 50 19 16.6 0 0 1
-5.102484026200000 -4.93355 101 14 18.4 0 0 1
-5.882634298199999 -5.68 507 12 13.8 0 0 1
-4.502124196200000 -3.89386 171 6 5.2 0 15.8 1
-6.196681907400000 -5.84429 1351 17 9.2 0 167.8 1
-7.649783548999999 -7.21837 615 7 10.6 0 0 1
-5.664381793000000 -4.84145 255 4 4.4 0 22 1
-4.551835652999999 -3.69777 155 4 4.6 0 0 1
-18.311337616000003 -17.9426 603 22 20.4 0 0 1
-6.695011227999999 -6.18388 100 7 7.4 0 17.4 1
-14.524739628999997 -13.5678 412 56 46.8 0 0 1
-10.426037344999999 -10.2298 214 26 19.6 0 0 1
-8.148043735199998 -7.85317 130 13 10 0 0 1
-6.028110914999999 -5.70914 697 9 8.2 0 0 1
-6.206056820000000 -5.5529 310 6 8 0 0 1
-5.710897669000000 -5.26032 829 5 6 0 6.2 -1
-6.887054049999999 -6.49317 359 20 17.8 0 0 1
-6.463949708000000 -6.19479 96 19 10.8 0 2.8 1
-7.820069619999998 -6.7783 353 7 8.6 0 0 1
-7.022238830199998 -5.61373 68 12 8.4 0 2.4 1
-48.122644062599989 -47.4351 143 106 102.2 0 0 1
-10.410898843999998 -9.90053 308 18 13.6 0 0 1
-5.523814794200000 -4.56306 72 6 6.8 0 0 1
-3.686669985000000 -2.83389 59 6 5.2 0 6.2 1
-6.193231599199999 -5.6117 81 5 8.6 0 0 1
-6.100205831600000 -5.74195 102 11 10 0 1 -1
-11.354292842000001 -10.857 293 10 9.4 0 0.4 1
-6.088621038000000 -5.61158 160 11 9.8 0 0 1
-4.603402810000000 -4.40706 99 16 11.6 0 0 1
-7.227968841999999 -6.69323 170 12 11.6 0 0 1
-12.009435720999997 -11.815 146 16 18.8 0 0.2 1
-5.850416215999999 -4.54136 477 6 6 0 26 1
-5.848681350200000 -5.49718 471 4 6.6 0 0 1
-6.183998994000000 -5.91744 72 6 5.8 0 0.6 -1
-34.334169692200000 -33.8689 1618 60 61 0 0 1
-8.139174539999999 -7.23541 375 5 8.4 0 0 1
-7.957010644000000 -7.73238 572 16 12.4 0 0 1
-11.718522291999998 -10.9905 574 11 13.2 0 0 1
-3.921742676000000 -3.72028 66 10 7.4 0 2.6 1
-6.406719235399999 -6.14722 146 14 13.6 0 0 1
-8.021630815600000 -7.75905 614 27 22.8 0 0 1
-4.447696081199999 -4.03911 190 9 7 0 0 -1
-5.514970373200000 -4.94786 152 5 5.4 0 15.2 1
-7.809270617199999 -7.1444 194 12 9.8 0 9.6 1
-10.078790896999999 -9.19812 863 11 13.4 0 0 1
-5.099477931999999 -4.34699 230 4 5.8 0 0.2 1
-4.158051664000000 -3.63237 233 5 4.6 0 50.2 -1
-9.927594931199998 -9.31081 98 59 54.4 0 0 1
-7.466651967000000 -7.02755 290 14 12.8 0 0 1
-7.844925338999999 -7.2134 142 11 8 0 9 1
-2.498423427400000 -2.1998 99 7 5.6 0 0.4 1
-8.857866208999999 -8.69182 1756 16 15.4 0 0 1
-5.574245463199999 -5.16706 219 10 6.6 0 60.2 1
-7.399186941999999 -7.06035 217 7 5.8 0 0.2 1
-3.380228122999999 -2.91415 91 4 5.4 0 3.6 1
-6.768012176999998 -6.66063 130 12 10.8 0 0 1
-1.792816468000000 -1.62382 33 7 5.8 0 2 -1
-4.753473140200001 -4.41652 121 6 5.4 0 13.6 1
-5.323476539999999 -4.37036 391 5 7.2 0 15.2 1
-4.948840740000001 -4.81048 506 8 7 0 51.6 1
-4.681497911000000 -3.74035 120 6 5.2 0 23.6 -1
-4.559813141999999 -3.85265 35 4 4.8 0 0 -1
-5.178517533199999 -4.63634 59 7 6 0 8.4 1
-11.390563220200001 -10.8918 135 22 20.8 0 0 1
-4.096992202999999 -3.70647 74 7 6.4 0 0 1
-5.502325523999998 -5.38736 193 15 9.6 0 15.2 1
-5.375938943999999 -4.52971 68 10 7.4 0 2 -1
-6.764494366000000 -6.05306 182 6 13 0 0 -1
-4.737868464000000 -4.16965 85 7 5.4 0 0 1
-8.524341195999998 -7.29353 67 8 9 0 0 1
-31.183879350199994 -30.3733 1230 143 152.6 0 0 1
-22.729055228999997 -21.9312 291 23 21 0 0 1
-6.576787325000000 -6.22871 159 8 12 0 0 1
-13.699818138999998 -12.5058 195 16 16 0 0 1
-2.467714588000000 -2.36998 90 8 5.6 0 3.2 -1
-13.057102694000003 -12.6599 1315 22 25.4 0 0 1
-9.764930807999999 -9.4652 215 22 19.2 0 0 1
-3.900947986000000 -3.71106 274 4 4.4 0 15.4 1
-50.909021584199984 -50.176 305 204 222.2 0 0 1
-5.004628150000000 -4.35425 189 4 4.6 0 19 1
-17.189015393199998 -16.677 152 39 38.2 0 0 1
-3.404282655200000 -2.73025 57 4 6.8 0 6.4 1
-10.246773845000000 -9.60666 94 16 13.6 0 0 1
-8.781706743999997 -7.69038 163 21 21.8 0 0 1
-8.572154305999998 -8.06781 582 30 26.2 0 0 1
-7.200067312999999 -6.61602 241 5 6.4 0 4 1
-8.693515629999998 -7.60892 95 6 5.6 0 5 1
-6.406329444000000 -6.10496 136 11 10 0 0 1
-5.410635450000000 -4.93304 67 6 4.8 0 5.2 1
-10.371991878399999 -10.0644 126 19 18.6 0 0 1
-13.324328444000001 -12.9026 160 22 16.6 0 0 1
-7.938589580199999 -6.37886 226 5 5.6 0 0 1
-7.543365961000000 -6.9881 466 10 9.4 0 0 1
-3.520655519000000 -3.01728 92 4 6 0 0 1
-5.000431711199999 -4.67091 116 11 16 0 0.6 -1
-6.639469614199998 -6.34892 165 18 15.6 0 0 1
-9.057473070999999 -8.38538 180 7 8.2 0 28.4 1
-2.380014328000000 -2.03874 201 6 5 0 46.2 -1
-5.463941027999999 -5.01502 264 11 11 0 10.6 1
-6.318304465999999 -5.23701 97 5 4.8 0 0.4 1
-10.863488915000000 -10.3552 180 17 14.6 0 0 1
-5.099477931999999 -4.25401 129 4 4.2 0 47.6 1
-5.021592652800001 -4.9643 54 16 16.2 0 0.6 -1
-6.591976079199999 -6.37734 64 17 11.8 0 0 1
-4.217071808200000 -3.79093 46 5 5.4 0 0 -1
-4.793541676000000 -3.77816 181 6 6.4 0 0 1
-8.088000999999998 -7.86344 162 4 15 0 0 1
-4.471992606000000 -4.13359 94 5 7 0 0 1
-5.747433352999999 -5.53215 728 7 7.4 0 33 1
-3.509020733000000 -3.23429 105 4 4.8 0 21.6 1
-4.894391050999999 -4.47266 213 4 4.8 0 0 1
-6.950400469999999 -6.03519 256 5 7.2 0 22.8 1
-4.247896172999999 -3.29122 43 5 5.2 0 2.4 1
-7.056794883199998 -6.88329 226 11 6.6 0 0.2 1
-8.032342454999998 -7.34793 90 11 10.2 0 1 1
-8.711848795999998 -8.51518 149 18 15.6 0 0 1
-7.166113322999999 -6.59346 307 5 6 0 37.2 1
-9.628599789199999 -8.67058 997 17 16.6 0 0 1
-14.946563151999998 -14.2694 212 20 22 0 0 1
-6.292717235999999 -5.95605 144 21 17.8 0 0 1
-6.226000245200000 -5.72459 369 10 11 0 0 1
-8.054047009999998 -7.13182 315 4 4.8 0 49.2 1
-10.883106536199996 -10.4756 109 54 30.4 0 7.4 1
-3.086761008000000 -2.65779 55 6 4.6 0 5.4 -1
-4.994528553200000 -4.57433 121 21 20.8 0 1.4 -1
-10.481963643999995 -10.0044 983 22 17.6 0 0 1
-8.303333983999998 -8.08405 509 14 18.4 0 0 1
-5.641156706000000 -5.52304 147 11 10.8 0 1.4 -1
-4.474200649999999 -4.18496 107 10 8 0 0 1
-10.118940429399998 -9.3378 847 35 24.4 0 0 1
-6.810881922999999 -5.84303 153 4 5.2 0 0.4 1
-13.436201202000001 -12.8902 70 15 18.8 0 0 1
-6.028110914999999 -5.64836 128 9 9.6 0 0 1
-4.463148185000000 -3.32275 44 4 4.4 0 3.4 1
-8.779852522999999 -8.61151 270 53 36.8 0 0 1
-8.225077356000000 -7.84996 138 13 11.4 0 0 1
-6.188913567999998 -6.0396 93 13 10.2 0 0.2 1
-6.447011920999999 -6.17519 290 18 16.8 0 0 1
-7.024512342000000 -6.82854 38 14 15.4 0 0 1
-6.935728162000001 -6.38097 150 9 7 0 0 1
-6.373305090000000 -5.14352 88 8 8.6 0 0 1
-4.289083604000000 -4.17961 171 4 6.2 0 0.6 -1
-7.694117975199999 -7.43191 132 17 15.2 0 0 1
-6.154644841200000 -5.93081 201 15 12.8 0 0 1
-4.328226525000001 -3.69839 73 6 6.6 0 0.4 1
-3.128465732000000 -2.61861 126 10 8.6 0 0 1
-10.820928432999999 -10.0293 463 6 7.2 0 0 1
-8.178930943999999 -7.64077 507 20 20.8 0 0 1
-6.882437310999999 -5.80005 362 5 6.6 0 0 1
-5.336898155199999 -4.78788 156 8 6 0 5.8 1
-19.667097310999999 -19.4382 493 22 26.6 0 0 1
-5.108983815999999 -5.0321 93 13 6.6 0 0 1
-9.183253051199999 -8.89268 242 17 14.4 0 0 1
-9.867703534000000 -9.47417 159 20 19 0 0 1
-4.209796766999999 -3.33675 93 9 7.8 0 7.8 1
-6.379529356999999 -5.61838 125 7 6.8 0 13 1
-9.141185956000001 -8.77778 2084 10 8 0 237 1
-14.705679665999998 -13.8133 253 53 62 0 0 1
-19.418118699200001 -18.6023 411 78 72.2 0 0 1
-6.839638900000001 -6.32656 311 4 6.4 0 20.6 1
-7.047010247999999 -6.20016 217 5 8 0 7 1
-10.979632315200000 -10.2205 228 12 8.8 0 4 1
-4.112501182000000 -3.79468 150 4 5.8 0 4 -1
-5.774553342999999 -5.00777 68 7 7.8 0 0 1
-12.185388571200001 -11.6865 604 32 25.8 0 0 1
-3.654943429000000 -3.3418 129 4 4 0 21.6 1
-10.598411296000000 -10.1434 866 13 11.2 0 0 1
-8.349759776199999 -8.22475 173 7 19.8 0 0 1
-6.501035665999998 -6.09554 38 13 10.4 0 0 -1
-13.580896047999998 -13.2674 38 20 17 0 0.2 1
-4.513071918000001 -4.10074 47 7 8 0 0.2 -1
-4.498024286000000 -3.97096 291 5 4.8 0 62 1
-11.685843378000000 -11.5808 156 39 33.6 0 0 1
-6.987946688999999 -6.19676 200 6 6.4 0 0 1
-6.103602147999999 -5.46548 280 4 6 0 0.2 1
-7.597018099200000 -7.00953 91 20 20.6 0 0 1
-7.945830713199999 -7.20826 138 9 11.2 0 0 1
-5.612189729000000 -5.30621 122 13 12 0 0 1
-15.214490308000000 -14.0033 313 12 12.8 0 0 1
-5.505515312999999 -4.21984 116 4 4.2 0 1.2 -1
-3.934373761000000 -3.6836 170 9 5.6 0 7.8 1
-7.546422835999999 -7.1107 1276 8 7 0 0.4 1
-7.145596269199999 -6.6381 140 15 16.6 0 0 1
-4.503107029999999 -4.21449 315 5 4.8 0 4 1
-5.171804335999999 -4.89 92 5 9.4 0 0 1
-9.661894595000000 -8.89594 784 32 23.4 0 0 1
-3.486701528999999 -3.1396 74 4 6.4 0 0 1
-18.968171985199998 -18.5161 161 22 21.4 0 0 1
-6.594946734999999 -6.44658 331 6 8 0 0 1
-3.923540990200000 -3.26683 98 14 12.4 0 0.2 1
-10.934375239400001 -10.6719 136 21 20.2 0 1.6 -1
-7.338921223999999 -6.89177 183 18 14.2 0 0 1
-7.503456197200000 -7.0885 1191 16 12 0 15.6 1
-3.894175815000000 -3.31426 140 5 5.2 0 62.4 1
-8.731020203000000 -7.77199 1151 5 5 0 0.4 1
-5.034878617999998 -4.50248 179 12 8.8 0 10.2 1
-4.174426885999999 -3.95083 27 11 8.6 0 1.4 1
-7.371178648999999 -6.72934 59 6 4.6 0 1 1
-5.376953119999999 -4.6385 43 6 5.4 0 0 1
-6.645823048000000 -5.49679 412 6 5.4 0 2.4 1
-7.252160456399998 -6.85597 278 12 8.6 0 0 1
-11.718522291999998 -10.9905 214 11 13.2 0 0 1
-17.151687464000002 -16.6618 295 28 28.8 0 0 1
-14.217914193000000 -13.7656 555 24 16.2 0 0 1
-9.422957736999999 -8.63088 605 22 13.6 0 0 1
-8.369789555399999 -7.38603 145 12 11.4 0 0 1
-4.663502767999999 -4.48622 104 7 7.6 0 5 1
-4.844389710000000 -4.2346 176 6 5.8 0 0.4 -1
-8.919737333000000 -7.85189 160 12 13.8 0 0.2 1
-0.204909344000000 -0.0641962 63 4 4 0 11.6 -1
-6.569653410000001 -5.54036 158 5 6.2 0 0 1
-9.982112015999999 -9.21269 217 8 11.2 0 0 1
-4.314068208000000 -3.96601 160 9 8 0 0.2 1
-7.225873378000001 -6.51855 94 8 8 0 1.2 -1
-6.201687298000000 -5.58566 38 12 11 0 0 1
-10.315805480200000 -10.1373 86 19 15.8 0 0 1
-6.201461589999998 -5.26446 129 7 12.4 0 3.6 1
-3.971590575000000 -3.5655 81 4 6.2 30 11 1
-9.034342403999998 -8.66487 80 20 18 0 0 1
-7.486198010999999 -6.44851 74 13 10 0 1.4 1
-8.825291084200000 -7.88773 276 10 9.4 0 14.4 1
-4.458794786199999 -3.87604 153 6 6.2 0 4 1
-10.334959246000000 -9.97957 127 18 15.4 0 0.4 1
-5.171804335999999 -4.29999 95 5 25.8 0 0.6 -1
-5.886290583999999 -5.46671 410 5 9 0 0 -1
-5.581385802999999 -5.15425 985 6 6.6 0 0 1
-5.438116108000000 -4.9237 22 7 6.6 0 0.8 1
-5.438849686999998 -5.09067 68 12 12.4 0 0 1
-6.811265557000000 -6.21257 190 12 13.4 0 9.6 1
-7.129501985000000 -6.48666 89 20 14.4 0 7 1
-6.825798124000000 -6.2451 73 10 9.4 0 0.2 1
-5.698335782999999 -4.95224 135 4 5.2 0 4 1
-7.319594136000000 -6.61916 171 26 20 0 2.2 -1
-16.129108013000000 -15.0465 269 62 61.8 0 0 1
-11.208172696000000 -10.4394 149 12 10.6 0 0 1
-8.940539762199997 -8.82487 416 19 17.8 0 0 1
-3.894685259000000 -3.76738 76 5 11.2 0 0.2 1
-7.623671075999999 -6.80008 129 5 6.8 0 0.2 1
-5.389620258999999 -4.69439 92 4 4.8 0 14 1
-4.902460933199999 -4.13525 92 8 6.6 0 0 1
-5.689875028000000 -4.95128 87 6 5.6 0 1.2 -1
-28.060801213999998 -26.5377 598 21 17.8 0 2 -1
-3.268376162000000 -2.89471 37 5 5.8 0 0.2 1
-5.941024061999999 -4.93493 140 5 6.8 0 2.8 1
-10.081424790999998 -9.68678 179 19 20.6 0 0 1
-9.947724020199999 -9.10382 309 13 12 0 0 1
-4.014583980999999 -3.79689 84 6 4.8 0 13.6 -1
-3.428707139199999 -2.94289 36 6 5.2 0 6 -1
-7.617225959999999 -7.09507 772 8 8.8 0 0 1
-4.894391050999999 -4.45909 234 4 4.8 0 62.2 1
-8.081766053000001 -7.39866 149 11 9.2 0 9 1
-4.040839526000000 -3.85531 44 4 5.6 1 0.4 -1
-5.146694767000000 -4.99427 137 6 5.6 0 0.2 1
-10.670955471000003 -10.2424 253 15 13 0 0 1
-8.185134918999998 -7.59828 318 9 9.8 0 0 1
-12.806335249000000 -12.005 102 27 29.4 0 0 1
-12.304267627600000 -11.4145 185 41 36.8 0 0.6 1
-29.117517794399998 -28.3394 401 82 77 0 0 1
-3.019427067000000 -2.77042 58 9 6.6 0 8.2 -1
-23.441766267999999 -23.1716 138 60 44.8 0 0 1
-6.216442496000000 -5.63229 204 5 5.4 0 12.4 1
-4.874731150999999 -4.72315 152 18 15.8 0 0 1
-3.803566382200000 -3.31314 101 5 5.4 0 2.6 -1
-4.324551749000000 -2.75227 68 4 4 0 10 1
-15.627579633999996 -14.7255 417 45 39.6 0 0 1
-7.174352384000000 -6.69545 202 15 11.8 0 5.8 1
-20.285732590999999 -19.6296 312 24 24.6 0 0 1
-7.928088065999999 -7.45138 444 7 5.6 0 51.2 1
-8.438568520999999 -7.77385 328 11 9.2 0 0.4 1
-8.197157786000000 -7.02467 1105 6 6.4 0 0.2 1
-13.937882810400000 -13.1594 98 56 57 0 0 1
-4.611922531400000 -4.56737 386 8 6.4 84 134.6 1
-13.350472909000002 -12.9608 1103 33 26 0 0 1
-5.751964472999999 -4.74014 47 6 5.4 0 1.4 1
-3.034814577000001 -2.46041 78 6 5.8 0 0 1
-5.294406719999999 -4.78032 108 6 5.8 0 5.6 1
-3.117730830999999 -2.7336 180 5 6 0 1.2 -1
-5.334320393000000 -4.33656 250 5 5.6 0 44 1
-4.115799029000001 -3.76201 138 7 8 0 12.2 1
-30.741671991999997 -30.5797 1130 26 22.8 0 0 1
-6.134629751000000 -5.52804 117 8 11.8 0 0 1
-8.069167823999999 -7.80772 40 20 18.8 0 0 1
-6.384966864199999 -6.1817 295 15 9 0 0 1
-4.281850163000000 -4.03125 165 5 5 0 0 1
-8.598621611999999 -7.91928 473 15 10.4 0 0 1
-7.230439809999999 -5.5904 118 7 6.6 0 0 1
-13.045711448199999 -12.3606 547 19 18.8 0 0 1
-3.932160112999999 -3.4185 54 5 4.4 0 0 1
-4.455170696000000 -4.06396 72 4 4.2 0 10.2 1
-5.093329190000000 -4.38158 26 7 7.6 0 4.2 -1
-7.623671075999999 -6.70923 137 5 7 0 0 1
-5.723865039000000 -4.69798 133 6 5.4 0 7 1
-9.405473577999999 -9.09902 233 15 14.4 0 0 1
-1.715789768000000 -1.47929 36 5 4.2 0 7 -1
-14.728518379999999 -14.2611 483 15 12.4 0 0 1
-7.264905709000000 -6.73394 28 7 9 0 0.2 1
-4.526726084000000 -4.11814 32 5 5 0 10.2 1
-6.603783598200000 -6.14956 158 15 13.4 0 0 1
-8.924308862000000 -7.86669 44 8 6.6 0 0.2 1
-7.308930967200000 -6.84931 221 12 12.4 0 0 1
-9.217611484999999 -8.40269 101 8 8 0 0 1
-9.146689257000000 -8.91469 493 10 10.2 0 0.2 1
-14.068687820199999 -13.9362 381 41 82.8 0 0 1
-8.088000999999998 -7.08905 383 4 6.4 0 0 1
-6.493992855999999 -5.90849 143 6 6.4 0 0 1
-8.714917672999999 -7.96672 120 7 8.4 0 0 1
-8.013176123200001 -7.06584 86 12 22.6 0 0.2 1
-1.191059631800000 -1.13114 56 7 5.2 0 0.6 -1
-7.021627242399998 -6.55652 216 15 12.2 0 0 -1
-8.755649493200000 -8.50169 245 20 18.2 0 0.2 1
-7.564421706199998 -7.32622 123 15 13.6 0 0 1
-3.732244647999999 -3.58309 285 9 5.2 0 66.8 1
-8.384182230199999 -8.11244 557 12 14.4 0 0 1
-11.889488166999996 -11.489 44 20 20.4 0 0 1
-8.207082519999998 -7.896 382 5 12 0 0 1
-5.957845972000000 -5.61003 253 6 5 0 13.8 1
-5.296459560000001 -4.91297 156 13 10 0 13.4 1
-2.837972428000000 -2.53999 115 4 4.2 0 0.2 1
-7.000624859999999 -5.6431 765 6 5.4 0 60 1
-4.078044613199999 -3.79203 79 7 6.6 0 7.8 1
-1.624650714200000 -1.58927 71 4 4 44 35 -1
-6.826656130999998 -6.33597 178 12 12.4 0 0 1
-5.330670816000000 -4.73263 31 5 9.2 0 0 1
-5.567716836000000 -4.29548 248 4 5.4 0 17 1
-7.562575471400001 -7.18116 197 17 17.2 0 1 -1
-22.380704586000000 -21.3449 1417 24 25.2 0 0 1
-1.850333250000000 -1.65492 78 4 4.4 1 10.2 1
-6.347061442999999 -5.30931 178 5 4.8 0 21 1
-8.807574777999999 -8.30891 97 13 17.6 0 0 1
-11.635630917199999 -11.3902 287 22 21.6 0 0 1
-6.455618581000000 -6.03068 110 8 6.6 0 0.6 1
-2.239897792000000 -1.80705 78 5 4.2 0 5 -1
-7.601747060999999 -7.11566 41 10 9.6 0 0.6 1
-13.736395872999999 -13.323 71 13 16.2 0 0 1
-5.077527689000000 -4.60803 46 12 10 0 0 1
-7.704482196199999 -7.46749 80 19 16.8 0 0 1
-3.062188916999999 -2.9252 45 5 6 0 0 1
-13.065556632000002 -12.6597 238 28 25.4 0 0 1
-3.312320143000000 -1.30277 18 4 4.8 0 0.6 1
-3.791740898000000 -3.68438 77 4 4.8 0 1 -1
-20.078195215999997 -19.2696 1014 24 20.4 0 0 1
-6.137556137999999 -5.92565 174 4 11.8 0 7.6 1
-4.615561139999999 -4.05427 118 4 4.6 0 23.8 1
-5.240778030000000 -4.5217 42 4 7 0 0 -1
-4.421216706000000 -3.91075 162 4 5.8 0 8 1
-8.279894862999997 -7.9048 254 9 8 0 15 1
-4.988001302000000 -4.03375 116 5 5.8 0 0.4 1
-1.828686788400000 -1.49822 53 4 6 0 10 -1
-36.716852682199985 -36.4164 177 133 132.2 0 0 1
-1.994608553000000 -1.64928 41 7 5 0 13.8 -1
-4.470787288000000 -4.0681 102 4 4.8 0 4.6 -1
-5.941833954000000 -5.73902 1399 9 9 0 0 1
-7.682386187799998 -7.1741 1061 21 16.2 0 0 1
-17.454353838999999 -16.3846 836 28 28.2 0 0 1
-3.217910124199999 -2.87772 68 10 9 0 0 -1
-6.501284178999999 -6.10063 142 10 7.4 0 0.4 1
-6.992535795999999 -5.97566 172 7 7 0 17.8 1
-5.890254513000000 -5.35899 846 9 10.4 0 0 1
-8.280664891200001 -7.53453 1679 28 19.6 0 77.2 1
-5.720752345999999 -4.71825 90 5 4.6 0 11 1
-5.712691710000001 -5.5333 424 6 4.6 0 50.8 1
-21.219540686999999 -20.1039 414 19 19 0 0 1
-12.838620239000001 -12.3169 393 15 11 0 0.2 1
-6.695011227999999 -6.18388 51 7 7.2 0 0.2 1
-3.509020733000000 -3.20638 83 4 5 0 0 1
-6.985416301000000 -6.36973 214 8 9.6 0 0 -1
-4.112501182000000 -3.96334 345 4 5.8 0 5.6 -1
-5.308906404000000 -4.95325 178 13 8.8 0 0 1
-10.344858137999999 -9.75808 1226 17 13.4 0 0 1
-3.086761008000000 -2.84849 69 6 5.4 0 20.2 -1
-4.547653160000000 -4.17923 85 4 4.6 0 1.8 1
-7.573226809999999 -7.2609 209 12 15.8 0 0 1
-7.380714918000000 -6.80451 249 10 8.4 0 0 1
-8.235700883000000 -7.07667 438 7 7 0 54 1
-4.754604859000001 -4.27646 84 6 7.2 0 0 1
-5.698082380000000 -5.26907 82 18 16 0 2.2 -1
-4.511541249000000 -4.38911 119 5 4.2 0 9.8 1
-1.093812380000000 -0.472207 43 4 4.2 0 10.4 -1
-6.661470503199999 -5.45497 197 5 7.6 0 0 1
-6.346551998999999 -5.16806 50 5 4.4 0 1.8 1
-4.190180692000000 -3.5954 283 5 6.2 0 29.4 1
-7.478213256999998 -7.22442 135 17 13.4 0 0 1
-5.000431711199999 -4.67091 140 11 16 0 0.6 -1
-11.760131907000000 -11.0484 115 21 17.6 0 0 1
-6.416691794999998 -6.29235 85 23 22.4 0 0 1
-4.962354209999999 -4.31155 139 4 4.6 0 16.8 1
-3.999228463000000 -3.6083 235 6 5 0 0 -1
-5.226844868199999 -5.00589 237 9 8.2 0 0 1
-11.120575313199998 -10.6456 1679 23 22.4 0 0 1
-5.178067062999999 -4.66329 216 4 5.8 0 2.2 -1
-7.562575471400001 -7.18116 166 17 17.2 0 1 -1
-4.556244650400000 -4.19923 112 16 9.8 0 13.6 1
-8.448074292999998 -7.10104 159 9 8.4 0 0 1
-9.146689257000000 -8.80855 319 10 9.6 0 0.2 1
-7.589717085999999 -7.30634 337 5 8 0 0 1
-7.066699426999999 -6.5734 181 14 18.6 0 0 -1
-9.045729382199999 -8.18489 238 16 18.2 0 0 1
-8.340240518000000 -7.85969 69 8 11.6 0 1 1
-10.511446617199997 -9.84292 681 16 15 0 0 1
-10.994916751000000 -10.6315 583 22 24.2 0 0.2 1
-5.135788884999999 -4.45526 78 7 5.2 0 1.2 1
-4.624161184000000 -4.24918 152 5 7.2 0 0.4 -1
-3.442939090000000 -3.193 38 4 4.6 0 9 1
-3.722851409000000 -3.36648 105 4 4.4 0 11.8 1
-9.352151007000002 -8.80952 403 52 44.2 0 0 1
-5.242387853199999 -4.88804 25 11 9.8 0 0 1
-5.883613746199999 -5.58175 146 9 8.4 0 0 1
-7.673929089999998 -5.98965 47 7 5 0 4.8 1
-7.919875349000000 -7.61005 251 10 14.8 0 0 1
-2.843435217600000 -2.78823 96 10 9.4 0 1.4 -1
-6.247082542999999 -6.13315 88 11 6.8 0 15.2 1
-4.145385891000000 -3.75401 76 8 8.2 0 0.6 -1
-5.852341010000000 -5.34081 143 8 7.6 0 0 1
-2.731756466000001 -2.06872 35 6 4.4 0 8 1
-6.049553765200001 -5.03888 216 10 12.4 0 0 1
-29.166199283200001 -28.4672 480 60 59 0 0 1
-10.246773845000000 -9.60666 137 16 14 0 0 1
-5.564974972999999 -5.42308 564 5 7.4 0 0 1
-6.321951874000000 -5.91775 96 6 4.6 0 5 1
-3.580552803200000 -3.06528 346 6 5.6 0 19.6 -1
-14.339500440199997 -14.0959 198 60 44.4 0 0 1
-9.194115052199997 -8.72651 175 30 31 0 0 1
-6.645034993399999 -6.25151 226 9 8.6 0 0 1
-10.434965442000001 -9.79668 444 11 13.8 0 0 1
-10.877723737199998 -10.4685 577 19 22.4 0 0 1
-10.225164148999999 -9.10763 49 20 19.2 0 0 1
-12.053537390199999 -11.6224 105 36 33.6 0 0 1
-5.857718774999999 -5.55292 234 9 8.8 0 0 1
-4.563331047999999 -3.53706 25 4 5 0 2.6 1
-6.010032107000000 -5.68344 352 9 8.8 0 0 1
-9.260384298999998 -8.9277 1036 13 13.6 0 0 1
-7.952185040000001 -7.15865 218 4 8 0 0 1
-6.598480830999998 -6.25475 515 11 9.6 0 0 1
-6.912474078999999 -6.16844 188 8 7.2 0 7.6 1
-6.695011227999999 -6.18388 114 7 7.4 0 17.4 1
-4.061222388999999 -3.67817 44 6 6 0 2.4 1
-7.197750058000000 -6.63148 528 24 17.4 0 0 1
-8.540229309000001 -8.29301 38 14 14.4 0 0 1
-4.962354209999999 -4.54172 135 4 8.2 0 0.6 -1
-7.586975222999999 -6.93002 104 6 7.6 0 40.8 1
-5.041185389000000 -4.70771 165 5 6.6 0 0 1
-7.601083064200000 -6.93722 53 9 6.2 0 9 1
-7.809663335999999 -7.62965 88 17 17 0 0 1
-9.347509118599998 -9.11657 524 25 28 0 0 1
-3.597159661000000 -3.34731 69 8 9 0 0.4 -1
-5.601365071999999 -4.77432 118 9 7.4 0 0 1
-5.260666537200001 -5.13438 158 12 13.4 60 58.6 -1
-10.377427328400000 -9.35121 3895 17 16.8 0 0 1
-5.905066933999999 -5.7971 149 14 9.4 0 0 1
-5.081380550999999 -4.4119 246 5 6.2 0 0 1
-14.365048527999997 -13.99 164 73 72.8 0 0 1
-6.564027715999999 -6.18271 123 22 18.4 0 0 1
-8.334598259000000 -7.38369 173 6 6.4 0 1.4 1
-5.197895675000000 -4.8915 172 8 8 0 15.4 1
-8.958156864999999 -8.5023 293 14 18.8 0 0 1
-8.239378244400001 -7.918 153 33 27.2 0 1 -1
-9.032491541999999 -8.32405 44 11 11 0 0 1
-24.292569129000000 -23.5581 650 23 24 0 0 1
-5.352483346000000 -5.15595 190 6 6.8 0 8 1
-6.140295694999998 -5.51504 51 9 6.2 0 4 1
-1.447299695000000 -1.35767 43 5 4.6 0 1 -1
-7.453147956000000 -6.90111 312 15 12.8 0 0 1
-4.705468894999999 -4.27767 668 9 9.6 0 0.6 -1
-6.151128279999999 -5.53967 221 4 5.8 0 0 1
-2.277978742000000 -1.97493 44 5 5.2 0 7.2 1
-2.436446728000000 -1.67176 90 5 5 0 15.8 -1
-6.485148434999999 -6.07962 377 5 10.8 0 0.4 -1
0.468132886000000 0.748324 23 4 4.2 0 0.6 -1
-25.331907067999996 -24.5825 251 25 21.6 0 0 1
-8.870483570999999 -8.01585 456 6 6 0 84.4 1
-8.753103101399999 -8.1466 1296 19 13.4 0 0 1
-12.119863579199999 -11.5131 284 16 20.4 0 0 1
-5.941462346600000 -5.57689 367 38 38.4 0 4.8 -1
-21.215654443000005 -21.0445 130 29 23.2 0 0 1
-4.112501182000000 -3.64345 46 4 4.2 0 2.6 1
-3.591706404000000 -3.38057 98 6 6 0 6 -1
-6.342800931999999 -5.92217 100 15 10.8 0 0 1
-15.999871276199999 -15.7342 1228 26 28.4 0 0 1
-8.693515629999998 -7.60892 114 6 5.6 0 5 1
-4.894391050999999 -3.71334 140 4 4.6 0 20.6 1
-14.925408828000000 -14.6187 1657 23 20.8 0 0 1
-5.375900772000000 -5.30952 175 18 12.8 0 3.4 -1
-6.347061442999999 -4.87782 191 5 7.4 0 7.4 1
-10.864368047999998 -9.86462 44 9 13.2 0 0 1
-6.815529209400001 -6.33527 73 13 12.4 0 0.8 -1
-5.575694325000000 -3.86849 216 4 4 0 30.6 1
-5.713534542000000 -5.15831 336 7 8.6 0 0 1
-6.230310504999999 -5.26816 170 11 10.6 0 0.4 1
-6.170035552999999 -6.02758 191 7 5.6 0 0 1
-1.845090571000000 -1.5464 81 5 5.2 0 5.8 1
-5.737056369999999 -5.21314 185 7 7.6 0 0 1
-4.521531240000001 -3.43397 105 4 4.4 0 13.2 1
-16.290160359999998 -15.8175 1330 27 25 0 0 1
-3.804985950199999 -3.37264 70 12 7.6 0 5.4 1
-3.776624580200000 -3.46781 322 5 6 0 11.2 1
-6.173231465999999 -5.4062 101 6 8 0 12.8 1
-7.779819278999999 -6.61062 98 7 6.6 0 11 1
-2.776476867000000 -2.64908 117 5 6 0 4.4 1
-43.034918775199991 -42.4642 368 146 151.2 0 0 1
-7.015335260800000 -6.25385 116 15 13.4 0 1.2 -1
-9.430801851999998 -8.55656 933 7 8.6 0 0.2 1
-9.832344679000000 -9.34054 45 10 9.4 0 0.2 1
-5.115389719999999 -4.22053 54 5 4.8 0 3.8 1
-7.755517945999999 -6.68853 95 8 6.8 0 0.8 -1
-5.595280192999999 -5.29778 249 8 6.6 0 6.6 -1
-6.062658164199998 -5.60386 179 12 15 0 0 1
-26.378513293999998 -25.8194 337 26 23.4 0 0 1
-4.670900218000001 -4.41032 146 6 4.8 0 27.6 1
-25.675548380399992 -25.3285 151 119 81 0 0 1
-4.507259524000000 -3.92818 103 8 5.4 0 1 1
-4.248515201200000 -3.71161 28 18 15.4 0 0 1
-10.011890638000001 -9.71896 105 19 45.8 0 0 1
-5.719286490000000 -4.86338 47 14 11.2 0 0 1
-3.895060848200000 -3.11943 83 7 6.8 0 1 -1
-8.724277632000000 -8.58171 238 18 19.4 0 0 1
-7.340184626000000 -6.81069 232 17 11.8 0 0 1
-5.873787855999999 -5.14124 180 6 6.6 0 13.2 1
-6.757722195000000 -6.20354 80 7 5.8 0 0.8 1
-3.040781829000000 -1.74256 10 4 4.6 0 0.4 -1
-9.107750471000001 -8.82813 81 9 8.4 0 9.6 1
-8.610720377000000 -8.17337 101 11 11.8 0 0 1
-3.337290109200000 -3.00413 170 5 4.8 0 32.6 1
-6.770545850000000 -6.29967 628 11 10.2 0 0 1
-7.427222527999998 -7.22893 220 16 16.6 0 0 1
-6.840725489600000 -6.4939 90 27 16.4 0 0 1
-3.639639680000000 -2.70637 146 4 4.2 0 46.6 1
-3.103890371000000 -2.74156 48 5 4.8 0 9 -1
-6.188706360199999 -5.73595 125 6 5.4 0 6.2 1
-4.919265 -4.66114 178 6 6 0 0.4 -1
-14.452181 -13.9528 383 47 36.6 0 0 1
-7.274165 -7.03257 197 24 17.6 0 0 1
-4.296304 -3.76948 96 4 4.4 0 20.8 1
-7.182837 -6.53187 207 11 13 0 0 1
-5.698336 -4.73824 163 4 4.2 0 82.6 1
-2.229964 -1.72208 31 4 5 0 2 -1
-9.642350 -8.77014 146 16 15.2 0 0 1
-6.230681 -5.60761 146 8 7.2 0 0.4 1
-4.908576 -4.38203 64 8 6.4 0 0 1
-6.018369 -5.51456 170 8 12.8 0 0.8 -1
-8.901618 -8.81729 93 19 18.4 0 0.6 -1
-8.572698 -7.95848 1406 34 28.2 0 0 1
-8.758181 -7.93515 120 14 13.8 0 0 1
-7.438809 -7.04255 89 22 22.4 0 0 1
-6.742974 -6.05816 142 4 8.2 0 0 -1
-3.618400 -3.59304 224 6 5.6 54 32 -1
-8.788980 -8.33627 351 7 11.2 0 0 1
-6.876842 -6.15114 103 14 9 0 0 1
-26.744530 -26.3119 149 80 82.4 0 0 1
-9.551003 -9.16624 229 16 16.4 0 0 1
-6.443978 -5.91738 111 8 8.6 0 0 1
-6.420530 -5.80313 110 13 10.4 0 0 1
-8.915562 -8.66691 201 27 23.2 0 0 1
-10.975918 -10.3026 720 16 15 0 0 1
-19.224126 -18.6452 923 86 115.8 0 0 1
-8.054047 -7.32042 103 4 6 0 0 1
-3.968042 -3.57675 64 10 6 0 0.4 -1
-3.012517 -2.78238 82 5 5.6 0 0 1
-10.480878 -10.2326 1112 18 16.8 0 0 1
-4.673424 -3.1409 44 4 5.2 0 0.6 1
-6.477171 -6.05038 371 5 11.2 0 0 1
-9.417661 -9.10935 234 15 15.2 0 0 1
-8.151194 -7.8788 90 15 12.8 0 0 1
-5.183095 -4.63514 99 9 6.2 0 0 1
-5.504817 -5.34029 154 7 7 0 0 1
-19.253147 -18.4462 87 19 20 0 0 1
-9.377339 -9.08421 928 11 10 0 0 1
-6.109690 -5.84052 91 10 9.2 0 0 1
-4.028825 -3.62006 298 5 4.8 0 0.2 -1
-6.477171 -6.00808 72 5 6 0 0 1
-12.931122 -12.6752 279 22 26.2 0 0 1
-8.157086 -7.95029 620 26 15.2 0 0 1
-6.780886 -6.14016 152 9 8.8 0 0 1
-10.675841 -10.2653 158 16 14.8 0 0 1
-4.975871 -4.5289 104 4 17.6 0 1.2 -1
-3.478528 -3.08771 65 6 5.8 0 0 1
-4.143873 -3.91949 53 11 10.6 0 0 1
-3.295615 -2.37558 42 5 4.6 0 0.6 -1
-6.518034 -5.64986 230 12 10.6 0 0 1
-6.737842 -6.38403 82 12 11.2 0 0 1
-5.334320 -4.1153 139 5 5 0 0 1
-3.486702 -3.17939 79 4 9.8 0 0.4 -1
-5.458590 -5.01128 152 11 10.4 0 0.2 -1
-9.347509 -9.05759 488 25 28 0 0 1
-15.426107 -15.0055 115 47 44.8 0 0 1
-5.314299 -5.00696 157 15 11.4 0 0 1
-3.698752 -3.21136 94 4 7.2 0 25.2 1
-6.601588 -6.22278 122 9 12 0 0 1
-4.302601 -3.66215 200 4 4.4 0 30 1
-8.607966 -7.84154 108 18 17.6 0 0 1
-7.544651 -7.09886 137 14 12 0 0 1
-18.150957 -17.501 109 17 18.6 0 0 1
-6.111511 -5.83418 185 12 10.6 0 0 1
-8.436907 -6.83139 1461 12 13.8 0 0 1
-1.015319 -0.753523 31 4 4.4 0 3.2 1
-7.967256 -7.43958 324 22 21.4 0 0 1
-2.928530 -2.79881 102 4 5.6 0 12.4 -1
-9.532995 -7.75786 1296 7 7.8 0 0 1
-7.005085 -6.88215 161 10 11.4 0 0 1
-5.100645 -4.46442 47 6 14 0 0.4 -1
-4.255075 -3.3645 114 4 5.6 0 0 -1
-3.523933 -3.00566 35 11 8.6 0 0 1
-4.673011 -4.10274 146 6 7.4 0 0.2 1
-3.747891 -3.53556 222 4 4.8 0 24.8 1
-5.345719 -5.07983 963 6 5.6 0 0 1
-4.417204 -3.479 77 10 10.4 0 0 1
-3.829371 -3.24942 88 4 4.8 0 0 1
-7.093321 -6.84188 390 10 9 0 0 1
-8.019848 -7.70114 406 11 10.2 0 0 1
-4.767488 -4.40979 93 7 7.6 0 0.4 -1
-21.005927 -20.2727 250 33 32.2 0 0 1
-8.341370 -8.01293 480 5 11.6 0 0 1
-4.565603 -3.80642 146 6 5.8 0 0 1
-6.321952 -5.60458 47 6 12.2 0 0.4 -1
-4.302601 -4.00599 82 4 4.8 0 0 1
-9.785726 -9.71731 171 12 14 0 2 -1
-4.879470 -4.51465 282 13 14.2 0 1.2 -1
-6.351428 -6.0358 203 9 7 0 0 1
-4.617582 -3.90789 387 5 5 0 15.2 1
-5.741103 -5.13341 137 11 8.4 0 0 1
-3.005758 -2.88231 78 5 6.2 0 0.4 1
-8.103605 -7.14852 118 10 9 0 0 1
-7.066338 -6.87468 402 18 12.4 0 0 1
-4.047721 -3.68294 128 6 5.2 0 0 1
-9.547329 -8.80948 171 12 11.8 0 0 1
-7.844926 -7.2134 203 11 9 0 0 1
-5.806931 -5.15928 40 12 10.8 0 1.2 -1
-3.698752 -3.3162 133 4 7.4 0 2.4 1
-11.400445 -11.108 487 22 27.4 0 0 1
-3.380228 -3.11154 302 4 5.8 0 0 1
-5.665060 -5.30636 253 20 19.2 0 0 1
-4.165264 -3.70976 174 6 5.8 0 0 1
-3.312833 -3.19795 77 7 6.8 35 34.8 -1
-8.890730 -8.49531 130 27 26.2 0 0 1
-7.686382 -7.14822 130 5 6.8 0 0 1
-7.915360 -7.24284 126 12 9.6 0 0 1
-3.956024 -3.77513 150 10 8.8 0 0.2 -1
-7.986139 -7.12267 251 4 4.6 0 36 1
-7.975027 -6.46856 136 10 9.4 0 0 1
-7.269372 -6.64799 189 17 15.6 0 0 1
-7.580585 -7.36498 1131 8 7.2 0 0 1
-10.649929 -10.2433 237 26 19.2 0 0 1
-8.088907 -7.34266 150 11 9.8 0 0 1
-7.696112 -6.6863 134 15 14 0 0 1
-5.342842 -4.81309 137 9 8.4 0 0 1
-4.455171 -3.71478 57 4 4.4 0 0.4 -1
-6.798448 -6.49547 183 6 9.6 0 0 1
-6.477639 -5.83219 115 8 8.2 0 0 1
-12.041892 -11.5182 105 58 49.4 0 0 1
-4.713737 -4.32957 132 5 5.2 0 0 1
-17.768649 -16.4957 228 42 41.8 0 0 1
-5.737825 -5.52656 131 13 13.6 0 0.4 -1
-7.774557 -7.5044 264 9 13.4 0 0 1
-4.498024 -3.97096 300 5 4.8 0 0 1
-8.386203 -7.27932 276 12 11 0 0 1
-5.205043 -4.97523 58 5 4.2 0 0.4 1
-7.855323 -7.14444 192 16 12.8 0 0 1
-6.151128 -4.91326 124 4 7 0 0 1
-6.346552 -5.251 190 5 5 0 0.4 1
-1.541436 -1.42762 73 4 5.6 22 8.8 1
-5.759293 -5.37683 169 13 9.4 0 0 1
-10.952316 -10.2592 173 13 14.4 0 0 1
-7.511513 -7.0436 141 12 11 0 0 1
-9.440451 -8.46886 764 9 10.6 0 0 1
-9.313891 -8.35068 282 14 12.2 0 0 1
-5.598355 -5.33186 259 5 6 0 0 1
-9.405148 -8.93985 229 14 13.8 0 0 1
-7.051454 -6.78795 353 8 7.2 0 0 1
-5.157023 -4.95785 293 15 8.4 0 0 1
-6.527395 -6.35928 148 23 21.6 0 0 1
-5.161207 -4.94714 131 5 11.6 0 0 1
-9.634374 -8.95003 128 15 12.8 0 0 1
-9.300471 -8.7619 229 10 9.8 0 0 1
-2.360639 -2.00491 74 4 4.4 0 0 1
-1.911709 -1.65339 49 10 5.4 0 1.6 -1
-6.848709 -6.44853 296 10 10 0 0 1
-5.482917 -5.05211 113 8 6.2 0 0 1
-10.219440 -9.71892 142 17 17 0 0 1
-7.555763 -5.9072 121 5 6 0 0.2 1
-8.197158 -7.34823 60 6 11.8 0 0 1
0.820071 0.837277 13 4 4 3 3.2 -1
-25.040506 -24.8327 331 139 127.4 0 0 1
-7.156600 -6.80207 144 7 12 0 0 1
-8.110427 -7.34445 92 8 7.6 0 0 1
-11.903559 -11.3386 425 28 24 0 0 1
-6.519864 -6.24156 156 9 8.4 0 0 1
-5.386393 -4.44717 71 12 8.6 0 0.4 1
-15.035018 -14.1451 155 19 18.6 0 0 1
-6.062658 -5.60386 153 12 13.4 0 0 1
-3.888063 -2.95047 73 6 4.8 0 5 1
-11.856432 -11.4052 267 24 26 0 0 1
-4.975871 -4.59684 595 4 5 0 50 1
-6.138695 -5.87609 474 6 10.2 0 0.6 -1
-7.419978 -6.2389 35 10 9.2 0 0 1
-8.349325 -8.21336 1149 15 17.8 0 0 1
-4.382639 -3.84179 20 5 6.8 0 0.4 -1
-6.283013 -5.40215 22 12 12 0 0 1
-6.200034 -5.83161 341 12 9.8 0 0 1
-7.225139 -6.56026 191 6 11.4 0 0 1
-5.822230 -4.78946 550 9 8.4 0 0 1
-6.181468 -5.67605 88 9 8.2 0 0 1
-8.258172 -7.7574 190 11 11.6 0 0 1
-7.433664 -7.26084 216 12 10.8 0 0 1
-7.631854 -7.15067 227 10 13.4 0 0 1
-7.496117 -6.54919 537 18 15.2 0 1.2 -1
-7.160174 -6.46363 868 8 6.4 0 0 -1
-12.249806 -11.9858 454 25 20.2 0 0 1
-13.823639 -13.5601 223 23 22.2 0 0 1
-4.366483 -4.0574 278 4 5.6 0 0 1
-5.737056 -5.10978 95 7 7.6 0 0 1
-5.932509 -5.38442 187 9 11.6 0 1.4 -1
-5.065524 -3.71621 88 4 6.2 0 1.4 -1
-11.577864 -11.29 181 28 25.8 0 0 1
-16.920497 -15.8953 479 30 42.2 0 0 1
-10.377427 -9.35121 1887 17 17.4 0 0 1
-4.607251 -4.37234 23 6 12.8 0 0 1
-8.266711 -7.71791 99 14 14 0 0 1
-6.486016 -5.76813 111 6 5.6 0 11.4 1
-4.673424 -3.36708 106 4 4.2 0 8.8 -1
-4.985797 -4.87033 79 13 11.8 0 0.8 -1
-6.185082 -4.91691 587 4 6.4 0 48 1
-6.508246 -6.22326 168 13 13.4 0 0 1
-4.165264 -3.58891 84 6 8.2 0 0 1
-7.521943 -7.16389 193 10 9.4 0 0 1
-4.283395 -3.89416 536 7 6.6 0 0 1
-5.328026 -4.66191 321 11 10.6 0 0 1
-5.147163 -4.92736 72 7 7.2 0 1 -1
-10.066174 -9.10937 189 21 20.4 0 0.6 -1
-8.020093 -7.49517 1754 4 5 0 0 1
-2.925252 -2.52451 89 6 5.8 0 0 1
-9.116165 -8.68164 137 9 10.4 0 0 1
-6.590422 -5.25829 82 7 6.8 0 0 -1
-11.867138 -11.4535 121 16 18 0 0 1
-3.313661 -3.01515 35 4 4 0 0.2 1
-7.820070 -6.96891 744 7 5.6 0 0 1
-3.664126 -3.1955 114 5 5 0 0 1
-6.882437 -6.13982 1162 5 5.2 0 0 1
-7.644930 -7.28647 190 7 6.6 0 0 1
-17.306708 -16.2289 118 25 24.8 0 0 1
-3.781845 -3.31019 133 4 4.8 0 0 1
-14.826887 -14.5004 446 31 33.4 0 0 1
-6.109687 -5.96278 98 14 13.4 0 0 1
-6.831851 -6.32887 91 13 9.6 0 0 1
-3.167388 -2.52207 31 4 4.4 0 1.2 -1
-9.884685 -9.36726 122 19 18 0 0 1
-5.894298 -5.80975 160 9 18.2 0 0 1
-8.165882 -7.48976 171 16 13.4 0 0 1
-8.649024 -8.23754 177 14 15.8 0 0 1
-7.821329 -7.49822 167 12 13.4 0 0 1
-9.327611 -8.52622 180 8 8.4 0 0 1
-6.330483 -5.96573 139 20 21.2 0 1.6 -1
-5.598929 -4.48428 126 5 6.6 0 0 1
-6.641684 -6.31385 86 19 14 0 0 1
-8.205461 -7.7701 126 12 13 0 0 1
-6.907547 -6.11888 461 4 5 0 120.4 1
-4.991056 -3.71276 88 4 6 0 0 1
-4.975871 -4.52271 42 4 4.6 0 6.8 1
-7.453882 -6.72742 1316 9 8.4 0 0 1
-2.554296 -1.80543 59 4 5.2 0 0 1
-2.911021 -2.3918 67 6 5.8 0 0.6 -1
-5.777510 -5.596 123 15 9.8 0 0 1
-9.705901 -9.17004 386 42 37 0 0 1
-7.224432 -6.72008 1112 9 10.2 0 0 1
-5.692590 -5.25877 201 16 14.6 0 0.4 -1
-8.173129 -7.39308 1122 5 7 0 0 1
-8.159217 -7.20538 823 9 9.8 0 0 1
-16.218753 -15.6358 197 45 44 0 0 1
-6.767521 -6.03847 136 10 10.8 0 0 1
-6.608417 -5.47194 83 10 8.6 0 0 1
-7.461194 -6.68135 606 9 6.8 0 0 1
-9.259109 -7.91843 1068 11 10.8 0 0 1
-16.834788 -16.3748 411 36 37.4 0 0 1
-6.586238 -5.83326 514 9 9.6 0 0 1
-10.076048 -8.6039 648 5 12.6 0 0 1
-5.452095 -5.07711 139 15 12.8 0 0 1
-7.891317 -7.05379 601 8 13.8 0 0 -1
-3.430259 -2.31235 22 4 4.6 0 3.2 1
-5.555409 -4.67125 99 6 8 0 0 -1
-5.092755 -4.80618 498 13 9.2 0 0.4 -1
-35.449868 -35.236 855 156 188.4 0 0 1
-4.712573 -4.21937 125 9 9.2 0 0 1
-11.545148 -11.39 314 17 21.6 0 0 1
-8.020094 -7.08223 40 15 17 0 2 -1
-7.688121 -6.80612 498 10 10.6 0 0 1
-9.776036 -8.55744 189 22 23.6 0 0 1
-4.551836 -4.0849 143 4 7 0 0 -1
-8.067385 -7.60336 194 10 9.8 0 0 1
-4.079072 -3.49667 153 5 5 0 15.2 -1
-7.994560 -7.49809 220 14 12.2 0 0 1
-14.259426 -13.8461 254 31 32 0 0 1
-4.727288 -4.33068 89 6 6.2 0 0 1
-3.257137 -2.73555 60 6 7 0 0 1
-2.145041 -1.70044 35 4 4.2 0 0.4 -1
-3.032419 -2.23621 47 4 4.4 0 1.2 -1
-9.408664 -8.13738 305 11 18.4 0 0 1
-3.012563 -2.82418 92 5 4.8 0 1 -1
-6.623194 -5.94175 922 6 6.4 0 76.4 1
-7.839668 -7.4769 136 8 14 0 0 1
-7.690006 -6.16447 62 7 6.4 0 0 1
-6.384250 -6.04291 41 8 9.6 0 0 1
-3.559386 -3.11596 47 5 5.4 0 0.8 1
-6.283733 -5.85555 103 14 12 0 0 1
-7.575129 -7.23292 279 19 18.4 0 0 1
-8.140727 -7.70781 286 11 13.4 0 0 1
-7.003815 -6.55234 128 9 8 0 0 1
-3.729964 -3.02142 229 5 4.4 0 5.2 1
-10.075598 -9.67545 494 27 29 0 0 1
-7.859009 -7.0839 298 11 6.8 0 0.2 1
-9.259141 -9.09737 387 19 15 0 0 1
-5.168292 -4.16514 37 6 6.8 0 0 1
-6.722746 -6.13881 221 7 7.2 0 0.6 -1
-2.903290 -2.55868 48 4 5 0 0 -1
-5.379209 -4.66031 75 16 13.2 0 0 1
-9.405474 -9.09902 153 15 14.6 0 0 1
-20.963562 -20.2094 440 54 61.8 0 0 1
-5.065524 -4.06996 333 4 6 0 0 1
-4.525859 -3.95291 170 4 5.4 0 0 1
-5.125296 -4.99272 252 9 8.8 0 0 1
-14.141714 -13.8839 561 25 23.8 0 0 1
-7.268432 -6.90204 55 9 7.2 0 0 1
-22.315759 -22.086 444 26 26.4 0 0 1
-3.382892 -3.31543 283 11 8 0 0.4 -1
-8.596861 -7.75478 212 8 8 0 0 1
-5.539470 -4.46277 61 4 5.2 0 0.2 1
-4.727288 -4.23029 198 6 5 0 0 1
-1.498118 -1.4103 46 4 5.6 17 12 -1
-9.991667 -9.65987 216 22 23.4 0 0 1
-2.288895 -1.87351 55 17 13.8 0 1.4 -1
-4.483367 -4.30382 49 10 10 0 0 -1
-15.523496 -15.1729 464 23 24.2 0 0 1
-6.339560 -5.64635 294 10 9.2 0 0 1
-3.934902 -2.80088 115 4 4.6 0 0 -1
-3.693557 -2.83662 120 7 6.2 0 0 1
-1.583716 -1.19802 33 5 5.4 0 0.4 -1
-8.683977 -8.14909 238 9 7 0 0 1
-1.597924 -1.39596 56 4 4.4 0 14.6 -1
-18.114341 -17.6568 142 73 70.8 0 0 1
-8.376589 -7.86656 66 9 8.6 0 0 1
-6.999748 -6.80185 334 15 15.4 0 1.2 -1
-6.844836 -6.40098 211 4 5.6 0 0 1
-8.945682 -8.257 1721 19 17 0 0 1
-5.678988 -5.33969 114 5 5 0 0.4 1
-5.081436 -4.59006 241 5 5 0 0 1
-9.550711 -9.02321 544 24 23.4 0 0 1
-4.911076 -4.14512 150 5 4.8 0 20 1
-5.328026 -4.66191 345 11 10.6 0 0 1
-2.132870 -1.18537 61 4 4.4 0 11.2 1
-5.398068 -5.02429 152 10 9.2 0 0 1
-17.112563 -16.334 538 23 21.6 0 0 1
-3.894176 -3.32157 79 5 4.6 0 0.4 1
-7.766318 -7.48987 298 8 6.8 0 0 1
-5.128907 -4.50862 16 5 5.2 0 0 1
-3.576929 -2.47126 12 4 5 0 0.4 -1
-5.108984 -5.10898 305 13 13 0 106.4 1
-13.823639 -13.5601 112 23 22.2 0 0 1
-4.364805 -4.24959 132 6 5.8 0 0 1
-2.390105 -2.13488 51 6 5.4 0 0.4 -1
-6.399923 -5.68784 25 8 7.8 0 0 1
-10.366171 -9.40951 503 15 15.4 0 0 1
-8.646775 -7.72534 473 7 6.6 0 0 1
-28.520648 -28.38 191 16 20.8 0 0 1
-6.889274 -6.52748 380 10 8.2 0 0 1
-13.777454 -12.8326 210 68 70.6 0 0 1
-7.138238 -6.85096 395 14 14.8 0 0 1
-6.061212 -5.89131 131 18 17.8 0 0 1
-4.502124 -3.87555 192 6 5.4 0 0 1
-10.377427 -9.35121 3936 17 17.4 0 0 1
-3.778790 -2.97706 100 5 7.8 0 0 1
-8.189285 -7.43741 1275 10 11 0 0 -1
-20.931551 -20.5984 435 57 51.2 0 0 1
-8.050716 -7.93711 128 12 9.6 0 0 1
-8.499741 -7.75584 205 9 9.4 0 0 1
-7.887849 -7.57817 370 8 10.4 0 19 1
-6.467816 -6.03857 120 9 8 0 0 1
-6.864122 -6.44891 278 9 12.4 0 0 1
-3.498756 -3.22252 110 10 11.2 0 1.2 -1
-11.511046 -10.7705 102 28 27.2 0 0 1
-17.955851 -17.2279 579 23 21 0 0 1
-9.089635 -8.28369 752 12 11.4 0 0 1
-4.615561 -4.05427 152 4 4.6 0 0.4 -1
-4.560751 -4.03374 186 5 6 0 0.6 -1
-6.756643 -5.84393 203 6 9.2 0 0.4 -1
-5.274732 -4.29472 62 4 6.2 0 0 1
-28.295622 -27.5915 369 305 306.8 0 0 1
-15.027321 -14.841 184 25 33.2 0 0 1
-1.592211 -1.46355 62 7 7.4 0 0.4 -1
-6.045337 -4.73243 40 6 6.2 0 0 1
-2.804460 -2.54444 102 4 7.2 0 0.4 -1
-10.755602 -9.9186 256 13 13.2 0 0 1
-29.964888 -29.0763 368 89 90.4 0 0 1
-12.185388 -11.6865 2620 32 32.4 0 0 1
-5.000432 -4.67091 153 11 14 0 0.4 -1
-9.999593 -9.45115 520 24 19.8 0 0 1
-4.437999 -4.20235 144 7 9.6 0 0 1
-5.301122 -5.10004 593 9 8.4 0 0.4 -1
-2.903603 -2.54564 75 4 5.6 0 0.4 -1
-24.292569 -23.5581 651 23 24 0 0 1
-6.560751 -6.05098 286 5 6.2 0 0 1
-5.190998 -4.88373 97 15 12.6 0 0 1
-2.523233 -2.2892 61 4 5.4 0 0 1
-10.188031 -9.26697 604 11 24.4 0 0 1
-7.555821 -7.24252 577 14 19.8 0 0.6 -1
-8.821431 -7.60781 211 23 23.2 0 0 1
-6.388484 -5.09712 148 5 5.6 0 0 1
-10.819534 -10.5763 551 18 22.8 0 0 1
-5.795846 -5.10386 84 13 10.4 0 0 1
-4.236397 -3.89998 54 14 10 0 0 1
-7.759873 -6.99175 107 7 7.2 0 0 1
-3.809839 -3.57926 105 4 4.8 0 0.4 1
-6.409975 -6.08024 68 18 16.8 0 0 1
-4.907963 -4.0336 116 4 5.2 0 0 1
-5.010229 -4.90631 191 5 6.4 23 9.2 1
-4.576133 -3.69484 98 6 8 0 0.2 -1
-4.881957 -4.25289 89 6 5.6 0 0 1
-3.302123 -3.0796 68 10 8 0 0.4 -1
-3.815854 -2.81808 73 4 5.6 0 0 1
-4.687251 -4.5312 93 9 6.8 0 0 1
-3.593115 -3.2685 167 8 6.4 0 0 1
-7.259478 -6.37387 451 9 7.2 0 0 1
-4.163997 -3.77294 48 6 7.6 0 0 1
-6.219037 -5.19798 109 4 5.8 0 0 1
-7.090889 -6.72919 174 19 19.8 0 0 1
-4.880140 -4.68312 261 9 6.6 0 0 1
-9.756775 -9.3962 799 11 19.8 0 0 1
-10.986094 -10.3805 373 8 14.8 0 0 1
-9.029055 -8.63606 2071 16 17.6 0 0.2 -1
-2.662962 -1.8752 15 5 4.6 0 1.2 -1
-7.015840 -6.39022 599 8 7.6 0 0 1
-5.749628 -4.99219 135 6 5.4 0 0 1
-7.256063 -6.64072 846 10 10 0 0 1
-6.623351 -6.05827 69 8 9 0 0 1
-5.377648 -4.50831 162 4 4.8 0 0.4 -1
-20.569759 -19.6711 742 22 21.8 0 0 1
-2.621807 -2.25647 52 9 8.2 0 0.6 -1
-5.605942 -5.04205 97 14 13.8 0 0 1
-0.693915 -0.175746 10 5 4.2 0 0 -1
-3.805884 -3.75371 97 9 8.4 15 12.4 1
-20.480548 -19.996 144 38 38.4 0 0 1
-3.872617 -3.39153 111 6 5.2 0 0 1
-9.347509 -9.05759 614 25 28 0 0 1
-2.748617 -2.16588 65 5 4.2 0 8.4 -1
-8.912144 -7.8342 45 13 11.6 0 0 1
-7.597018 -7.00953 124 20 20 0 0 1
-6.492900 -6.1749 104 18 19.4 0 0 1
-6.352915 -5.89226 124 13 9.6 0 0 1
-4.809762 -4.41822 56 18 16.8 0 1.2 -1
-6.852814 -6.1574 236 4 10 0 0 1
-6.861958 -6.16584 128 16 13.8 0 0 1
-7.742753 -6.73578 435 6 5.4 0 0 1
-5.862447 -4.94011 63 8 7 0 0 1
-3.380658 -2.83575 63 5 4.2 0 0.4 1
-33.372935 -33.0139 455 208 209.8 0 0 1
-14.502154 -14.195 283 25 24.4 0 0 1
-3.346274 -3.04542 209 4 5.2 0 0.2 -1
-5.857719 -5.55292 280 9 11.8 0 0 1
-12.053538 -11.6224 107 36 34 0 0 1
-5.650529 -5.1156 205 10 7.4 0 0 1
-7.735480 -7.3097 166 8 7.4 0 0 1
-6.956275 -6.40464 116 14 14.8 0 0 1
-10.105486 -9.69455 217 19 20 0 0 1
-9.154104 -8.10147 327 12 12 0 0 1
-18.079979 -17.4347 198 25 24.8 0 0 1
-14.783489 -14.2294 162 33 35.2 0 0 1
-9.273443 -8.92488 370 14 11.8 0 0 1
-5.728488 -5.25682 107 8 7.2 0 0.4 1
-3.380228 -3.05843 124 4 6.2 0 0 1
-7.179864 -6.73575 169 11 9.8 0 0 1
-5.863430 -5.3238 152 7 7.6 0 0 1
-5.226905 -4.95816 116 9 9.8 0 0.2 -1
-4.867941 -4.50943 155 5 6.8 0 0.8 -1
-2.532528 -2.28136 33 6 6.2 0 0 1
-3.268481 -3.09046 190 6 6.6 0 31.8 -1
-5.413205 -5.07339 108 7 6.4 0 0 1
-9.598326 -9.01859 86 14 14.4 0 0 1
-11.728829 -11.1761 236 21 22.8 0 0 1
-8.058278 -7.55354 86 11 11 0 0 1
-4.812353 -4.08451 90 7 4.6 0 0.4 1
-3.569778 -3.30853 55 5 5.8 0 0 1
-5.276860 -4.92212 86 6 5.2 0 0.4 1
-7.093554 -6.5553 262 24 19.6 0 0 1
-4.481145 -3.73887 127 8 6.8 0 0 1
-5.371595 -4.02686 107 6 7 0 0 1
-8.349659 -7.52758 700 17 16 0 0 1
-7.942002 -7.35196 113 16 15 0 0 1
-6.526742 -5.89055 210 5 6.4 0 0 1
-6.345810 -6.17367 86 35 22.6 0 0 1
-7.673929 -6.08579 168 7 6.4 0 0 1
-5.979199 -5.6459 312 10 11.6 0 0 1
-5.761047 -3.98514 60 4 7 0 0 1
-5.654156 -5.35849 141 11 10.6 0 0 1
-4.819756 -4.34488 69 6 5.8 0 0 1
-8.061631 -7.38157 543 7 6.6 0 97.8 1
-3.465356 -3.26135 60 5 6.8 0 0 1
-4.614853 -4.54353 78 9 7.6 0 0 1
-5.155217 -5.02761 310 10 8 0 0 1
-8.653970 -7.63314 278 10 12.8 0 0 1
-6.107539 -5.61674 119 6 7 0 0 1
-7.183001 -6.75113 327 25 20 0 0 1
-19.696566 -19.1862 238 42 39 0 0 1
-4.970332 -4.40902 183 4 8 0 0.4 -1
-36.252214 -35.9827 231 75 77.4 0 0 1
-6.772842 -6.62203 285 7 8.8 0 0 1
-4.963372 -4.85272 683 7 7.8 0 0.4 -1
-3.714707 -3.0979 72 4 5 0 0.2 -1
0.149314 0.370318 38 4 4.4 19 15 -1
-4.383232 -4.21317 90 12 6.8 0 0 1
-5.251671 -4.81447 465 8 5.4 0 22 -1
-10.819534 -10.5763 594 18 22.8 0 0 1
-3.719189 -3.21187 59 4 5.6 0 3.2 1
-15.767926 -15.1585 486 25 26.2 0 0 1
-6.213701 -5.76429 137 6 6 0 21.2 1
-1.874118 -0.518301 11 5 4.2 0 1.6 -1
-14.711205 -13.9705 328 26 30 0 0 1
-2.433581 -1.88295 157 4 5 0 0.6 -1
-8.495311 -8.15331 402 9 10.6 0 0 1
-7.166113 -6.65618 75 5 5.8 0 0 1
-9.691664 -9.33182 66 17 15.8 0 0 1
-5.919789 -5.45108 388 11 9 0 0.4 1
-3.614313 -3.18025 151 5 5.4 0 1.2 -1
-4.392198 -3.3147 239 4 5.4 0 0 1
-8.266711 -7.71791 133 14 14 0 0 1
-6.261560 -5.37313 168 6 6 0 0 1
-4.871267 -4.09858 137 5 5.8 0 0.4 -1
-27.300249 -26.7564 1983 159 159.4 0 0 1
-6.151128 -5.65535 91 4 5.4 0 0 1
-5.554786 -5.31339 73 6 7.8 0 0 1
-4.754464 -3.59568 198 4 8.4 0 3.2 -1
-4.610901 -4.29965 89 17 13.8 0 0 1
-7.227122 -6.68082 194 10 9.8 0 0 1
-3.685180 -3.16792 213 4 5.4 0 0.6 -1
-4.149343 -3.7348 73 5 4.4 0 7.8 1
-5.283577 -4.96672 95 5 4.6 0 0 1
-4.748201 -4.02917 59 5 6.8 0 0 1
-1.297451 -1.16055 67 5 4.4 0 0.4 -1
-8.521655 -8.2704 498 19 16.8 0 0 1
-2.810321 -2.47097 65 5 4.6 0 0.2 -1
-8.346601 -7.70898 876 6 11.8 0 0 -1
-9.382809 -8.05721 182 10 9.4 0 0 1
-26.157699 -25.1508 119 95 95 0 0 1
-10.798102 -10.3641 948 13 11.8 0 0 1
-7.839116 -7.48721 87 17 16.4 0 0 1
-1.739863 -1.60556 160 8 6.4 0 11.2 -1
-5.629324 -5.48497 343 7 7.6 0 0 1
-4.495722 -3.90262 184 6 7.8 0 13 -1
-6.584138 -6.32732 147 11 12 0 0.4 -1
-26.520938 -25.6539 223 54 54.4 0 0 1
-6.135146 -6.08976 96 14 12.8 0 1.2 -1
-4.002628 -3.74463 105 12 14.8 0 1.2 -1
-8.558184 -8.27471 1047 9 15 0 0 1
-10.014454 -9.3624 144 8 7.6 0 0 1
-11.790182 -11.1285 838 29 36.4 0 0 1
-18.559754 -17.8206 564 23 22.4 0 0 1
-14.804290 -14.3183 107 31 29.4 0 0 1
-12.441356 -11.628 58 20 19.4 0 0 1
-4.602667 -4.14592 130 5 10.6 0 0.4 -1
-5.224076 -4.9605 191 11 8.8 0 0 1
-3.456274 -3.07939 172 5 5.8 0 12.8 -1
-7.248123 -7.05684 147 12 9.4 0 0 1
-5.539722 -4.95641 48 7 7.4 0 0 1
-10.712464 -9.99775 108 27 26.6 0 0 1
-6.582681 -6.239 257 6 10 0 0 1
-8.397719 -7.277 277 7 6.4 0 0 1
-7.179864 -6.73575 169 11 9.8 0 0 1
-0.243682 -0.0963806 40 4 5.2 0 0.8 -1
-5.542380 -5.05618 147 12 17.4 0 0.4 1
-8.618817 -8.14615 1407 19 17.2 0 0 1
0.800759 1.35592 15 4 4.2 0 0.4 -1
-6.766354 -5.63443 144 8 7.8 0 0 1
-3.685235 -3.09959 77 4 4.2 0 0.4 1
-2.346902 -2.03823 55 4 4.4 0 0.2 -1
-4.180694 -3.96875 43 11 8.6 0 0 1
-2.230019 -1.9252 77 4 4.2 0 16.2 1
-4.720509 -3.81723 82 4 5 0 0 1
-18.711412 -17.7787 280 21 21.2 0 0 1
-4.426152 -3.80685 89 4 5 0 0 1
-4.137076 -2.88716 36 5 5.2 0 0 1
-15.742737 -15.1726 90 18 20 0 0 1
-11.557876 -10.6266 380 15 17 0 0 1
-6.381076 -6.02901 176 12 12.8 0 0 1
-6.240066 -6.06613 46 6 8.6 0 0 1
-7.457086 -6.46882 186 17 16.2 0 0 1
-10.271368 -9.75282 463 15 13.2 0 0 1
-3.166837 -3.0548 150 7 5 0 0.2 -1
-6.183999 -5.87917 90 6 5.6 0 0.4 -1
-5.569610 -5.27116 191 8 5.6 0 0 1
-7.555763 -7.04917 98 5 9 0 0 1
-8.019478 -7.4804 139 20 15.8 0 0 1
-4.204844 -3.63071 169 5 7 0 2.8 -1
-10.169792 -9.79364 223 33 36.2 0 0 1
-13.518479 -12.223 285 14 12.8 0 0 1
-6.873593 -6.4261 139 4 5.6 0 0 1
-8.197158 -7.02467 523 6 7 0 0 1
-6.495679 -5.99539 258 5 7.8 0 0 -1
-3.077212 -2.81632 81 11 9.8 0 0.8 -1
-2.285468 -1.95947 67 4 5 0 16.8 1
-7.572034 -7.18135 598 16 12.4 0 0 1
-8.225913 -6.79866 336 6 6 0 0 1
-3.019185 -1.49731 38 4 4.2 0 0.4 -1
-4.061223 -3.67817 40 6 5.8 0 4.8 1
-7.301814 -6.93226 318 8 8.6 0 0.6 -1
-3.235866 -2.90438 25 5 6.2 0 1.2 -1
-6.171564 -5.54959 64 10 9.2 0 0 1
-6.718605 -6.55187 201 11 10.8 0 0 1
-13.818683 -13.0044 138 18 19.4 0 0 1
-10.519352 -9.8603 78 11 10.4 0 0 1
-5.095416 -4.75877 49 8 6.2 0 0 1
-6.426226 -6.20348 249 12 14.6 0 0 1
1.407746 1.64383 13 4 4 0 2.4 -1
-10.764373 -9.82424 2131 14 11.8 0 0 1
-11.105339 -10.7969 180 47 51 0 0 1
-4.985188 -4.62306 91 7 6.6 0 0 1
-6.740806 -6.30698 165 12 15.2 0 0 1
-5.040353 -4.65888 19 8 11.2 0 0 1
-6.256638 -5.73786 78 5 7 0 0 1
-3.688897 -3.41644 92 4 5 0 0.8 1
-10.797613 -9.85906 123 17 14 0 0 1
-10.505710 -9.9418 266 24 22.8 0 0 1
-10.258344 -10.0999 175 15 14 0 0 1
-11.697443 -11.3883 320 43 36.8 0 0 1
-5.021956 -4.45622 26 5 4.8 0 0 1
-4.975871 -3.82264 54 4 4.8 0 8.2 1
-5.848681 -4.85396 134 4 5.4 0 0 1
-7.374515 -7.19734 909 9 9 0 0 1
-5.498666 -5.22159 200 13 11.2 0 0.4 -1
-7.509450 -6.94011 227 23 18.6 0 0 1
-8.082499 -7.62981 128 16 16.4 0 0 1
-7.293483 -6.88685 316 10 8 0 0 1
-7.356466 -6.15841 76 6 5.4 0 0 1
-6.997872 -6.7453 121 5 7 0 0 1
-7.311217 -7.17794 176 28 29.6 0 1.6 -1
-5.331579 -4.28611 65 6 5.6 0 0 1
-6.174828 -6.05381 414 12 9.2 0 0 1
-6.853609 -6.26771 155 16 9.8 0 0 1
-5.973566 -5.4244 224 7 8.6 0 0 1
-7.043469 -6.79759 398 12 8.2 0 0 1
-7.625220 -7.18498 182 8 7 0 0 1
-3.257137 -2.59948 36 6 6.8 0 0.2 -1
-7.506278 -7.38464 57 12 12.6 0 0.4 -1
-9.788048 -8.98599 135 44 41 0 0 1
-9.263347 -8.59946 188 12 11 0 0 1
-5.127253 -4.622 121 5 8.6 0 0.4 -1
-10.198779 -9.3397 123 12 12.6 0 0 1
-10.830679 -10.4494 1790 34 31.6 0 0.4 -1
-3.188515 -3.04188 155 6 5 0 0.6 -1
-6.701871 -6.14663 1731 12 13.4 0 0 -1
-7.880626 -7.53085 1044 28 14.6 0 0 -1
-5.445357 -5.00242 52 11 14.8 0 0.2 -1
-4.975871 -3.96944 127 4 4.2 0 10.8 1
-3.344487 -2.78319 183 11 8.6 0 0 1
-4.106608 -3.71619 104 9 7.8 0 0 1
-4.296304 -3.75336 619 4 4.2 0 204.6 1
-3.389005 -3.12456 151 7 6.2 0 0.4 -1
-11.528917 -10.6568 76 20 20.2 0 0 1
-6.402880 -5.8103 152 17 21.2 0 0 1
-6.358582 -5.82632 253 10 9.8 0 0 1
-8.568807 -7.90946 641 17 16 0 0 1
-7.028187 -6.67562 249 11 9.4 0 0 1
-5.848681 -4.8887 104 4 4.8 0 0 1
-7.842277 -7.74622 543 12 9.4 0 0 1
-10.225195 -9.91244 625 35 35 0 0 1
-3.108519 -2.55112 82 4 5.4 0 0.4 -1
-6.185082 -4.82475 100 4 5.4 0 0 1
-4.574114 -4.26826 151 7 12.6 0 0 -1
-6.313107 -5.11206 293 5 5.6 0 0 1
-6.978810 -6.61776 279 14 13.2 0 0 1
-12.311006 -11.9167 100 28 25.8 0 0 1
-6.810882 -6.02899 662 4 5 0 105.2 1
-6.002753 -5.37784 290 6 5.8 0 41.6 1
-9.750866 -9.25596 101 15 18.4 0 0 1
-5.038777 -4.563 538 6 6 0 0 1
-8.041318 -7.11853 184 22 18.4 0 0 1
-4.672661 -4.32609 89 10 8.4 0 0 1
-22.980664 -22.7847 189 49 49.2 0 0 1
-10.521774 -10.2274 616 29 22.6 0 0 1
-4.809814 -4.2201 49 9 7.4 0 0.6 1
-4.768699 -4.59168 141 8 8 0 0 1
-10.440973 -9.7309 45 25 21.8 0 0 1
-7.035473 -6.73821 553 6 10 0 0 1
-4.673011 -4.17048 134 6 5.8 0 0.2 1
-7.328127 -6.62129 90 11 9.8 0 0 1
-10.126523 -9.36469 2212 9 17.6 0 0 1
-9.048253 -8.24139 571 10 9.4 0 0 1
-14.892938 -14.3824 119 25 26 0 0 1
-0.263226 0.910899 14 4 4 0 2.4 -1
-5.288502 -5.06751 131 10 8.6 0 0 1
-6.783350 -6.39149 225 12 11.4 0 0 1
-10.228560 -10.0207 43 19 17 0 0 1
-5.910532 -5.27906 126 10 6.8 0 0 1
-4.183174 -3.98744 79 9 7.4 0 0 1
-4.336558 -3.42589 129 6 6.4 0 0 1
-13.129345 -12.5826 36 27 25.6 0 0 1
-24.270637 -24.1096 123 35 32.6 0 0 1
-5.214946 -5.02821 139 12 9.8 0 0 1
-4.426152 -4.07392 112 4 6.4 0 0.4 -1
-8.200790 -7.80335 328 14 12.4 0 0 1
-16.844262 -16.3563 339 15 15.2 0 0 1
-12.103246 -11.5248 339 20 18.8 0 0 1
-10.735157 -10.503 445 20 23.6 0 0 1
-1.751825 -1.51183 39 4 4.6 0 0.4 1
-7.268432 -6.90204 53 9 7.2 0 0 1
-9.652516 -9.17096 147 16 15.8 0 0 1
-12.730652 -12.1631 1486 23 24 0 0 1
-4.867249 -4.27987 116 7 10 0 0 1
-5.826262 -5.41989 237 6 5.2 0 0 -1
-6.408749 -6.20667 4416 12 15 0 0 1
-2.839556 -2.33962 29 5 6.2 0 0.4 -1
-5.513090 -5.38621 151 8 9 0 0 1
-3.534902 -2.96028 24 4 5.6 0 0 1
-3.071510 -2.51257 36 5 5.2 0 0 -1
-6.185082 -5.86755 1122 4 6.4 0 0 1
-5.620477 -5.11819 155 9 10 0 0 1
-7.681338 -7.24737 104 11 11.6 0 0 1
-6.345520 -5.8873 299 7 7.8 0 0 1
-6.315563 -5.52779 66 6 8.4 0 0 1
-8.110170 -7.64303 59 18 17.6 0 0 1
-4.975871 -3.70794 106 4 4.6 0 0 -1
-1.427802 -0.968062 66 4 4 0 21.6 1
-4.560680 -4.02951 97 5 7 0 0 1
-3.406350 -2.31343 102 4 4.2 0 0.4 -1
-8.582881 -8.01201 93 29 27.8 0 0 1
-6.137556 -5.08582 91 4 5.6 0 0 1
-6.894444 -6.12635 42 9 9.2 0 0 1
-5.233380 -4.70859 441 15 12.4 0 0.4 1
-6.542653 -6.36303 163 27 33.6 0 0.4 -1
-8.920543 -8.61967 144 19 18 0 0 1
-4.236456 -4.00237 85 8 7.8 0 0 1
-5.711863 -4.52726 45 13 18.4 0 0.6 -1
-6.624252 -6.01441 133 10 10.6 0 0 1
-10.315822 -9.61111 1180 7 20.2 0 0.4 -1
-5.654532 -5.2954 117 7 8.2 0 0 1
-0.372311 -0.0823654 16 4 4.6 1 2 -1
-4.498479 -3.80775 132 5 5.6 0 0 1
-2.420064 -1.77039 88 4 4.8 0 0 1
-3.372396 -3.25283 48 4 4.6 0 1.6 1
-5.101228 -4.46124 114 7 6.2 0 0 1
-10.719104 -10.2852 84 51 51 0 0 1
-3.858104 -3.18243 102 8 6 0 0.4 -1
-5.785369 -5.55138 88 14 11.2 0 0 1
-5.175790 -4.79093 154 12 8.2 0 0 1
-10.770462 -10.5318 181 27 27.2 0 0 1
-5.134688 -4.61524 312 8 5.4 0 18.4 1
-9.260385 -8.9277 57 13 14.8 0 0 1
-3.252259 -3.12671 150 6 6.4 0 0 1
-5.682573 -4.78621 151 11 7.2 0 6.4 1
-11.212954 -11.1068 165 17 21.2 0 0 1
-5.235678 -5.00058 180 12 12.4 0 1.6 1
-4.645332 -3.50791 80 5 8.4 0 0 -1
-4.941917 -4.3531 78 4 7.2 0 0 1
-4.396594 -3.79998 100 6 6.4 0 0 1
-5.695594 -4.54428 28 5 5 0 0 1
-6.815529 -6.33527 34 13 12.8 0 0.2 -1
-4.768524 -4.6208 19 11 13 0 2 -1
-8.054047 -7.42912 434 4 7.4 0 0 1
-2.762256 -2.12618 51 9 5.4 0 2 -1
-10.702173 -9.72809 417 17 17.6 0 0 1
-9.378321 -9.19999 437 7 12.6 0 0 1
-6.134502 -5.71068 392 5 4.8 0 0 1
-4.591034 -4.3236 117 8 6.4 0 0 1
-13.170122 -12.7438 633 19 17 0 0 1
-6.358555 -5.9081 408 5 5.6 0 0 1
-7.138502 -6.04956 303 17 15.8 0 0.6 -1
-14.700934 -14.1772 728 21 21 0 0 1
-6.458834 -5.56692 167 5 7 0 0 1
-7.158330 -6.82376 144 20 20.6 0 0.6 -1
-5.533749 -5.18946 156 8 8 0 0 1
-8.397309 -7.29398 146 6 5.4 0 0.2 1
-4.225654 -3.49683 1018 5 6.2 0 0 1
-17.141721 -16.1875 237 35 34.6 0 0 1
-6.137611 -5.35377 60 4 8 0 0 1
-17.777264 -17.1503 241 25 24.8 0 0 1
-6.538778 -6.02311 439 7 6.6 0 0 1
-4.639470 -4.40179 115 4 8.4 0 0 1
-4.360227 -4.01345 87 23 11.4 0 0.6 -1
-11.607915 -11.0143 108 19 19.4 0 0 1
-5.878313 -4.95744 52 5 5.2 0 0 1
-37.114462 -36.8473 229 173 163.4 0 0 1
-5.021450 -3.99262 144 5 5.2 0 0 1
-6.540945 -5.95759 80 6 7 0 0.4 -1
-9.857810 -9.56802 153 10 8.8 0 0 1
-11.241013 -10.6347 484 16 16 0 0 1
-7.401339 -7.17292 471 12 10.6 0 0 1
-6.137611 -5.00547 137 4 5.6 0 0.4 -1
-5.072787 -4.38904 173 6 7.8 0 14 -1
-9.983720 -9.1062 186 11 10 0 0 1
-3.790744 -3.592 84 5 6.2 0 0 -1
-5.264909 -4.79396 156 6 6.6 0 0 1
-6.557757 -6.22092 181 17 12 0 0 1
-10.808429 -9.87943 634 13 12.4 0 0 1
-5.702433 -4.72917 179 14 12.8 0 0 1
-6.941501 -5.96726 205 4 5.2 0 27 1
-3.372396 -2.6837 367 4 4.8 0 10.8 1
-3.888985 -3.70076 137 7 8.2 0 0.2 -1
-5.297149 -5.14701 115 5 5.6 0 0 1
-3.904572 -3.64231 134 6 6.2 0 0.4 -1
-4.691786 -4.52616 470 5 4.8 0 74.4 1
-4.426152 -3.79095 58 4 4.4 0 0.2 -1
-42.833512 -42.3686 2209 156 160.2 0 0 1
-2.303339 -1.88623 19 6 5.4 0 4.4 1
-4.991111 -4.69253 179 4 5.4 0 0 1
-6.862619 -6.46833 490 10 10 0 0 1
-6.603492 -6.10802 116 7 8.2 0 0 1
-3.458251 -3.12755 60 8 10.6 0 0.2 -1
-4.120216 -3.45069 72 6 6.2 0 0 1
-15.661201 -15.1427 200 28 24.8 0 0 1
-3.470551 -2.9432 61 6 7.8 0 0 1
-5.821183 -5.44054 56 7 5.6 0 0 1
-19.979079 -19.4791 271 98 100.6 0 0 1
-7.948529 -7.6286 498 10 21.4 0 0 1
-12.687134 -12.0673 172 12 11.4 0 0 1
-18.361392 -17.4866 242 60 62 0 0 1
-5.418305 -4.45619 103 5 5 0 3.4 1
-4.580413 -4.09122 82 9 5.8 0 0 1
-19.763188 -19.3742 806 29 27.4 0 0 1
-5.047427 -4.25956 252 5 6.2 0 8.8 1
-16.270550 -15.4563 777 18 19.4 0 0 1
-27.930726 -27.492 1566 54 54.4 0 0 1
-10.368158 -9.22144 406 17 17.8 0 0 1
-3.639253 -3.01638 137 8 9.2 0 1.2 -1
-6.601588 -6.16706 108 9 10.4 0 0 1
-20.708473 -20.0947 450 25 26.4 0 0 1
-17.605703 -17.4484 164 31 30.8 0 0 1
-5.575694 -4.96754 88 4 8.2 0 0 1
-9.683768 -9.34591 56 25 24.2 0 0 1
-6.810882 -5.97188 95 4 6.2 0 0 1
-2.869336 -2.33785 65 4 5.2 0 0 1
-6.677073 -6.09177 400 16 15.8 0 0 1
-10.990622 -10.13 71 17 15.2 0 0 1
-19.440674 -19.2766 216 33 29 0 0 1
-7.589717 -6.3231 169 5 6.6 0 0 1
-3.233089 -2.63437 22 9 7.6 0 0 1
-14.286108 -13.6291 57 20 19.6 0 0 1
-8.382222 -7.1385 765 8 11 0 0 1
-4.668117 -4.52564 215 19 16 0 0 1
-3.275148 -2.87213 34 4 5.2 0 0 -1
-6.597758 -6.1107 157 9 12.2 0 0 1
-8.725080 -7.69586 785 8 7.8 0 0 1
-5.861534 -4.9283 643 6 9.8 0 0 1
-8.713908 -8.46644 257 8 8.6 0 0 1
-3.956024 -3.77513 139 10 8.8 0 0.2 -1
-7.169892 -6.388 373 13 10.8 0 0 1
-4.555485 -3.62916 57 4 7.8 0 0 1
-26.014572 -25.7188 126 54 53.8 0 0 1
-6.250397 -5.82092 102 5 9 0 0 1
-5.520015 -5.11105 234 16 7.6 0 0 1
-6.188156 -5.99695 175 15 24 0 0 1
-7.401132 -7.04979 263 13 13.8 0 0 1
-5.436612 -4.86934 125 6 6 0 0 1
-4.639470 -4.32711 350 4 11.2 0 0 -1
-6.485149 -5.49866 35 5 4.8 0 0 1
-2.728724 -2.45513 138 20 18.4 0 1.6 -1
-10.903721 -9.60213 104 11 12.4 0 0 1
-10.351864 -10.1251 328 22 23.4 0 0.4 -1
-7.195025 -6.86167 279 25 22 0 0 1
-10.275794 -9.87587 123 15 15.4 0 0 1
-9.653722 -9.4897 120 20 18.2 0 0 1
-13.016894 -12.6702 268 44 28.6 0 0 1
-12.154726 -11.7303 569 19 17.8 0 0 1
-7.307807 -6.58461 159 15 11.6 0 0 1
-7.237669 -6.70893 120 6 6 0 0 1
-7.125387 -6.58303 212 6 9 0 0 1
-11.161674 -10.5867 325 14 13 0 0 1
-7.615732 -6.79013 141 6 7.4 0 0 1
-3.576929 -2.78095 79 4 5 0 7.8 1
-4.921576 -4.59926 43 16 15.4 0 0 1
-6.818860 -5.79593 76 4 4.4 0 0 1
-6.513345 -6.11935 182 14 11.8 0 0 1
-4.565177 -4.16298 57 19 18.4 0 0 1
-4.041890 -3.36818 128 7 7.2 0 0 1
-16.802394 -15.8148 254 23 23.6 0 0 1
-8.752881 -7.97358 295 8 8 0 0 1
-5.885873 -5.21927 135 12 12.2 0 0.4 1
-5.913359 -5.48624 152 14 12.8 0 0 1
-8.020093 -6.96686 363 4 4.2 0 29.4 1
-10.263037 -9.13367 591 6 10.6 0 0 1
-6.695521 -5.79276 204 7 6.8 0 0.2 -1
-62.283299 -62.0382 334 264 272.4 0 0 1
-4.921516 -4.63655 76 8 10.6 0 0 1
-8.807575 -8.30891 93 13 16.2 0 0 1
-8.061288 -7.66895 134 8 12 0 0 1
-10.598411 -10.1434 845 13 12.6 0 0 1
-3.023239 -2.51073 81 5 4.8 0 0 1
-4.615561 -4.30187 152 4 7.2 0 0 1
-6.381016 -6.13462 667 5 6.8 0 0 1
-4.881457 -4.40359 137 7 6 0 0 1
-17.781706 -17.3384 2093 34 33 0 0 1
-15.777314 -15.4835 186 59 63.2 0 0 1
-4.504742 -3.84281 190 4 5.4 0 0.2 -1
-13.817624 -13.4816 883 18 16.8 0 0 1
-8.908426 -8.34744 132 10 10.2 0 0 1
-7.053008 -6.75674 122 11 9.2 0 0 1
-5.281434 -4.6157 456 8 7.2 0 0 -1
-5.530617 -5.30059 1018 10 6.4 0 0 1
-5.485539 -5.18426 68 7 10 0 0 1
-6.814729 -6.31941 77 12 12.8 0 0 1
-3.576354 -3.36589 88 4 5.8 0 0 1
-12.596956 -11.4056 183 24 26.4 0 0 1
-4.409314 -3.88562 91 11 7.4 0 0 1
-8.575164 -7.63737 812 11 9.8 0 0 1
-5.442558 -4.72935 98 6 7.6 0 0 1
-5.860258 -5.60635 112 10 9.6 0 0 1
-2.645582 -2.56928 37 7 5.8 0 1 -1
-5.913697 -5.51909 186 18 18.6 0 0.8 -1
-2.406698 -2.31074 77 7 4.8 0 31.6 -1
-7.783047 -6.98511 165 5 6.6 0 0 1
-6.863326 -6.40691 312 13 14.2 0 1.2 -1
-5.847202 -5.59175 451 10 10.8 0 0 1
-6.357641 -5.72741 49 17 17.6 0 0 1
-7.561274 -6.8118 189 14 12 0 0 1
-4.405770 -3.98555 154 4 7.4 0 0.4 -1
-9.251464 -8.57602 194 11 14.6 0 0.4 -1
-5.728488 -5.25682 123 8 7.2 0 0.4 1
-8.266711 -7.71791 95 14 14 0 0 1
-4.455581 -4.20494 324 5 5.8 0 0 1
-8.713908 -8.46644 126 8 8.6 0 0 1
-8.054047 -6.75378 115 4 6.6 0 0 1
-9.146935 -8.63278 215 10 11 0 0 1
-4.367860 -3.82669 134 5 5.8 0 0 1
-3.878510 -3.28632 77 4 4.8 0 0 1
-5.080881 -4.70894 215 8 10.4 0 0.2 -1
-5.246370 -4.30639 46 10 11 0 0 1
-8.125103 -7.38281 437 10 10.6 0 0 1
-10.996379 -10.704 73 20 19.4 0 0 1
-5.734151 -5.52281 98 11 8.2 0 0 -1
-7.671712 -7.2957 268 15 36.6 0 0 1
-5.567717 -5.17524 160 4 6.8 0 6 1
-6.844836 -5.70279 130 4 5.2 0 0 1
-6.584617 -6.22734 136 7 7.2 0 0 1
-6.791057 -5.94845 165 26 24.8 0 0 1
-2.553934 -2.1069 55 7 6 0 0 1
-4.786140 -4.26909 74 4 6 0 0 1
-8.009092 -7.66224 151 13 12 0 0 1
-6.771112 -6.53531 206 20 10.6 0 0 1
-4.337771 -4.16109 69 9 9.2 0 0 1
-9.439471 -9.02921 172 24 24 0 2.4 -1
-4.283395 -4.00665 56 7 6.8 0 0 1
-5.718609 -5.53096 167 12 11 0 0 1
-4.857382 -4.22403 247 5 7.4 0 0 1
-5.382749 -5.23541 66 10 9.4 0 0.4 -1
-23.612709 -22.7407 241 90 91 0 0 1
-6.219037 -6.0245 89 4 21.2 0 0 1
-16.801433 -16.1362 570 36 34.8 0 0 1
-6.814557 -6.27275 99 6 6 0 30 1
-8.182803 -7.72903 1037 9 8.6 0 0 1
-6.205520 -5.70241 207 4 5.2 0 0 1
-9.602634 -8.80045 731 15 14.2 0 0 1
-5.769891 -5.47664 435 5 4.8 0 0 1
-4.386798 -4.15905 75 5 4.6 0 0 -1
-5.675457 -4.83448 149 7 9 0 0 -1
-5.180083 -4.88799 335 9 7.2 0 0 1
-14.458006 -14.0999 164 34 33.6 0 0 1
-4.732140 -4.30641 38 16 12 0 0 1
-1.133081 -0.589181 41 4 4.6 0 0.4 -1
-7.952185 -6.81079 153 4 5.6 0 0 1
-9.292367 -8.67428 48 10 9.6 0 0 1
-10.873430 -10.428 1604 12 12.6 0 0 1
-4.212563 -3.81381 519 7 8.2 0 0.4 -1
-14.981198 -14.2526 274 20 20 0 0 1
-2.666464 -2.45817 144 5 6.2 36 31.6 -1
-24.644071 -23.7485 177 32 34.2 0 0 1
-7.199230 -6.49325 157 20 18.6 0 0.4 1
-3.098093 -2.47133 30 6 5.4 0 0 1
-5.678073 -5.43247 150 17 17.6 0 0 1
-2.828254 -2.35012 124 7 6.6 0 0.6 -1
-7.512855 -7.31152 179 25 13 0 0 1
-19.052074 -18.3108 245 46 49.4 0 0 1
-4.299491 -3.92361 93 5 5.2 0 0 1
-5.541745 -5.04345 318 7 7.8 0 0 1
-8.729566 -7.63412 395 14 12.4 0 0 1
-6.004761 -5.68558 739 7 7.6 0 24.4 1
-7.134411 -6.83651 128 14 13.4 0 0 1
-10.169123 -8.74869 188 8 8.4 0 0 1
-4.797296 -4.52204 66 6 6.2 0 0 1
-7.134624 -6.67446 155 16 15 0 0 1
-35.946887 -35.4341 353 100 95.6 0 0 1
-4.384521 -3.80286 290 5 5.2 0 0 1
-2.516277 -2.36656 247 6 6.6 0 0.2 -1
-8.831014 -8.16544 220 10 10.4 0 0 1
-3.053139 -2.59081 238 4 5.2 0 0 -1
-12.251258 -12.0531 257 18 16.6 0 0 1
-3.750517 -3.61956 35 9 7.6 0 0 1
-5.643959 -4.85794 127 8 6 0 0 -1
-4.657832 -4.39051 149 5 5.4 0 0 1
-5.476406 -5.14696 287 12 11 0 0.4 -1
-28.981037 -28.6848 170 95 97.2 0 0 1
-7.686382 -6.55324 178 5 10 0 0 1
-4.253758 -3.82292 311 6 6 0 0 1
-4.710661 -4.15421 280 7 5.6 0 0 1
-9.792548 -9.38514 61 19 17.8 0 0 1
-5.487695 -5.06517 331 9 11.4 0 0.4 -1
-6.989744 -6.63626 165 12 15.8 0 0 1
-8.241785 -7.47647 220 10 14.8 0 0 1
-6.264048 -5.9575 44 17 11.4 0 0 1
-8.056154 -7.62932 363 14 13.2 0 0 1
-3.781845 -2.56131 46 4 4.8 0 4.2 -1
-6.220066 -5.41283 132 7 5.8 0 0 1
-9.255696 -9.08019 445 15 14 0 0 1
-2.873510 -2.77837 189 5 4.2 0 10.4 1
-4.415386 -4.00828 59 5 5.2 0 0 1
-10.882364 -10.2994 271 20 34.8 0 0 1
-10.203266 -9.5288 1610 13 11.2 0 0 1
-8.942814 -7.87928 253 20 14 0 0 1
-12.107285 -10.9323 100 22 22 0 0 1
-8.861639 -8.37138 258 5 5.6 0 0 1
-7.612643 -7.40883 403 6 13.8 0 0 1
-4.551836 -3.74979 107 4 4.8 0 17.2 1
-4.863622 -3.97484 156 6 6.8 0 0.4 -1
-6.576495 -6.17632 174 5 5.8 0 0.4 1
-3.418983 -3.09694 62 5 5.4 2 0.8 1
-7.394605 -7.00802 244 13 15.2 0 0 1
-5.501727 -4.95077 108 8 8.4 0 0 1
-5.209406 -4.92371 80 6 9.8 0 0 1
-7.364726 -7.2432 711 13 12.8 0 0 1
-4.560680 -4.14779 179 5 11.2 0 0.4 -1
-10.562799 -10.061 139 13 13.2 0 0 1
-8.159612 -6.90323 375 5 5.4 0 0 1
-11.713889 -11.2875 87 23 23.8 0 0 1
-5.325236 -5.24307 185 8 9.8 0 0 1
-1.713819 -1.30363 38 4 4.6 0 5.2 1
-9.584943 -8.9314 67 21 18.6 0 0 1
-6.778240 -6.57772 151 9 7.4 0 0 1
-6.727303 -6.27941 127 6 17.6 0 0.4 -1
-8.589598 -8.29298 128 16 16.4 0 0 1
-2.593792 -2.50126 174 25 8.2 0 5.6 1
-5.509404 -5.17462 214 7 5.2 0 0 1
-3.727992 -3.42956 93 8 5.8 0 0.2 -1
-4.677117 -4.40567 127 8 10.8 0 0 -1
-5.973807 -5.35781 264 9 6.8 0 0 1
-7.244210 -6.63274 127 10 9.6 0 0 1
-9.517494 -8.42678 175 20 15.4 0 0 1
-2.446615 -2.35345 48 7 7.4 0 0 1
-4.890239 -4.35411 53 9 11.6 0 0 1
-28.274954 -27.8683 1237 176 171 0 0 1
-2.413705 -2.22782 144 5 4.6 0 5.2 1
-4.687801 -4.35604 155 8 6.4 0 0 1
-4.876560 -4.61773 92 13 13 0 0.8 -1
-7.431027 -7.17292 292 18 16.4 0 0 1
-6.025601 -5.69995 169 13 14 0 0 1
-5.297149 -4.86433 457 5 7.8 0 0 1
-6.274904 -5.9257 66 10 8.2 0 0.4 1
-10.044283 -9.61733 123 15 15 0 0 1
-4.439724 -3.8756 102 4 5.8 0 7.4 1
-6.823009 -6.27698 141 12 13 0 0 1
-8.881314 -7.86132 108 7 7.4 0 0 1
-19.864844 -19.6373 146 53 57.6 0 0 1
-12.709536 -12.3 49 15 18.2 0 0 1
-12.167969 -11.4514 186 21 20.8 0 0 1
-5.132115 -5.04006 84 7 7 0 0.8 -1
-5.391480 -5.05872 1442 8 7.2 0 0.2 -1
-4.545445 -4.28457 31 11 8.2 0 0 1
-6.844836 -5.27446 251 4 4 0 57.8 1
-13.982454 -13.7096 167 22 26 0 0 1
-6.512306 -5.97311 175 15 16.4 0 0 1
-8.920543 -8.61967 168 19 18 0 0 1
-3.360511 -2.98127 83 4 6.2 0 0 1
-10.044283 -9.61733 326 15 15 0 0 1
-4.069971 -3.65627 115 6 7 0 0.4 1
-4.960748 -3.91937 332 5 5.2 0 0 1
-4.003070 -3.93347 127 7 6.6 0 10.2 1
-8.920543 -8.61967 135 19 18 0 0 1
-5.865050 -5.01162 42 9 8 0 0 1
-10.221335 -9.78397 314 12 12 0 0 1
-6.624621 -6.0588 169 10 10.6 0 0.4 -1
-10.536239 -10.0948 265 17 20.4 0 0 1
-30.075983 -29.1809 445 178 177.2 0 0 1
-6.395441 -6.0854 201 14 17.4 0 1.2 -1
-5.906088 -5.00294 112 6 6.2 0 0 1
-18.551551 -17.5827 89 20 20 0 0 1
-3.530253 -2.96747 36 10 7.6 0 0 1
-7.206606 -6.23454 290 6 8 0 0 1
-9.217725 -8.21023 329 15 14.8 0 0 1
-4.401647 -3.84006 125 7 6.8 0 0 -1
-6.554511 -6.2099 185 24 25 0 0 1
-4.517882 -3.1864 156 4 4.6 0 0.4 -1
-4.411397 -4.18323 281 9 9.6 0 0 1
-7.394762 -7.12635 202 9 12.2 0 0 1
-7.303943 -6.80629 168 7 7 0 0 1
-4.302546 -3.829 178 4 6 0 0 1
-5.038582 -4.25413 167 4 5.4 0 0 1
-3.785018 -3.32702 84 8 6.6 0 0 1
-6.256711 -5.99072 96 8 7.8 0 0 1
-7.000071 -6.371 118 14 13.6 0 0 1
-5.451099 -5.23059 533 9 8.6 0 0 1
-2.160053 -2.03389 42 7 7 0 0.8 -1
-3.050536 -2.82283 134 8 8.4 0 1.2 -1
-6.814506 -5.96688 275 6 8 0 0 1
-7.343713 -5.58923 316 5 4.2 0 3.2 1
-6.376843 -6.10473 196 8 12.8 0 0.4 -1
-6.247655 -4.88602 149 6 7.8 0 0 1
-1.885201 -1.69475 59 4 4.6 1 1.2 -1
-12.298891 -11.5515 338 17 19.4 0 0 1
-5.660953 -5.41094 50 9 10.2 0 1.2 -1
-6.774186 -6.32809 164 5 6.2 0 0 1
-40.308353 -39.8744 185 152 153.2 0 2 -1
-4.281850 -3.79509 120 5 4.6 0 31.6 1
-3.461706 -3.12371 111 5 6.8 0 3.6 1
-5.127253 -4.43148 227 5 4.8 0 0 1
-4.032139 -3.55012 75 9 10.2 0 1.2 -1
-8.259550 -7.93331 128 13 9.6 0 0 1
-6.102737 -5.82021 112 9 7.8 0 0 1
-16.538584 -16.3725 330 27 24.2 0 0 1
-4.798532 -4.283 47 6 5.2 0 0 1
-15.995930 -15.2925 514 26 25.6 0 0 1
-6.507872 -6.05802 178 11 8.6 0 0 1
-3.868953 -3.82201 74 17 13.2 0 2.2 -1
-7.771607 -7.21799 163 8 6.6 0 0 1
-7.623671 -6.8032 38 5 5 0 2.6 1
-4.425866 -3.98704 123 6 6.6 0 0.4 -1
-18.814175 -18.4604 746 79 77.2 0 0 1
-14.206990 -13.5274 992 14 13 0 0 1
-12.420886 -11.8464 796 12 13 0 0 1
-8.173129 -7.0814 228 5 6.4 0 0 1
-3.644263 -3.29572 68 4 5.4 0 20 1
-1.520831 -0.689993 42 4 4 0 16 -1
-6.997872 -6.80442 146 5 4.2 0 10 1
-4.509664 -3.46717 73 5 5.2 0 0 1
-8.318512 -8.13922 246 16 14.8 0 0 1
-7.419006 -6.40577 72 8 7.4 0 0 1
-5.639495 -4.69089 54 8 8.2 0 0 1
-5.471561 -5.14129 108 4 7 0 18.4 1
-6.348630 -6.13371 220 6 5.2 0 0 1
-2.287554 -1.44066 35 4 4.4 0 1.2 -1
-5.814920 -5.27657 284 8 8 0 0 1
-7.319149 -6.21675 643 6 6 0 0 1
-6.940563 -6.52476 64 6 6.6 0 0 1
-3.801644 -3.42514 151 7 5.2 0 0 1
-12.728348 -12.1814 97 22 22 0 0 1
-9.969122 -9.68976 58 34 29.8 0 0 1
-6.047261 -5.89346 1630 7 6.4 0 0 1
-1.820594 -1.70753 80 5 4.4 66 52.6 -1
-12.509124 -12.2813 289 14 13.4 0 0 1
-11.597634 -11.3095 79 27 25 0 0 1
-10.060022 -9.08842 682 15 14.6 0 0 1
-7.463641 -6.2185 426 9 9.6 0 0 1
-10.951548 -10.1459 77 6 11.2 0 0 1
-6.702989 -5.82722 133 7 7.2 0 0 1
-12.937472 -12.1336 796 29 27.2 0 0 1
-5.092524 -4.26243 85 12 10 0 0 1
-7.448688 -6.77726 155 8 8.6 0 0 1
-1.917562 -1.24301 26 6 5.6 0 0 -1
-7.331673 -6.32631 46 10 9.4 0 0 1
-3.486702 -3.06976 142 4 5.8 0 0 1
-10.027090 -9.5536 110 19 15.2 0 0 1
-1.894282 -1.0826 8 4 4 0 0.8 -1
-5.454710 -4.98584 64 5 7.4 0 0 1
-4.122984 -3.24428 54 5 6 0 0 1
-5.732329 -5.04573 475 8 6.2 0 0 1
-4.741855 -4.30598 138 9 7.4 0 47.8 -1
-6.776928 -5.23786 50 4 4.6 0 0.4 1
-6.411116 -6.17488 361 20 15.2 0 0 1
-8.238685 -7.15601 326 8 6.6 0 0 1
-6.374138 -5.98522 694 9 7.4 0 0 1
-5.119342 -4.63972 130 5 8.2 0 0 1
-9.471277 -7.93994 57 7 5.6 0 0 1
-5.424700 -5.07548 85 10 9.4 0 0 1
-8.020093 -6.90345 103 4 5.4 0 0 1
-6.085626 -5.88994 415 38 37.6 0 2 -1
-7.274818 -6.75702 107 7 6.6 0 0 1
-14.489406 -14.1351 353 18 15.8 0 0 1
0.233615 0.297868 38 4 4 18 9.6 -1
-6.957045 -6.42391 135 20 16.4 0 0 1
-3.051033 -2.9843 52 10 9.4 35 27.6 -1
-6.907547 -6.14545 205 4 5.4 0 0 1
-11.714412 -10.6616 1566 17 14 0 0 1
-5.418855 -5.02239 104 18 8.8 0 0 1
-7.303943 -6.4953 180 7 7.2 0 0 1
-6.679777 -5.91428 304 6 5.4 0 0 1
-6.483470 -6.0161 232 7 8.4 0 0 1
-6.392204 -5.86327 97 9 8.6 0 0 1
-6.451195 -6.00061 96 5 5.6 0 0 1
-6.036927 -5.76205 58 9 7.8 0 0 1
-4.455171 -3.82333 44 4 5.2 0 0 1
-11.644483 -11.3826 187 26 30.4 0 0 1
-8.126086 -7.21464 183 9 10.4 0 0 1
-3.294995 -2.93325 133 6 4.8 0 0 -1
-8.162772 -7.39173 222 23 20.2 0 0 1
-7.883534 -7.54218 1048 7 7.8 0 0 1
-8.190158 -7.3851 191 12 11 0 0 1
-8.857564 -8.51568 427 14 14.2 0 0 1
-11.366821 -10.062 114 17 18.8 0 0 1
-2.366293 -2.03892 50 7 5.6 0 0.4 -1
-5.687763 -5.22085 325 13 11.4 0 0 1
-8.506258 -7.81997 178 13 12 0 0 1
-4.489117 -3.86692 88 9 6.8 0 0 1
-4.393534 -4.2104 236 7 5.4 0 14.8 -1
-6.256638 -5.80717 147 5 6.2 0 0 1
-5.523815 -4.99321 90 6 4.8 0 0 1
-4.146455 -3.46389 156 4 5.2 0 0 1
-4.112501 -3.82096 93 4 6.8 0 0 1
-6.605823 -6.3591 220 5 5 0 0 1
-2.794701 -2.2032 51 6 5 0 0 1
-6.228891 -5.94621 182 31 22.8 0 0 1
-11.165739 -10.5887 182 12 12.6 0 0 1
-6.611440 -5.86173 279 5 6 0 0 1
-13.379444 -12.829 1158 25 23 0 0 1
-4.894391 -3.69825 96 4 4.4 0 0 1
-13.817624 -13.4816 691 18 16.8 0 0 1
-5.255259 -4.82691 185 8 9.6 0 0.2 -1
-4.871582 -4.43781 65 11 10.4 0 0 1
-6.742974 -6.32209 123 4 7.6 0 0 1
-5.379209 -4.66031 32 16 13.2 0 0 1
-7.497784 -6.77164 53 11 11 0 0 1
-5.649781 -5.21182 68 19 19.4 0 1.2 -1
-7.121479 -6.85232 413 5 8.8 0 0 1
1.074664 1.31877 13 5 4.2 0 2 -1
-8.260489 -7.8581 1498 35 21 0 0 1
-4.616184 -4.12305 67 5 5.2 0 0 1
-6.380506 -5.435 120 5 5.6 0 0 1
-19.587601 -19.0574 225 29 28.8 0 0 1
-2.436660 -2.25154 62 11 7.4 0 0 -1
-8.389731 -7.66335 506 20 18.4 0 0 1
-6.742974 -6.12273 103 4 5.4 0 9.2 1
-4.185627 -3.81942 62 8 10.6 0 0 1
-8.767113 -8.61787 1106 13 12.4 0 0 1
-8.785638 -8.61195 250 23 25.4 0 0 1
-4.181753 -3.42417 81 8 7.4 0 0 1
-5.057140 -4.84346 110 5 5.4 0 0.2 -1
-5.137341 -4.66065 165 5 5 0 0 1
-3.185919 -2.70481 226 13 10.2 0 0.4 -1
-6.763828 -6.28157 138 10 9.8 0 0 1
-6.796521 -6.31362 165 12 10.6 0 0 1
-6.690084 -6.34561 144 17 18.4 0 0 1
-31.183880 -30.3733 1208 143 152.8 0 0 1
-4.501214 -3.70308 94 8 8.8 0 8.8 -1
-4.262350 -3.96896 112 4 8 0 0.8 -1
-6.844836 -5.79859 48 4 4.8 0 0.2 1
-4.266025 -3.63997 98 6 14 0 0 1
-6.737679 -6.29524 45 13 9.2 0 0 1
-5.112741 -4.76163 120 6 5.4 0 0 1
-4.829135 -4.09038 99 5 6 0 0 1
-6.957045 -6.42391 76 20 16.4 0 0 1
-19.729234 -19.3403 843 29 27.4 0 0 1
-4.015836 -3.44811 122 4 4.4 0 0.4 1
-6.825369 -6.57541 231 7 7.4 0 0 1
-4.928400 -4.10406 148 4 4.8 0 24 1
-5.297149 -4.17349 87 5 4.6 0 5.6 1
-4.747711 -4.60104 115 5 5 32 12.8 1
-11.023825 -10.3443 515 15 14.8 0 0 1
-1.215884 -1.19135 176 5 4.4 28 11.8 -1
-6.256638 -5.55475 207 5 8.8 0 0 -1
-13.215725 -12.4221 83 17 16.2 0 0 1
-9.903518 -9.30592 51 15 14.4 0 0 1
-8.823353 -7.96878 203 16 16.8 0 0 1
-7.508605 -7.23173 115 17 15 0 0 1
-2.292675 -1.68438 32 4 4.4 0 1.4 1
-7.186237 -6.86128 153 7 8.6 0 1.2 -1
-35.970643 -35.4812 1351 288 278.8 0 0 1
-2.810321 -2.47097 46 5 4.6 0 0.2 -1
-7.043345 -6.42495 623 10 11.8 0 0 1
-9.056309 -8.29318 179 16 15.4 0 0 1
-3.465356 -3.18227 24 5 5.2 0 0 1
-9.444105 -9.04767 1439 14 15.4 0 0 1
-8.285441 -7.78259 64 17 15.8 0 0.8 -1
-7.383671 -6.69344 226 15 16 0 0 1
-5.863162 -5.41901 65 15 12.6 0 0 1
-5.900469 -5.26186 169 8 7.2 0 0 1
-6.709172 -5.54483 237 6 8.4 0 0 1
-4.148339 -3.94935 143 7 5.6 0 0 1
-1.414120 -1.37072 110 4 4.2 0 1 -1
-3.920859 -3.75372 123 7 6.8 0 0.4 -1
-9.641977 -9.1773 192 12 13.2 0 0 1
-8.952843 -7.84989 117 11 10.6 0 0 1
-9.468665 -8.58231 111 8 8.2 0 0 1
-5.847509 -5.68838 359 11 8.6 0 0 1
-5.205189 -4.65309 231 9 8.2 0 12.8 1
-15.440867 -14.4553 29 19 19.4 0 0 1
-2.602344 -1.85442 181 6 6.6 0 0.4 -1
-7.903044 -7.67947 145 16 16.8 0 0 1
-8.808512 -8.56007 1034 10 11.8 0 0 1
-3.786611 -3.64376 106 7 5.8 0 1.2 -1
-6.710089 -6.53121 141 37 19 0 0 1
-6.168456 -5.58498 250 5 6.6 0 0 1
-5.754707 -4.73073 115 5 5.6 0 0 1
-4.707940 -4.14882 145 7 5.8 0 0 1
-4.122984 -3.82297 129 5 10 0 0.2 -1
-4.434886 -3.74015 76 6 4.8 0 0 1
-26.071705 -24.9914 203 62 59.6 0 0 1
-8.060687 -7.7047 564 26 24.8 0 0 1
-6.424953 -6.07747 65 8 8 0 0 1
-5.471561 -5.0315 227 4 5.2 0 0 1
-8.008908 -6.92966 140 13 11.4 0 0 1
-6.063015 -5.4087 165 10 9.4 0 0 -1
-6.423869 -5.52467 72 6 24 0 0.4 -1
-4.738161 -4.2985 50 15 12.6 0 0 1
-6.951011 -6.20873 126 10 8.8 0 0 1
-14.138940 -13.9676 286 30 29.6 0 0 1
-23.038460 -22.3607 165 41 42 0 0 1
-6.451195 -5.7232 59 5 7.8 0 0 1
-7.371069 -6.541 138 9 7.8 0 0 1
-9.343267 -8.86938 475 12 11.2 0 0 1
-8.498922 -8.03236 225 30 23 0 0 1
-11.257825 -10.6063 852 13 14 0 0 1
-12.756051 -12.3527 210 18 17.6 0 0 1
-4.936734 -4.23037 106 8 12.6 0 0 1
-4.268646 -3.35112 51 4 8.2 0 0 1
-4.892261 -4.5269 101 11 11.6 0 0.6 -1
-8.568807 -7.90946 559 17 16 0 0 1
-4.975622 -4.39603 148 8 7.4 0 0 -1
-4.991056 -4.28848 43 4 8 0 0.8 -1
-8.711849 -8.51519 165 18 17.4 0 0 1
-6.598134 -5.68559 310 7 7.8 0 0 1
-5.279321 -4.61631 67 6 6.2 0 0 1
-5.119154 -4.82256 75 8 8.8 0 0 1
-18.198003 -16.5804 101 9 8.2 0 0.4 1
-5.303784 -4.71604 52 8 7 0 0 1
-6.645986 -6.17214 372 7 8 0 0 1
-1.012874 -0.765091 79 6 4.6 0 12.6 -1
-2.595581 -1.57805 26 4 4.4 0 0.4 -1
-8.020093 -7.39045 84 4 7.6 0 0 1
-3.790021 -3.37671 19 11 7.8 0 0 1
-20.354730 -19.4059 535 21 22 0 0 1
-4.851935 -4.27435 40 8 6.4 0 0 1
-2.753535 -2.45533 56 5 5.4 0 0.4 -1
-9.476300 -8.41728 140 25 26.4 0 0 1
-7.647909 -7.07269 150 11 9 0 0 1
-4.825193 -4.23785 174 6 5.4 0 0.2 -1
-20.649250 -20.2989 287 86 72.2 0 0 1
-4.787076 -4.60017 56 14 10.4 0 0 1
-3.372396 -3.19158 91 4 4.8 0 14.2 1
-3.881346 -2.93993 42 6 5.6 0 0 -1
-2.228593 -1.83266 40 5 5.2 0 1 -1
-5.630428 -4.36396 91 4 4.2 0 0.4 1
-4.550775 -3.71398 39 10 8.4 0 0 -1
-1.670942 -1.03957 96 4 4.2 0 6.4 -1
-7.773402 -7.06865 780 16 12.8 0 0 1
-6.731444 -6.581 119 9 7.2 0 0.8 1
-8.606463 -7.99331 266 36 42 0 0 1
-7.046072 -6.23922 43 8 8.6 0 0.2 -1
-7.435722 -7.25103 208 7 8.8 0 0 1
-5.943973 -5.46814 161 11 9.8 0 0 1
-7.111327 -6.74378 201 9 12.2 0 0 1
-6.058227 -5.31187 126 8 9.6 0 0 1
-14.631541 -13.9463 167 17 17.6 0 0 1
-4.979310 -4.8616 100 17 15.2 0 0.4 -1
-6.107539 -5.24898 63 6 5.2 0 0 1
-7.197452 -6.98623 87 7 9 0 0 1
-9.275234 -8.67841 217 21 19.8 0 0 1
-8.780285 -8.25677 112 11 9.8 0 0 1
-8.954136 -8.6865 435 9 13.8 0 0 1
-3.096620 -1.96964 69 4 4.2 0 7.6 -1
-4.119492 -3.22187 137 5 4.8 0 11.8 1
-6.205520 -5.34374 46 4 5.2 0 0 1
-5.778385 -4.51501 140 6 5.8 0 0 -1
-5.592544 -5.00043 616 11 13.2 0 0 1
-3.161835 -2.73738 35 6 4.8 0 0 1
-6.584251 -6.28865 64 8 8.4 0 0 1
-4.377150 -4.0102 59 12 9.4 0 0 -1
-7.387134 -6.65695 294 11 10 0 0 1
-4.154855 -3.71768 151 7 6.4 0 0.4 -1
-1.690775 -1.32448 25 6 5.2 0 0 1
-3.128610 -3.05808 69 4 5.4 1 1 -1
-6.139278 -5.39124 120 6 5.6 0 0 1
-5.350688 -5.03045 137 24 15.4 0 0 1
-7.052393 -6.51526 95 16 15.8 0 0 1
-8.782662 -8.5111 1829 17 16.4 0 0 1
-6.179657 -6.02491 274 17 17.4 0 0 1
-16.741887 -16.0108 748 18 16.4 0 0 1
-12.401902 -10.838 1112 48 47.2 0 0 1
-7.882170 -7.44462 131 20 18.2 0 0 1
-13.823639 -13.5601 378 23 22.2 0 0 1
-8.633869 -7.59935 198 7 7.2 0 0 1
-5.418305 -5.00276 254 5 10 0 0 1
-11.308093 -10.8378 216 16 12.6 0 0 1
-4.964021 -4.54143 286 6 6.6 0 0 1
-6.505887 -6.20998 236 8 11.4 0 0 1
-4.941593 -4.59504 93 16 9.2 0 0 1
-5.136320 -4.53595 103 9 8.8 0 0 1
-8.031578 -7.35689 255 16 12.2 0 0 1
-4.555485 -4.33956 59 4 8.4 0 0 1
-7.140137 -6.78881 541 5 6 0 0 1
-4.957102 -4.00631 99 4 6.6 0 0 1
-7.411120 -7.0597 283 8 9.8 0 0 1
-5.873788 -4.97677 216 6 5.8 0 6.6 1
-30.804779 -30.2125 710 35 32 0 0 1
-7.090472 -5.71412 209 11 11.4 0 0 1
-8.967692 -8.83295 466 13 16 0 0 1
-12.733774 -12.0615 921 29 28.6 0 0 1
-3.868814 -3.65897 157 14 14 0 0.8 -1
-1.530760 -1.49436 40 4 4.8 0 0.4 -1
-5.457423 -4.9572 137 9 8.6 0 0 1
-0.641474 -0.343346 31 4 4 0 0.4 -1
-5.862447 -4.94011 50 8 7 0 0 1
-3.724626 -3.06268 49 11 9.2 0 0.4 1
-7.170207 -6.72328 70 13 12.8 0 0 1
-7.240560 -6.80475 410 6 7.2 0 0 1
-5.328026 -4.66191 226 11 10.6 0 0 1
-20.564357 -20.157 455 27 27 0 0 1
-9.408975 -8.98115 126 16 20.6 0 0 1
-5.601671 -4.66361 95 4 7.6 0 0 -1
-3.162366 -2.55086 51 5 6 0 0 -1
-6.772321 -6.3909 128 6 7.4 0 0 1
-2.219909 -1.89474 214 4 4.4 0 0.8 -1
-7.512876 -6.84771 455 8 8.4 0 0.4 1
-6.958383 -5.99306 263 8 11.6 0 0 1
-12.825959 -11.9853 405 26 31.2 0 0 1
-11.881245 -11.3513 126 33 22.2 0 0 1
-7.214225 -6.96327 1736 14 9.8 0 0 1
-5.658551 -4.75263 363 5 6.8 0 0 1
-2.093307 -1.85503 54 4 6 0 13.2 -1
-15.775489 -14.6341 388 42 37.8 0 0 1
-6.844836 -5.93421 43 4 10 0 0 1
-3.493693 -3.12915 37 5 5.4 0 0 1
-5.394396 -4.82198 166 5 6.6 0 0 1
-5.686798 -5.47852 169 5 6.4 0 0 1
-5.394396 -4.82198 130 5 6.6 0 0 1
-42.195415 -41.9183 170 141 141 0 0 1
-10.044283 -9.61733 118 15 15 0 0 1
-4.574252 -4.34011 57 5 11.4 0 0 1
-7.197452 -6.94004 139 7 8.8 0 0 1
-44.188003 -43.468 227 133 135.4 0 0 1
-5.012938 -4.41745 50 5 6.4 0 0 1
-12.028376 -11.5347 213 17 17.4 0 0 1
-6.984507 -6.40066 278 10 8.8 0 0 1
-4.433384 -4.38337 64 14 12 0 2 -1
-7.817594 -7.46978 667 7 7.2 0 38 1
-4.615561 -4.1137 216 4 5.2 0 0.2 -1
-9.050741 -8.80519 647 27 22.2 0 0 1
-5.826890 -4.98831 152 12 9.4 0 0 1
-4.421217 -3.68427 126 4 4.2 0 0.4 1
-10.081425 -9.68678 328 19 25 0 0 1
-15.316224 -14.7886 1022 27 25.6 0 0 1
-3.795417 -3.50544 695 4 4.6 0 0 1
-1.355512 -0.926177 99 4 4.2 0 20 1
-6.037648 -5.80018 158 8 7 0 0 1
-7.530643 -7.01726 610 16 10.6 0 0 1
-28.464452 -27.8787 311 27 64 0 0 1
-9.542626 -9.32925 510 20 22.4 0 0 1
-5.986895 -5.6076 157 9 12 0 0 1
-5.795001 -4.89821 246 4 4.2 0 24.4 1
-9.032728 -8.71878 2334 10 13 0 0 1
-6.950240 -6.67397 236 8 8.4 0 0 1
-16.422637 -15.8716 334 60 63.8 0 0 1
-4.146455 -3.16284 50 4 4.6 0 0 1
-8.595259 -8.13448 171 13 11.4 0 0 1
-4.483241 -4.08389 141 9 8.2 0 0 -1
-15.648511 -15.0602 468 21 23.2 0 0 1
-4.950067 -4.07808 236 5 5.2 0 0 -1
-10.017378 -9.14003 525 11 17.6 0 0 1
-23.024617 -22.2396 318 83 94.2 0 0 1
-6.776928 -5.40016 155 4 5 0 0.4 1
-35.507270 -35.1378 172 101 99.8 0 0 1
-5.368275 -3.88013 161 5 4.6 0 0 1
-2.165715 -1.72334 93 5 5.2 0 0 1
-2.817888 -2.59459 69 5 4.6 20 13.4 -1
-7.015348 -6.50006 116 14 16.8 0 0 1
-6.494487 -5.91481 173 8 8.2 0 0 1
-13.929558 -13.2154 383 10 9 0 0.4 1
-8.173129 -6.94732 157 5 5 0 0 1
-31.737848 -31.3411 1854 148 152.2 0 0 1
-7.094537 -5.97733 125 5 5 0 0 1
-3.362879 -3.02929 65 5 4.4 0 0.4 1
-13.243927 -11.6992 81 15 12.8 0 0 1
-9.584709 -9.01005 833 24 20.8 0 0 1
-7.734814 -7.30944 296 7 7.2 0 38 1
-6.690159 -5.83708 44 8 8.6 0 0 1
-7.072232 -6.44923 187 13 10.4 0 0 1
-6.198977 -5.50068 167 6 5.8 0 29.2 1
-11.439744 -10.5212 135 25 17 0 0 1
-6.654945 -5.8666 123 8 9.2 0 0.8 1
-12.295524 -12.1553 170 78 76.8 0 0 1
-4.962354 -4.2434 124 4 5 0 9.8 -1
-3.902153 -3.32007 28 5 5 0 0 1
-11.767759 -11.0236 154 19 18.4 0 0 1
-8.036920 -7.932 894 8 11.2 0 0 1
-4.975871 -4.69516 146 4 7.8 0 0 1
-7.668599 -7.51347 111 14 12.8 0 0 1
-7.658621 -7.22669 154 8 7.6 0 0 1
-14.583552 -13.7962 133 25 24.4 0 0 1
-31.183880 -30.3733 1178 143 152.8 0 0 1
-4.831370 -4.62019 113 10 7.6 0 0 1
-18.394211 -17.8045 97 29 27.8 0 0 1
-12.043205 -11.6599 157 25 23.8 0 0 1
-15.944481 -15.5297 1245 29 29 0 0 1
-7.159851 -6.42177 139 6 6 0 0 1
-7.635805 -6.80656 107 14 12.2 0 0 1
-9.246069 -8.96583 212 12 13.2 0 0 1
-31.079050 -30.7556 171 58 58.6 0 0 1
-8.863232 -8.55624 544 14 22.6 0 0 1
-6.292043 -6.02078 263 7 12.4 0 0.4 -1
-9.347509 -9.05759 499 25 28 0 0 1
-6.710606 -6.28988 483 8 9.8 0 0 1
-4.657495 -4.37572 167 11 7.2 0 0 1
-6.388484 -6.02307 241 5 7.4 0 0 1
-10.787935 -10.344 1730 37 32.8 0 0 1
-4.520841 -4.06883 145 8 8.6 0 0.4 -1
-8.481480 -8.20577 35991 11 11.2 0 0 1
-4.316118 -3.69142 138 4 7.6 0 0 -1
-5.812690 -5.24237 268 6 5.6 0 0 1
-4.054335 -3.91301 170 5 5.6 0 1.4 -1
-4.975871 -3.84322 66 4 5.4 0 0 1
-5.267698 -4.95069 219 5 10 0 0.2 -1
-12.937472 -12.1268 329 29 29.2 0 0 1
-3.473130 -3.03099 110 4 4.8 0 0.2 -1
-4.412223 -4.16244 238 12 9 0 0 1
-7.353103 -6.80655 32 6 6.4 0 0 1
-7.436689 -6.88877 87 12 12.2 0 0 1
-1.977494 -1.7723 128 4 4.4 0 7.6 -1
-6.722689 -6.14378 293 6 7.6 0 0 1
-30.417584 -29.881 194 169 169 0 0 1
-4.418475 -3.50441 78 5 4.2 0 8 1
-5.960125 -5.53666 104 9 7.6 0 0 1
-7.084545 -5.94856 160 11 10.6 0 0 1
-3.623034 -3.37681 162 4 6 0 18.4 1
-5.493082 -4.99032 132 6 6.2 0 0 1
-1.940232 -1.86273 125 4 4.4 0 8.4 -1
-9.299483 -8.95806 148 23 23.6 0 0 1
-9.982112 -9.21269 320 8 10.6 0 0 1
-39.917005 -39.2491 313 236 228.8 0 0 1
-4.296304 -3.64347 56 4 4.6 0 0.4 1
-7.213704 -7.08056 172 24 15.2 0 0 1
-14.026943 -13.0446 417 25 22.6 0 0 1
-8.296735 -7.35831 1440 5 5 0 0.2 1
-8.412710 -8.04843 218 13 11 0 0 1
-9.192010 -8.69746 1090 16 16.6 0 0 1
-1.939822 -1.86351 90 4 4 0 20.4 -1
-6.578335 -5.84338 133 10 7.8 0 0 1
-22.614081 -22.4495 220 67 62.6 0 0 1
-4.265115 -3.74443 49 8 7.4 0 0.6 -1
-8.011866 -7.5085 251 8 7 0 0 1
-30.098985 -28.932 193 121 120.8 0 0 1
-7.472295 -6.92342 96 25 16.4 0 0.8 -1
-1.797617 -0.88501 54 4 4.4 0 7.2 -1
-9.273443 -8.92488 439 14 11.8 0 0 1
-4.795181 -4.35289 35 5 6 0 0 1
-3.987665 -3.66829 202 6 7 0 0 1
-6.880582 -6.682 177 9 14.6 0 0 1
-10.435943 -9.90201 3048 18 18.6 0 0 1
-17.845380 -16.7755 632 21 21.2 0 0 1
-5.564975 -4.78874 40 5 5.8 0 0 1
-2.550946 -2.20893 135 4 4 0 25.8 1
-9.248988 -8.96453 155 7 8.4 0 0 1
-3.022813 -2.71822 16 10 8.2 0 0.4 -1
-4.875973 -4.75553 162 10 8 0 0 1
-6.938881 -6.53495 207 9 12 0 0 1
-5.711374 -5.49625 339 20 15 0 2 -1
-1.597924 -1.40688 34 4 4.8 0 0.4 -1
-6.859192 -6.13405 537 6 5.8 0 0 1
-6.237867 -5.6086 239 5 6.2 0 0 1
-8.054047 -6.93256 125 4 9.6 0 0 1
-5.958193 -5.41808 167 11 9.8 0 0 1
-3.306703 -2.93462 122 4 5.6 0 0 1
-7.191063 -6.9267 186 7 16.4 0 0 1
-4.009348 -3.13802 69 5 4.8 0 0 1
-5.065524 -4.05247 45 4 5.4 0 0 1
-13.044687 -12.7627 552 23 21.4 0 0 1
-9.107657 -8.72482 749 11 12.2 0 0 1
-2.714858 -2.03205 75 4 4.8 0 19.2 1
-7.244210 -6.63274 180 10 9.6 0 0 1
-4.184056 -4.06737 171 5 9.8 0 0 1
-3.868612 -3.7594 83 8 8 0 0 1
-4.358506 -4.3021 454 4 5 0 0 1
-8.397945 -8.26674 353 11 15.6 0 0 1
-5.147715 -4.27827 60 15 16.6 0 1.6 -1
-4.786140 -4.41338 59 4 5.8 0 0 1
-30.077646 -29.1513 526 247 247.4 0 0 1
-7.444432 -6.77984 590 8 9 0 0 1
-8.146681 -7.6702 508 24 23.8 0 0 1
-3.978533 -3.68703 202 7 9.2 0 0 1
-8.592111 -7.37333 906 10 9.6 0 0 1
-8.808512 -8.56007 873 10 11.8 0 0 1
-10.141433 -9.81759 1253 37 34 0 0 1
-5.144113 -4.40983 176 4 4.8 0 0 1
-14.291989 -13.4028 206 12 15.2 0 0 1
-10.380854 -9.67178 43 10 9.4 0 0 1
-7.553277 -7.20106 196 7 7.4 0 0.4 -1
-2.496882 -1.98891 44 6 5.4 0 0.2 -1
-9.533605 -9.09384 141 31 26.6 0 0 1
-2.057391 -1.96188 111 8 5 0 0.4 1
-3.975155 -3.30733 74 6 5.4 0 0 1
-4.928400 -4.57561 52 4 5.6 0 0.4 1
-2.923876 -2.47493 74 5 5.4 0 4.6 1
-8.482039 -7.93896 206 7 10.8 0 0 1
-8.904043 -8.12408 142 10 8.6 0 0 1
-3.601910 -3.2619 106 7 6.2 0 0 1
-8.715876 -7.81558 676 16 15.6 0 1.2 -1
-11.162534 -10.4433 678 25 26.4 0 0 1
-2.024081 -1.82591 62 5 4.2 0 0.8 -1
-7.306482 -7.12993 267 8 6.8 0 0 1
-1.941089 -1.85659 118 4 4.2 0 0.4 -1
-2.999955 -2.21221 135 4 4 0 18 1
-6.550607 -6.08907 63 7 5.6 0 0 1
-2.116539 -1.82104 39 8 7.4 0 1.6 -1
-8.832882 -8.22115 720 5 6.4 0 0 1
-8.904438 -7.89263 1070 6 10 0 0 1
-5.252514 -4.37295 196 5 5.2 0 0 1
-42.823363 -42.334 1342 279 269.8 0 0 1
-5.591867 -5.2889 377 6 6 0 54.2 1
-10.947178 -9.94708 124 31 27.4 0 0 1
-8.218728 -7.75361 28 9 10.4 0 0 1
-9.185246 -8.99113 144 31 25.8 0 0 1
-2.432831 -2.02569 24 5 4.4 0 0.4 -1
-19.633763 -19.0212 2067 22 48 0 0 1
-3.059380 -2.58409 18 4 5.2 0 0 1
-4.917582 -4.71356 145 8 7 0 0 1
-5.720752 -4.96972 78 5 6.4 0 0.4 -1
-5.141475 -4.84898 171 7 6.2 0 0 1
-8.985918 -7.89667 174 6 10.4 0 0 1
-8.832882 -8.76701 380 5 8 0 0 1
-4.504797 -4.03428 137 4 5.6 0 26 1
-31.183880 -30.3733 1198 143 152.8 0 0 1
-9.709942 -8.95078 110 28 26.6 0 0 1
-2.781105 -2.46497 71 5 4.4 0 10.8 -1
-2.318012 -2.20185 81 5 4.8 0 5.6 -1
-8.255173 -8.03774 66 15 10.6 0 0 -1
-4.543030 -4.00164 49 7 7.4 0 0 1
-1.885464 -1.56622 34 5 4.6 0 0.6 -1
-6.815529 -6.33527 85 13 12.8 0 0.2 -1
-10.189175 -9.8865 88 29 36.4 0 0 1
-7.035035 -6.6935 172 16 19 0 0 1
-2.557719 -2.01654 50 9 6.6 0 0 1
-10.203266 -9.5288 3053 13 11.2 0 0 1
-8.998889 -8.92769 133 23 24.2 0 0.8 -1
-2.580375 -2.17778 36 5 5.6 0 0 1
-4.750321 -4.57869 195 5 10.4 0 0.4 -1
-1.694447 -1.0162 35 4 4.2 0 1.2 -1
-10.203779 -9.07613 149 13 11.6 0 0 1
-2.706380 -2.06914 56 6 8 0 0.4 1
-4.299491 -3.60111 89 5 6.8 0 0 1
-6.731681 -6.0258 205 11 9.4 0 0 1
-5.621008 -4.97556 178 8 9.6 0 0 1
-7.520695 -7.2844 806 28 26.4 0 1.6 -1
-15.227385 -14.9216 926 18 18.2 0 0 1
-5.712960 -4.94983 161 8 6 0 0 1
-8.289623 -8.16853 438 29 21.6 0 0 1
-7.319616 -6.18164 178 8 6.2 0 0 1
-6.640513 -6.38482 127 16 14 0 0 1
-9.670701 -9.21807 226 35 27.2 0 0 1
-2.523233 -2.19377 67 4 5.2 0 0 1
-7.761303 -6.8565 283 24 20 0 0 1
-18.992918 -18.4821 165 27 25.4 0 0 1
-6.390902 -6.19379 224 6 6 0 0 1
-4.934575 -4.29511 156 9 6.4 0 0 1
-14.642564 -14.3159 219 22 21.6 0 0 1
-4.796523 -4.57045 67 8 7.2 0 5.2 -1
0.182359 0.370107 40 4 4 10 4 -1
-5.784115 -5.54463 211 9 8.6 0 0.4 -1
-44.792532 -44.1292 503 125 124.6 0 0 1
-19.338266 -18.8612 386 23 59.2 0 0 1
-6.776928 -6.35954 178 4 7.6 0 0 1
-11.117220 -10.4532 248 28 16.4 0 0 1
-2.884826 -2.51412 65 6 6.6 0 1.4 -1
-1.392611 -0.376169 32 4 4.4 0 6 -1
-5.178067 -4.87183 411 4 8 0 0 1
-4.308537 -4.19247 237 6 5.4 31 24.4 1
-8.396350 -7.94478 166 11 13.8 0 0 1
-4.296304 -3.92037 130 4 5.8 0 0 1
-6.664406 -6.14608 749 14 11.6 0 0 1
-3.169535 -2.17438 23 4 4.4 0 0.2 -1
-6.815529 -6.33527 49 13 12.8 0 0.2 -1
-16.490953 -16.0149 57 12 13.2 0 0 1
-6.929963 -6.57594 178 5 6 0 0 1
-4.979310 -4.8616 134 17 15.2 0 0.4 -1
-9.392887 -9.17648 163 15 15.4 0 0 1
-3.634860 -3.46853 70 6 4.8 0 1.2 -1
-19.957398 -19.3787 293 71 59.8 0 0 1
-7.975027 -6.46856 122 10 9.4 0 0 1
-4.280670 -4.13997 58 8 6.8 0 0.4 -1
-7.419006 -6.9229 118 8 10 0 0 1
-7.183001 -6.75113 94 25 20 0 0 1
-6.726834 -6.54734 138 18 17.6 0 0 1
-4.630625 -4.50002 961 8 8.8 0 0.4 -1
-4.288477 -3.62574 100 10 10 0 0.8 -1
-3.635314 -3.14724 86 10 9.4 0 0 1
-3.892082 -3.29321 320 4 7.4 0 22.4 1
-2.319269 -2.19123 73 8 6.2 0 0.4 -1
-3.943825 -3.76648 53 20 9.6 0 0 1
-7.146627 -6.42207 54 8 8.2 0 0 1
-3.824699 -3.51562 43 5 5 0 0.4 -1
-5.398068 -4.98948 130 10 9.8 0 0 1
-6.582368 -6.39802 113 21 11.4 0 0 1
-3.374417 -2.94734 223 5 5.2 0 0 1
-4.526726 -4.32615 111 5 6.2 0 0.4 -1
-5.342306 -4.96254 74 13 9.8 0 0 1
-21.228516 -20.9323 390 25 26 0 0 1
-9.185066 -8.77236 188 12 10.8 0 0 1
-5.601671 -4.5865 86 4 4.6 0 0.2 1
-17.922941 -16.5449 122 80 79 0 0 1
-8.737094 -7.89323 115 7 7.2 0 0 1
-6.060301 -5.31726 49 8 6.6 0 0 1
-8.787673 -8.6291 148 11 11 0 0.8 -1
-4.949895 -4.35936 137 4 5 0 0 1
-6.193232 -5.68692 139 5 4.8 0 0 1
-3.574230 -2.81595 118 6 5.6 0 0.6 -1
-9.736023 -9.33476 234 43 42 0 0 1
-2.393385 -1.90956 72 4 4.8 0 0 1
-4.278145 -3.75826 84 6 8 0 0 1
-3.439175 -3.07416 143 4 4.6 0 0 1
-4.296304 -3.80294 46 4 7.6 0 0 1
-4.677886 -4.29205 107 12 10.8 0 0 1
-4.895510 -4.60856 273 6 5.2 0 0 1
-3.608796 -3.14682 199 4 4 0 56 -1
-8.009092 -7.66224 198 13 12 0 0 1
-32.938820 -32.4451 329 234 220.8 0 0 1
-3.335046 -2.48748 108 7 6.2 0 0 1
-5.533335 -4.49486 52 8 9 0 0 1
-13.409518 -12.968 90 19 18.8 0 0 1
-11.685582 -10.3612 146 21 21.6 0 0 1
-6.134630 -5.52804 118 8 11.8 0 0 1
-22.857508 -22.538 794 72 73.8 0 0 1
-13.099787 -12.4665 42 20 18.8 0 0 1
-1.838231 -1.29578 25 8 6.2 0 1.2 -1
-10.389959 -8.85709 347 10 8.4 0 0 1
-4.589439 -3.78215 72 4 6.4 0 13 -1
-6.449291 -6.02701 323 7 6.8 0 0 1
-6.203991 -5.93858 93 16 14.8 0 1.2 -1
-39.014639 -38.4347 310 202 198.2 0 0 1
-9.297805 -8.44497 450 6 7.4 0 0 1
-15.207563 -14.1649 134 33 31.4 0 0 1
-1.972787 -1.36134 56 6 5.2 0 1 -1
-4.287422 -3.95469 35 5 5 0 0 1
-11.108862 -10.5842 343 20 21.2 0 0 1
-5.204988 -5.08934 251 5 7.8 0 0 1
-11.994516 -11.3432 120 20 18.6 0 0 1
-7.576786 -6.55212 1425 7 6.4 0 0 1
-20.537430 -20.1138 112 25 43.4 0 0 1
-7.081020 -6.56406 212 5 8.4 0 0 1
-3.996705 -3.8907 82 7 14.6 0 4.4 -1
-12.432177 -11.7131 238 15 13.8 0 0 1
-6.714230 -6.50686 122 17 20.8 0 2.2 -1
-4.916382 -4.61811 193 17 15.2 0 0 1
-8.642017 -8.13799 265 10 9.2 0 0 1
-9.003590 -8.38347 417 17 11.6 0 0 1
-4.943495 -4.8089 121 8 7.8 0 0 1
-10.536260 -10.1471 580 22 22 0 0 1
-6.776928 -6.2723 379 4 4.8 0 0 1
-2.390736 -2.04857 29 6 6 0 0 1
-9.270937 -8.7035 182 10 12 0 0 1
-2.256233 -1.61347 132 6 4.8 0 0.4 1
-5.601671 -5.20086 106 4 4.8 0 0 1
-4.812022 -4.52729 185 7 6.6 0 0.4 1
-9.911152 -9.2299 625 8 11.4 0 0 1
-7.319616 -6.18164 164 8 6.2 0 0 1
-51.890449 -51.2396 324 206 203.6 0 0 1
-7.771980 -6.96906 881 16 15 0 0 1
-9.496853 -7.99027 421 9 8 0 0 1
-6.667641 -6.17287 138 9 8.6 0 0 1
-42.599919 -42.4856 388 274 273.4 0 0 1
-4.472048 -4.2981 257 5 6.2 0 0 -1
-6.749275 -6.36969 119 11 16.2 0 0 1
-6.396101 -6.14877 231 6 8.4 0 0 1
-7.399157 -7.14203 43 18 13 0 0 1
-16.382345 -15.7685 117 21 22.4 0 0 1
-4.119373 -3.67688 110 16 15.8 0 1.4 -1
-5.826504 -5.5424 111 13 10.4 0 0 1
-8.831969 -7.941 75 12 13.4 0 0 1
-10.351734 -10.2153 276 25 22.2 0 0 1
-15.976674 -15.8075 108 21 18 0 0 1
-8.606633 -8.5009 335 12 15.6 0 0.6 -1
-5.749167 -5.06788 68 5 5.6 0 0 1
-8.987736 -8.41459 202 28 25.2 0 0 1
-1.484035 -1.02214 61 5 4.2 0 0.4 1
-16.065849 -15.7026 201 74 62.2 0 0 1
-7.115415 -6.66686 57 14 12 0 0 1
-5.720752 -5.25605 242 5 7.4 0 0 -1
-3.592211 -3.06382 358 5 4.8 0 0 1
-10.004020 -8.93555 171 21 22 0 0 1
-5.795619 -5.29665 91 9 7.6 0 12.4 1
-10.797341 -9.4865 482 9 8 0 0 1
-16.604344 -16.3768 2943 30 33.4 0 0 1
-26.720435 -26.1728 892 21 27.2 0 0 1
-7.226988 -6.46199 173 6 7.4 0 0 1
-6.247057 -5.72524 120 7 7.4 0 0 1
-5.231264 -4.67827 171 6 6.6 0 0 1
-9.705901 -9.27211 535 42 30.2 0 0 1
-9.711499 -9.39614 615 15 36.4 0 0 1
-8.054047 -7.69511 156 4 10.8 0 0 1
-6.951926 -6.4081 247 16 13.4 0 0 1
-6.171565 -5.46603 228 4 5 0 22.8 1
-6.416081 -5.99743 301 13 14 0 0.4 -1
-6.933540 -6.76009 766 18 10 0 0 1
-4.579611 -4.28294 95 9 7.2 0 0.4 -1
-4.755690 -4.58418 133 10 7.2 0 0 1
-8.755650 -8.50169 230 20 19.2 0 0 1
-4.477587 -4.02045 90 5 5.4 0 14 1
-12.732260 -12.3166 2127 16 19.4 0 0 1
-5.663379 -5.38324 591 17 10.8 0 0.2 -1
-7.509450 -6.94011 1189 23 18.6 0 0 1
-4.359015 -3.93516 49 4 4.2 0 0.4 1
-15.894938 -15.0745 98 20 20.4 0 0 1
-4.521531 -3.43397 82 4 4.4 0 18 1
-4.184242 -3.5826 65 10 9.6 0 0 1
-5.793791 -5.43107 225 11 9.6 0 0 1
-9.625212 -9.27986 534 27 27.2 0 0 1
-11.767888 -11.428 201 19 44.2 0 0 1
-19.947615 -19.6068 600 37 29 0 0 1
-4.460407 -3.79524 93 5 6.4 0 1.6 1
-5.149186 -4.91643 184 7 13 0 0.4 -1
-9.445650 -8.58419 92 16 16.8 0 0 1
-4.013671 -3.84995 159 4 7.2 0 9.8 -1
-6.324546 -5.64076 132 5 7.2 0 0 1
-7.091943 -6.94137 889 6 9.6 0 0 1
-3.688855 -3.1908 41 6 5.2 0 0.4 1
-12.606781 -12.1935 2332 22 22.8 0 0 1
-5.107456 -4.44004 277 4 7.6 0 0 1
-8.832312 -8.65194 299 16 17.6 0 0 1
-6.629029 -6.1357 121 9 12.2 0 0 1
-7.155508 -6.72577 193 17 20 0 0 1
-2.428872 -1.74344 60 5 5.6 0 1.6 1
-9.950273 -9.64051 387 18 21.2 0 0 1
-5.811790 -5.39115 240 20 17 0 0.8 -1
-1.498044 -1.39111 42 4 4.4 1 2 -1
-5.088212 -4.83852 169 8 9.8 0 0 1
-6.555948 -6.24731 383 10 11.2 0 0 -1
-8.020093 -7.13367 172 4 12.4 0 0 1
-7.258637 -6.37021 247 10 9.4 0 0 1
-1.713459 -0.709611 20 4 4.2 0 0.4 -1
-6.408749 -6.20667 4483 12 15 0 0 1
-8.755650 -8.50169 245 20 19.2 0 0 1
-6.351104 -5.85265 113 26 26 0 0.8 -1
-4.832819 -4.45413 104 6 6.6 0 0 1
-8.926001 -8.24869 468 13 11.4 0 0 1
-4.963205 -4.68255 193 6 6.4 0 0 1
-6.539882 -6.33023 389 5 8.4 0 0 1
-22.374332 -22.0289 312 31 43 0 0 1
-9.216605 -8.35863 87 14 14.2 0 0 1
-5.671648 -5.57748 130 13 13 0 0.8 -1
-3.759432 -3.47749 50 7 5.8 0 1.2 -1
-1.030315 -0.899029 54 5 4.2 0 3.2 -1
-7.262778 -6.46099 541 5 4.6 0 44.8 1
-6.907547 -5.40305 102 4 4.4 0 0.4 1
-7.565233 -6.76991 256 22 20.6 0 0 1
-22.615337 -22.0059 80 39 38 0 0 1
-9.520856 -8.96392 104 12 15 0 0 1
-4.068158 -3.50442 83 6 7.4 0 0 1
-13.094963 -12.7087 390 13 13 0 0 1
-10.755602 -9.9186 466 13 13.2 0 0 1
-7.244210 -6.63274 199 10 9.6 0 0 1
-7.129782 -6.78075 624 14 10 0 0 1
-9.415950 -8.41009 145 9 10.8 0 0 1
-6.256693 -5.2948 168 5 9 0 0 1
-7.361571 -7.23336 352 7 9.2 0 0 1
-7.231695 -7.11741 1487 14 13.4 0 0 1
-7.026628 -6.50562 95 5 5.2 0 0 1
-5.784115 -5.54463 182 9 8.6 0 0.4 -1
-17.223318 -16.9686 80 21 22 0 0 1
-10.983719 -10.0752 128 34 34.8 0 0 1
-21.174347 -20.5728 231 25 25.6 0 0 1
-8.646082 -8.46785 175 16 17.4 0 0 1
-5.557448 -5.08739 201 14 11.2 0 0 1
-3.624700 -2.98755 42 6 5 0 8.4 1
-5.385798 -5.16654 162 7 6.4 0 0 1
-5.080658 -4.86905 69 8 8.2 0 0.6 -1
-2.708036 -1.98006 112 6 7.2 0 1.2 -1
-10.654928 -9.96702 471 16 12.8 0 0 1
-5.007218 -4.69642 112 9 6.8 0 0 1
-6.381016 -5.62784 377 5 7.8 0 0 1
-19.574163 -19.256 456 56 52.2 0 0 1
-6.981829 -6.81107 231 13 9.8 0 0 1
-5.931808 -5.03651 254 9 9.6 0 0 1
-2.646175 -2.42572 20 5 4.6 0 0 1
-10.153677 -9.69033 707 18 12.8 0 0 1
-20.054079 -19.8852 585 24 25 0 0 1
-4.714247 -4.26234 141 5 7.2 0 0 1
-3.406350 -2.6281 160 4 4 0 11.8 -1
-1.245580 -1.08108 61 4 6.2 0 2.8 1
-7.125387 -6.47901 71 6 5.4 0 0.2 1
-13.929558 -13.2154 340 10 9 0 0.4 1
-6.053567 -5.72509 32 5 6 0 0 1
-6.214550 -5.19514 173 7 7.2 0 0 1
-6.033164 -5.43601 174 6 6 0 0 1
-6.445332 -6.26996 67 13 28 0 5 -1
-25.646405 -24.9926 151 88 87.6 0 0 1
-11.994384 -11.323 527 35 35.4 0 0 1
-7.908231 -7.33019 647 8 8.4 0 0 1
-5.338326 -5.09816 142 7 5.4 0 0 1
-4.387209 -4.26643 273 5 5 0 0.8 -1
-6.689836 -6.27802 175 12 13 0 0 1
-8.711849 -8.51519 102 18 17.4 0 0 1
-3.822359 -3.40596 71 4 6.4 0 0 1
-10.565853 -9.26453 82 14 13.8 0 0 1
-6.569881 -5.99012 144 10 7.6 0 0 1
-4.665200 -4.25956 54 11 9.6 0 0 1
-4.426461 -3.75236 85 8 6.6 0 0 1
-4.615561 -4.38336 302 4 5.6 0 0 1
-6.027702 -5.64387 187 17 10.8 0 0.4 -1
-2.649235 -2.45986 74 5 6.2 0 0 1
0.261853 0.701624 16 4 4 0 0.6 -1
-4.544784 -4.28499 127 10 8 0 0 1
-5.882636 -5.03005 81 4 7.2 0 0 1
-6.372134 -6.11766 103 13 11.6 0 0 -1
-8.875788 -7.53488 307 10 10.8 0 0 1
-23.979646 -23.5305 424 40 40.2 0 0 1
-8.433381 -7.75944 380 9 8.8 0 0 1
-3.037056 -2.87985 64 10 8.2 0 1 -1
-8.547733 -8.45797 292 16 16 0 0 1
-9.929538 -9.45234 348 22 22.8 0 0 1
-8.929547 -8.40859 106 5 7 0 0 1
-13.872454 -12.7679 250 22 17.2 0 0 1
-5.973566 -5.39744 471 7 8.2 0 0 1
-6.627517 -5.85957 219 5 5.2 0 0 1
-3.912550 -3.3855 129 6 4.8 0 0 1
-7.087524 -6.61049 91 5 4.8 0 0 1
-7.800736 -7.40479 473 7 5.8 0 0 1
-35.109679 -34.5529 285 159 173.6 0 0 1
-2.691240 -2.26329 76 4 4.8 0 0.4 -1
-16.157176 -15.5879 482 18 16.8 0 0 1
-6.916496 -6.30014 189 19 18.2 0 0 1
-2.999955 -2.6771 141 4 6.4 0 0 1
-9.303492 -8.38393 269 14 14.8 0 0 1
-6.951339 -6.29741 123 21 21.8 0 0.8 -1
-9.128341 -8.50224 254 11 10.2 0 0 1
-6.588967 -6.5586 197 18 13 0 0 1
-3.943161 -3.77542 196 7 6.6 0 0.6 -1
-4.377378 -4.12119 146 8 6.8 0 1.2 -1
-8.057054 -7.62001 386 11 9.4 0 0 1
-8.056154 -7.62932 117 14 13.2 0 0 1
-6.938921 -6.20236 267 28 20.6 0 0 1
-6.154956 -5.47305 568 6 6.2 0 0 1
-8.253167 -6.9523 459 6 6.4 0 0 1
-6.941501 -6.33071 457 4 7.2 0 31.8 1
-12.010710 -10.6405 576 21 18.4 0 0 1
-4.574447 -4.09894 116 7 7.6 0 0 1
-7.231695 -7.11741 1597 14 13.4 0 0 1
-21.549598 -20.9629 189 24 24.8 0 0 1
-7.859162 -7.61079 498 9 15 0 0 1
-5.371356 -4.49 76 7 6.8 0 0 1
-5.161141 -4.67504 163 7 6 0 0 1
-19.033734 -18.4253 272 51 65.2 0 0 1
-6.489733 -5.74648 218 6 9.4 0 0 1
-5.100383 -4.14694 90 6 5.8 0 0 1
-2.603059 -1.3344 44 4 4.2 0 8 1
-5.698336 -5.093 427 4 4.4 0 44.8 1
-5.834239 -4.87996 180 6 5.8 0 0 1
-18.564864 -18.2119 412 20 22.8 0 0 1
-6.694323 -6.1372 111 22 18.4 0 0 1
-9.405474 -9.09902 233 15 14.6 0 0 1
-4.678671 -4.09669 151 7 5.8 0 0.4 1
-2.570513 -2.21991 74 6 4.8 0 0.8 -1
-3.629563 -3.54073 131 11 7.6 0 0 1
-8.480117 -8.05377 764 27 25 0 0 1
-4.572947 -4.13493 82 5 4.4 0 13 1
-5.476620 -5.09222 116 19 16 0 0 1
-8.866837 -7.70951 165 5 12.4 0 0 1
-4.311010 -4.04419 181 10 5.6 0 0 1
-7.766810 -7.37194 990 8 8.6 0 0 1
-6.114787 -5.81218 512 10 9.4 0 0 1
-4.325061 -4.15074 135 4 6 0 0 1
-7.852460 -7.39839 194 19 18.8 0 0 1
-13.929558 -13.2154 340 10 9 0 0.4 1
-9.957634 -8.92134 197 30 17.2 0 0 1
-6.948742 -6.31833 203 8 14 0 0.4 1
-6.308689 -6.00195 43 4 7 0 0 1
-6.037812 -5.66809 159 7 5.2 0 0 1
-8.753091 -7.90316 1365 29 27 0 0.8 -1
-1.885201 -1.69475 36 4 4.6 1 1.2 -1
-6.916391 -6.01202 192 5 7.6 0 0 1
-6.331787 -6.19849 96 9 8.4 0 0 1
-5.341650 -4.2244 249 6 5.2 0 36.8 1
-7.081671 -5.92909 97 7 6.6 0 0 -1
-6.810994 -6.06615 224 11 9.6 0 0 1
-8.668274 -7.36325 171 10 8.8 0 0 1
-10.648261 -9.86013 200 16 16.2 0 0 1
-4.605516 -3.79115 68 4 4.8 0 0 1
-5.581710 -5.22408 494 4 11.4 0 0 1
-6.103602 -5.29008 99 4 6.4 0 0 1
-16.218001 -15.8261 231 27 32.8 0 0 1
-6.370952 -6.05158 141 9 10 0 0.8 -1
-1.483455 -1.17454 54 5 4.2 0 0.4 -1
-8.949448 -8.09804 230 19 14 0 0 1
-6.118816 -5.46425 105 8 7.8 0 0 1
-1.218350 -0.988558 39 7 6.4 0 0.6 -1
-6.264791 -5.62055 189 8 6.6 0 0 1
-10.873430 -10.428 1554 12 12.6 0 0 1
-5.069378 -4.5955 261 12 9 0 0 1
-4.324552 -3.88803 58 4 5 0 0 1
-2.974327 -2.52943 56 5 6.2 0 0.4 1
-3.815854 -3.22501 39 4 4.4 0 3 1
-7.608579 -7.22743 362 23 18.2 0 0 1
-4.298661 -3.52657 215 7 7.6 0 16 1
-5.961541 -5.80455 161 9 6.6 0 0 1
-4.284844 -3.91839 158 6 5.2 0 0 -1
-8.935693 -7.86719 158 15 14.4 0 0 1
-9.148871 -8.74797 900 18 16.8 0 0 1
-15.142832 -14.7079 77 28 23.2 0 0 1
-4.752186 -4.00975 89 4 4.6 0 7.2 1
-11.745048 -11.5571 244 19 19.4 0 0 1
-3.149033 -2.27768 115 4 4.8 0 0 1
-14.141714 -13.8839 563 25 23.8 0 0 1
-8.734720 -8.51421 467 18 18 0 0 1
-13.478115 -12.7346 50 19 20.2 0 0 1
-7.867220 -7.32897 54 13 11.6 0 0 1
-4.537554 -4.25301 124 14 10.6 0 0 1
-6.397822 -6.15899 102 8 6.6 0 0 1
-4.776858 -4.51261 62 6 5.6 0 0 1
-4.415386 -3.56252 101 5 4.8 0 0 1
-16.043819 -15.6071 203 27 23.4 0 0 1
-4.503086 -4.28663 398 10 6.4 0 0 1
-6.546082 -5.92426 93 8 6 0 0 1
-8.524320 -8.18707 167 9 9 0 0 1
-5.586243 -5.06232 154 8 7.8 0 0 1
-7.122578 -6.74527 280 9 11.8 0 0 1
-6.380787 -5.55503 134 11 9.8 0 0 1
-4.449340 -3.90235 69 5 5.6 0 0 1
-7.887849 -7.28553 122 8 8.4 0 0 1
-6.885600 -6.06979 86 8 9.6 0 0 1
-9.689177 -8.99665 708 9 10.4 0 0 1
-9.038364 -8.43927 281 15 16.4 0 0 1
-9.124661 -8.74938 101 17 18.8 0 0 1
-5.108984 -4.62712 61 13 10.6 0 0 1
-13.338413 -13.1132 153 20 19.6 0 0 1
-8.866280 -8.74606 108 37 26 0 0 1
-7.013056 -6.48831 46 5 6.6 0 0 1
-3.682125 -2.83829 54 5 5.2 0 0 1
-1.604361 -1.38704 34 6 5.6 0 0 1
-4.778329 -4.25692 37 6 6.4 0 0 1
-2.349630 -2.20811 93 9 6.8 0 0.2 -1
-6.980766 -6.50912 176 8 7.8 0 0 1
-10.159336 -9.58672 72 15 16 0 0 1
-3.927868 -3.39844 38 5 5 0 0.4 -1
-2.720474 -1.83452 99 4 4.2 0 30.4 -1
-3.503015 -2.89296 37 4 5 0 10.4 -1
-5.759110 -5.12372 841 13 7.4 0 0 1
-3.050536 -2.82283 155 8 8.4 0 1.2 -1
-7.507732 -7.05176 280 16 14.4 0 0 1
-10.688325 -10.2725 324 13 14.8 0 0 1
-1.511969 -1.3253 79 5 6 0 0.4 -1
-8.137809 -7.50333 268 17 15.6 0 0 1
-7.617006 -7.03842 2038 10 8.2 0 0 1
-3.355683 -2.88306 31 13 11.8 0 1.2 -1
-1.034325 -0.912761 105 4 4.2 0 38.6 -1
-6.173232 -5.8909 149 6 5.4 0 0 1
-8.858644 -8.46358 583 13 10.8 0 0 1
-16.985554 -15.1621 179 26 29.2 0 0 1
-5.232762 -5.09819 63 6 4.8 0 0 1
-3.336023 -2.88379 98 5 5.6 0 0 1
-12.439627 -11.7994 80 19 20 0 0 1
-5.749628 -5.07361 143 6 5.6 0 16.4 1
-6.848460 -6.05564 204 6 6.6 0 0 1
-5.437492 -5.0556 75 14 13.8 0 0 1
-4.849086 -4.09135 235 11 8 0 0 1
-5.380265 -5.22645 86 9 7.8 0 0 1
-8.260158 -6.89542 143 7 7.2 0 0 1
-3.182987 -2.74449 129 4 5.8 0 0 1
-5.720752 -5.15048 251 5 5.2 0 0 1
-6.072724 -5.85403 99 25 20 0 0.4 -1
-7.916501 -6.96525 190 9 9.2 0 0 1
-10.254392 -9.74339 398 19 17.8 0 0 1
-15.296980 -14.8738 1084 24 22.8 0 0 1
-6.406787 -5.6274 234 9 7.6 0 0 1
-6.963698 -6.79 277 10 9.2 0 0 1
-5.178046 -3.81372 166 5 4.6 0 0 1
-6.691747 -6.29699 306 10 8.4 0 0 1
-5.505515 -4.28085 126 4 5.2 0 23 1
-3.235871 -2.10475 52 4 5.4 0 0 1
-35.126297 -34.6631 1739 131 129 0 0 1
-8.904438 -7.89263 646 6 10 0 0 1
-9.032492 -8.32405 35 11 10.2 0 0 1
-6.338960 -5.8312 136 4 6 0 1.2 -1
-6.165476 -5.92283 151 9 7.6 0 0 1
-8.485167 -8.21869 55 15 14 0 0 1
-7.713487 -7.4331 126 20 19.6 0 0 1
-7.771607 -7.43938 258 8 11 0 0 1
-4.515914 -4.07763 60 4 6.6 0 0 1
-12.596418 -11.4178 1044 25 25 0 0 1
-1.259251 -1.19218 36 5 4.6 10 4.2 -1
-3.161837 -3.01396 153 10 12.4 0 0.4 -1
-4.809013 -4.2234 133 11 9.6 0 0 1
-4.907963 -4.5333 151 4 9.2 0 0 1
-5.031301 -4.58773 74 5 6.2 0 0.4 -1
-5.929442 -5.13733 185 6 6.6 0 0 1
-5.611064 -5.42087 56 17 17 0 0.8 -1
-7.939096 -6.47066 365 8 7.2 0 0 1
-7.876324 -7.47299 83 7 8.8 0 0 1
-4.359015 -3.90505 145 4 6.2 0 0 1
-5.195161 -4.98702 187 5 5.8 0 0 1
-10.653722 -10.3385 224 16 17.8 0 0 1
-18.855693 -18.4034 374 24 22.4 0 0 1
-2.138817 -2.11998 143 5 8 27 33.6 -1
-3.534796 -3.43903 204 11 11.2 0 1 -1
-8.862644 -8.38601 271 16 14 0 0 1
-7.118676 -5.70438 123 6 5.4 0 0 1
-5.370366 -5.16542 191 9 7.8 0 0 1
-8.699648 -8.07871 350 12 10.4 0 0 1
-36.347773 -35.9422 309 237 223.2 0 0 1
-0.599421 -0.5006 22 5 4.6 2 1.4 -1
-7.039409 -6.44772 437 8 7.6 0 0 1
-6.039804 -5.89151 245 9 9.2 0 0.4 1
-18.564928 -17.8578 92 22 20.8 0 0 1
-8.891985 -8.47368 231 8 8.4 0 0 1
-5.462649 -5.03118 1084 6 5.4 0 80.8 1
-9.751075 -9.40463 896 12 13.2 0 0 1
-7.609787 -7.26582 772 9 9.6 0 0 1
-8.258256 -7.65649 130 6 6.2 0 0 1
-3.997613 -3.8096 176 4 10.6 0 1.4 -1
-8.513610 -8.02683 2433 11 11.4 0 0 1
-1.469239 -1.3023 34 4 4.8 0 6.8 -1
-5.499323 -5.39838 278 6 10.8 0 0 1
-3.727992 -3.42956 58 8 5.8 0 0.2 -1
-3.437610 -2.99761 123 6 5.4 0 0 1
-15.223022 -14.8868 325 27 25.8 0 0 1
-8.190456 -6.83458 622 6 6 0 0 1
-8.060687 -7.7047 1307 26 24.8 0 0 1
-12.068748 -11.1541 222 11 13.8 0 0 1
-8.790933 -8.31444 149 20 19.8 0 0 1
-7.132159 -5.84468 294 5 5.4 0 55.6 1
-6.484454 -5.80469 150 10 11.2 0 0 1
-6.562795 -6.15149 43 10 9.2 0 0 1
-5.389902 -5.18586 121 15 17.2 0 0 1
-17.356923 -17.1343 135 26 25.6 0 0 1
-9.757255 -9.51331 167 9 15.2 0 0 1
-7.107444 -6.71341 613 16 16.6 0 0 1
-8.514395 -8.17375 437 18 16.8 0 0 1
-19.594624 -19.3156 125 48 51.4 0 0 1
-23.793439 -23.5808 337 127 137.2 0 0 1
-9.248908 -8.81475 83 19 16 0 0 1
-7.854602 -7.24852 851 6 6.4 0 0 1
-3.894685 -3.37431 86 5 5.2 0 0 1
-6.536591 -6.16257 91 9 10.2 0 0 1
-3.734725 -3.40512 111 8 5.2 0 0 -1
-8.646451 -8.32112 315 19 16.8 0 0 1
-21.238281 -20.8724 1176 115 115.6 0 0 1
-4.928400 -3.84376 65 4 4.4 0 3.6 1
-2.356016 -1.70893 47 5 4.6 0 1.2 -1
-6.185023 -5.54881 112 11 10 0 0 1
-8.317307 -7.51584 125 9 7.8 0 0 1
-4.705906 -4.59649 43 9 8.6 0 1.2 -1
-5.707180 -5.21913 91 5 5.2 0 0 1
-8.951964 -8.156 147 6 8.8 0 0 1
-1.029823 -0.878053 51 5 4.2 0 8 -1
-10.877724 -10.4685 1111 19 23.8 0 0 1
-12.057022 -10.6457 427 14 12.6 0 0 1
-19.014388 -18.6543 122 48 46.4 0 0 1
-3.382684 -3.17468 154 7 8 0 0.4 -1
-9.996258 -9.69588 85 33 33 0 0 1
-7.346369 -6.61155 114 8 9.6 0 0 1
-4.301673 -3.86273 205 8 6.6 0 0 1
-16.254631 -15.606 105 49 44.2 0 0 1
-3.476967 -3.09895 90 6 7.2 0 0 1
-6.997528 -6.64672 115 9 8.2 0 0 1
-6.659655 -6.28154 156 9 11.6 0 0 1
-4.186799 -3.68532 62 11 8.6 0 0 1
-5.573724 -4.69669 41 6 6 0 0 1
-2.583562 -2.39041 18 6 4.8 0 0 1
-4.869791 -4.66851 192 14 8.6 0 0 1
-15.384724 -14.8588 453 30 30.2 0 0 1
-5.322402 -4.91749 324 8 8.4 0 0 1
-7.562170 -6.5436 116 13 10.4 0 0.4 -1
-5.057918 -4.53229 139 50 41.4 0 1.2 -1
-1.660438 -1.49366 163 4 4 0 24.8 -1
-7.446880 -6.76449 100 25 24.6 0 0 1
-5.513867 -5.01738 217 8 7.4 0 0 1
-9.382381 -8.65022 110 17 15.6 0 0 1
-5.092148 -4.24468 40 11 9.8 0 0 1
-6.823009 -6.37986 201 12 11.2 0 0 1
-7.829242 -7.50111 178 16 14.8 0 0 1
-8.748379 -7.98252 89 13 11.6 0 0 1
-7.696112 -6.6863 107 15 14 0 0 1
-2.703714 -2.40592 43 4 6.4 0 2.4 -1
-9.790832 -8.58605 625 11 11.6 0 0 1
-10.012626 -9.36081 195 17 14.4 0 0 1
-23.489603 -22.328 129 46 47.4 0 0 1
-3.564703 -3.33539 151 8 6.2 0 0 -1
-4.175734 -4.00231 35 9 9.4 0 0.4 1
-10.163524 -9.8676 83 20 16 0 0 1
-8.137984 -7.71442 124 14 12.6 0 0 1
-5.514319 -5.04346 72 13 10.8 0 0 1
-4.582969 -4.32954 158 15 8.6 0 14.4 -1
-5.505515 -5.40792 237 4 7.4 0 0 1
-2.577940 -2.08339 50 9 7 0 0 1
-8.549292 -8.13666 2348 10 12.6 0 0 1
-9.876603 -9.13995 903 7 10.4 0 0 1
-11.946454 -11.171 545 19 15.2 0 0 1
-5.767897 -5.46448 62 11 7.8 0 0 1
-18.988981 -17.6977 1537 25 30.4 0 0 1
-6.886061 -6.62171 264 7 10.2 0 0 1
-5.698336 -5.38933 167 4 6.2 0 0 1
-4.236456 -4.00237 92 8 7.8 0 0 1
-6.231095 -5.68609 90 6 7 0 0 1
-4.552268 -4.20736 76 4 6.6 0 0 1
-8.427217 -8.1079 191 9 19 0 0 1
-7.399220 -7.22369 121 11 9.8 0 0 1
-20.840895 -20.2955 383 38 34.2 0 0 1
-6.776928 -5.40016 142 4 5 0 0.4 1
-6.929963 -6.69297 491 5 5.8 0 0 1
-5.566740 -5.24389 131 6 6.4 0 0 1
-16.048481 -15.5238 1431 19 24.4 0 0 1
-6.691962 -6.35323 334 7 7 0 0 1
-9.505079 -8.52683 170 19 17.8 0 0 1
-5.572579 -4.21692 24 8 6.8 0 1.2 -1
-14.746628 -14.5203 182 27 25.2 0 0 1
-18.308765 -18.0174 2341 21 19.6 0 0 1
-4.678456 -4.3112 38 6 5.2 0 0 1
-8.120360 -7.88685 198 12 10 0 0 1
-3.287911 -2.85721 151 5 5.8 0 2.8 1
-8.103562 -7.14477 258 7 6.6 0 0 1
-7.409551 -6.72349 160 7 6 0 0 1
-4.938677 -4.78948 57 22 16.6 0 0 1
-6.927644 -6.21378 100 13 12.2 0 0 1
-3.564574 -3.39288 134 13 13 0 0.8 -1
-5.300366 -4.89831 143 5 5.6 0 21.4 1
-8.081461 -7.00276 176 14 11.6 0 0 1
-15.266263 -14.2882 224 32 30.8 0 0 1
-3.719189 -3.5304 49 4 6.6 0 0 -1
-6.742974 -5.72765 260 4 5 0 24.8 1
-8.451588 -7.66349 104 27 19 0 0 1
-3.987665 -3.66829 212 6 7 0 0 1
-4.302601 -3.73566 290 4 4.4 0 0 1
-5.589870 -5.27964 53 18 19.4 0 0 1
-5.004628 -4.35435 537 4 4.4 0 20.4 1
-5.085174 -4.40291 94 7 5.6 0 8.6 1
-4.106309 -3.75119 69 7 7.8 0 1.2 1
-8.426372 -7.75771 1033 6 5.8 0 0 1
-4.123962 -3.73593 214 10 7.8 0 0 1
-23.617153 -23.1117 771 162 169.6 0 0 1
-3.182987 -1.67617 17 4 5.2 0 2.4 1
-7.695227 -6.92353 186 6 5.4 0 0 1
-4.431180 -3.55603 76 7 6.4 0 0 1
-8.936453 -8.09931 789 13 13.8 0 0 1
-4.925291 -4.35256 203 5 6.4 0 0 1
-5.496662 -4.72236 56 10 9.4 0 0 1
-2.290048 -1.61348 20 5 5.6 0 1.6 -1
-3.795417 -2.86227 111 4 4.2 0 14 1
-6.485611 -5.70345 208 13 10 0 0 1
-17.261776 -16.2464 276 31 32.4 0 0 1
-10.444665 -9.55658 288 23 14 0 0 1
-4.452429 -3.99489 162 5 5 0 0 1
-6.399676 -6.08812 451 12 10.2 0 0 1
-6.084908 -5.92864 138 9 7 0 15.6 1
-3.801520 -3.16074 65 6 5 0 0 1
-4.137277 -3.68472 411 4 6 0 0 1
-2.129231 -1.75792 103 4 4.6 0 0 -1
-5.430384 -4.39851 174 8 6.2 0 0 1
-1.532238 -1.29946 46 6 4.4 0 0.4 -1
-7.781839 -7.22743 61 15 16.2 0 0 1
-10.922267 -10.5868 643 42 35.2 0 0 1
-6.290315 -5.87791 107 10 9 0 0 1
-3.118538 -2.91905 153 7 5.2 0 0 1
-4.495900 -4.3784 1181 10 8.6 0 0.4 -1
-4.327053 -4.26201 175 15 9.6 0 0 1
-11.045130 -10.7124 123 19 17.6 0 0 1
-6.999601 -6.74141 116 12 10 0 0 1
-2.110961 -1.42805 42 4 4.6 0 0.4 -1
-5.052321 -4.45644 173 10 10 0 0.8 -1
-6.386883 -5.43972 105 19 18.8 0 0.6 -1
-12.762616 -12.1826 274 24 22 0 0 1
2.016200 2.24045 10 4 4.2 1 0.4 -1
-4.608659 -4.34776 303 10 7.6 0 0.2 -1
-11.455681 -10.4771 226 15 14.6 0 0 1
-22.989199 -22.1764 881 107 103.4 0 0 1
-4.845621 -4.51279 101 23 12 0 0.2 -1
-7.761222 -7.07985 152 12 12 0 0 1
-7.149510 -7.04082 98 29 27.2 0 1 -1
-6.446841 -6.12659 303 7 10.6 0 0 1
-2.161300 -2.14408 71 7 6.2 36 15.2 -1
-7.871962 -7.37698 564 13 9.4 0 0 1
-4.486519 -4.05826 125 12 12 0 0.6 -1
-2.809881 -2.71678 117 4 5.8 1 1.4 -1
-14.024044 -13.6888 106 16 14.2 0 0 1
-4.803999 -4.30642 112 11 9.8 0 0 1
-7.413415 -7.18173 270 6 13 0 0 1
-5.834239 -5.12465 169 6 5.8 0 0 1
-8.633921 -8.32875 89 22 21 0 0 1
-6.557414 -5.95657 285 18 14.6 0 0 1
-5.993244 -5.56061 347 11 10.2 0 0 1
-19.975753 -19.3015 235 21 24.2 0 0 1
-6.240066 -6.06613 55 6 8.6 0 0 1
-1.635570 -1.50642 40 4 5 1 0.8 -1
-5.202846 -5.03763 71 9 8.6 33 26.8 -1
-8.139175 -6.85964 178 5 10.8 0 0 1
-3.175720 -2.95318 130 6 5.2 0 0 -1
-4.551836 -4.01153 221 4 5.2 0 0 1
-7.551139 -6.86117 347 6 6.6 0 0 1
-5.162189 -4.29806 124 4 6.8 0 0 1
-6.458684 -6.06422 175 12 12.6 0 0 1
-5.005859 -4.26019 143 7 8.2 0 0 1
-20.915594 -20.5967 151 28 27 0 0 1
-7.865812 -7.01749 990 10 11.4 0 0 1
-3.268376 -2.89471 40 5 5.4 0 0 1
-14.319450 -13.6999 236 48 46 0 0 1
-7.851394 -7.39349 138 21 16 0 0 1
-2.197521 -2.06185 73 4 4.8 0 0 1
-5.530084 -5.06692 153 9 11.2 0 0 1
-8.218399 -7.29695 792 26 10.6 0 0 1
-4.366483 -3.88692 66 4 5.4 0 0 1
-3.306703 -2.85568 84 4 4.6 0 0 1
-9.883283 -9.4265 355 21 19.6 0 0 1
-5.650621 -5.23233 210 7 10 0 0 1
-4.552629 -4.07488 156 9 6.6 0 0 1
-8.054047 -6.96394 207 4 4.4 0 0.4 1
-6.297369 -5.93168 120 10 9.4 0 0 -1
-3.448189 -3.25043 97 5 6.2 0 0 1
-10.607005 -9.84052 184 24 23.6 0 0 1
-3.297835 -3.02987 134 9 11.8 0 0 -1
-10.407697 -9.63124 323 13 12.8 0 0 1
-3.520656 -3.17076 48 4 4.4 0 0 1
-3.657031 -3.41403 144 9 9.2 0 0.8 -1
-6.094060 -5.93564 111 6 7.8 0 0 1
-8.151194 -7.8788 125 15 12.8 0 0 1
-6.671298 -6.08201 215 19 22.2 0 0 1
-7.157231 -6.88585 1218 11 11 0 0 1
-5.736918 -4.76629 166 9 8.2 0 0 1
-5.601671 -5.15173 189 4 4.6 0 6 1
-6.171565 -5.65113 169 4 5.8 0 0 1
-6.810882 -6.03892 129 4 5 0 12.6 1
-8.999706 -8.7493 749 25 23.6 0 0 1
-6.741881 -6.26857 317 11 11.2 0 0 1
-6.168456 -5.58498 176 5 6.6 0 0 1
-6.947604 -6.07873 1439 6 9.8 0 0 1
-4.328231 -4.06026 32 8 7.4 0 0.4 -1
-4.155941 -3.99629 53 7 10.4 0 0 1
-5.365738 -4.89631 402 9 6.4 0 45.8 1
-7.402643 -7.09338 547 17 13.6 0 0 1
-7.334334 -6.88609 1060 6 7.6 0 0 1
-5.097246 -4.83662 82 5 5.6 0 0.4 -1
-8.807425 -8.02927 321 11 13.2 0 0 1
-7.986139 -7.28818 241 4 5.6 0 0 1
-6.246882 -5.64817 167 17 20.4 0 0.2 -1
-4.168724 -3.7312 35 5 5.8 0 0.4 -1
-5.617626 -4.77108 150 4 5 0 0 1
-5.280288 -4.86021 171 6 8.2 0 0 1
-9.316018 -8.75243 133 9 8 0 0 1
-5.810405 -4.91494 101 5 5.8 0 0 1
-7.503131 -7.12927 229 14 11.8 0 0 1
-4.228523 -3.70461 58 8 7 0 0 1
-18.711412 -17.7787 395 21 21.2 0 0 1
-2.003304 -1.42795 23 4 4.8 0 0.4 -1
-5.115153 -4.85064 132 12 9.4 0 0 1
-5.848681 -5.61874 586 4 9.4 0 28 1
-3.844556 -2.56147 31 4 4.6 0 0 1
-3.760157 -2.64475 48 4 4.6 0 0.2 1
-0.517111 -0.314872 38 5 4.6 0 1 -1
-5.776049 -5.57779 114 7 6.2 0 0 1
-12.505354 -11.7674 49 21 18.6 0 0 1
-2.027673 -1.33373 75 4 4.4 0 17.6 -1
-5.243360 -5.08519 197 6 7.6 0 0 1
-24.089291 -23.9335 486 28 26.4 0 0 1
-8.683949 -8.32026 980 21 21.4 0 1.2 -1
-3.149804 -2.86119 64 4 5.6 0 0 1
-12.062033 -10.921 56 21 20.6 0 0 1
-10.705138 -10.3759 864 17 16.2 0 0 1
-6.390471 -5.70601 134 6 8.2 0 0 1
-8.798928 -7.95162 322 5 5.2 0 0.4 1
-2.402121 -2.2335 54 7 5.4 0 0 -1
-2.819644 -2.61575 68 4 4 0 2 1
-4.296304 -3.56182 102 4 5.2 0 15.6 1
-5.214360 -4.90676 84 10 10.2 0 0 1
-6.239567 -5.56748 107 8 8.6 0 0 1
-6.892676 -6.13496 111 12 7 0 0 1
-6.250184 -5.65766 220 13 12 0 0 1
-9.263347 -8.59946 128 12 11 0 0 1
-3.526924 -2.74385 55 4 4.6 0 0 1
-8.273756 -7.91563 846 11 11.2 0 0 1
-5.816112 -5.3496 125 5 4.8 0 0 1
-13.122973 -12.5941 286 12 10.8 0 0 1
-5.954438 -5.65767 123 21 15.8 0 0 1
-5.277616 -4.71112 36 8 9 0 0.2 -1
-2.570089 -1.66082 21 5 4.8 0 0.2 -1
-3.033430 -2.65288 40 6 7 0 0 -1
-10.264749 -8.89578 128 14 13.2 0 0 1
-7.300380 -6.85642 212 6 7.2 0 0 1
-8.122548 -7.05678 86 6 6 0 0 1
-7.904975 -7.37019 162 20 18.6 0 0 1
-6.992674 -6.29043 141 5 6 0 0 1
-4.228626 -3.89055 76 8 7.2 0 0 1
-13.936109 -13.347 209 17 16.8 0 0 1
-2.776367 -2.00303 149 5 5.6 0 0.2 -1
-2.507537 -2.14999 89 9 8.8 0 0.4 -1
-5.013472 -4.74471 438 5 11 0 0.4 -1
-9.751425 -9.1343 712 14 12.8 0 0 1
-6.426226 -6.20348 165 12 14.6 0 0 1
-7.277727 -6.34976 121 14 14 0 0 1
-6.234894 -5.80982 94 9 10.4 0 0 1
-6.287537 -6.00534 74 6 5.4 0 0 1
-17.524406 -16.63 172 27 29.2 0 0 1
-3.587308 -3.34005 115 5 6.2 0 2 -1
-5.350346 -4.84043 425 7 6 0 0 1
-7.231239 -6.99576 35 9 9.6 0 0 1
-4.332529 -3.86924 65 4 5.6 0 0 1
-2.295258 -2.02504 63 9 6.6 0 2.4 -1
-6.093077 -5.17675 51 7 7.2 0 0 1
-4.941917 -4.38381 498 4 9.4 0 0.8 -1
-18.482248 -17.7826 404 41 39.8 0 0 1
-9.442492 -8.26824 111 23 23.4 0 0 1
-13.317491 -12.4316 2002 15 14.8 0 0 1
-5.061321 -4.54203 91 7 8 0 0 1
-2.320704 -1.98819 153 4 4 71 40 -1
-19.640061 -19.4088 830 75 76.8 0 0 1
-10.873692 -10.476 130 15 14.6 0 0 1
-29.894864 -29.5671 160 59 53.4 0 0 1
-5.649902 -5.20446 326 6 5.8 0 0 1
-8.380180 -7.79964 143 39 35.2 0 0 1
-4.878938 -4.43886 88 7 6.8 0 0.4 -1
-9.810458 -9.51038 120 29 26 0 0 1
-3.176813 -2.99482 41 4 8 0 2 -1
-8.973878 -8.43953 59 16 15 0 0 1
-2.588339 -2.48535 106 4 4 3 5.6 1
-6.004118 -5.77999 232 11 9.8 0 0.8 -1
-25.331908 -24.5825 174 25 24.4 0 0 1
-5.278435 -4.39079 283 9 9.4 0 0 1
-9.104787 -8.73434 147 22 20.2 0 0 1
-5.442686 -5.09532 182 8 7.4 0 0 1
-8.014793 -7.31178 185 15 11.6 0 0 1
-5.075841 -4.54723 55 5 5.4 0 0 1
-9.128544 -8.80523 325 29 20.2 0 0 1
-4.715301 -4.2653 176 5 4.4 0 0.4 1
-14.583552 -13.7962 33 25 24.4 0 0 1
-6.397838 -6.17858 217 6 8 0 0 1
-6.137556 -5.17608 231 4 4.8 0 0 1
-6.778650 -6.56023 258 16 16 0 0.8 -1
-13.722806 -13.2729 102 55 55.6 0 0 1
-5.505515 -4.69266 138 4 4.8 0 0.2 1
-21.070991 -20.8901 700 27 25.8 0 0 1
-4.120620 -4.00607 147 11 9 0 1 -1
-6.742974 -6.12273 53 4 5.4 0 9.2 1
-7.144031 -6.80411 250 14 11.2 0 0.4 1
-5.751965 -5.50716 1488 6 6.6 0 0 1
-10.140608 -9.27947 639 19 18.4 0 0 1
-6.219037 -5.23965 137 4 5.8 0 9.4 1
-9.206558 -8.50387 145 10 9.4 0 0 1
-16.863057 -16.2624 657 27 25.4 0 0 1
-8.207083 -8.07002 90 5 24.4 0 0 1
-4.354699 -4.05542 124 5 9 0 4 -1
-17.707637 -17.5411 985 32 37.8 0 0 1
-5.181290 -4.7639 17 8 5.6 0 0 1
-2.568792 -2.42595 80 4 4.8 28 27.2 -1
-3.340657 -2.59729 32 4 5.4 0 0 1
-5.077395 -4.65662 226 6 7.8 0 0.4 1
-7.985791 -7.558 348 9 7.8 0 0 1
-1.012646 -0.941895 39 4 4.2 1 4.2 -1
-5.047427 -4.77018 115 5 4.8 0 0 1
-4.969829 -4.92505 92 13 11.8 0 0.4 1
-8.182803 -7.72224 1059 9 8.6 0 0 1
-9.039871 -8.02307 167 16 16.4 0 0 1
-5.461176 -4.70735 117 5 5.2 0 0 1
-21.218844 -20.8107 90 26 26 0 0 1
-9.039871 -8.02307 175 16 16.4 0 0 1
-3.613127 -3.37691 82 8 7.6 0 0 1
-4.974028 -4.32784 70 7 5.8 0 0 1
-7.597944 -7.29697 549 13 11.6 0 0 1
-8.145343 -7.83155 370 15 12.8 0 0 1
-3.050536 -2.82283 119 8 8.4 0 1.2 -1
-8.006677 -7.2141 700 9 9.6 0 0 1
-11.968759 -11.5721 257 38 32.2 0 0 1
-4.078547 -3.54069 85 4 6 0 21.6 1
-8.562103 -8.13618 277 14 11.8 0 0 1
-9.390387 -9.07785 335 15 18.6 0 0 1
-9.303492 -8.58289 279 14 13 0 0 1
-7.162704 -6.80238 173 8 9 0 0 1
-7.597695 -6.92428 427 5 6.2 0 0 1
-5.365738 -4.88398 425 9 6.8 0 0 1
-5.180083 -4.88799 99 9 7.2 0 0 1
-2.521410 -2.34694 70 6 5.6 0 0.4 -1
-4.890316 -4.75835 72 21 22.2 0 1.2 -1
-5.047252 -4.85274 264 8 8.4 0 1.2 -1
-9.348103 -9.33174 43 8 8 0 0.4 -1
-7.952185 -6.81079 194 4 5.6 0 0 1
-18.648962 -17.9775 80 25 23.6 0 0 1
-17.177015 -16.8311 45 26 24.2 0 0 1
-3.943725 -3.60909 41 6 7.4 0 0 1
-2.893947 -2.27169 43 5 5.4 0 0.2 -1
-4.976953 -4.8345 479 7 7.6 0 0.6 -1
-20.285733 -19.6296 314 24 24.6 0 0 1
-4.639470 -3.66939 69 4 5.2 0 7.6 1
-9.678678 -9.18949 884 12 17.2 0 0 1
-4.512051 -4.13194 134 5 5.4 0 0 1
-15.334200 -14.5265 111 19 17.2 0 0 1
-6.096606 -5.51862 134 10 9 0 0 1
-6.997872 -6.80442 158 5 4.2 0 10 1
-17.038951 -16.6389 241 49 57.2 0 0 1
-2.356218 -2.32693 59 5 5.4 12 13.8 -1
-15.747392 -15.3957 114 15 13.8 0 0 1
-6.363029 -5.8755 170 9 8.8 0 0 1
-5.505515 -4.69841 448 4 9.4 0 0 1
-10.797341 -9.4865 397 9 8 0 0 1
-8.724278 -8.58171 66 18 19 0 0 1
-12.057022 -10.6457 98 14 12.6 0 0 1
-4.119492 -3.08539 102 5 5.2 0 0 1
-5.544138 -5.37709 130 9 10.2 0 1.2 -1
-9.099482 -8.30492 186 16 14.2 0 0 1
-6.721872 -5.65753 107 7 6.2 0 0 1
-5.817417 -5.35927 214 5 8.4 0 0 1
-17.799542 -17.5272 114 31 34.4 0 0 1
-3.317080 -2.60309 54 4 4.2 0 5 -1
-5.060103 -4.85098 392 6 8.2 0 0 -1
-6.169768 -5.78297 101 14 8.6 0 0 1
-17.529728 -17.3757 70 26 25.2 0 0 1
-7.240560 -6.64993 294 6 4.8 0 0 1
-9.085063 -8.75548 1182 12 14.6 0 0 1
-3.789586 -3.3772 101 5 4.8 0 0 -1
-5.338158 -5.15651 535 13 13.8 0 0 1
-7.864016 -7.22713 240 10 8.8 0 0 1
-8.886917 -8.29186 556 12 15 0 0 1
-11.979713 -11.425 100 23 26.4 0 0 1
-5.542680 -5.06522 104 8 8.4 0 0 1
-6.290592 -5.85649 232 5 9.2 0 0 1
-3.591744 -3.21282 80 5 7.2 0 0.4 1
-5.704494 -4.80927 77 6 6.6 0 0 1
-6.069212 -5.63775 136 7 6.4 0 0 1
-4.224135 -4.00549 163 5 4.8 0 26.8 1
-7.646597 -7.03154 450 6 4.6 0 11 1
-4.112501 -2.85711 20 4 6.2 0 0 1
-8.411860 -8.31039 133 7 17.6 0 0 1
-11.332916 -10.3704 209 12 13.4 0 0 1
-4.600673 -4.23413 139 9 7 0 0 1
-14.150318 -13.8052 225 25 25 0 0 1
-7.543366 -6.9881 342 10 9.4 0 0 1
-6.412533 -6.03159 74 14 10.8 0 0 1
-6.069019 -5.61369 218 6 6.4 21 16.8 1
-7.599857 -7.02661 262 13 11.8 0 0 1
-3.521576 -3.14679 35 4 6.2 0 0.8 -1
-10.547254 -10.3432 152 11 8.8 0 0 1
-4.185185 -3.63401 113 5 5 0 0 1
-5.720752 -4.75592 132 5 7 0 0 1
-17.495481 -17.3206 969 22 26 0 0 1
-10.499433 -9.58481 219 16 15.6 0 0 1
-7.589717 -6.74104 139 5 9.4 0 0 1
-31.341685 -30.9881 377 115 111.2 0 0 1
-7.230440 -6.57996 204 7 17.4 0 4 -1
-11.100407 -10.8482 86 12 11.2 0 0 1
-6.408263 -5.99805 162 8 14.6 0 0 1
-9.441032 -8.79811 124 7 10.8 0 0 1
-4.628089 -4.49261 65 10 8 0 0 1
-4.975871 -4.725 93 4 4.2 0 3.2 1
-5.601671 -5.3656 185 4 4.2 0 30.4 1
-1.031677 -1.00875 15 8 5.2 0 0.8 -1
-13.707174 -13.1465 104 22 20.8 0 0 1
-4.197665 -4.04814 64 15 15.8 0 1.6 -1
-7.623671 -6.92958 137 5 4.2 0 0.4 1
-6.356038 -5.40242 113 8 8.6 0 0 1
-3.794112 -3.19275 39 4 4.8 0 0 1
-5.158581 -4.18586 74 7 6 0 0 1
-8.634075 -7.31749 141 13 12.2 0 0 1
-16.399995 -15.7271 758 48 45 0 0 1
-5.190716 -5.05681 112 6 7 0 0.4 -1
-7.222358 -6.81521 2431 10 8 0 852 1
-14.575807 -14.0202 276 31 29.4 0 0 1
-6.240066 -6.1657 81 6 7 0 0 1
-5.775671 -5.34759 123 10 11.2 0 0 1
-4.017579 -3.85162 85 6 7.2 0 1.2 -1
-8.945873 -8.51422 92 13 12.8 0 0 1
-2.357901 -2.20244 103 8 4.8 0 16 1
-5.611666 -5.09592 68 9 8 0 0 1
-15.233287 -14.977 372 59 56.8 0 0 1
-3.116790 -2.7991 73 6 7.6 0 0.4 -1
-29.659331 -29.0552 525 439 377.6 0 0 1
-3.408371 -2.72751 278 5 5.6 0 0 1
-5.212614 -4.39524 61 6 8.2 0 0 1
-10.364217 -10.2714 277 16 14.6 0 0 1
-10.924448 -10.693 125 20 22.8 0 2.8 -1
-8.230493 -7.9121 121 14 12 0 0 1
-5.496718 -4.75724 100 13 9.2 0 0 1
-4.324895 -3.70445 169 16 13.4 0 0 1
-6.695425 -6.29906 87 5 7.2 0 0 1
-11.629283 -11.1883 117 16 14.4 0 0 1
-4.736135 -4.35225 129 4 7 0 0.4 -1
-4.975871 -4.26847 206 4 8 0 0 1
-1.854794 -1.71698 128 4 4 11 9.6 -1
-8.934168 -8.19618 508 22 18.2 0 0 1
-13.420357 -12.9007 308 26 27.8 0 0 1
-13.436819 -12.7779 458 29 23.2 0 0 1
-15.769314 -14.9306 196 36 41 0 0 1
-8.705536 -8.09859 236 12 10 0 2 -1
-6.693363 -6.46068 526 14 12.8 0 0 1
-7.234927 -6.81183 338 7 6.4 0 0 1
-4.000154 -3.60496 70 4 5.2 0 0 1
-5.004628 -4.12434 107 4 8 0 0 1
-7.227721 -6.81338 168 33 27.4 0 0 1
-3.651867 -3.16276 118 6 7 0 0 1
-2.990938 -2.8803 137 4 4 0 0.4 1
-5.601671 -4.44122 105 4 8.4 0 11.2 1
-1.424166 -0.490386 38 4 4 0 0.6 -1
-3.857480 -3.75938 70 6 9.2 0 0.8 -1
-5.601671 -4.31328 117 4 4 0 5 1
-4.525859 -3.6509 99 4 6 0 0 1
-6.223811 -5.62541 159 11 12.8 0 0 1
-6.205595 -5.97718 59 21 19.2 0 1.2 -1
-10.377427 -9.35121 1440 17 17.4 0 0 1
-6.173232 -5.37964 132 6 8 0 0.4 -1
-4.900033 -4.36215 675 6 6.6 0 0 1
-15.623140 -14.8543 934 27 24 0 0 1
-3.988730 -3.5249 90 5 5.2 0 15.2 1
-4.423098 -4.20756 109 5 7.2 0 8.8 1
-1.757103 -1.5824 36 4 4 0 5.4 -1
-6.624376 -5.71564 106 7 6.8 0 0 1
-16.885096 -16.1704 78 25 26 0 0 1
-4.793542 -4.40044 410 6 8.2 0 0 1
-8.268786 -7.89021 129 15 13.4 0 0 1
-3.973660 -3.87378 446 7 8.6 0 0.8 -1
-4.296304 -3.58777 183 4 4.2 0 0.4 1
-10.389959 -8.85709 581 10 8.4 0 0 1
-20.670805 -19.955 171 30 31.4 0 0 1
-8.878480 -8.22153 159 17 14.6 0 0 1
-8.266711 -7.71791 450 14 14 0 0 1
-3.227952 -3.17161 130 4 4.2 1 21.8 -1
-6.468713 -6.29643 77 11 9.2 0 0 -1
-4.894391 -4.62063 236 4 18.2 0 0 1
-9.099482 -8.30492 193 16 14.2 0 0 1
-2.554209 -2.25186 21 6 4.8 0 0.8 -1
-4.418475 -4.18757 72 5 5.4 0 0 1
-2.196010 -1.80908 59 4 6.4 0 0.4 -1
-6.103602 -5.55193 93 4 8 0 0 1
-30.955452 -30.2856 206 117 116.6 0 0 1
-5.340995 -4.95916 157 9 6.2 0 0 1
-4.303539 -4.26756 82 10 11.8 0 1 -1
-5.471561 -4.44832 58 4 5.8 0 0 1
-16.086770 -15.3143 731 24 21.2 0 0 1
-12.919978 -12.7797 164 21 19.6 0 0 1
-3.430259 -2.61351 156 4 4 0 16.8 1
-5.085055 -4.7853 152 7 7 0 0 1
-7.183001 -6.75113 274 25 20 0 0 1
-7.452960 -6.95685 109 8 10 0 0 1
-2.401097 -1.96163 117 4 5.2 0 6 -1
-5.956902 -5.30806 141 5 4.2 0 0.4 1
-4.457397 -3.99676 125 6 5.6 0 1.2 -1
-1.748302 -1.70415 125 4 6.2 1 0.8 -1
-5.812690 -4.56206 74 6 6.4 0 0 1
-36.070608 -35.8662 104 84 71.8 0 0 1
-8.822237 -8.43518 349 11 8.8 0 0 1
-5.601671 -5.45827 141 4 4.4 0 52.8 1
-9.788574 -9.30756 323 21 20.8 0 0 1
-6.237196 -6.03425 134 7 8.2 0 0.4 -1
-7.504484 -7.14002 390 7 6.4 0 0 1
-2.911268 -2.20574 38 4 5.6 0 0 -1
-5.909355 -5.70173 647 6 9.4 0 0 1
-3.805998 -3.03941 14 5 6.2 0 0 1
-5.089413 -4.47514 191 5 5.4 0 0 1
-8.521193 -7.86713 284 11 12.4 0 0 1
-6.844836 -6.06396 153 4 4.8 0 10.8 1
-4.296304 -4.09961 517 4 4.4 0 0 1
-11.831324 -11.4228 322 18 15.2 0 0 1
-4.721715 -4.15198 85 5 7.2 0 0 1
-4.146455 -3.79513 393 4 4.8 0 14.6 1
-22.060030 -21.9631 202 162 122.6 0 0 1
-4.426550 -4.02791 131 6 7 0 0 1
-8.895593 -7.55476 200 5 5 0 0 1
-7.115511 -6.13404 121 7 7.8 0 0 1
-7.538771 -6.82219 67 18 17.8 0 0 1
-8.218109 -7.92577 151 9 9.4 0 0 1
-10.311848 -9.69472 109 14 12 0 0 1
-8.760064 -7.89153 175 10 9.8 0 0 1
-6.414970 -5.67876 613 5 5.2 0 82 1
-8.833023 -8.56812 297 10 11.6 0 0 1
-10.250125 -10.05 180 14 15 0 0 1
-6.374845 -5.40041 75 6 6 0 0 1
-8.428679 -7.95885 172 15 12.6 0 0 1
-9.447708 -8.45629 220 13 9.4 0 0 1
-5.465390 -4.93253 62 5 5.6 0 0.2 1
-4.894391 -3.60642 122 4 4.6 0 14.8 1
-6.445332 -6.26996 58 13 28 0 5 -1
-5.754707 -5.45325 165 5 6.4 0 0 1
-10.719104 -10.2852 83 51 51 0 0 1
-4.351612 -4.20657 109 23 16 0 0.2 -1
-11.138058 -10.8756 157 24 26.6 0 0 1
-9.246069 -8.96583 135 12 13.2 0 0 1
-7.589717 -6.94236 169 5 6 0 0 1
-10.547254 -10.3432 106 11 8.8 0 0 1
-7.179979 -6.43425 291 18 12.6 0 0 1
-5.022860 -4.79772 21 12 10.8 0 1.2 -1
-5.084303 -4.55483 102 12 11.2 0 0 1
-5.021956 -4.74228 166 5 6 0 0 1
-13.351533 -11.7327 456 21 19.4 0 0 1
-6.221843 -5.60404 204 6 7.4 0 10 1
-7.116953 -6.77361 830 6 5.2 0 0 1
-5.929442 -5.13733 256 6 6.6 0 0 1
-8.340305 -7.79913 184 6 9 0 0 1
-7.654091 -7.42245 410 8 10.6 0 0 1
-6.619163 -6.42657 155 9 10.4 0 0 1
-8.194611 -7.63985 194 9 9.8 0 0 1
-6.391708 -6.10602 134 15 12.6 0 0 1
-21.069306 -19.7591 545 23 35.4 0 0 1
-4.928400 -3.49422 73 4 4 0 12.4 1
-5.471561 -4.12904 178 4 4 0 24.2 1
-11.804695 -11.0801 216 21 20.8 0 0 1
-6.284681 -5.76023 60 12 11 0 0 1
-7.900314 -6.5459 161 6 6 0 0 1
-7.503131 -7.12927 289 14 11.8 0 0 1
-6.320506 -5.77069 128 9 7.2 0 0 1
-6.206057 -5.04135 204 6 6.6 0 0 1
-5.862017 -5.5448 610 10 7.8 0 0 1
-3.468330 -3.25965 108 7 6.4 0 0.4 1
-3.829371 -3.24942 128 4 4.8 0 0 1
-1.398615 -1.22813 166 5 4.2 0 0.4 -1
-17.704358 -17.1543 554 22 22 0 0 1
-12.384355 -11.3766 208 23 25.4 0 0 1
-6.036927 -5.76205 175 9 7.8 0 0 1
-7.928372 -7.53052 122 9 10 0 0 1
-4.718232 -4.17094 160 4 4.2 0 17.6 1
-8.204444 -7.98587 285 26 28.8 0 2.8 -1
-17.244211 -16.8804 409 52 51.4 0 0 1
-4.704629 -4.44504 166 17 15.6 0 1 -1
-4.860437 -4.25149 79 4 5 0 0 1
-9.065956 -8.49393 490 7 9 0 0 1
-7.895943 -7.65155 149 11 15.6 0 0 1
-5.004747 -4.484 113 5 5.8 0 0 1
-4.469768 -3.53094 203 5 5 0 0.8 -1
-7.742753 -7.35416 724 6 12.6 0 0 1
-6.810559 -6.4635 229 7 6.8 0 28.8 1
-6.805831 -6.34553 92 10 9.4 0 0 1
-5.925207 -5.47328 71 10 7.4 0 0 1
-7.962097 -7.46746 153 16 17.6 0 0 1
-4.651536 -3.84264 158 5 6 0 0 1
-13.331022 -12.8749 81 14 14.6 0 0 1
-5.444590 -4.57467 67 6 7.8 0 0 1
-12.404998 -11.0319 1076 13 13.6 0 0 1
-6.810882 -6.57988 390 4 7.6 0 0 1
-5.665060 -5.24251 133 20 14.4 0 0 1
-9.729903 -8.71826 1745 8 9 0 0 1
-3.406350 -2.42618 30 4 4.8 0 0 1
-8.207118 -7.46564 81 10 10 0 0 1
-4.372205 -3.9071 108 13 9.6 0 0 1
-3.050536 -2.93673 280 8 7.2 0 0 1
-6.380506 -6.25082 449 5 6.2 0 0 1
-4.867911 -4.66398 184 15 13.2 0 0 1
-19.931364 -18.8392 97 23 26.6 0 0 1
-3.443951 -2.65363 35 5 6.2 0 0 1
-2.842373 -2.21116 72 5 4.8 0 0 -1
-6.100547 -5.74436 269 5 5.2 0 0 1
-19.864844 -19.6373 216 53 57.6 0 0 1
-5.932480 -5.46566 56 8 8.2 0 0 1
-8.230493 -7.9121 132 14 12 0 0 1
-6.947315 -6.69642 432 9 16.4 0 0 1
-7.147824 -7.01745 433 11 9.8 0 0.8 -1
-8.833037 -8.15433 48 17 17 0 0 1
-9.237793 -8.55227 207 14 15.8 0 0 1
-8.857866 -8.71886 1625 16 20 0 0 1
-6.343810 -5.85896 483 6 9.6 0 0 1
-7.009516 -6.38645 143 9 8.2 0 0.4 1
-2.966001 -1.90225 50 4 5 0 3.2 1
-27.733066 -26.5801 1329 24 23.4 0 0 1
-4.899752 -4.27142 93 6 5.4 0 0 1
-11.422953 -11.1598 141 22 22.8 0 0 1
-2.524970 -1.36321 28 4 4.4 0 0 -1
-7.240560 -6.72746 129 6 6 0 0 1
-8.184784 -7.89435 194 16 12.2 0 0 1
-12.075276 -10.3953 370 17 15.6 0 0 1
-3.804792 -2.79781 73 4 4.8 0 0 -1
-2.121181 -1.93842 71 15 7 0 5.8 -1
-6.831851 -6.32887 222 13 9.6 0 0 1
-6.026167 -5.91502 288 11 9.6 0 0 1
-5.739583 -5.0136 118 6 10 0 0 1
-7.719383 -7.45507 291 16 21.6 0 0 1
-4.579546 -4.16984 66 6 6.6 0 0 1
-6.617341 -6.25526 140 8 9.4 0 0 1
-7.419006 -6.40577 96 8 7.4 0 0 1
-8.231681 -7.78167 578 9 10.6 0 0 1
-5.038582 -4.61248 229 4 8.2 0 0 1
-6.013782 -5.6539 217 6 5.8 0 0 1
-6.321236 -5.84387 207 20 16.8 0 0 1
-7.133600 -6.23196 54 6 6.4 0 1.2 -1
-18.847053 -18.4195 71 32 33.4 0 0 1
-4.061223 -3.82298 79 6 5 0 2.4 1
-7.416730 -6.91409 85 31 31.2 0 0 1
-3.947075 -3.71465 60 6 6.6 0 0.6 -1
-4.975871 -4.82163 209 4 5.6 0 12.8 1
-5.491020 -5.18153 65 8 10.2 0 0 1
-5.839846 -5.49447 160 8 6.2 0 0 1
-2.196010 -1.80908 67 4 6.4 0 0.4 -1
-3.107192 -2.77514 67 7 5.4 0 0.4 -1
-4.462754 -4.26226 70 12 11.4 0 0 1
-3.061117 -2.66913 81 4 6.8 0 0 -1
-5.433557 -4.94801 163 7 9.8 0 0 1
-4.527496 -3.77374 143 5 5 0 14 -1
-6.058916 -5.69136 135 8 13.6 0 0 1
-8.846031 -7.82497 577 16 15 0 0 1
-2.931304 -2.81071 228 5 6.6 179 71.6 1
-5.813908 -5.66431 156 7 6 0 0 1
-4.572307 -3.55371 68 5 5 0 0.6 -1
-9.495585 -9.1394 199 9 18.4 0 0 1
-3.909445 -3.8436 171 4 5.4 68 27.2 1
-3.696010 -3.51454 205 5 6.4 0 63.2 -1
-3.486702 -3.02593 90 4 5.8 0 0 1
-8.320951 -7.84719 1606 19 11.8 0 0 1
-5.670485 -4.55823 208 6 9 0 0 1
-10.226415 -9.74261 92 20 21.6 0 0 1
-6.810882 -6.35486 70 4 4.8 0 0 1
-6.810882 -6.39028 1121 4 5.8 0 0 1
-3.139206 -2.84565 212 4 4 0 34 1
-8.266711 -7.71791 128 14 14 0 0 1
-5.481016 -4.85849 124 5 6.2 0 0 -1
-7.589717 -6.94236 188 5 6 0 0 1
-9.830714 -9.3424 260 8 11.6 0 0 1
-6.387278 -5.30575 317 4 11.2 0 0 1
-4.894391 -4.24888 123 4 5.8 0 0 1
-7.220788 -6.70792 297 12 11.8 0 0 1
-8.851252 -8.46186 68 47 38.2 0 0 1
-6.452061 -5.89483 284 6 6.6 0 0 1
-9.110692 -8.01282 98 8 8 0 0 1
-26.835435 -26.3756 223 82 81.6 0 0 1
-7.004585 -6.39829 55 13 13.4 0 0 1
-5.102930 -4.33638 54 5 5.6 0 0 1
-31.183880 -30.3733 1178 143 152.8 0 0 1
-4.228396 -3.69405 171 4 4.2 0 16 1
-14.502154 -14.195 391 25 24.4 0 0 1
-8.896016 -8.0595 210 17 17 0 0 1
-7.206277 -6.28657 175 11 13 0 2.8 -1
-3.542975 -3.03353 79 4 4.4 0 16.2 1
-5.094953 -4.46892 81 5 7.6 0 0 1
-5.004628 -4.35425 148 4 5 0 0 1
-8.854403 -8.46754 103 7 9.4 0 0 1
-15.136932 -14.7896 118 23 22 0 0 1
-5.418724 -5.09238 117 9 12 0 0 1
-4.146455 -3.79513 754 4 4.8 0 14.6 1
-6.188772 -5.90386 70 13 11.8 0 0 1
-3.029412 -2.87629 120 12 8.8 0 0.4 -1
-8.469557 -7.66226 119 24 20 0 0 1
-8.127150 -7.58968 257 15 14.6 0 0 1
-6.999601 -6.74141 54 12 10 0 0 1
-7.044548 -6.64106 287 8 9.4 0 0 1
-22.403044 -21.9316 216 105 101.6 0 0 1
-3.947147 -3.47891 144 5 5 0 0 1
-8.827410 -8.11508 78 18 15.2 0 0 1
-4.991755 -4.80297 119 4 5 0 0.4 1
-5.436612 -4.86934 106 6 6 0 0 1
-10.142219 -9.58851 161 11 11 0 0 1
-11.545555 -11.1931 639 24 25.8 0 0 1
-2.694089 -2.35817 68 7 5.2 0 0.2 -1
-25.749434 -25.3094 223 93 80.2 0 0 1
-4.957102 -4.41331 237 4 5.8 0 0 1
-10.964930 -10.3028 93 11 12.4 0 0 1
-2.277491 -1.89137 138 4 5.2 0 0.8 -1
-20.549860 -20.2093 190 43 44 0 0 1
-10.155633 -9.75182 1251 18 15 0 0 1
-6.914204 -5.71464 112 6 8.2 0 0.2 -1
-8.108322 -7.45509 200 12 12.4 0 0 1
-22.621127 -21.7712 70 19 19.6 0 0 1
-11.637680 -10.5247 1031 13 12.8 0 0 1
-4.228638 -3.85945 195 6 7.2 0 11.6 -1
-5.799244 -5.56923 133 20 17.6 0 0 -1
-6.284351 -5.8975 476 5 5.4 0 0 1
-9.057473 -7.6438 57 7 7 0 0 1
-9.728378 -9.11981 142 25 23.8 0 0 1
-5.848681 -5.60374 103 4 7.6 0 0 1
-11.162534 -10.4433 222 25 26.4 0 0 1
-8.160149 -7.67031 275 7 9.8 0 0 1
-7.330297 -6.58098 62 10 12 0 0 1
-4.231583 -3.90705 208 5 6.8 0 0.4 -1
-7.572658 -7.45071 559 9 12.2 0 0 1
-4.928345 -4.78395 1120 4 8 0 0.4 -1
-5.962723 -5.32274 166 15 17.4 0 0 1
-14.364486 -13.4991 369 44 44.2 0 0 1
-2.277491 -1.87898 110 4 4.8 0 0 1
-8.822237 -8.43518 377 11 8.8 0 0 1
-13.477084 -13.0433 96 30 32.8 0 0 1
-8.820252 -8.23519 66 21 21.6 0 0.4 -1
-21.005927 -20.2727 250 33 32.2 0 0 1
-3.587459 -3.38643 130 6 5.8 0 0 1
-9.177693 -8.24284 162 11 8.4 0 0 1
-5.047772 -4.61951 150 12 11 0 0 1
-6.458907 -5.78163 152 8 7.2 0 0 1
-4.876127 -4.77693 1098 7 5.8 0 0 1
-8.589954 -8.18478 315 13 14.4 0 0 1
-3.851121 -3.7289 64 15 9.8 0 0 1
-4.034598 -3.80801 144 14 14 0 0.8 -1
-4.812943 -4.11171 130 5 5.2 0 0 1
-8.876892 -8.29235 349 21 18 0 0 1
-2.076283 -1.41829 42 8 5.4 0 5.4 -1
-13.990404 -13.1873 181 43 32.8 0 0 1
-7.094991 -6.4707 209 9 11 0 0 1
-5.136680 -4.27609 98 9 8.4 0 0 1
-3.972561 -3.64928 160 14 13.6 0 0.8 -1
-2.804510 -2.55101 205 4 5 0 0.4 -1
-3.209173 -2.66394 40 7 6.8 0 3.8 -1
-9.968694 -9.08454 138 37 28 0 0 1
-3.992249 -3.61495 81 7 5.6 0 0 1
-5.887024 -5.17894 168 7 6.2 0 0 1
-4.411324 -3.97734 104 6 6.2 0 0 1
-7.233171 -5.90117 126 8 8.4 0 0 1
-3.196559 -2.78517 178 4 4.4 0 0 1
-7.105117 -6.65943 172 6 7.8 0 0 1
-5.281783 -4.95516 181 9 8.4 0 0 1
-3.306703 -2.89993 208 4 5.8 0 0.2 -1
-4.941811 -4.77134 285 10 8.6 0 0 1
-4.525859 -4.168 197 4 8.2 0 0 1
-2.326920 -2.29633 126 11 13.8 0 2.8 -1
-3.031008 -2.3551 11 5 4.2 0 1 -1
-3.878510 -2.78282 47 4 4.4 0 3.4 -1
-5.845383 -4.99568 84 8 9 0 0 1
-16.013085 -15.7825 189 33 23 0 0 1
-12.380437 -11.9704 918 35 35.6 0 0 1
-13.776074 -13.2691 129 25 27.2 0 0 1
-26.782686 -25.9259 486 120 124.8 0 0 1
-4.975871 -3.96944 113 4 4.2 0 10.8 1
-6.658316 -6.2611 175 8 8 0 0 1
-5.421998 -4.70588 84 9 7.6 0 0 1
-4.289029 -3.21894 114 4 6.2 0 1 -1
-5.266078 -5.0738 44 10 8.2 0 0 1
-5.974978 -5.74896 211 5 5 0 0 1
-8.410484 -7.43438 221 6 7.8 0 0 1
-10.884954 -10.3888 185 19 19 0 0 1
-6.594982 -6.15216 200 17 15 0 2 -1
-5.274732 -4.32278 78 4 4.2 0 10 1
-9.219181 -8.51945 835 15 14.6 0 0 1
-8.175714 -7.8575 168 13 12.8 0 0 1
-7.124473 -6.92401 72 9 8.6 0 1.2 -1
-8.683103 -8.00752 130 9 9.4 0 0 1
-11.536388 -10.8534 176 42 37.8 0 0 1
-3.316389 -3.14313 83 5 5.2 57 45.2 -1
-6.274304 -6.07873 59 10 8.6 0 0 1
-7.429845 -7.28999 740 16 21 0 0 1
-5.383113 -5.08086 40 13 11.8 0 0 1
-6.338118 -5.89922 509 5 6.2 0 0 1
-7.401132 -7.04979 114 13 13.8 0 0 1
-6.335001 -5.50269 170 11 11 0 0 1
-3.429324 -2.96806 63 8 8.4 0 0 1
-6.185082 -5.70108 131 4 5.4 0 0 1
-8.495720 -8.00109 1039 16 13.2 0 0 1
-5.567717 -3.70152 62 4 4.2 0 0.6 1
-3.900948 -3.11285 55 4 5.4 0 0 1
-4.546005 -4.1723 81 5 11 0 0.8 -1
-15.266595 -14.7094 353 67 64.2 0 0 1
-4.994737 -4.78099 372 4 4.2 53 21.2 1
-5.389645 -4.72391 68 7 6.6 0 0.2 1
-2.767034 -2.4005 84 4 4 0 3.2 -1
-5.133627 -4.77493 135 9 10.8 0 0 1
-5.206824 -4.52677 63 4 9.6 0 0 1
-9.840827 -8.92438 261 19 16.8 0 0 1
-3.668097 -3.27419 51 11 10 0 0 1
-7.137284 -6.70332 155 11 9.8 0 0 1
-10.227594 -9.61253 450 19 19.2 0 0 1
-8.241037 -7.39294 213 5 5.2 0 0 1
-6.342643 -5.79586 93 4 7.8 0 0 1
-5.756886 -5.21811 47 10 8 0 0 1
-4.199273 -3.79319 120 6 7.2 0 0 1
-5.734229 -5.13527 65 9 8.8 0 0 1
-5.601671 -4.78426 104 4 4.6 0 19.2 1
-6.090600 -5.20203 191 7 6.4 0 0 1
-4.428547 -4.08709 178 5 4.6 0 0 -1
-6.494159 -5.79307 478 9 10.2 0 0 1
-19.110435 -18.7238 150 49 40.8 0 0 1
-6.810882 -6.01591 398 4 4.4 0 16.8 1
-3.670505 -2.83097 61 4 5.6 0 16 1
-5.598355 -5.32137 159 5 4.8 0 0 1
-11.385108 -10.9952 50 37 32.2 0 0 1
-14.060325 -13.5728 97 43 40.4 0 0 1
-10.819054 -10.1238 116 10 10 0 0 1
-26.644905 -25.9596 165 34 34 0 0 1
-2.685984 -1.97155 28 5 5.4 0 0 -1
-21.571831 -21.3813 125 44 44.6 0 0 1
-10.913738 -10.5115 158 21 20.4 0 0 1
-8.829741 -8.51456 95 63 57.2 0 0 1
-7.919875 -7.61005 360 10 14.6 0 0 1
-5.925833 -5.67139 71 25 26.2 0 0.8 -1
-4.481015 -4.13033 135 10 8.8 0 0.4 -1
-6.569653 -5.80362 145 5 6.2 0 0 1
-17.400823 -17.1013 181 22 21.8 0 0 1
-8.118003 -7.91924 918 16 17.6 0 0.4 -1
-5.179750 -5.04185 232 22 17.4 0 0 1
-4.071220 -3.64143 58 4 7.2 0 0.2 -1
-21.213806 -20.3074 250 88 87.4 0 0 1
-4.837097 -4.22553 386 7 7.2 0 0.2 -1
-14.079226 -12.841 94 15 15.2 0 0 1
-2.844772 -2.22383 105 5 4.2 0 0 -1
-7.866809 -7.57093 106 17 14.6 0 0 1
-6.171510 -5.38385 143 4 4.8 0 0 1
-5.191618 -4.90417 157 5 7.4 0 0 -1
-18.711412 -17.7787 449 21 21.2 0 0 1
-17.845380 -16.7755 648 21 21.2 0 0 1
-25.031204 -24.7618 1635 25 24.4 0 0 1
-14.191625 -13.2805 382 23 22.4 0 0 1
-18.218586 -17.4265 372 26 25.4 0 0 1
-8.219458 -7.89966 152 23 21 0 2 -1
-6.839639 -6.06785 194 4 8.6 0 41.2 1
-5.955503 -5.63924 190 10 8.6 0 0 1
-7.618474 -6.03063 331 5 5.4 0 0 1
-4.355575 -4.18165 69 8 6.4 0 6 1
-8.322159 -7.91671 394 14 12.8 0 0 1
-4.146480 -3.5462 246 7 6.8 0 0 -1
-3.790744 -3.592 92 5 6.2 0 0 -1
-7.915932 -7.37777 175 15 16.4 0 0 1
-7.385649 -7.19071 172 12 9.8 0 0.4 -1
-10.399009 -9.79956 341 17 15.4 0 0 1
-5.108984 -5.0321 136 13 11.8 0 30.4 1
-7.305448 -7.19231 118 13 15 0 1.2 -1
-31.183880 -30.3733 403 143 152.8 0 0 1
-6.346552 -5.16806 36 5 4.2 0 0.4 1
-10.160061 -9.21456 118 12 12.6 0 0 1
-5.889222 -5.50082 112 17 15 0 0 1
-5.698336 -4.84561 240 4 5.4 0 0 1
-1.236521 -1.01221 34 4 5 0 0 1
-4.786140 -4.27486 32 4 8.8 0 0 -1
-6.977801 -6.39372 151 15 12.6 0 0 1
-7.547966 -7.40775 209 11 9.8 0 0 1
-4.928345 -4.47524 264 4 9.2 0 0 1
-5.222174 -4.92834 101 7 5.8 0 0.2 -1
-4.228396 -3.66196 79 4 5.4 0 0 1
-5.490462 -4.54388 84 6 5.4 0 0 1
-9.124661 -8.74938 103 17 18.8 0 0 1
-5.784074 -5.37763 137 15 9.8 0 0 -1
-7.564301 -6.50325 118 12 9.6 0 0 1
-10.321923 -9.57616 135 14 14.2 0 0 1
-6.436225 -5.8372 176 10 7.6 0 0 1
-6.399676 -6.08812 440 12 10.2 0 0 1
-4.494446 -4.13019 256 6 8.4 0 0.2 -1
-7.663949 -7.15817 191 10 11.6 0 0 1
-21.926422 -21.4559 683 32 32.8 0 0 1
-6.100547 -5.18853 155 5 5.2 0 0 1
-4.038690 -2.61595 33 4 8 0 0.8 -1
-4.775476 -4.55415 33 10 8.6 0 0 -1
-5.900469 -5.68026 425 8 6.2 0 0 1
-2.763797 -2.24284 37 4 4 0 6.4 1
-5.773515 -5.30796 77 7 9.4 0 0 1
-9.612634 -8.85554 146 25 25 0 0 1
-4.816954 -4.48914 53 10 8.4 0 0 -1
-20.649205 -20.3602 113 40 39.4 0 0 1
-6.205520 -5.88049 159 4 8.2 0 26.4 1
-7.624788 -7.22288 296 8 7.8 0 0 1
-9.756896 -8.37536 120 23 19.4 0 0 1
-7.629272 -7.17308 245 10 12.6 0 0 1
-6.111511 -5.83418 147 12 10.6 0 0 1
-4.014753 -3.79636 94 24 9.4 0 0 1
-5.515719 -5.138 136 15 13.4 0 0 1
-4.941917 -4.24887 13 4 4.8 0 0 1
-5.820903 -5.66972 49 9 6.4 0 0 1
-4.358506 -3.59903 232 4 5.8 0 0.4 -1
-5.331103 -4.84312 162 5 5.2 0 0 1
-9.465571 -9.36462 360 23 24.2 0 1.2 -1
-3.781900 -2.97952 73 4 4.2 0 3.2 1
-5.536495 -5.36539 522 6 7 0 0 1
-1.934202 -1.54886 26 4 4.4 1 1.2 -1
-7.106132 -6.54386 172 8 9 0 0 1
-2.387151 -2.09 57 11 10.4 0 0.8 -1
-3.797454 -3.7316 102 26 21.2 0 0.4 1
-4.262350 -3.39658 57 4 4.4 0 0.4 1
-4.928400 -3.82105 85 4 5 0 0.8 -1
-7.880626 -7.53085 1170 28 14.6 0 0 -1
-5.962671 -5.72643 232 8 8.8 0 0 1
-3.378258 -3.21777 105 5 16.2 0 1.6 -1
-2.691240 -2.57158 122 4 4 0 15.2 1
-25.031204 -24.7618 1700 25 24.4 0 0 1
-13.606703 -13.0476 255 16 14.8 0 0 1
-6.851135 -6.17708 165 6 7 0 0 1
-18.972542 -18.5531 217 76 75 0 0 1
-4.487486 -4.00523 114 9 8.8 0 0 1
-2.189071 -1.55992 25 5 5.8 0 3.2 -1
-7.409507 -7.07647 233 8 7.6 0 0 1
-7.364684 -6.71391 141 13 14.4 0 0 1
-8.841889 -8.2086 97 31 29.8 0 0 1
-7.887339 -7.32944 841 12 12 0 0 1
-5.661640 -4.82019 98 5 5.2 0 0 1
-4.421217 -3.27997 105 4 4.4 0 0.4 1
-8.985918 -7.89667 123 6 10.4 0 0 1
-3.406350 -2.60652 57 4 4.6 0 0 1
-30.738713 -29.58 351 106 110.4 0 0 1
-7.906503 -6.87307 150 16 16 0 0 1
-7.209857 -6.71491 195 14 11.6 0 0 1
-7.881699 -7.24953 124 12 11.2 0 0.4 1
-5.655094 -4.94145 32 8 6.8 0 1.2 -1
-7.240499 -7.01986 310 19 11.6 0 0 1
-4.353500 -3.72215 88 8 6.4 0 0 1
-14.631541 -13.9463 113 17 17.6 0 0 1
-5.726018 -5.2215 730 17 12.4 0 0 1
-6.103602 -5.55193 67 4 8 0 0 1
-6.349234 -5.80446 143 8 6.8 0 0 1
-8.984629 -8.88704 820 26 28 0 2 -1
-2.296138 -2.25813 84 7 6.2 4 17.6 -1
-5.906240 -5.73119 206 8 7 0 0 1
-8.422038 -8.29058 1160 9 9.8 0 0 1
-6.477247 -5.99705 157 11 9.6 0 0 1
-4.146455 -3.83301 410 4 5.6 0 0 1
-6.764047 -6.23721 280 15 13.2 0 0 1
-8.761434 -8.21533 256 8 6.4 0 0 1
-10.228560 -10.0207 159 19 17 0 0 1
-1.349237 -1.25298 248 5 5 115 46 -1
-6.779864 -6.29168 395 11 11 0 0.4 -1
-6.362972 -5.44325 115 9 10.4 0 0 1
-14.424444 -14.0568 118 23 22.8 0 0 1
1.173913 2.06885 7 4 4.2 0 0.8 1
-1.597924 -1.22675 68 4 5.2 0 0.8 1
-4.111494 -3.75183 86 8 6.2 0 0 1
-20.626180 -19.1108 257 23 23.4 0 0 1
-11.518111 -10.6885 366 15 12.4 0 0 1
-5.848681 -4.78466 299 4 4.6 0 0 1
-6.168653 -6.04168 125 11 8.8 0 0 1
-8.428522 -8.0087 223 7 16.4 0 0 1
-8.979851 -8.67165 100 17 18.2 0 0 1
-8.508016 -8.04897 136 7 6.4 0 0 1
-2.395304 -1.95229 39 8 6 0 0 1
-11.416478 -10.4191 223 13 12 0 0 1
-7.662282 -6.86637 142 15 12 0 0 1
-11.377799 -11.2202 140 12 13.2 0 0 1
-4.243120 -3.45917 223 4 4 0 32.8 1
-10.515341 -9.70661 922 8 9.8 0 0 1
-7.222358 -6.81521 2482 10 8 0 892.8 1
-5.566740 -5.24389 92 6 6.4 0 0 1
-4.159493 -3.72231 86 6 5.2 0 0 -1
-5.630428 -4.86384 217 4 4.4 0 10.8 1
-6.602552 -6.27761 194 8 9.8 0 0 1
-8.386359 -8.09726 1163 14 12.8 0 0 1
-18.147067 -17.8654 139 25 25.2 0 0 1
-2.802772 -2.62291 78 6 5.8 0 0.4 -1
-6.362972 -5.44325 71 9 10.4 0 0 1
-6.540314 -6.27029 106 5 7.2 0 0 1
-4.623823 -4.46736 95 5 5.2 0 0 1
-12.532404 -12.3126 161 26 23.8 0 0 1
-2.534709 -2.48252 49 9 6.2 0 2.4 -1
-7.044476 -5.92628 178 9 8.4 0 0 1
-8.038003 -7.51839 56 10 9.6 0 0 1
-5.538999 -5.22259 162 5 12.2 0 0 1
-5.897893 -5.55016 195 7 5.4 0 4 1
-6.159077 -5.536 79 6 7 0 0 1
-3.061117 -2.02816 140 4 4.8 0 0 1
-2.885028 -2.80945 306 4 4.4 1 0.4 1
-8.462319 -8.13963 145 17 21.6 0 0 1
-5.264644 -4.59177 45 6 5.2 0 0 -1
-17.723871 -17.1892 40 22 27 0 0 1
-12.499365 -12.3868 194 36 32.6 0 0 1
-7.505669 -7.08143 368 18 11.8 0 0 1
-4.282673 -4.00794 52 11 9.4 0 0.2 -1
-10.666657 -10.0641 88 27 25.4 0 0 1
-3.461706 -3.08408 86 5 7.6 0 3.6 -1
-4.392969 -3.86977 60 4 5 0 8.8 1
-8.630696 -7.68592 186 8 7.4 0 0 1
-5.686798 -4.94359 148 5 5.2 0 0 1
-13.589198 -12.9473 151 27 26.8 0 0 1
-6.477637 -6.14384 191 6 5.2 0 0 -1
-6.097108 -5.73886 13 9 7.8 0 0 1
-15.102713 -14.7987 228 41 42.8 0 0 1
-3.918303 -3.63927 76 11 8 0 0.8 -1
-5.757819 -4.71835 102 6 5.4 0 0 1
-11.484631 -11.0676 115 43 41.4 0 0 1
-8.253167 -7.16816 597 6 8.4 0 0 1
-7.069935 -6.68817 162 14 14 0 0 1
-6.284351 -5.27415 101 5 5 0 0 1
-4.978001 -4.5944 141 10 8.4 0 0 1
-6.107539 -5.88239 118 6 10.2 0 0 1
-2.023035 -1.72864 143 5 4.2 0 0.6 -1
-21.773273 -21.477 341 35 34.6 0 0 1
-10.032254 -9.13572 229 29 29.6 0 0 1
-5.102410 -4.72199 123 7 5.6 0 0 1
-7.052653 -6.39397 316 7 7.4 0 0 1
-5.430985 -5.07968 191 5 7.4 0 0 1
-8.036662 -7.68755 175 13 14.2 0 1.2 -1
-7.565117 -6.57452 153 6 6.2 0 0 1
-4.804082 -4.55774 183 8 8.8 0 0 1
-4.090293 -3.69567 87 10 9.2 0 0 1
-41.163358 -40.687 365 128 130.2 0 0 1
-6.507103 -6.49867 365 6 10.8 43 17.2 1
-6.276256 -6.07881 234 11 13 0 0 1
-6.387278 -5.65578 312 4 9.2 0 0 1
-17.813394 -17.4215 677 53 56 0 0 1
-6.023820 -5.50933 136 7 7 0 0 1
-6.159077 -6.07148 474 6 5.2 0 54 -1
-6.013389 -5.84119 206 10 10.2 0 0 1
-5.803845 -5.44572 146 5 5.2 0 0 1
-6.449029 -5.94223 153 14 9.2 0 0 1
-6.117174 -5.79326 182 4 6.4 0 0 1
-3.149117 -2.63419 142 7 6 0 0 1
-3.591869 -3.17367 49 11 8.4 0 0 -1
-6.726872 -6.20785 646 6 6.6 0 0 1
-6.224979 -6.03177 169 10 9.6 0 0 1
-12.985578 -12.3288 140 12 13.2 0 0 1
-2.158223 -1.84604 178 8 6.8 0 1.2 -1
-8.346601 -7.70898 787 6 11.8 0 0 -1
-5.246568 -4.48828 86 6 7.2 0 0 1
-2.973924 -2.89214 129 4 4.4 0 1.2 -1
-8.946738 -8.63622 191 16 17.4 0 0 1
-31.530656 -31.1528 180 100 98.6 0 0 1
-1.412814 -1.00473 36 5 5 0 0.8 -1
-12.455137 -11.5958 499 13 11.8 0 0 1
-12.613160 -11.7485 64 34 34.4 0 0 1
-3.240218 -3.00214 68 7 5.2 0 0 1
-2.609631 -2.4241 78 10 7.2 0 7.4 -1
-7.642480 -6.79307 68 7 9 0 0 1
-7.283496 -7.04083 468 8 7.4 0 0 1
-3.979539 -3.83116 127 8 5.6 0 0 1
-6.882437 -6.05056 741 5 6.4 0 0 1
-7.146032 -6.50568 79 8 8.6 0 0 1
-7.330213 -5.78576 228 6 6.2 0 0 1
-3.873891 -3.63408 239 7 6.4 0 0 1
-9.421073 -9.28402 1381 9 23.2 0 0 1
-11.022043 -10.4308 161 20 21.4 0 0 1
-7.299369 -6.8677 60 7 7.2 0 0 1
-6.240917 -5.23005 151 9 8.4 0 38.4 1
-6.477171 -5.97436 282 5 5 0 0 1
-2.109245 -1.89415 77 5 5.2 0 0 1
-2.966001 -2.26038 78 4 5 0 0 1
-4.495722 -3.90262 229 6 7.8 0 13 -1
-10.469759 -9.71719 270 12 14.2 0 0 1
-15.711285 -14.5403 80 14 15.2 0 0 1
-4.134105 -3.96579 185 8 9.4 0 0 1
-5.474915 -5.38852 163 17 19.6 0 0.4 -1
-4.033221 -3.54719 134 11 9.2 0 0.4 1
-4.370158 -3.94706 85 6 5.6 0 0 1
-0.022094 0.984858 15 4 4 0 3 -1
-4.894446 -4.82299 247 4 9.8 0 0 -1
-34.334170 -33.8689 2340 60 61.4 0 0 1
-9.628901 -9.26061 2509 16 19.6 0 0 1
-4.996846 -4.73498 135 6 6.8 0 0 1
-10.075598 -9.67545 494 27 29 0 0 1
-18.711412 -17.7787 448 21 21.2 0 0 1
-9.931092 -9.732 923 16 13.8 0 0 1
-6.778650 -6.56023 229 16 16 0 0.8 -1
-8.189285 -7.43741 1472 10 11 0 0 -1
-5.609649 -5.18536 340 4 8 0 0 1
-25.031204 -24.7618 738 25 24.4 0 0 1
-6.834984 -5.90406 87 8 7.4 0 0 1
-11.422953 -11.1598 141 22 22.8 0 0 1
-5.294749 -3.92664 135 5 5.2 0 0 1
-10.198136 -9.79834 631 21 20 0 0 1
-7.135119 -6.7794 329 21 17.6 0 0 1
-3.706730 -3.30797 32 4 4.8 0 0 1
-8.866005 -8.61548 978 9 10.6 0 0 1
-5.281434 -5.12489 716 8 8 0 0 1
-3.670505 -3.08511 92 4 4.4 0 12.4 1
-13.896187 -13.0428 131 24 24 0 0 1
-7.690749 -7.11994 398 9 9.2 0 0 1
-10.211668 -10.0248 555 15 17.6 0 0 1
-6.950240 -6.67397 169 8 8.4 0 0 1
-7.616139 -7.1971 624 9 10.2 0 0 1
-11.366761 -9.99793 48 13 12 0 0 1
-4.834777 -4.31151 745 7 6.4 0 0 1
-10.027424 -9.48321 174 18 16.8 0 0 1
-13.009947 -12.7362 138 19 17.6 0 0 1
-8.784553 -8.52383 392 11 11.2 0 0 1
-15.063750 -14.2964 112 16 17.4 0 0 1
-8.564303 -8.45682 121 9 14 0 0 1
-3.477591 -3.24087 67 17 12.6 0 0 1
-6.080543 -5.76162 122 6 5.6 0 0.2 1
-5.365738 -4.84327 189 9 6.8 0 0 1
-4.020206 -3.52287 43 9 9.2 0 0.4 -1
-8.118046 -7.74845 188 14 12 0 0 1
-5.205300 -4.60025 45 8 7.6 0 0 1
-5.330998 -5.08139 623 8 9 0 0 1
-5.664382 -3.66187 23 4 5.8 0 0.2 1
-5.672250 -5.33977 229 7 10 0 0 1
-3.258522 -2.78796 40 5 4.6 0 10.4 1
-6.644287 -6.20121 74 8 7.4 0 0 1
-1.833840 -1.41024 72 4 4.6 0 6.4 -1
-3.997613 -3.44518 51 4 6.4 0 0.2 -1
-6.732946 -6.22605 120 11 8.8 0 0 1
-2.243536 -1.89111 47 4 5.4 0 0 -1
-7.882170 -7.44462 195 20 18.2 0 0 1
-3.858341 -3.75067 68 14 11 0 0 1
-6.053601 -5.81177 207 6 8.8 0 0 1
-5.848681 -4.97664 214 4 5.8 0 0 1
-6.357984 -5.74576 140 7 6.6 0 0 1
-5.047427 -4.90837 158 5 7.6 0 0 1
-7.433664 -7.26084 53 12 10.8 0 0 1
-10.326340 -9.75399 213 8 8.4 0 0 1
-7.462153 -7.2552 263 12 9 0 0 1
-6.963918 -5.87475 139 5 6 0 0 1
-3.378258 -3.29939 157 5 16.2 0 1.6 -1
-6.046234 -5.75946 46 11 9.4 0 1.6 -1
-7.576113 -7.29894 218 13 12.4 0 0 1
-6.947607 -6.84247 137 13 10.8 0 1.8 -1
-1.210315 -0.733469 20 4 4.4 0 1.2 -1
-7.445987 -6.93587 1349 14 12.4 0 0 1
-1.551440 -0.932535 53 4 4 0 4.2 -1
-8.020093 -7.06208 95 4 5.4 0 0 1
-4.752186 -4.17876 138 4 8.6 0 0 -1
-1.567346 -1.48588 37 5 5 2 1.2 -1
-7.599071 -6.75178 41 6 7 0 0 1
-2.296309 -1.93851 25 6 5.2 0 0.6 -1
-3.592961 -3.09626 138 6 5.8 0 0 1
-3.359633 -3.1275 100 18 13 0 0.4 1
-3.302584 -2.78502 56 4 4.6 0 0.8 1
-16.191130 -15.6219 189 18 16.8 0 0 1
-8.184784 -7.85527 149 16 13.6 0 0 1
-5.733320 -5.2279 68 7 7.6 0 0 1
-5.107456 -4.25223 85 4 6.4 0 0 1
-8.350443 -8.05371 596 21 17.2 0 0 1
-9.039871 -8.24878 509 16 13.2 0 0 1
-5.723506 -4.939 169 6 6.2 0 0 1
-6.776928 -6.39467 581 4 4.4 0 94.4 1
-6.393293 -6.21872 469 13 13.2 0 0 1
-3.978212 -3.49876 54 12 11.2 0 0.6 -1
-5.548925 -5.11938 100 5 5 0 0 1
-7.113895 -6.76923 241 8 6.4 0 0 1
-16.906720 -16.1458 208 22 21 0 0 1
-4.359060 -4.06472 102 11 8.2 0 0 1
-7.069427 -6.64777 213 6 9.8 0 0 1
-4.184056 -3.7891 254 5 4.4 0 8.8 1
-6.540314 -6.38934 146 5 9 0 0 1
-11.368482 -10.9372 3591 12 16.8 0 0 1
-5.025010 -4.39248 68 4 5 0 0.4 -1
-3.338442 -2.42253 56 4 4.4 0 5.2 -1
-8.832882 -8.76701 389 5 8 0 0 1
-7.060583 -5.55311 953 5 4.6 0 0 1
-6.675163 -5.38603 115 6 6.2 0 0 1
-9.095266 -8.51382 298 21 21.2 0 0 1
-4.240171 -3.70633 48 6 5.4 0 0.6 -1
-6.781685 -6.31673 1398 11 11.4 0 1.2 -1
-7.289699 -6.25886 127 6 6 0 0 1
-5.991865 -5.37028 183 9 6.6 0 0 1
-10.377427 -9.35121 1931 17 17.4 0 0 1
-7.664903 -7.24398 136 12 10.4 0 0 1
-6.379530 -5.61838 515 7 7.6 0 0 1
-8.151194 -7.8788 113 15 12.8 0 0 1
-6.035671 -4.89412 115 5 6 0 0 1
-4.589397 -3.60071 36 7 8.2 0 0 -1
-4.925291 -4.3483 183 5 5.6 0 0 1
-16.889209 -16.4525 247 18 21.6 0 0 1
-4.504742 -4.40859 259 4 5.4 0 0 1
-5.612746 -5.37413 307 7 8.4 0 0 1
-7.883534 -7.54218 984 7 7.8 0 0 1
-5.447321 -5.00883 143 7 7.2 0 0.4 -1
-9.177999 -8.58524 76 16 17.4 0 0 1
-10.790999 -9.89744 92 21 34.2 0 0 1
-9.154160 -8.15156 67 6 7.4 0 0 1
-8.388038 -8.11121 343 11 10.6 0 0 1
-3.761157 -3.31109 131 5 5.2 0 0.6 -1
-7.700517 -7.08973 85 7 6.2 0 0 -1
-4.894391 -4.47832 221 4 5.4 0 0 1
-3.184255 -2.91785 161 4 4.2 0 4 1
-10.636571 -10.3596 173 23 24 0 0 1
-7.474865 -7.2128 120 8 14.8 0 0 1
-7.935000 -7.4096 236 26 23.6 0 0 1
-15.523496 -15.1729 277 23 24.2 0 0 1
-7.207870 -6.99235 154 16 9 0 0 1
-30.075983 -29.1809 1498 178 177.2 0 0 1
-3.501815 -2.6252 38 5 7.4 0 0 1
-4.761242 -4.03971 43 6 6.4 0 0 1
-5.609649 -5.0419 126 4 5.8 0 0 1
-7.018957 -6.63334 109 15 12 0 0 1
-4.991755 -4.31942 107 4 4.8 0 12 -1
-6.822484 -6.05028 226 6 8.2 0 39.2 -1
-5.705461 -5.14335 429 7 5.2 0 122.4 1
-6.936139 -6.64663 145 10 13.2 0 0 -1
-16.863057 -16.2624 593 27 25.4 0 0 1
-14.925422 -14.2727 225 60 52.8 0 0 1
-9.955142 -9.26694 495 13 17.8 0 0 1
-8.693516 -7.60892 170 6 5.4 0 10 1
-11.447204 -10.6233 1381 14 12.6 0 0 1
-5.778864 -5.02915 124 9 8.4 0 0 1
-6.590703 -6.03149 326 17 12.6 0 2.2 -1
-8.103605 -7.19353 147 10 8.2 0 0 1
-3.769028 -3.19092 36 11 9.4 0 0 1
-8.205908 -7.22277 271 12 11 0 0 1
-8.714717 -8.5643 97 14 12.8 0 0 1
-4.706137 -4.10924 39 9 8.4 0 0 1
-7.026911 -6.57508 86 18 14.6 0 0 1
-0.658517 -0.391278 20 4 4 0 0.8 -1
-4.356954 -4.19311 259 6 5 0 0.2 1
-4.839602 -4.51789 185 15 15.6 0 0 1
-6.346552 -5.16806 119 5 4.2 0 0.4 1
-3.847678 -3.48403 20 5 9.4 0 0.2 -1
-7.496030 -7.10819 428 19 14.4 0 0 1
-5.072536 -3.51433 195 4 4.4 0 9.8 1
-11.088144 -10.8096 538 14 15.4 0 0 1
-8.683103 -8.00752 188 9 9.4 0 0 1
-2.389297 -2.22118 87 12 7.6 0 0 1
-15.768401 -15.3078 1360 21 21.6 0 0 1
-6.588980 -6.09624 373 8 7.6 0 0 1
-5.379559 -5.16683 66 14 6.8 0 0 1
-4.387673 -3.24462 88 5 4.6 0 0 1
-6.588241 -6.46499 131 9 7.4 0 5.8 1
-7.261272 -6.7401 435 12 14.6 0 0 1
-25.624928 -24.8286 1001 57 57.6 0 0 1
-13.812401 -13.1701 1239 10 9.4 0 0 1
0.281668 0.475253 21 4 4 7 5.6 -1
-3.228706 -2.70847 79 11 5.4 0 0 1
-24.326524 -23.5921 603 23 24 0 0 1
-3.275148 -2.98511 77 4 6.6 0 0.2 -1
-9.391932 -8.79218 382 15 15.2 0 0 1
-4.320993 -4.07113 170 11 9.2 0 0 1
-6.353532 -6.00801 117 18 19.8 0 0 1
-39.355919 -38.9703 797 122 122.4 0 0 1
-25.899135 -25.603 748 81 86 0 0 1
-3.044422 -2.53717 120 5 4.8 0 0.2 -1
-3.067358 -2.76452 130 4 6.4 0 0 1
-2.373169 -2.2832 36 4 4.4 11 11.8 -1
-4.017525 -3.23448 144 4 4 0 0.8 -1
-6.648765 -6.27369 151 7 7.2 0 0 1
-6.117174 -5.4863 692 4 6.2 0 0 1
-8.699648 -8.23171 322 17 16.2 0 0 1
-4.795486 -4.29649 107 6 5 0 0 1
-1.669479 -1.07108 26 5 5.4 0 4 1
-22.212611 -21.8971 317 27 27 0 0 1
-3.902663 -2.98874 28 5 6.6 0 0 -1
-5.707180 -3.99823 67 5 6.6 0 0 -1
-3.546874 -3.28285 264 9 7 0 0 1
-4.075805 -3.66208 459 5 6.8 0 0.4 -1
-6.639582 -5.65092 150 6 5.4 0 0.2 1
-7.930945 -7.71295 166 15 12.6 0 0 1
-3.407077 -3.17949 51 11 10.6 0 0.4 -1
-4.255550 -3.99916 52 4 5.2 0 0.8 -1
-4.158992 -3.9863 168 7 7.8 0 0 1
-7.394605 -7.00802 181 13 15.2 0 0 1
-4.788997 -4.52937 169 7 5.8 0 0 1
-9.304182 -8.49605 225 12 11.2 0 0 1
-6.822802 -6.44059 277 5 5 60 36 1
-5.136411 -4.61512 121 18 11.8 0 0 1
-20.274670 -19.5917 139 106 104 0 0 1
-5.389621 -4.67597 159 4 6.8 0 0 1
-17.285295 -17.0644 184 19 31.2 0 0 1
-9.024750 -8.58985 232 10 11 0 0 1
-3.473185 -2.82476 43 4 4.8 0 0 1
-4.991056 -4.08499 99 4 5.4 0 0 1
-5.826262 -5.16099 84 6 4.8 0 0 1
-3.454221 -2.84185 90 6 4.6 0 10.4 1
-6.767294 -6.56695 162 22 20.4 0 0.4 1
-5.601671 -3.93005 262 4 6 0 0.2 1
-7.929742 -6.99341 60 7 9.4 0 0 1
-6.395970 -6.27434 263 13 8.4 0 0 1
-10.246150 -9.90969 61 23 21 0 0 1
-4.894391 -4.12972 127 4 6.4 0 0.2 -1
-6.287841 -5.88368 218 13 9 0 0.8 1
-5.754707 -5.19642 204 5 5.6 0 0 1
-4.374463 -4.37108 53 8 5.8 28 26.2 1
-8.832882 -7.68165 177 5 6 0 0 1
-6.339560 -5.64635 145 10 9.2 0 0 1
-9.181080 -7.82475 186 7 10.6 0 0 1
-7.354370 -6.90472 344 20 17.4 0 0 1
-12.094711 -11.3342 306 36 31.2 0 0 1
-4.991056 -4.37346 163 4 6.8 0 0 -1
-10.254348 -9.77779 756 11 9.2 0 0 1
-7.523960 -7.30335 256 9 8.6 0 0 1
-7.676093 -7.35696 176 12 9.6 0 0 1
-13.504435 -12.7289 246 21 21.8 0 0 1
-5.916686 -5.16395 62 6 7.6 0 0 1
-5.304694 -4.62954 70 5 5.6 0 0 1
-5.949680 -5.73156 119 9 11.2 0 0 1
-8.950472 -8.50443 441 22 20.8 0 0 1
-8.754163 -8.52088 193 11 10.4 0 0 1
-5.601671 -4.7572 420 4 4.8 0 0.2 1
-4.296304 -3.63683 133 4 4.8 0 0.4 1
-6.345810 -6.17367 125 35 22.6 0 0 1
-7.421487 -6.7959 860 7 6.6 0 0 1
-4.679321 -4.52489 236 10 7 0 0 1
-4.458795 -3.87604 102 6 6.4 0 0 1
-4.555460 -4.4831 174 6 16.8 0 44.4 -1
-7.208891 -6.83968 191 7 6.6 0 0.4 -1
-6.588980 -5.2612 539 8 7.4 0 0 1
-8.798928 -7.70046 110 5 5.6 0 0.4 1
-5.444158 -4.9902 123 6 6.6 0 0 1
-3.588771 -3.18038 57 10 5.8 0 0 1
-19.600433 -19.1303 421 34 33.8 0 0 1
-0.924598 0.433012 13 4 4.4 0 2 -1
-10.325685 -9.45344 103 19 18.4 0 0 1
-7.297087 -7.00263 154 9 8 0 0 1
-8.553236 -8.04495 642 14 12.6 0 0 1
-5.523133 -4.72316 81 16 10.6 0 0 1
-13.722167 -13.5478 200 15 13.4 0 0 1
-10.842626 -10.1147 1831 27 28.2 0 0 1
-10.024255 -9.73566 113 44 26.6 0 0 1
-5.904156 -4.61032 103 6 7.4 0 0 1
-3.336078 -2.9744 34 5 4.4 0 5.6 -1
-2.672403 -2.53641 223 4 4.4 149 133.2 1
-6.353078 -6.13459 377 13 14.2 0 1.2 -1
-6.329601 -5.59447 540 12 9.6 0 0 1
-6.861718 -6.05498 46 8 6.8 0 0 1
-8.666228 -7.97645 181 11 10.2 0 0 1
-12.928557 -12.2124 259 24 24.6 0 0 1
-8.600586 -7.76549 133 8 11 0 0 1
-2.867170 -2.30884 67 4 4.4 0 0.8 -1
-15.768401 -15.3492 1952 21 23.4 0 0 1
-18.608223 -18.1555 126 38 38.8 0 0 1
-6.950346 -5.61255 122 5 6 0 0 1
-4.066369 -3.76293 72 11 12.2 0 1.2 -1
-6.658013 -6.15315 99 10 7.8 0 0 1
-0.295806 0.26607 29 4 4.2 0 0 1
-2.788402 -1.95914 92 4 4 0 20.6 -1
-10.311505 -8.93245 55 14 14 0 0 1
-5.321712 -4.24426 155 4 7.2 0 0 1
-2.949998 -2.50123 151 5 6 0 0 1
-7.869727 -7.46686 489 13 13.2 0 0 1
-9.186472 -8.61856 183 11 10.2 0 0 1
-8.057671 -7.31189 470 6 5.6 0 129.6 1
-6.582109 -6.49368 73 25 25.2 0 0 1
-6.186094 -5.94389 376 10 7.8 0 0 1
-10.723205 -9.86436 136 15 17.6 0 0 1
-17.212411 -16.9945 141 35 28.2 0 0 1
-26.085418 -25.7222 179 103 106.6 0 0 1
-15.211985 -14.4887 832 33 31 0 0 1
-11.130799 -9.85676 263 17 18 0 0 1
-8.054047 -6.98776 57 4 5.4 0 0 1
-7.169324 -6.77784 167 13 14.8 0 0 1
-4.146455 -3.33792 102 4 5.2 0 0 -1
-5.019512 -4.84892 154 10 10.6 0 0.6 -1
-4.748575 -4.3615 59 4 6.2 0 0.8 -1
-3.467580 -2.92995 48 4 5.2 0 1.2 -1
-8.107468 -7.00352 82 17 17.8 0 0 1
-3.155550 -2.76627 36 4 4.6 0 0.4 1
-8.188435 -7.85315 268 17 19.8 0 0.8 -1
-4.053983 -3.54551 100 5 4.8 0 0 1
-4.389144 -3.75527 137 5 4.6 0 0 1
-18.123662 -17.3131 99 19 28.8 0 0 1
-11.580326 -11.4009 203 31 30.2 0 0 1
-5.211171 -4.73458 78 7 7.8 0 0 1
-8.852564 -8.4297 97 11 12.4 0 0 1
-4.643126 -4.17208 127 5 5.6 0 0 1
-5.405513 -4.95769 75 13 11.4 0 1.6 -1
-6.102312 -5.08368 156 6 6 0 5.2 -1
-5.248053 -4.95759 154 8 8 0 0 1
-8.893651 -8.51967 635 9 11 0 0 1
-8.304599 -7.3121 173 22 20.8 0 0 1
-7.135096 -6.68687 1447 14 12 0 0 1
-3.060350 -2.94554 123 5 5.2 0 0.4 1
-16.251150 -16.0283 91 30 27.6 0 0 1
-5.659023 -5.35547 157 8 10 0 0 1
-4.814091 -4.44741 140 9 7.8 0 0.8 -1
-5.174991 -4.61916 154 6 6.2 0 0 1
-9.042730 -8.52251 131 11 10.8 0 0 1
-10.160061 -9.21456 86 12 12.6 0 0 1
-3.961822 -3.52025 56 5 6.8 0 0 1
-31.183880 -30.3733 1233 143 152.8 0 0 1
-5.240778 -3.96627 93 4 4.4 0 0.4 1
-3.482363 -3.15973 103 4 4.4 1 0.8 -1
-5.424942 -5.09152 150 9 11.6 0 0 1
-3.719189 -2.84919 30 4 4.6 0 0.4 -1
-8.862644 -8.38601 301 16 14 0 0 1
-16.918788 -16.184 237 33 46.8 0 0 1
-8.880243 -8.71053 288 25 26.4 0 0 1
-6.839639 -5.63751 158 4 6.8 0 0 1
-13.506359 -13.1779 5256 32 29 0 0 1
-7.521510 -7.1598 120 12 15.2 0 0 1
-6.397124 -6.22097 202 11 9.4 0 0 1
-6.240011 -5.89774 438 6 7.4 0 0 1
-10.787857 -9.71959 317 9 18.8 0 0 1
-3.340657 -2.62892 217 4 5 0 38.6 1
-13.861740 -13.2696 70 23 18.2 0 0 1
-1.760964 -1.55703 91 5 5.8 0 0.8 -1
-9.139082 -7.75064 183 10 11.4 0 0 1
-9.879889 -9.81106 565 33 35.6 0 0 1
-7.354370 -6.90472 168 20 17.4 0 0 1
-9.289608 -8.78928 59 9 11 0 0 1
-8.361877 -8.22727 228 37 29.6 0 1.2 -1
-4.243120 -3.82899 125 4 8.6 0 0 1
-10.324711 -10.0529 213 28 28 0 0 1
-5.355666 -4.46601 97 4 4.8 0 0 1
-20.793859 -19.7869 1004 21 20.4 0 0 1
-4.112206 -3.2649 18 9 7.8 0 0.8 -1
-6.769193 -5.82633 193 9 6.2 0 0 1
-7.160103 -6.08058 463 9 8 0 0 1
-3.599257 -3.33424 65 6 5.6 0 0 1
-6.151128 -4.20835 222 4 8.4 0 0.2 -1
-2.645083 -1.99161 50 6 6 0 0.8 -1
-1.932916 -1.77546 314 10 9.8 0 25.8 -1
-2.972992 -2.32544 50 5 5.2 0 0 1
-7.765947 -7.61058 81 12 11.2 0 0 1
-4.552701 -4.30853 163 8 6 0 0 1
-6.365452 -5.7838 123 14 12.6 0 1 -1
-6.810882 -5.86711 242 4 6.4 0 0 1
-5.394396 -4.82198 210 5 6.6 0 0 1
-5.573634 -4.93249 170 9 8.2 0 0.4 -1
-7.026628 -6.64093 729 5 11.6 0 0 1
-3.320545 -2.92771 70 6 5.4 0 0.4 -1
-4.797403 -4.40774 509 7 5.8 0 0 1
-6.395704 -5.38491 124 11 10 0 0 1
-6.131780 -5.94917 439 8 11.6 0 0.2 -1
-6.458907 -5.78163 145 8 7.2 0 0 1
-5.144113 -4.66823 254 4 5 0 0 1
-4.364821 -3.88037 89 6 6.4 0 0.6 -1
-4.017729 -3.24223 45 6 6 0 0.8 -1
-3.443951 -3.00342 63 5 7 0 0 1
-2.241706 -2.13992 76 4 5.6 0 0.4 1
-9.750117 -9.54833 124 15 13.2 0 0 1
-6.154645 -5.93081 213 15 14.4 0 0 1
-6.976649 -6.16499 57 10 11.2 0 0 1
-12.922676 -12.3687 136 36 34 0 0 1
-7.069427 -6.33582 222 6 5.2 0 0 1
-5.852718 -4.96088 236 9 11.6 0 0 1
-2.214966 -1.95047 40 4 5.4 0 0.2 -1
-19.468030 -18.9574 172 27 26.2 0 0 1
-3.889323 -2.75729 76 6 4.8 0 5.6 1
-10.753967 -10.5203 238 15 13.2 0 0 1
-6.691238 -5.80593 89 8 20.2 0 0 1
-6.156833 -5.75234 638 10 7.8 0 0 1
-4.894391 -4.32951 277 4 5.8 0 34 1
-6.176898 -6.03179 616 12 8.4 0 0 1
-4.725848 -4.21135 118 6 5.8 0 0 1
-3.283126 -2.71943 67 4 5.2 0 0 -1
-3.340657 -3.30633 145 4 10.2 0 16.8 -1
-5.767150 -5.57448 58 6 8.8 0 0 1
-1.799106 -1.15727 12 5 4.2 0 0.8 1
-4.279189 -3.81467 149 6 4.8 0 0 1
-3.730911 -3.26213 173 7 7.2 0 0 1
-5.025010 -3.79936 75 4 4.8 0 0 1
-21.512220 -20.982 2193 24 23.8 0 0 1
-5.195161 -4.81418 101 5 5.2 0 0.2 -1
-7.471045 -7.28918 928 18 19.2 0 0 1
-11.435146 -11.1719 135 24 22 0 0 1
-1.825175 -1.79098 88 4 4 14 17.2 1
-8.504695 -8.04397 496 15 11.8 0 0 1
-19.460343 -19.0545 248 24 24.6 0 0 1
-9.282225 -8.35996 405 14 11.6 0 0 1
-22.348465 -20.8349 240 25 24.4 0 0 1
-4.542277 -4.36696 174 9 9.2 0 0 1
-5.679168 -5.24289 45 20 15.8 0 0.2 -1
-10.998927 -10.6386 170 23 21.4 0 0 1
-1.492803 -1.29948 40 9 6.4 0 0.8 1
-2.896414 -2.24447 133 8 6.6 0 0.8 -1
-5.673226 -5.014 583 5 8.6 0 0.4 -1
-4.719076 -4.14566 58 8 7 0 0 1
-11.870322 -11.5379 161 16 15.8 0 0 1
-2.137208 -1.537 50 4 6.4 0 0.4 -1
-6.946451 -6.26019 206 18 18.6 0 0 1
-6.219037 -5.19798 103 4 5.8 0 0 1
-10.651385 -10.1622 380 21 19.4 0 0 1
-4.941917 -4.61514 91 4 4.8 0 0 1
-6.601588 -6.16706 101 9 10.4 0 0 1
-14.416717 -13.8732 152 29 31 0 0 1
-6.139225 -5.76215 168 12 7 0 0 1
-7.648946 -7.24155 105 21 19.4 0 0 -1
-6.950401 -5.85597 389 5 6 0 0 1
-4.222787 -3.74366 22 6 5.4 0 0 1
-7.685279 -7.2116 330 8 11 0 0 1
-4.009239 -3.40838 63 8 7.2 0 0.4 1
-29.407300 -28.9572 372 37 36.6 0 0 1
-5.491574 -5.02895 182 9 7.6 0 0 1
-10.795835 -10.3587 156 19 17.6 0 0 1
-8.084861 -7.3552 237 18 16.4 0 0 1
-3.614387 -3.40164 65 6 4.8 0 0 1
-5.704150 -5.08108 238 9 8.6 0 0.2 1
-8.731601 -8.1073 1146 10 11.2 0 0 1
-7.197452 -6.67711 85 7 7.8 0 0 1
-7.311310 -6.93036 598 19 13.6 0 0 1
-6.081808 -5.80329 269 17 16 0 0 1
-5.723712 -5.01317 49 9 8.2 0 0 1
-6.979102 -6.03372 147 5 7.8 0 0 1
-7.322985 -6.7467 91 12 15.4 0 0 1
-6.441275 -5.98151 72 9 13.6 0 0 1
-14.695159 -14.2599 449 40 37 0 0 1
-7.866495 -7.49454 73 12 9.2 0 0 1
-9.354280 -8.51008 220 29 21 0 0 1
-4.545690 -3.95821 63 9 7.8 0 1.2 -1
-5.438327 -4.59172 79 7 8.6 0 0 1
-5.958349 -5.61302 84 10 8 0 0 1
-3.776014 -3.57629 181 5 4.6 0 0 1
-11.994384 -11.323 588 35 35.4 0 0 1
-19.611794 -19.1576 3126 45 44.4 0 0 1
-8.266711 -7.71791 184 14 14 0 0 1
-2.333764 -1.79368 13 4 5.2 0 0 1
-13.329944 -12.9897 45 29 22 0 0 1
-16.322058 -15.9391 53 19 21.6 0 0 1
-10.166087 -9.04749 178 28 27 0 0 1
-8.946369 -7.83907 129 6 8.6 0 0 1
-5.957846 -5.68937 269 6 4.6 0 0 1
-7.392208 -6.87502 187 8 5.4 0 20.8 1
-5.144113 -4.46181 203 4 4.8 0 0 1
-5.704410 -5.10037 66 6 4.8 0 0 1
-8.942814 -7.87928 511 20 14 0 0 1
-7.017979 -6.80329 282 6 21 0 0.6 -1
-6.825144 -6.39622 189 8 11.6 0 0 1
-8.652991 -8.17139 154 12 12.2 0 0 1
-4.975871 -4.65203 160 4 6.2 0 0 1
-8.045163 -7.66448 591 13 13.8 0 0 1
-5.090824 -4.688 138 7 7.6 0 0 1
-6.907547 -6.37447 598 4 9.6 0 0 1
-15.161095 -14.7957 100 31 25.4 0 0 1
-2.479686 -2.26522 120 4 6.2 0 5.8 -1
-4.773414 -4.65823 103 7 9.6 0 1.4 -1
-14.274211 -13.0942 2101 13 13.8 0 0 1
-9.050741 -8.80519 663 27 22.2 0 0 1
-7.026824 -5.90232 63 7 8.2 0 0 1
-7.066685 -6.19975 41 7 7 0 0 1
-13.518479 -12.223 840 14 12.8 0 0 1
-18.052791 -17.6259 706 29 26.6 0 0 1
-3.382892 -3.31543 223 11 8 0 0.4 -1
-7.766810 -7.37194 966 8 8.6 0 0 1
-10.234615 -9.33472 382 11 12.6 0 0 1
-8.375325 -7.84893 256 5 11.6 0 0 1
-7.163465 -6.77402 523 13 12 0 0 1
1.778835 2.05179 10 5 4.2 0 0.8 -1
-6.669448 -5.81161 1276 5 6.2 0 0 1
-4.099261 -3.37654 56 9 7.8 0 1.2 -1
-5.712743 -5.31593 312 10 7.4 0 0 1
-7.589717 -6.9894 245 5 5 0 0.2 1
-8.515318 -8.4249 361 35 32.4 0 0 1
-4.786140 -3.8447 48 4 5.6 0 0.4 -1
-2.331021 -2.27926 29 7 7.2 0 0.6 -1
-6.503227 -5.87173 224 13 12 0 0 1
-6.672948 -6.44521 353 16 17.4 0 0 1
-2.791148 -2.57237 80 6 7.4 0 0.2 -1
-7.885320 -7.36359 115 12 12 0 0 1
-4.353577 -3.78835 40 9 9.2 0 0 1
-2.373975 -2.29441 16 15 13.2 0 1 -1
-10.386177 -10.3179 220 45 31.4 0 0.4 -1
-4.903683 -3.78152 78 6 5.4 0 28 1
-12.262914 -12.1316 32 14 13.4 0 0 1
-4.247766 -3.981 112 11 10.6 0 0.4 -1
-5.216745 -4.60666 297 10 8.2 0 0 1
-11.431150 -10.5682 401 21 20 0 0 1
-20.245758 -19.3055 308 49 43.8 0 0 1
-3.509440 -3.34016 112 9 6 0 0.4 -1
-23.136033 -22.6965 144 113 110.8 0 0 1
-4.209166 -3.3032 123 4 4.6 0 31.2 1
-8.140727 -7.67231 161 11 11.2 0 0 1
-11.635631 -11.3902 454 22 22.4 0 0 1
-6.494402 -5.86683 69 8 7.4 0 0 1
-6.657148 -6.40249 1267 6 5.8 0 80 1
-10.645189 -10.4059 133 8 11.6 0 0 1
-6.169145 -5.46639 386 9 9.2 0 0 1
-2.903290 -0.616523 10 4 4 0 1 -1
-8.077184 -7.55043 333 14 14.2 0 0 1
-0.444368 0.982493 8 4 4.2 0 0.4 1
-1.803862 -1.16057 14 5 4.4 0 0 1
-14.141714 -13.8839 561 25 23.8 0 0 1
-4.296304 -3.54482 120 4 4.6 0 0 1
-5.732128 -5.48392 187 13 14.4 0 1 -1
-7.578271 -7.0413 268 13 11.2 0 0 1
-11.354293 -10.857 475 10 9.4 0 0 1
-7.353363 -6.20824 185 9 9 0 0 1
-5.733355 -5.19343 48 10 8.4 0 0 1
-10.406681 -9.89833 156 24 23.4 0 0 1
-17.056341 -16.4976 406 50 102 0 0 1
-13.688740 -13.3771 258 24 30.4 0 0 1
-5.703428 -5.2443 174 7 5.6 0 5.6 1
-3.687508 -3.21275 71 8 6.4 0 0 -1
-4.881457 -4.40359 59 7 6 0 0 1
-5.590894 -5.29812 91 10 8.2 0 0 1
-9.493097 -8.65612 133 17 15.8 0 0 1
-5.312796 -4.94739 420 16 11.6 0 0 1
-11.630082 -11.0757 867 16 16.4 0 0.4 1
-8.479550 -7.99226 378 26 23 0 0 1
-8.921333 -8.41946 38 10 9.6 0 0 1
-32.069876 -30.5855 430 174 174.2 0 0 1
-7.004187 -6.45798 72 12 10.2 0 0 1
-12.234707 -11.8396 103 20 19.4 0 0 1
-8.144729 -7.99472 411 38 38.6 0 0 1
-8.971085 -8.42719 1375 8 9.8 0 0 1
-5.668466 -4.87515 103 12 8.8 0 0 1
-8.184784 -7.89435 300 16 12.2 0 0 1
-7.954244 -7.61894 280 10 11.8 0 0 1
-8.125603 -7.35213 294 5 7.2 0 0 1
-3.149804 -2.78516 56 4 4.2 0 0.4 1
-5.483916 -4.77067 99 10 8 0 0 1
-5.658804 -5.51097 218 8 9.6 0 0.6 -1
-6.758136 -5.49092 151 5 5 0 0 1
-5.099478 -3.54571 113 4 5.6 0 4.8 1
-7.501208 -7.01116 726 16 8 0 0 1
-7.503017 -6.55276 65 6 5.4 0 0 1
-21.302034 -20.8914 343 122 119 0 0 1
-5.654532 -5.2954 109 7 8.2 0 0 1
-5.601671 -5.08998 201 4 4.4 0 25.2 1
-5.248602 -4.73761 174 8 6 0 0 1
-7.915360 -7.24284 121 12 9.6 0 0 1
-4.999956 -4.50739 95 5 6.4 0 0 1
-5.218025 -4.52248 139 9 9.6 0 0.8 1
-19.014388 -18.6543 146 48 46.4 0 0 1
-12.979314 -12.2016 306 17 22.8 0 0 1
-31.881104 -31.0037 138 92 90 0 0 1
-3.287911 -2.85721 148 5 5.8 0 2.8 1
-3.910131 -3.63331 106 5 5.2 0 0.4 -1
-29.631786 -29.2384 1854 170 167.4 0 0 1
-4.875009 -4.43038 86 10 9.8 0 0 1
-4.146455 -2.85989 59 4 5.4 0 16.4 1
-4.794524 -4.07832 14 5 5.6 0 0 1
-10.042128 -9.77483 449 10 15.8 0 0 1
-3.161835 -3.00407 114 6 5.4 0 0.2 -1
-4.842425 -4.5181 42 8 10.4 0 0 1
-23.441767 -23.1716 188 60 45.4 0 0 1
-5.220887 -4.8007 165 10 10.6 0 0 1
-5.166795 -4.61021 142 7 8 0 1 -1
-7.444653 -6.98484 77 17 12.6 0 0 1
-3.432696 -3.29333 60 7 7 0 0.6 -1
-5.695594 -4.64079 110 5 4.4 0 8.8 1
-5.581710 -5.36325 164 4 6.4 0 0 1
-7.555763 -6.92459 66 5 7 0 0 1
-8.660237 -7.60431 104 15 14.8 0 0 1
-6.861145 -6.47503 318 12 12.8 0 0 1
-6.369297 -5.68147 43 9 8 0 0 1
-33.463783 -32.8821 128 60 55.8 0 0 1
-7.461830 -5.97866 160 7 6.6 0 0 1
-11.533241 -10.5842 56 15 15 0 0 1
-4.435500 -4.02453 146 8 10.2 0 0 1
-5.769891 -5.46588 399 5 5.4 0 0 1
-5.922475 -5.13129 157 8 7.8 0 0 1
-6.554436 -6.10894 863 12 8.8 0 0 1
-7.229592 -6.76654 816 10 8.4 0 99.2 1
-10.017202 -9.27672 412 15 14.2 0 0 1
-5.295038 -4.72998 180 7 5.6 0 0 1
-7.490361 -7.18794 499 15 19.2 0 0 1
-11.445702 -10.7073 153 19 17.6 0 0 1
-6.952232 -6.35651 594 14 12.8 0 0 1
-5.744238 -5.24002 183 10 9.4 0 0 1
-11.870322 -11.5379 161 16 15.8 0 0 1
-9.039412 -8.33713 73 11 10.6 0 0 -1
-6.307534 -5.89067 298 10 15.8 0 0 1
-8.560293 -8.38531 552 23 23.6 0 0.6 -1
-11.100407 -10.8482 45 12 11.2 0 0 1
-5.838225 -5.47537 340 9 8.6 0 0 1
-3.828361 -3.39733 171 5 4.8 0 0 1
-9.820417 -9.33103 325 17 16 0 0 1
-10.922267 -10.5868 575 42 35.2 0 0 1
-8.783045 -7.97459 185 21 18.8 0 0 1
-10.292352 -9.80565 93 11 11.6 0 0 1
-6.356038 -5.40242 156 8 8.6 0 0 1
-7.581562 -6.9091 230 8 4.8 0 79.2 1
-6.843622 -6.62407 101 9 7.4 0 0 1
-3.197521 -2.96524 160 13 14.4 0 1 -1
-12.559107 -11.7868 593 12 19.6 0 0 1
-9.260946 -8.82009 435 19 21 0 0 1
-7.012361 -6.81633 122 14 22.2 0 0 1
-5.263195 -4.79768 221 5 6.2 0 0 1
-5.785105 -5.39152 153 9 9.4 0 0 1
-2.389297 -2.23964 79 12 7.2 0 1.8 -1
-7.780772 -7.21077 152 12 11.8 0 0 1
-9.904254 -9.39731 525 15 14 0 0 -1
-5.352484 -5.05381 123 6 7.2 0 0 1
-5.676944 -5.1335 337 5 10 0 0 -1
-8.475654 -8.28568 221 48 47.2 0 1.6 -1
-3.388907 -2.56852 52 5 4.6 0 5.2 1
-5.866405 -5.27317 225 10 7.8 0 0 1
-5.044860 -4.50236 148 7 7 0 0 1
-5.346226 -4.93859 114 15 16.6 0 0 1
-12.429084 -11.7417 39 19 19.2 0 0 1
-25.819203 -25.2182 801 48 42.2 0 0 1
-7.826513 -7.53325 588 22 20.8 0 2 -1
-13.499387 -12.6816 228 24 22 0 0 1
-7.677372 -7.1593 156 10 8.8 0 0 1
-5.280676 -5.11191 134 10 9.6 0 0.4 -1
-7.025733 -5.96048 236 6 6.4 0 0 -1
-6.383293 -5.9682 120 7 6.2 0 0 1
-20.708473 -20.0947 619 25 26.4 0 0 1
-6.907547 -6.14545 278 4 5.4 0 0 1
-5.871904 -5.32196 260 21 19.8 0 0 1
-3.306703 -2.9002 157 4 5.8 0 0 1
-5.734983 -4.69337 123 7 9.2 0 0 1
-4.474846 -3.62892 195 6 5.2 0 0 1
-12.630372 -11.4517 1363 25 25 0 0 1
-12.949119 -12.2492 126 14 13.4 0 0 1
-5.144113 -4.18223 41 4 5 0 0 -1
-5.664382 -4.31447 190 4 4.6 0 30 1
-9.008657 -8.62501 1057 9 22.6 0 0 1
-7.188643 -6.46247 264 15 10 0 0 1
-6.327760 -5.63961 134 6 5.6 0 0 1
-6.907547 -6.38774 285 4 5.2 0 0 1
-5.751965 -4.75628 89 6 5.2 0 0 -1
-6.443217 -5.34006 148 5 6.8 0 0 1
-6.598481 -6.31275 301 11 9.2 0 0 1
-21.727660 -20.9309 427 39 44.8 0 0 1
-10.704869 -10.2424 135 12 13.8 0 0 1
-6.636437 -6.15504 167 10 10.2 0 0 1
-7.415203 -6.65014 145 11 8.6 0 0 1
-1.209715 -1.06754 34 5 5 0 1.6 -1
-4.358506 -3.85988 100 4 5.6 0 0.4 1
-6.776928 -6.08191 38 4 9.4 0 0 1
-4.989780 -4.57284 139 9 16.2 0 0.4 -1
-7.503739 -7.12661 115 7 7.2 0 0 1
-5.505515 -4.28498 149 4 5.2 0 0.2 1
-1.349153 -1.09554 31 4 4.4 12 7.4 -1
-6.698525 -6.4998 85 13 11.4 0 0 1
-4.925291 -3.86996 79 5 6.4 0 0 1
-5.296245 -4.54684 46 10 8.4 0 0 1
1.296237 1.37402 46 4 4 0 2.8 -1
-11.282067 -10.7168 424 11 12.6 0 0 1
-5.201957 -4.92318 150 9 7.8 0 0 1
-16.839734 -15.4985 152 25 25 0 0 1
-7.635303 -7.11608 76 8 7.6 0 0 1
-6.847858 -6.32256 87 11 9.4 0 0 1
-7.361571 -7.23336 313 7 9.2 0 0 1
-9.273979 -8.73868 489 20 15.4 0 0 1
-4.991755 -4.72433 102 4 8.2 0 2.2 -1
-5.782158 -5.39451 261 5 5.4 0 0 1
-4.450306 -4.27723 144 23 17.4 0 0.8 -1
-5.344458 -4.93774 203 8 7 0 0 1
-7.478214 -7.15415 59 17 15.6 0 0 1
-1.131380 -0.871878 34 6 6.2 0 0.6 -1
-7.713487 -7.4331 93 20 19.6 0 0 1
-4.991056 -4.89532 360 4 8.2 0 0 1
-5.581710 -5.03521 84 4 5.6 0 0 1
-8.313731 -7.47101 211 8 7.6 0 0 1
-9.443308 -8.88676 293 15 15 0 0 1
-5.836642 -5.28511 23 9 11.2 0 0 1
-6.845741 -5.15862 132 6 6.6 0 0 1
-4.370332 -3.73021 47 9 8.8 0 0 1
-11.124860 -10.5564 62 13 16 0 0 1
-20.126183 -19.7545 38 31 31.2 0 0 1
-5.956902 -5.32239 166 5 4.2 0 0.4 1
-4.045443 -3.93676 35 11 11.2 0 0 -1
-8.683103 -8.00752 183 9 9.4 0 0 1
-8.686627 -7.61114 1494 8 8.2 0 0 1
-10.377427 -9.35121 1797 17 17.4 0 0 1
-2.844081 -2.12046 107 4 4.2 0 0.4 1
-4.265537 -3.98001 145 5 4.6 0 0 1
-6.602552 -6.05586 112 8 7.4 0 0 1
-4.186709 -3.47588 224 6 6 0 0 1
-9.791801 -8.98397 1034 14 11.8 0 0 1
-3.118073 -2.8033 124 6 5.6 0 0.8 -1
-25.808039 -23.7257 944 31 31.4 0 0 1
-3.752337 -3.50848 486 6 6.6 0 0 -1
-7.635303 -7.08865 71 8 6.6 0 0 1
-4.928345 -4.61477 346 4 5.2 0 0 1
-2.596368 -2.05402 32 5 5 0 0 1
-6.855972 -6.52309 152 17 11.6 0 0.4 -1
-28.482752 -28.1477 954 36 34.6 0 0 1
-5.038582 -4.63212 260 4 6.4 0 0 1
-0.681982 -0.415638 15 4 4.8 0 0 1
-8.043724 -7.75666 204 10 8 0 0 1
-3.651226 -2.99401 74 4 5.2 0 0 1
-7.268547 -6.82569 981 8 11.2 0 0 1
-42.823363 -42.334 1231 279 269.8 0 0 1
-6.108276 -5.55333 118 11 8.8 0 0 1
-9.426768 -8.3331 812 13 12.8 0 0 1
-7.224387 -6.62069 420 12 11.8 0 0 1
-6.465169 -6.07568 61 7 6.4 0 0 1
-5.141371 -4.87635 233 5 6.2 0 0 1
-6.572116 -6.05476 99 13 13.6 0 0 1
-17.179596 -16.8075 109 16 15.8 0 0 1
-46.549636 -45.9077 502 104 101.4 0 0 1
-5.783874 -5.34695 51 15 13 0 0.4 -1
-4.613996 -4.52337 288 7 9 0 46.8 1
-4.312995 -3.91561 251 9 8 0 0 1
-10.705314 -10.2374 760 29 27.6 0 0 1
-7.373311 -6.67741 203 8 10.8 0 0 1
-4.450893 -3.73815 105 12 10.2 0 0 1
-4.639470 -4.21934 21 4 4.8 0 0 1
-6.329601 -5.59447 212 12 9.6 0 0 1
-6.964654 -6.68376 156 12 11 0 0 1
-7.810008 -7.17483 59 18 17.4 0 0 1
-7.027004 -6.4424 106 13 8 0 0 1
-11.795185 -10.6122 360 18 16.4 0 0 1
-5.601671 -5.01175 396 4 8.6 0 0 1
-6.810882 -4.87982 284 4 6.6 0 0.4 1
-13.380562 -13.2366 289 28 27.4 0 0 1
-3.130936 -2.81565 144 5 4.4 0 0.2 -1
-4.330712 -4.18275 137 18 13 0 0 1
-4.525184 -4.12832 119 13 11.8 0 0.8 -1
-3.856313 -2.78718 104 4 4.6 0 11.2 -1
-4.504993 -4.34349 184 4 4.8 0 25.2 1
-5.149936 -4.37917 100 7 6.6 0 0 1
-6.104600 -5.62756 87 16 15.8 0 0 1
-10.514840 -10.1473 612 41 35 0 0.4 1
-9.554416 -8.79833 1123 16 14.4 0 0 1
-8.799564 -8.57386 111 12 10.6 0 0 1
-5.127253 -3.93993 159 5 5.8 0 14.4 1
-4.511541 -3.64831 144 5 4.6 0 6.4 1
-3.003246 -2.86588 175 7 6.2 0 0 1
-4.894391 -3.4665 170 4 4 0 18.8 1
-4.168586 -3.98242 140 7 9.2 0 0.2 -1
-10.268027 -9.39813 439 10 10.2 0 0 1
-5.072536 -3.71123 31 4 4.4 0 0 1
-9.675647 -9.41551 59 13 12 0 0 1
-4.789334 -4.62534 174 9 9.2 0 0.4 -1
-6.019613 -5.51406 370 5 8 0 0 1
-1.999888 -1.54636 26 6 5.2 0 0 1
-10.940703 -10.4965 47 17 15.2 0 0 1
-5.505515 -5.22704 267 4 5.2 0 0 1
-17.270992 -16.9497 705 23 24.2 0 0 1
-6.899416 -6.7928 158 24 21.4 0 0.8 -1
-9.324653 -8.67376 912 15 12.8 0 0 1
-5.639272 -5.06878 210 5 8.8 0 0 1
-3.966145 -2.64621 38 4 4.2 0 2.4 -1
-9.876125 -9.40804 158 29 30 0 0 1
-6.623075 -6.24977 44 19 22.4 0 0 1
-6.847678 -6.77392 129 28 19.8 0 21.4 -1
-6.675163 -6.05949 133 6 12.6 0 0.4 -1
-4.290695 -3.54335 84 6 5.2 0 0 1
-8.878480 -8.22153 283 17 14.6 0 0 1
-4.608894 -4.01769 174 8 6.6 0 0 1
-3.326359 -3.09418 129 6 5.8 0 0.2 -1
-4.546358 -4.3864 139 9 7.4 0 0 1
-6.508045 -5.87075 130 8 6.6 0 0 1
-16.131380 -14.5993 95 19 20.8 0 0 1
-10.039887 -9.91909 261 18 18 0 0.8 -1
-6.374624 -5.74129 74 12 9.4 0 0 1
-5.573934 -5.43936 140 20 15 0 0 1
-5.296630 -4.73742 77 10 9 0 0 -1
-6.473611 -5.37267 25 6 6 0 0 1
-7.644003 -7.29663 119 8 7.4 0 0 1
-6.168893 -5.66903 208 6 8 0 0 1
-10.383984 -10.193 1553 13 13.6 0 0 1
-9.057115 -8.04098 292 18 14 0 0 1
-13.060876 -11.9673 607 13 14.4 0 0 1
-4.849086 -4.09135 277 11 8 0 0 1
-3.301476 -2.75127 161 4 5.2 0 28 -1
-4.146455 -3.46532 135 4 7.4 0 0 1
-5.472039 -5.18142 237 12 9 0 0 1
-6.201930 -5.74277 40 7 6.2 0 0 1
-6.448208 -5.97309 458 5 7.4 0 0 1
-3.984601 -3.69648 135 5 6.4 0 0.8 -1
-5.630428 -4.90016 65 4 7.4 0 0 1
-12.717015 -12.4975 587 13 14.6 0 0 1
-6.185082 -4.95983 339 4 4 0 91.2 1
-5.491596 -5.24691 149 8 9.6 0 0 1
-6.903936 -6.65057 149 8 8 0 0 1
-4.643823 -4.42461 101 4 5.6 21 15.2 -1
-4.358506 -3.37643 33 4 4.8 0 0.4 1
-7.704244 -6.89021 85 15 13.4 0 0 1
-6.792169 -6.17411 68 23 23.2 0 0 1
-2.287565 -2.12044 88 8 6.2 0 1 -1
-5.476784 -5.31567 198 12 9.2 0 0 1
-12.733774 -12.0615 1186 29 28.6 0 0 1
-2.476024 -2.08723 26 4 5 0 1.8 1
-3.840397 -3.33967 47 7 7 0 0.8 -1
-3.217937 -2.74491 126 12 9.2 0 0.4 -1
-39.785225 -39.1976 166 135 137.4 0 0 1
-9.520684 -8.83465 102 23 22 0 0 1
-6.604230 -5.71516 835 6 5.8 0 0 1
-7.919283 -7.56116 161 8 8.2 0 0 1
-12.968711 -12.6431 182 38 39 0 0 1
-6.953489 -6.70243 228 15 15.2 0 1 -1
-5.396333 -5.10985 531 8 6.4 0 0 1
-1.610433 -0.833611 36 4 4 0 11.2 -1
-5.389902 -5.18586 120 15 17.2 0 0 1
-10.493722 -10.2173 298 28 26.8 0 0 1
-4.182265 -3.48596 66 14 10.8 0 0.4 -1
-1.277510 -1.15286 63 4 4.8 0 0.4 1
-13.227980 -12.7839 247 28 24.2 0 0 1
-21.843024 -21.5455 807 25 22.6 0 0 1
-30.606494 -29.8489 1955 150 152 0 0 1
-16.797478 -16.5306 173 53 47.2 0 0 1
-9.057115 -7.91895 154 18 13.2 0 0 1
-4.119492 -3.65493 468 5 5.2 0 0 1
-8.431996 -7.83777 190 9 22 0 0 1
-5.960125 -5.53666 144 9 7.6 0 0 1
-9.356389 -8.43065 794 7 10.6 0 0 1
-5.601671 -4.15135 76 4 5.2 0 0.2 -1
-5.218560 -4.36948 130 5 5 0 3.6 1
-4.559491 -3.67965 69 6 8.8 0 0 1
-8.151194 -7.8788 154 15 12.8 0 0 1
-5.567717 -4.29548 248 4 5.6 0 0.2 1
-5.096554 -4.77382 198 11 9 0 0.4 -1
-13.689161 -13.2373 202 14 17 0 0 1
-6.484454 -5.80469 155 10 11.2 0 0 1
-24.026418 -23.5931 52 26 25 0 0 1
-4.620748 -3.55586 21 8 7 0 0 1
-9.615612 -9.44127 158 26 47 0 0 1
-6.001848 -5.41615 957 10 6.4 0 330.4 -1
-8.137984 -7.71442 67 14 12.6 0 0 1
-7.589717 -6.99919 346 5 9 0 0 1
-5.556238 -5.36354 191 17 11.4 0 0 1
-4.975871 -4.81322 124 4 11 0 0.6 -1
-4.549868 -4.04246 147 4 4.6 0 32.8 1
-5.288502 -5.06751 119 10 8.6 0 0 1
-6.569537 -5.65663 139 7 6 0 0 1
-8.646775 -7.68812 410 7 7 0 0 1
-13.497560 -13.1471 557 31 45 0 0 1
-8.728063 -8.47013 216 8 10 0 0 1
-3.254684 -3.09287 55 6 5.8 12 12.6 -1
-8.420350 -7.83122 150 15 15.4 0 0 1
-4.703142 -4.39244 142 11 8 0 0 1
-18.052791 -17.6259 712 29 26.6 0 0 1
-6.764475 -6.09361 173 6 6.2 0 0 1
-4.420168 -3.79456 60 7 5.4 0 7.2 1
-25.031204 -24.7618 1635 25 24.4 0 0 1
-4.433384 -4.38337 173 14 12 0 2 -1
-16.990537 -16.3063 347 19 18 0 0 1
-8.785075 -8.24048 115 11 11 0 0 1
-8.871350 -8.1569 576 26 24.8 0 0 1
-8.984629 -8.88704 772 26 28 0 2 -1
-6.602552 -6.05586 111 8 7.4 0 0 1
-4.411397 -4.14585 216 9 9.6 0 22.4 1
-5.536495 -5.32397 263 6 8.4 0 0 1
-8.164754 -7.31352 100 18 14.2 0 0 1
-2.572689 -2.14621 79 4 4.6 0 2.8 1
-5.143790 -4.33742 224 7 7.2 0 0.2 -1
-10.975918 -10.3026 692 16 15 0 0 1
-19.811697 -18.6706 1365 23 23.8 0 0 1
-8.904438 -7.89263 747 6 10 0 0 1
-7.509502 -7.07131 685 7 6.2 0 0 1
0.157408 0.750944 7 4 4 0 1.2 -1
-9.632797 -9.31471 347 12 25.4 0 0 1
-8.645720 -8.43322 874 12 22.4 0 0 1
-2.879819 -2.112 63 5 4.8 0 0 1
-19.864844 -19.6373 216 53 57.6 0 0 1
-7.611682 -7.23099 1724 9 8.6 0 0 -1
-16.335077 -15.9643 320 29 29.6 0 0 1
-22.531471 -22.2154 349 26 26.4 0 0 1
-18.218586 -17.4265 244 26 25.4 0 0 1
-7.350704 -6.6165 568 6 6 0 0 1
-4.061223 -3.67817 35 6 5.8 0 4.8 1
-3.271405 -3.17499 21 5 5.8 0 0.4 1
-8.197158 -7.02467 202 6 7 0 0 1
-12.249806 -11.9858 473 25 20.2 0 0 1
-7.664394 -7.35821 89 14 14.2 0 0 1
-6.995130 -6.81408 542 6 11 0 0 1
-11.601053 -11.0226 376 20 18.8 0 0 1
-10.787857 -9.71959 245 9 18.8 0 0 1
-5.849371 -5.26189 202 8 6.6 0 0 1
-5.188099 -4.80258 53 7 11.8 0 0.8 -1
-7.486103 -6.73523 151 11 9.4 0 0 1
1.316213 1.60096 8 4 4.4 0 1.2 -1
-12.237536 -11.9057 2645 21 15.6 0 0 1
-4.520953 -4.40275 153 8 6.8 0 0 1
-9.039871 -8.02307 138 16 16.4 0 0 1
-7.338921 -6.97055 623 18 10.4 0 0 1
-5.791671 -5.64011 603 12 9 0 0.4 -1
-19.356152 -18.772 127 35 35 0 0 1
-5.143351 -4.74926 52 5 13 0 0 1
-8.568807 -7.94045 582 17 20.2 0 0 1
-11.319192 -11.0023 132 26 21.4 0 0 1
-8.646775 -7.68812 423 7 7 0 0 1
2.035197 2.49406 7 4 4 1 1.2 -1
-3.786611 -3.64376 103 7 5.8 0 1.2 -1
-7.763800 -6.84332 133 11 10.4 0 0 1
-5.050837 -4.73201 121 16 16 0 1.6 -1
-7.691679 -6.96255 274 20 15.4 0 0.4 1
-3.808783 -3.44975 29 10 8 0 0 1
-3.894176 -3.53078 131 5 5.6 0 0 1
-5.186644 -4.98601 108 8 11.2 0 0 1
-2.121861 -1.87771 56 12 12.4 0 1 -1
-13.377949 -12.7097 284 18 17.6 0 0 1
-6.895261 -6.21471 105 13 14 0 0 1
-14.864273 -14.4964 166 25 21.2 0 0 1
-23.441767 -23.1716 211 60 45.4 0 0 1
-8.606463 -7.99331 345 36 42 0 0 1
-7.509502 -7.07131 727 7 6.2 0 0 1
-11.578676 -11.3465 449 19 20.8 0 0 1
-6.137611 -5.53148 172 4 6.8 0 0 1
-12.437558 -11.89 128 22 21.8 0 0 1
-7.479292 -6.53004 447 8 7.2 0 0 1
-6.128014 -5.23949 71 6 6.4 0 0 1
-6.676723 -5.86265 265 7 6.2 0 0 1
-14.506530 -13.5986 203 15 14.2 0 0 1
-4.466196 -3.53118 136 7 6.6 0 0 1
-9.060514 -8.91058 1565 17 16.2 0 0 1
-3.386412 -3.01478 197 6 4.4 0 0 1
-9.092865 -8.77785 673 24 22.2 0 0 1
-6.152929 -5.77747 133 17 22.6 0 0 1
-7.869307 -7.31956 736 8 13.2 0 0 1
-7.035715 -6.47659 156 9 7.8 0 0 1
-9.645540 -9.19294 173 14 12.2 0 0 1
-9.139970 -8.6993 155 18 18.4 0 0 1
-3.337290 -3.09471 110 5 4.6 0 0 1
-9.946583 -9.42887 888 26 17.2 0 0 1
-14.733437 -14.5513 410 44 37.8 0 0 1
-3.040782 -1.66907 7 4 4.2 0 0.4 -1
-2.326683 -1.15711 40 4 4 0 3.2 -1
-5.123461 -4.80138 237 6 5.2 0 0.2 -1
-14.726037 -14.4081 170 21 19.6 0 0 1
-10.763265 -10.0908 169 17 18 0 0 1
-5.409640 -4.84262 83 15 13 0 0 1
-4.103323 -2.93983 33 4 4.4 0 0.2 -1
-8.093877 -7.37099 556 12 9.2 0 0 1
-5.713250 -5.51572 224 8 7.4 0 0 1
-3.401095 -3.12037 97 5 4.8 0 0 1
-6.307138 -5.52944 214 18 12.2 0 0 1
-4.822964 -4.12497 114 6 7 0 0 1
-4.455171 -3.69636 53 4 4.2 0 3.2 1
-5.315701 -4.84087 271 8 14.2 0 0 1
-8.080884 -7.31592 113 11 9.2 0 0 1
-9.388104 -9.1449 33 18 16.2 0 0 1
-8.047565 -7.32288 140 12 9.2 0 0 1
-5.365738 -4.92501 389 9 6.4 0 0 1
-5.601671 -5.06756 194 4 5.6 0 0 1
-3.893802 -3.60097 32 5 4.2 0 0.8 -1
-8.646775 -7.72534 445 7 6.6 0 0 1
-8.820360 -8.31039 367 39 31.2 0 0 1
-24.292569 -23.5581 668 23 24 0 0 1
-6.130355 -5.97116 403 7 14.8 0 0.4 -1
-1.765128 -1.61162 63 5 4.6 0 8.4 -1
-13.413566 -12.8866 158 35 36.2 0 0 1
-2.815840 -2.32487 81 4 4.2 0 0.8 1
-5.128907 -4.50862 16 5 5.2 0 0 1
-4.991111 -4.75601 34 4 4.8 0 0 1
-3.563592 -3.27159 175 15 11 0 33.2 -1
-6.177529 -5.83531 134 9 10.4 0 0 1
-2.315387 -2.03922 104 6 4.6 0 4 1
-8.753103 -8.1466 1698 19 17.6 0 0 1
-5.539470 -4.87692 776 4 4.4 0 32 1
-10.260155 -9.85524 165 28 24.8 0 0 1
-7.986139 -6.81248 123 4 4.4 0 0.6 1
-8.494236 -7.94064 160 33 48.4 0 0 1
-4.112501 -3.65647 72 4 4.8 0 0 1
-8.348190 -7.95985 106 14 17.2 0 0 1
-8.049646 -7.90027 1121 14 21.2 0 0 1
-4.642936 -4.52306 142 11 8 0 0 1
-7.106619 -6.12247 135 8 8.2 0 0 1
-10.531040 -10.2747 137 32 31.6 0 0 1
-16.135341 -15.4573 122 25 23 0 0 1
-10.211668 -10.0248 538 15 17.6 0 0 1
-6.983449 -6.30935 377 8 7.2 0 0 1
-1.417946 -1.05074 38 6 4.8 0 0.8 -1
-3.734426 -3.31788 110 7 7 0 0 -1
-6.053173 -5.5818 197 19 12.2 0 0 1
-0.412322 -0.226521 41 4 4 28 11.6 -1
-8.065014 -6.791 54 14 14 0 0 1
-7.438625 -7.14566 443 10 11.4 0 0 1
-7.887849 -7.69115 839 8 10.4 0 0 1
-7.765262 -7.52649 155 17 13.2 0 0 1
-4.351542 -4.20906 149 11 13.4 0 0.4 -1
-5.034993 -4.89567 935 7 7.2 0 0 1
-21.736803 -21.3154 548 25 25.2 0 0 1
-1.749829 -1.46322 22 6 6.2 0 0 -1
-6.997528 -6.64672 125 9 8.2 0 0 1
-6.435983 -5.75232 145 11 8.4 0 0 1
-12.204108 -11.0043 258 13 22 0 0 1
-6.321491 -5.65844 145 6 6 0 0 1
-7.908253 -7.5539 332 7 7 0 33 1
-4.644130 -4.33787 114 7 5.6 0 0 1
-18.422776 -17.7316 315 143 145.6 0 0 1
-5.240778 -4.03841 229 4 4.6 0 0.2 1
-20.212433 -19.4871 237 47 40.8 0 0 1
-12.605667 -11.8889 355 19 16.8 0 0 1
-4.681806 -4.40536 20 6 4.8 0 0 1
-8.267805 -8.06121 44 9 10.4 0 0.6 -1
-19.766009 -19.0433 264 62 45 0 0 1
-8.242585 -7.65589 584 35 19.2 0 0 1
-5.609649 -5.03226 188 4 5.8 0 0 1
-6.266661 -5.85707 98 10 9.6 0 0 1
-4.531048 -4.33084 119 21 16.8 0 0.4 -1
-4.259916 -3.23501 67 8 6.2 0 10 1
-7.334334 -6.88609 1053 6 7.6 0 0 1
-10.983719 -10.0721 210 34 33.4 0 0 1
-5.364056 -4.73319 425 9 8 0 0.4 -1
-2.433581 -2.13956 81 4 5.8 0 0 1
-4.658299 -3.92073 22 7 6.6 0 0 -1
-23.155960 -22.9532 157 28 26.2 0 0 1
-14.502154 -14.195 395 25 24.4 0 0 1
-8.135490 -7.84735 148 12 11.4 0 0 1
-5.527983 -5.05907 761 9 6 0 0 1
-10.042094 -8.47194 363 5 4.6 0 0.2 1
-4.894391 -4.75948 126 4 7.2 0 0 1
-5.083468 -4.6913 41 11 8.8 0 1 -1
-4.171086 -3.72204 81 5 5.2 0 0 -1
-5.246358 -4.9724 102 10 7.8 0 0 1
-10.947178 -9.94708 168 31 27.4 0 0 1
-2.766183 -2.10328 51 5 4.4 0 1.4 1
-14.489406 -14.1351 373 18 15.8 0 0 1
-4.891336 -3.94195 46 5 5.2 0 0 1
-6.880563 -6.58167 145 9 7.6 0 0 1
-5.256132 -4.84209 195 20 8 0 0 1
-1.656264 -1.40341 12 5 4.8 0 0.8 -1
-4.389042 -4.26666 540 17 15.2 0 44.2 -1
-19.069937 -18.2912 120 26 23.8 0 0 1
-2.187094 -1.74023 35 4 5.2 0 0.8 -1
-5.647924 -5.03863 783 8 6.2 0 0 1
-6.427771 -6.16656 193 5 9.4 0 0 1
-6.246634 -6.03719 335 12 10.4 0 0 1
-7.855036 -7.4164 583 15 11.8 0 0.4 -1
-6.735738 -6.33587 303 6 7.6 0 0 1
-3.056326 -2.34068 115 5 6.4 0 0.4 -1
-11.650584 -11.1945 158 22 23 0 0 1
-9.011726 -8.65056 1205 21 21 0 0 1
-8.058436 -7.16852 124 7 7.8 0 0 1
-4.260219 -3.59634 144 7 5.4 0 0.4 1
-6.040834 -5.60758 790 6 7.2 0 0.4 1
-2.607085 -2.14424 68 9 7.6 0 1.2 -1
-9.969122 -9.68976 111 34 29.8 0 0 1
-3.243923 -3.053 57 9 8 0 0.4 1
-5.575694 -5.10549 38 4 6.2 0 0 1
-22.632635 -22.1171 1306 25 23 0 0 1
-3.405196 -2.64389 83 6 4.8 0 0 -1
-7.143864 -6.66038 55 11 12.4 0 0 1
-6.777732 -5.88357 73 8 11.2 0 0 1
-5.473480 -5.06197 414 8 7.8 0 0 1
-1.163253 -1.06417 12 4 4 1 0.8 -1
-2.828612 -2.59303 151 8 5.6 0 0 -1
-1.117318 -1.08825 112 4 4.8 0 16.6 -1
-5.866556 -5.4859 345 5 6.6 0 0 1
-6.036936 -5.65041 149 10 9.2 0 0 1
-6.879383 -6.33591 185 6 6.6 0 0 1
-6.365034 -5.67208 60 11 10.4 0 0 1
-3.368058 -1.82808 110 4 4.2 0 0.4 -1
-5.711895 -4.92841 154 8 7 0 0 1
-2.927500 -2.56551 71 7 6.2 0 0 1
-6.525883 -6.24069 142 19 18 0 0 1
-5.436632 -4.66215 60 10 11 0 0 1
-3.301583 -2.86058 82 15 7.4 0 2.8 -1
-8.440120 -7.93415 239 21 20.4 0 0 1
-10.355767 -9.16411 79 11 18.8 0 0 1
-29.407300 -28.9572 357 37 36.6 0 0 1
-6.776928 -5.71345 125 4 5 0 0 1
-7.207870 -6.85926 147 16 11.8 0 0 1
-5.705461 -5.14335 472 7 5.2 0 122.4 1
-13.758224 -13.0926 139 28 26.8 0 0 1
-0.794171 -0.635376 26 4 5.6 1 2.4 -1
-5.145850 -4.84516 189 10 8.8 0 0 1
-5.601671 -5.38694 93 4 8 0 0 1
-4.050518 -3.91606 67 10 7 0 12.8 -1
-6.959710 -6.79048 117 10 13.8 0 0 1
-20.669000 -20.174 620 28 28.2 0 0 1
-14.502154 -14.195 138 25 24.4 0 0 1
-6.707019 -5.82568 163 7 6.2 0 0 1
-4.093516 -3.38345 49 5 7.6 0 0 1
-5.324261 -5.15376 47 7 7 0 0.8 -1
-6.662068 -5.39329 37 12 10.2 0 0 1
-4.667402 -4.34622 71 8 8 0 0.8 -1
-9.092094 -8.62083 256 13 12.8 0 0 1
-4.720509 -4.26866 156 4 5 0 0 1
-3.430259 -2.79069 13 4 4.8 0 0 1
-6.541519 -5.92375 268 6 7 0 0 1
-2.400888 -1.97597 47 7 6.4 0 0.4 -1
-16.489310 -16.2825 65 21 24 0 0 1
-3.859937 -3.36616 73 6 5.4 0 5.6 1
-8.949222 -8.0451 194 7 9 0 0 1
-5.004823 -4.42202 102 6 5.4 0 0 1
-4.078547 -3.60416 175 4 5.8 0 0 1
-5.653232 -5.2989 150 24 17.2 0 0 1
-17.432817 -17.0807 120 43 39 0 0 1
-4.687761 -4.21107 156 5 5 0 0 1
-6.873593 -6.35724 124 4 5.4 0 0 1
-6.806792 -6.27329 141 17 17 0 0 1
-5.294072 -4.46971 72 7 7 0 0 1
-7.298607 -6.22189 180 9 8.8 0 0 1
-8.929547 -7.99184 223 5 5.6 0 61.2 1
-3.663885 -3.28327 69 6 5.6 0 0.6 -1
-9.876201 -9.13504 1177 19 15.6 0 0.4 -1
-3.487604 -3.03089 77 7 6.2 0 0 1
-2.459664 -2.3125 37 5 5 3 1.6 -1
-5.720752 -5.15048 142 5 5.2 0 0 1
0.511730 0.56654 29 4 4 9 4 1
-17.894386 -16.8318 72 26 22 0 0 1
-5.800577 -5.46399 94 5 6.2 0 0.8 -1
-3.292242 -2.7623 112 5 7 0 0 -1
-5.683968 -5.05912 107 7 8.4 0 0 1
-9.099941 -8.24897 198 14 18.2 0 0 1
-5.189909 -4.77164 100 9 7.8 0 0 -1
-6.128014 -5.81432 131 6 6.6 0 22.8 1
-4.894961 -4.54962 126 7 6.4 0 0 1
-16.604344 -16.3768 2946 30 33.4 0 0 1
-4.358506 -3.75132 740 4 4.4 0 198 1
-3.212515 -3.01263 29 4 7.6 0 0 1
-7.419928 -6.95867 356 9 9.2 0 0 1
-5.613837 -5.57412 281 12 13.2 0 0.4 1
-6.079875 -5.39296 234 9 6.2 0 0 1
-3.096620 -2.67215 75 4 5.2 0 0.8 -1
-8.956624 -8.14202 47 9 7.8 0 0 1
-7.618474 -6.03063 241 5 5.4 0 0 1
-8.153422 -7.17532 145 9 9.4 0 0 1
-6.983449 -6.30935 168 8 7.2 0 0 1
-7.160502 -6.66221 376 9 6.6 0 0 1
-20.612024 -19.5326 787 29 30.2 0 0 1
-21.620941 -21.0122 2354 22 23 0 0 1
-7.326918 -7.00038 243 31 26.4 0 0 1
-5.600766 -5.39781 120 7 5.8 0 0 1
-21.620941 -21.0122 880 22 23 0 0 1
-5.128235 -4.16545 584 4 6.4 0 0 -1
-10.315822 -9.61111 568 7 20.2 0 0.4 -1
-5.234416 -4.95509 140 6 6.8 0 0 1
-1.285484 -0.647682 18 6 5.4 0 0.8 -1
-7.858998 -6.8669 114 11 8.8 0 0 1
-5.807713 -5.67241 316 8 13.6 0 0 -1
-5.280676 -5.11191 471 10 9.6 0 0.4 -1
-3.695430 -3.25222 108 11 9.2 0 1.2 -1
-15.123218 -14.5966 91 41 44.2 0 0 1
-11.165739 -10.5887 224 12 12.6 0 0 1
-4.590341 -4.28248 110 7 6.8 0 9 1
-37.557020 -36.8465 98 83 82 0 0 1
-8.219141 -7.84878 316 7 20.4 0 0 1
-3.353817 -2.93184 39 5 5.4 0 0.8 1
-5.019214 -4.57741 82 6 7 0 0.8 1
-13.908503 -13.405 439 37 30.8 0 0 1
-2.967184 -2.66081 49 6 5.2 0 0 1
-6.566770 -5.43289 248 12 8 0 0 1
-3.894176 -3.393 168 5 5.4 0 0 1
-7.504484 -7.10858 139 7 6.6 0 0 1
-7.039409 -6.19691 174 8 6.8 0 0 1
-4.681806 -4.40536 32 6 4.8 0 0 1
-9.117464 -8.1656 600 7 7 0 0 1
-7.262778 -6.96698 609 5 7.8 0 0 1
-5.515546 -4.82095 75 10 10.6 0 0 1
-4.238465 -3.76994 282 6 5.8 0 0 1
-7.501011 -6.9677 85 14 10.6 0 0 1
-11.846870 -11.0281 235 9 9.4 0 0 1
-5.038582 -4.61248 50 4 8.2 0 0 1
-4.617067 -4.1923 203 9 7 0 0 1
-31.120070 -30.5343 776 28 27.2 0 0 1
-8.683103 -8.00752 137 9 9.4 0 0 1
-7.000984 -6.44284 161 6 6.2 0 0 1
-3.927001 -3.36241 47 4 6.8 0 0 1
-8.063322 -7.90138 192 27 21.6 0 0.4 -1
-3.924813 -3.58277 172 6 6.2 0 0 1
-3.242772 -3.03324 68 7 6.6 0 0.2 -1
-4.472990 -4.30897 161 10 9.2 0 0.4 -1
-7.503131 -7.12927 263 14 11.8 0 0 1
-5.067864 -4.58574 68 5 4.8 0 0 1
-5.218560 -4.52577 156 5 6.6 0 0 1
-8.977897 -8.15027 586 13 12.8 0 0 1
-8.940540 -8.82487 497 19 18.6 0 0 1
-6.162366 -5.55134 220 12 10.6 0 0 1
-8.796187 -7.55044 125 6 5.4 0 0 1
-9.756775 -9.3962 1258 11 19.8 0 0 1
-2.807135 -1.7295 224 4 4.8 0 18.6 1
-5.965862 -5.66726 155 10 12.2 0 0 1
-6.431980 -5.8694 63 15 15.2 0 0 1
-9.592956 -8.52225 153 29 29.4 0 0 1
-5.371595 -4.77151 108 6 4.8 0 0 1
-3.651226 -3.10312 124 4 7 0 0 1
-8.870591 -8.72302 783 14 22.6 0 0 1
-2.903290 -1.92247 38 4 4.2 0 0.4 1
-7.882170 -7.44462 74 20 18.2 0 0 1
-7.940751 -7.19242 285 11 9.2 0 0 1
-10.797613 -9.85906 126 17 14 0 0 1
-6.785424 -5.92476 147 10 10.8 0 0 1
-9.576801 -9.15022 108 17 17.2 0 0 1
-7.528045 -6.94264 167 17 13 0 0 1
-9.675587 -8.46957 1323 15 12.6 0 0 -1
-11.443020 -11.0685 85 19 19.8 0 0 1
-5.433427 -5.11631 510 16 9.8 0 0.4 -1
-4.791880 -4.32688 159 7 5.6 0 28.4 1
-6.811010 -5.97347 238 7 6.4 0 0 1
-5.632309 -5.25623 512 5 7.8 0 0 1
-6.810882 -6.29435 293 4 6.4 0 0 1
0.540135 0.690286 26 4 4 1 1.6 -1
-4.623202 -4.3875 118 8 8.2 0 0 1
-8.801692 -7.49146 134 13 11.4 0 0 1
-6.185082 -5.99448 1027 4 8.8 0 0 1
-3.139534 -2.81178 110 7 5.8 0 10 1
-6.700613 -6.26756 175 10 12.6 0 0 1
-6.421232 -5.9568 263 4 5 0 0 1
-9.525740 -8.92259 197 8 12.6 0 0 1
-6.776928 -6.07901 193 4 4.4 0 0.6 1
-14.537495 -13.8597 147 25 24.8 0 0 1
-12.090925 -11.752 315 30 27 0 0 1
-8.513779 -8.42402 272 16 16 0 0 1
-6.414970 -5.67876 644 5 5.2 0 82 1
-13.440863 -12.7255 561 50 50 0 0 1
-9.557232 -9.22625 109 23 20.4 0 0 1
-8.293279 -7.53371 234 8 11.8 0 0.2 -1
-10.038688 -8.874 108 16 21.4 0 0 1
-9.667765 -9.04729 442 10 10.2 0 0 1
-6.107539 -5.54337 64 6 6 0 0 1
-6.811044 -6.60012 122 8 17.2 0 0.4 -1
-1.955689 -1.86012 19 4 4.8 0 0.8 -1
-3.367644 -2.93487 90 6 5.4 0 9.4 -1
-19.638559 -19.181 159 100 102.4 0 0 1
-2.019970 -1.59544 77 4 5.2 0 1.2 -1
-0.675631 -0.622234 26 4 4.4 8 8 1
-4.577641 -3.7935 135 12 6.6 0 10.8 -1
-4.991755 -4.76942 165 4 5 0 0.4 -1
-8.706999 -8.14069 209 15 14 0 0 1
-2.807135 -1.96855 131 4 4 0 24 1
-8.205908 -7.22277 732 12 11 0 0 1
-6.573580 -5.97049 61 15 15 0 0 1
-8.047716 -7.47502 242 8 6.6 0 0 1
-6.117503 -5.66814 127 7 6.8 0 0 1
-6.921314 -6.14523 147 6 7.6 0 0 1
-4.125109 -3.78395 167 5 6.2 0 0 1
-4.895325 -4.84509 216 13 13.4 0 47.6 -1
-5.961117 -5.61986 189 25 17.2 0 0.4 -1
-8.730241 -8.50363 146 14 12.6 0 0 1
-7.708896 -6.94994 110 8 7.6 0 0 1
-6.916422 -6.00113 148 11 11.6 0 0 1
-5.604187 -5.14484 61 7 7.4 0 0.2 -1
-9.062233 -8.79046 112 13 12.4 0 0 1
-5.461231 -5.14385 160 5 5.2 0 36.4 1
-9.674547 -9.24139 1224 23 22 0 0 1
-6.384202 -6.05686 187 6 8.6 0 0 1
-8.251496 -8.1414 168 9 12.4 0 0 1
-3.059380 -2.56626 80 4 8.2 0 0 -1
-5.733224 -4.41714 198 5 5 0 0 -1
-6.185082 -5.52674 121 4 5.8 0 0 1
-7.647003 -7.50317 169 17 16 0 0 1
-6.563903 -6.42221 334 10 7.4 0 0 1
-7.503131 -7.12927 309 14 11.8 0 0 1
-8.677111 -8.12748 185 10 8.6 0 0 1
-5.196572 -4.77598 279 12 12.8 0 0 1
-6.499422 -6.16728 88 20 17.2 0 0.6 -1
-6.535779 -5.64099 131 9 8.4 0 0 1
-8.723784 -7.8845 476 7 8.8 0 0 1
-6.950346 -6.01883 701 5 5.2 0 0 1
-14.890270 -14.0068 310 13 15.6 0 0 1
-7.837065 -6.90722 318 13 9.6 0 0 1
-9.219181 -8.51945 957 15 14.6 0 0 1
-20.290252 -19.4296 372 57 57.8 0 0 1
-2.137863 -1.93662 31 7 5.6 0 0 1
-8.610198 -8.47518 260 30 26.8 0 0 1
-8.304009 -7.88803 482 11 10 0 0 1
-6.973472 -6.55942 484 15 12 0 0 1
-5.756255 -5.52909 180 8 8 0 0 1
-11.313070 -9.71783 1605 16 14.8 0 0 1
-8.047716 -7.47502 210 8 6.6 0 0 1
-5.712743 -5.31593 375 10 7.4 0 0 1
-10.142930 -9.43457 137 30 36 0 0 1
-8.538343 -8.0202 99 9 8.6 0 0 1
-4.988001 -4.10767 75 5 8.2 0 0 1
-6.421232 -6.1119 137 4 10.6 0 0 1
-22.212611 -21.8971 242 27 27 0 0 1
-17.824529 -17.6176 621 165 133.8 0 0 1
-3.993533 -3.66697 105 8 5.4 0 0.4 -1
-2.000076 -1.74054 116 6 4.8 0 0 1
-6.301643 -6.06213 95 7 8 0 0.6 -1
-6.695027 -6.47909 811 11 11.2 0 0.6 -1
-5.812339 -5.28217 271 6 5.4 0 0 1
-8.049857 -7.4287 184 11 10.6 0 0 1
-2.771809 -2.42292 51 6 5 0 0 1
-1.747773 -1.14571 37 4 4.2 0 1 -1
-6.810882 -6.14424 1300 4 5.4 0 240.8 1
-6.069648 -5.02918 77 4 4.8 0 0 1
-5.742749 -4.77915 157 8 5.8 0 0 1
-2.683303 -2.43963 59 4 4 0 0.8 -1
-4.423098 -3.6626 21 5 5 0 0 -1
-8.802603 -7.88052 1759 7 10.2 0 0 1
-4.448692 -3.8455 247 12 11.8 0 0 1
-7.052251 -6.91983 1967 17 18.2 0 0.8 -1
-9.242660 -8.9055 1152 27 21.4 0 0 1
-9.749045 -9.31444 149 11 9.8 0 0 1
-4.754065 -4.31299 10 5 5 0 0 1
-9.588918 -9.21776 436 13 17 0 0 1
-6.151128 -4.90283 160 4 6.2 0 0 -1
-5.649902 -5.35218 325 6 5.6 0 0 1
-8.184705 -6.96544 1344 15 13.6 0 0 1
-3.900759 -3.54675 191 7 6 0 0 1
-9.219181 -8.51945 968 15 14.6 0 0 1
-6.552449 -6.12243 138 9 8.6 0 0 1
-5.281270 -4.71003 213 5 6.4 0 0 1
-7.135119 -6.7794 144 21 17.6 0 0 1
-13.377949 -12.7097 291 18 17.6 0 0 1
-7.184184 -7.03375 991 14 12.8 0 0.4 1
-11.601053 -11.0226 300 20 18.8 0 0 1
-6.137611 -5.46624 163 4 7.2 0 0 1
-5.702628 -5.17094 150 11 8 0 0 1
-6.107216 -5.40235 245 9 11.2 0 0 1
-10.234615 -9.33472 481 11 12.6 0 0 1
-21.413887 -21.2524 156 38 35.6 0 0 1
-5.137341 -4.8996 184 5 9.8 0 0.4 -1
-7.817594 -7.46978 697 7 7.2 0 38 1
-3.443979 -3.32144 36 6 4.6 0 12.4 -1
-8.173129 -6.94732 182 5 5 0 0 1
-5.129690 -4.81795 67 7 6.6 0 0 1
-7.102464 -6.75418 41 15 15.2 0 0 1
-2.379245 -2.1459 47 6 8.8 0 18 -1
-6.795782 -6.02537 141 9 10 0 0 1
-6.352379 -6.09471 161 16 11.4 0 0 1
-5.013472 -4.79466 82 5 9 0 0 1
-3.377916 -2.86063 87 6 5.2 0 0 1
-5.836483 -5.48952 90 11 9.4 0 26 -1
-8.525594 -8.30867 232 12 11.4 0 0 1
-6.436225 -5.8372 125 10 7.6 0 0 1
-3.946206 -3.2161 76 8 6 0 2 -1
-6.362202 -6.09696 124 6 5.8 0 0 1
-6.338851 -5.70102 113 13 12.8 0 0 1
-4.076135 -3.47076 101 6 5.8 0 0 1
-6.764433 -5.9195 242 9 10.4 0 0 1
-15.489394 -14.8529 65 19 17.8 0 0 1
-5.882636 -5.50637 232 4 6.4 0 0 1
-8.729566 -7.82868 463 14 16.4 0 0 1
-6.171565 -5.14135 178 4 4.4 0 48.8 1
-8.125603 -6.74268 310 5 14 0 0 1
-3.900926 -3.22574 36 5 4.8 0 0 1
-4.533081 -4.29961 96 12 7.2 0 0 1
-10.753967 -10.5203 181 15 13.2 0 0 1
-20.218519 -19.2417 95 44 47 0 0 1
-5.567717 -5.29379 190 4 7.4 0 0 1
-20.811462 -20.5781 142 59 60.8 0 0 1
-6.808140 -6.08639 144 5 6.2 0 0 1
-4.747711 -4.60104 83 5 5 32 12.8 1
-7.755286 -7.39716 179 13 13.2 0 0 1
-3.371768 -3.26801 31 7 7.6 0 0.4 -1
-8.112307 -7.98035 65 36 27.8 0 0 1
-13.186166 -12.3892 171 16 17 0 0 1
-3.480415 -3.13157 120 7 6.4 72 57.6 1
-1.446945 -1.01604 64 5 4.4 0 3.2 -1
-6.334099 -5.55887 607 7 5.6 0 0 1
-6.308689 -5.54871 324 4 4.2 0 49.2 1
-6.068687 -5.89049 145 17 14.4 0 0 1
-7.682829 -6.63909 84 8 7.6 0 0.4 1
-6.149239 -5.2886 175 8 7.6 0 0 1
-4.296304 -3.58777 169 4 4.2 0 0.4 1
-6.927351 -6.6061 298 10 11.2 0 0 1
-5.172301 -4.09516 105 5 5.4 0 30.4 1
-5.217720 -4.54166 121 6 7.2 0 1.2 -1
-7.290426 -7.14352 113 7 6.4 0 0 1
-5.385231 -5.11082 367 12 6.8 0 4.6 1
-5.463941 -5.01502 218 11 14 0 0 1
-5.954191 -5.74851 212 5 5.2 0 0 1
-8.334598 -7.38368 186 6 6.4 0 0 1
-7.394072 -6.51728 208 12 14.6 0 0 1
-2.100984 -1.83355 41 4 4.2 0 0.2 1
-5.108984 -5.10898 206 13 13 0 60.8 1
-6.111886 -4.71213 82 9 9.2 0 0 1
-5.229818 -4.80013 90 15 14.6 0 0 1
-7.646126 -7.20861 147 8 7.8 0 0 1
-9.048778 -8.8088 171 26 28 0 0 1
-10.586949 -10.2729 192 17 16 0 0 1
-9.433621 -8.60555 169 6 6.8 0 0 1
-2.586616 -2.17411 89 5 4.4 0 0 -1
-2.309253 -1.9567 42 4 5.6 0 3.2 -1
-4.693509 -4.36611 8 7 5.8 0 0.8 -1
-14.191625 -13.2805 382 23 22.4 0 0 1
-9.725735 -9.45658 464 23 20 0 0 1
-5.947243 -5.6291 494 13 11.4 0 0 1
-28.188058 -27.6042 560 76 74.8 0 0 1
-14.575807 -14.0202 99 31 29.4 0 0 1
-12.985250 -12.3956 191 20 21.4 0 0 1
-9.426768 -8.3331 1119 13 12.8 0 0 1
-5.533299 -4.85284 110 5 7.2 0 0 1
-3.073022 -2.71162 156 5 7 0 0.2 -1
-3.894176 -3.53078 131 5 5.6 0 0 1
-27.103332 -26.3465 725 123 124.2 0 0 1
-4.289029 -4.18372 202 4 4.2 0 47.6 1
-4.529854 -4.21192 103 10 9.6 0 0.4 1
-5.050837 -4.795 186 16 14.4 0 1.2 -1
-11.697443 -11.3883 287 43 36.8 0 0 1
-4.741167 -4.4237 69 6 5.6 0 0 1
-7.670245 -6.49468 973 10 12.6 0 0 1
-3.891434 -3.21462 43 6 5.4 0 0 1
-9.383154 -8.99161 802 31 29.8 0 1.2 -1
-9.473773 -9.11165 549 28 21.4 0 0 1
-10.178023 -9.29294 1780 9 13.4 0 0 1
-20.259986 -19.8335 852 87 89.8 0 0 1
-5.811823 -5.54327 444 5 6.4 0 0 1
-10.719124 -9.82435 770 15 14.4 0 0 1
-5.086680 -4.76558 248 4 5 0 0.4 -1
-28.475122 -27.8872 1603 54 52 0 0 1
-8.799254 -8.3585 59 11 9.4 0 0 1
-23.449054 -23.0073 702 33 33.4 0 0 1
-7.802488 -7.5709 592 11 11.2 0 0 1
-4.387360 -4.18331 91 6 8 0 0 1
-7.545451 -6.51501 243 13 12.2 0 0 1
-5.712743 -5.25192 337 10 8.8 0 0 1
-7.547774 -7.2412 213 18 16.6 0 0 1
-1.828687 -1.49822 53 4 6.2 0 0.2 -1
-9.756775 -9.3962 1842 11 19.8 0 0 1
-1.747773 -1.55921 46 4 4.4 0 12 1
-9.185006 -8.86086 235 21 18.8 0 0 1
-5.324840 -4.75936 128 6 4.8 0 0 1
-7.986139 -7.62556 449 4 13.2 0 0.2 -1
-2.898190 -2.06487 102 6 5.2 0 0 1
-3.938228 -3.35499 61 9 7.8 0 1.2 -1
-5.508636 -5.19264 133 7 9.6 0 0 -1
-1.414384 -1.10531 31 5 4.4 0 0.4 -1
-4.275871 -3.8623 9 7 5.6 0 0 1
-3.850035 -3.45753 36 6 6.6 0 0.2 -1
-18.346458 -17.8143 425 49 56 0 0 1
-20.601836 -20.0046 218 90 63 0 0 1
-8.692765 -8.36913 171 26 25 0 0 1
-6.221235 -5.75851 190 13 10.6 0 0 1
-5.436328 -4.77298 160 5 6.6 0 0 1
-11.008511 -10.5522 1722 9 13.4 0 0 1
-9.037121 -8.43974 180 18 20.8 0 0 1
-5.848681 -4.97664 163 4 5.8 0 0 1
-15.089922 -13.9958 247 24 20.2 0 0 1
-4.296576 -4.09968 146 14 10.4 0 0 1
-3.979665 -3.78087 118 6 7 0 0 1
-7.851394 -7.39349 357 21 16 0 0 1
-4.454759 -4.20671 51 7 6.6 0 0.8 -1
-5.287280 -4.91023 143 11 9.2 0 0 1
-4.134022 -3.76284 34 6 6.6 0 0 1
-8.457857 -8.04506 200 11 9.6 0 0 1
-7.880626 -7.53085 987 28 14.6 0 0 -1
-5.848681 -4.69574 144 4 4.6 0 52.4 1
-6.421232 -5.43262 124 4 4.4 0 0.2 1
-6.421279 -5.63956 183 9 12.2 0 0.4 -1
-15.205827 -14.3503 28 19 18.2 0 0 1
-6.219037 -5.37502 472 4 8.8 0 0.4 -1
-12.603058 -11.4379 101 21 20.8 0 0 1
-9.963171 -9.37216 151 13 13.2 0 0 1
-4.465044 -4.27758 61 9 8.4 0 0.2 -1
-1.661889 -1.59806 148 4 5.6 2 1 -1
-8.282178 -7.88585 123 41 41.6 0 0 1
-9.263347 -8.59946 125 12 11 0 0 1
-12.721578 -12.1554 1828 27 26.4 0 0 1
-5.567717 -5.2799 56 4 6 0 0 1
-1.537006 -1.34594 24 5 4.8 0 1.2 -1
-8.546297 -7.39292 135 8 9.2 0 0 1
-10.389959 -8.85709 364 10 8.4 0 0 1
-0.504627 -0.129362 8 6 4.8 0 0.4 -1
-9.099972 -8.38016 160 12 12.8 0 0.4 -1
-8.288320 -7.94839 269 11 12 0 0 1
-19.254305 -18.6657 122 78 76.8 0 0 1
-10.287753 -9.6899 1452 11 11.2 0 0 1
-6.105887 -5.58159 195 18 16.4 0 1.6 -1
-9.376229 -8.92187 609 13 12.6 0 0 1
-1.810483 -1.48335 84 4 5.6 0 0.4 -1
-10.266287 -9.27462 270 12 11.4 0 0 1
-5.216465 -4.59404 139 7 6.6 0 0 1
-3.268968 -2.9989 161 5 7 0 0.4 -1
-6.167976 -5.91137 121 7 6.8 0 0 1
-5.679525 -4.82602 196 7 5.8 0 0 1
-8.056154 -7.62932 385 14 13.2 0 0 1
-17.308486 -16.6729 191 42 44.6 0 0 1
-4.692178 -4.54613 85 15 15.2 0 1.2 -1
-4.765008 -4.43214 161 8 7.2 0 0 1
-5.539470 -5.10705 453 4 7 0 0 1
-5.362836 -4.92298 99 10 9.2 0 0 1
-3.859710 -3.41432 57 9 6.4 0 0 1
-7.236102 -6.88976 144 25 13 0 0 1
-3.940942 -3.61704 173 6 6.6 0 0.4 -1
-8.946738 -8.63622 148 16 17.4 0 0 1
-2.586206 -2.05031 21 4 4.4 0 0.4 -1
-3.053139 -2.86837 136 4 4.4 0 1.2 -1
-6.172884 -5.79384 135 20 17.2 0 0 1
-7.317536 -6.96844 180 13 14.2 0 0 1
-5.566685 -5.4619 86 6 11.4 0 0 1
-7.211667 -6.28316 146 12 13 0 0 1
-3.993734 -3.65493 74 12 10.8 0 1.2 -1
-4.126943 -3.89646 128 11 11.8 0 0.4 -1
-5.144113 -4.51071 208 4 5.8 0 0 1
-7.450993 -6.60846 164 8 9 0 0 1
-9.553843 -9.08246 216 25 26.2 0 0 1
-3.308671 -2.67773 160 4 4.2 0 7.6 1
-18.417833 -17.9054 193 26 25.4 0 0 1
-7.442555 -6.96468 639 11 9.8 0 0 1
-6.981392 -5.94838 108 10 8.4 0 0 1
-6.938485 -6.4892 95 9 10.4 0 0 1
-5.099478 -3.66415 83 4 4.8 0 0 -1
-5.195697 -4.93044 172 12 9.4 0 0 1
-8.015637 -6.90669 283 6 5.4 0 0 1
-7.431027 -7.23618 483 18 12.2 0 0 1
-5.174991 -4.61916 160 6 6.2 0 0 1
-4.251965 -3.7057 79 5 7.2 0 0 1
-6.396461 -5.79202 324 5 5.8 0 0 1
-2.444437 -1.6883 74 4 4.4 0 7.6 1
-15.264748 -14.7994 187 18 18.2 0 0 1
-0.681982 -0.571805 23 4 4.6 0 0 1
-2.969171 -2.88436 59 6 5.4 29 23.2 1
-6.201462 -5.26446 277 7 15 0 0 1
-4.884531 -4.23526 132 19 16 0 0 1
-1.726178 -1.3993 22 9 6.8 0 0 -1
-25.220418 -24.5394 159 40 42.6 0 0 1
-22.334652 -21.9479 138 73 69.8 0 0 1
-1.945680 -0.854676 15 4 4 0 6 1
-1.437738 -1.05618 48 4 4 0 0.4 -1
-7.440299 -6.98813 909 33 31 0 0 1
-3.212006 -2.62241 45 4 5.2 0 6.8 -1
-5.004628 -4.35425 151 4 5 0 0 1
-10.418104 -9.90292 115 35 36.4 0 0 1
-7.671237 -6.83218 187 7 7 0 0 1
-8.456116 -7.6691 158 11 9.4 0 0 1
-7.538158 -7.3052 73 14 12.2 0 0 1
-5.800791 -5.49109 391 6 5.2 0 10.4 1
-4.975871 -4.66373 160 4 10.6 0 1 -1
-6.223811 -5.53796 146 11 9.2 0 0 1
-6.212126 -5.78658 164 9 9 0 0 1
-7.103381 -5.67087 229 6 6.6 0 0 1
-4.295618 -3.78307 96 7 5.4 0 8.8 1
-7.719288 -6.84798 160 8 9.2 0 0 1
-4.439724 -3.69284 91 4 5.2 0 0 1
-6.844836 -6.74263 220 4 14.8 0 0.6 -1
-15.923183 -15.7466 604 16 33 0 0 1
-4.894391 -3.72796 265 4 4.4 0 0 1
-6.343236 -5.80569 95 6 7.8 0 0 1
-8.803856 -7.63492 130 9 9.6 0 0 1
-6.601588 -6.22278 99 9 12 0 0 1
-0.642276 0.0334444 15 4 4 0 0.8 -1
-6.141235 -5.01865 157 6 6.8 0 9.2 1
-3.050536 -2.82283 162 8 8.4 0 1.2 -1
-7.304349 -6.99853 320 30 26 0 0 1
-3.682125 -3.05467 173 5 5.2 0 0 1
-4.866806 -4.62662 115 7 6.4 0 0 1
-6.044290 -5.94456 98 10 8.4 0 0 1
-6.505928 -5.73368 153 5 4.2 0 0.4 1
-7.142289 -6.95414 122 13 20.4 0 0 1
-2.635777 -2.34272 125 4 8.8 0 0.4 -1
-3.709296 -3.52619 109 6 7.6 0 0.2 -1
-3.566740 -3.18776 100 5 4.6 0 0 -1
-6.526742 -5.78592 100 5 6.8 0 0 1
-6.844836 -6.00783 202 4 4.6 0 21.2 1
-12.655872 -11.3862 772 24 22.8 0 0 1
-6.073584 -5.64665 220 6 5 0 0 1
-5.263195 -4.44316 158 5 4.6 0 4.4 1
-5.809468 -5.26161 139 9 10.2 0 0 1
-15.787759 -15.3771 2852 44 40.4 0 0 1
-3.281032 -2.84245 109 12 9.2 0 1.2 -1
-3.829371 -3.00692 74 4 4.8 0 7.4 1
-8.159557 -7.46129 195 5 7.2 0 0 1
-8.863232 -8.55624 1249 14 22.6 0 0 1
-11.400445 -11.108 1120 22 27.4 0 0 1
-6.046452 -5.72031 94 16 14 0 0 1
-7.580669 -7.3178 139 10 8.8 0 0 1
-21.424329 -20.9433 486 21 22.2 0 0 1
-6.520025 -5.88027 153 6 6.2 0 0 1
-21.344249 -20.6949 609 45 44.8 0 0 1
-8.569136 -7.55662 227 45 43.2 0 0 1
-7.345626 -7.22145 844 13 10.8 0 0 1
-1.609807 -1.32676 16 6 4.6 0 0 -1
-4.915422 -4.52948 68 10 8.2 0 0 1
-4.665378 -4.29751 69 5 4.8 0 0.4 -1
-1.925013 -1.10307 15 4 5.8 0 1.8 -1
-8.814087 -8.08337 94 9 9.2 0 0 1
-7.196086 -6.835 129 14 23.4 0 0 1
-5.310797 -4.98226 111 7 5.4 0 0 1
-8.088001 -7.63217 544 4 8 0 5.2 1
-6.111886 -5.37963 736 9 9.6 0 0 1
-4.894391 -4.50434 177 4 10.2 0 0 1
-11.745048 -11.5571 239 19 19.4 0 0 1
-5.761613 -5.20748 1279 17 11.2 0 0 1
-6.398744 -5.88675 253 9 8.2 0 0 1
-3.205387 -2.85251 62 5 7 0 0.8 -1
-2.795944 -2.4305 48 6 5.4 0 0.4 -1
-6.924424 -6.7145 64 5 6.4 0 0 1
-6.123236 -5.84295 143 11 9.8 0 0 1
-12.671987 -11.8599 180 26 24.2 0 0 1
-10.442055 -9.74027 1361 11 13.8 0 0 1
-3.439175 -2.94 171 4 6.4 0 0 1
-4.791085 -4.35447 130 11 10.4 0 0 1
-7.463684 -6.87919 183 7 6.2 0 0.4 1
-5.375939 -4.52971 115 10 9 0 0.2 1
-4.259942 -3.82992 79 5 6.4 0 0 1
-6.863850 -6.67443 69 11 12.2 0 0 1
-5.128907 -4.56703 168 5 6.4 0 0 1
-11.346289 -10.3816 121 9 11 0 0 1
-4.609171 -4.29289 137 5 8.8 0 0 1
-3.862360 -3.15218 97 10 9 0 0 1
-4.479970 -4.07139 105 5 4.8 0 0 1
-5.061189 -4.53941 254 10 9.6 0 0 1
-8.863232 -8.55624 138 14 22.6 0 0 1
-9.589153 -8.92267 114 14 13.2 0 0 1
-7.363992 -6.86293 228 12 10.6 0 0 1
-5.214360 -4.90676 158 10 10.2 0 0 1
-16.646128 -16.523 167 22 30.2 0 0 1
-3.970081 -3.51128 114 6 6.6 0 0.2 -1
-6.256638 -5.89851 87 5 5.2 0 0 1
-4.460965 -4.16123 174 4 5.2 0 94.8 -1
-11.370874 -10.2296 132 19 19 0 0 1
-7.174352 -6.69545 190 15 15.2 0 0 1
-5.605346 -5.2393 160 6 9 0 0 1
-10.541803 -9.26283 1181 21 17 0 0 1
-4.030595 -3.72389 77 9 6.8 0 0 1
-2.901125 -2.43159 69 4 5.4 0 1 -1
-3.396365 -3.25825 59 8 7.6 0 0.2 -1
-10.609858 -9.4289 77 14 14.8 0 0 -1
-13.573899 -12.877 242 26 26.6 0 0 1
-5.463309 -5.05908 236 7 8.2 0 0.8 -1
-21.393835 -21.1778 279 25 25.6 0 0 1
-14.243865 -14.1024 149 47 46.4 0 0 1
-5.533763 -5.31397 1695 4 5.4 0 0 1
-8.619342 -8.31881 105 8 8.6 0 0 1
-1.781566 -1.66111 30 4 4.4 0 18 -1
-3.730873 -2.80157 51 7 10.4 0 0 -1
-20.666150 -19.7939 174 22 21.4 0 0 1
-5.664382 -5.06193 55 4 4.6 0 0.2 1
-5.178454 -4.80799 71 9 7.2 0 0 1
-12.204232 -11.8319 367 23 20.2 0 0 1
-14.402602 -14.1644 101 28 24 0 0 1
-7.114150 -6.50652 189 5 6.2 0 0.8 -1
-9.637733 -8.59479 522 7 10.4 0 0 1
-38.194524 -37.952 1115 252 252.4 0 0 1
-8.829348 -8.38669 817 8 7.2 0 0 1
-16.545169 -15.4942 442 25 24.4 0 0 1
-9.353665 -8.99658 624 11 12 0 0 1
-9.391932 -8.79218 267 15 15.2 0 0 1
-2.667152 -1.78391 38 6 4.4 0 0 1
-4.623823 -4.12619 681 5 5.4 0 0 1
-7.736365 -7.33 1128 15 14.6 0 0 1
-6.818860 -5.89053 346 4 5.8 0 0 1
-6.020424 -5.91636 556 18 19.6 0 1.6 -1
-24.200075 -23.7493 438 34 34.6 0 0 1
-5.436612 -5.0923 354 6 7.2 0 0 1
-23.429717 -22.3114 1188 54 52.6 0 0 1
-2.903593 -2.37102 46 5 5.4 0 0 -1
-6.218694 -5.79957 433 9 8.2 0 0 1
-12.249806 -11.9858 447 25 20.2 0 0 1
-7.382356 -7.03126 38 12 11.2 0 0 1
-5.025010 -4.54451 335 4 12.2 0 0 1
-20.215391 -19.9401 269 23 23.6 0 0 1
-10.908253 -9.99683 1259 18 16.6 0 0 1
-5.286290 -4.66261 210 9 8.4 0 0 1
-4.620399 -4.14336 25 10 9.8 0 0 1
-6.871728 -6.52641 157 16 16.4 0 0 1
-8.009092 -7.66224 309 13 12 0 0 1
-6.552284 -6.08706 520 9 8 0 0 1
-3.919463 -3.58387 99 13 7.6 0 0.2 -1
-13.929558 -13.2154 383 10 9 0 0.4 1
-5.215842 -5.06714 129 8 6.4 0 0 1
-8.568807 -7.90946 630 17 16 0 0 1
-6.402318 -5.92195 455 12 9.8 0 0 1
-14.575807 -14.0202 75 31 29.4 0 0 1
-6.269897 -5.14357 172 6 5.4 0 0 1
-3.626015 -3.50839 60 19 20.2 0 0.8 -1
-7.851548 -7.48336 890 7 7.2 0 38 1
-10.275167 -9.21522 288 7 9 0 0 1
-25.531218 -24.6944 420 70 70.8 0 0 1
-6.839639 -6.51635 368 4 4.2 0 32 1
-30.606494 -29.8489 1956 150 152 0 0 1
-12.372240 -11.2064 1169 26 25.8 0 0 1
-5.799751 -5.23993 325 6 5.8 0 0 1
-5.692505 -4.90732 310 5 5.6 0 0 1
-7.765262 -7.52649 262 17 13.2 0 0 1
-8.473672 -7.91261 1629 9 11.2 0 0 1
-9.442802 -8.80736 371 14 14 0 0 1
-6.244726 -6.0616 160 9 9 0 0.8 -1
-3.199311 -2.89832 287 8 6.6 0 0.4 1
-20.021750 -19.3462 25 21 21.4 0 0 1
-9.840540 -9.05935 74 11 9.2 0 0 1
-36.718593 -35.6842 940 66 66.6 0 0 1
-45.210860 -44.4553 1915 163 159.6 0 0 1
-24.292569 -23.5581 510 23 24 0 0 1
-6.304164 -5.91427 373 5 7.4 0 0 1
-5.170447 -4.45469 147 12 10.6 0 0.8 -1
-6.389341 -6.06842 114 10 11.4 0 0.8 1
-7.137038 -6.77887 118 10 10 0 0.4 -1
-10.753967 -10.5203 208 15 13.2 0 0 1
-7.854602 -7.24852 1099 6 6.4 0 0 1
-6.950401 -5.89664 48 5 7 0 0 1
-3.744836 -2.93914 44 5 8.4 0 0 1
-5.445008 -5.28575 300 13 14.2 0 0.4 -1
-9.340718 -8.20248 555 7 8.8 0 0 1
-2.446860 -2.12703 8 5 5.6 0 0.4 1
-8.870591 -8.72302 752 14 22.6 0 0 1
-25.944904 -25.3527 136 43 42.2 0 0 1
-1.798567 -1.59571 118 9 7.6 0 3.8 -1
-5.916176 -5.43667 164 6 6.4 0 0.2 1
-18.711412 -17.7787 399 21 21.2 0 0 1
-3.261631 -2.6798 45 4 4 0 0.4 -1
-4.558135 -4.38828 207 6 4.8 0 26 -1
-6.552449 -6.16415 265 9 8.4 0 0 1
-12.249806 -11.9858 476 25 20.2 0 0 1
-10.110002 -9.30339 761 5 6.6 0 0 1
-1.858466 -1.25216 7 6 4.8 0 0.8 -1
-8.315514 -7.80041 759 8 11.6 0 0 1
-5.508636 -4.98395 55 7 5.2 0 0 1
-5.123644 -4.12749 60 6 9.2 0 0.2 -1
-15.639110 -14.832 96 32 31.4 0 0 1
-18.012820 -17.5267 232 38 38.2 0 0 1
-30.075983 -29.1809 693 178 177.2 0 0 1
-5.294749 -3.92664 78 5 5.2 0 0 1
-8.198434 -7.61077 688 6 5.6 0 33.6 1
-16.473228 -15.6812 372 26 25.4 0 0 1
-2.476024 -2.21288 16 4 4.4 0 0 1
-8.641762 -8.00452 271 10 8.4 0 0 1
-9.705901 -9.17004 359 42 37 0 0 1
-6.913650 -6.41009 520 6 5 0 69.6 1
-6.071290 -5.60257 382 8 8.4 0 0 1
-7.763220 -7.47649 300 22 21.2 0 0 1
-5.712743 -5.31593 403 10 7.4 0 0 1
-5.281434 -5.12489 712 8 8 0 0 1
-8.189285 -7.43741 1499 10 11 0 0 -1
-4.931969 -4.54359 351 6 5.2 0 0 1
-6.624488 -6.26627 1086 16 15.2 0 0 1
-28.092104 -27.6676 1083 44 47 0 0 1
-6.584402 -5.30945 44 8 8.6 0 0 1
-10.719124 -9.82435 772 15 14.4 0 0 1
-6.130355 -5.97116 480 7 14.8 0 0.4 -1
-5.345360 -5.02929 194 8 8.4 0 0 1
-6.348575 -5.83538 62 6 6 0 0 1
-5.785344 -5.2961 59 6 6 0 0 1
-19.975753 -19.3015 149 21 24.2 0 0 1
-20.760004 -20.5146 454 22 22.4 0 0 1
-3.402167 -3.09 164 5 6.4 0 4.4 1
-13.823639 -13.5601 184 23 22.2 0 0 1
-6.342950 -6.03434 65 14 13.4 0 0 1
-6.103602 -5.41065 124 4 4.8 0 0 1
-6.343810 -5.32195 286 6 8.6 0 0 1
-5.838506 -5.0646 61 7 7.2 0 0 1
-0.555052 -0.528141 60 6 4.8 0 1.2 -1
-4.928345 -4.54567 143 4 9.6 0 0 1
-8.449771 -7.73397 141 6 7 0 0 1
-4.406529 -4.07468 184 8 5.8 0 0 1
-3.746756 -3.49053 96 4 4.4 1 1.2 -1
-10.431279 -9.67692 130 6 8.4 0 0 1
-3.844022 -3.70742 55 5 5.6 0 0.4 1
-4.725872 -4.4554 163 9 10.8 0 0 1
-9.938088 -9.69304 1060 12 13.8 0 0 1
-5.288389 -4.67993 114 9 6.4 0 0 1
-8.447086 -7.95518 412 12 10.8 0 0 1
-6.730521 -6.55216 705 6 6 0 0 1
-6.776928 -6.49552 1014 4 4.6 0 0 1
-5.042348 -4.74124 362 6 11 0 0 1
-4.283670 -4.02527 45 7 7.2 0 0 1
-0.739268 -0.658375 31 5 5 2 2 -1
-18.488434 -17.9802 297 142 140.6 0 0 1
-8.057054 -7.29657 530 11 10.6 0 0 1
-3.405221 -2.99677 88 4 7.2 0 0 1
-3.918042 -3.49065 166 5 4.6 0 26 1
-7.513344 -6.84572 393 11 10.6 0 0 1
-4.392253 -3.0486 125 4 5 0 22.8 -1
-5.861534 -4.65784 118 6 7 0 0 -1
-28.182074 -27.9546 791 110 109.6 0 0 1
-5.301122 -5.00973 343 9 8.4 0 0.6 -1
-6.101055 -4.86047 153 7 8.4 0 0 1
-10.787857 -9.71959 390 9 18.8 0 0 1
-4.537554 -4.25301 139 14 10.6 0 0 1
-30.075983 -29.1809 565 178 177.2 0 0 1
-2.169473 -1.9174 29 4 4.4 0 1.2 -1
-4.541332 -4.00392 53 6 4.8 0 0 1
-10.059066 -9.72427 1374 13 16.6 0 0 1
-3.156039 -2.7085 184 8 7.2 0 0 1
-5.526123 -5.37423 535 12 13.4 0 0 1
-5.593855 -5.51578 209 19 14.4 0 2 -1
-9.240038 -8.64391 166 11 10.4 0 0 1
-10.321624 -9.05717 149 11 11.4 0 0 1
-3.566205 -3.37344 75 7 7.2 0 0 -1
-6.645391 -5.51806 150 6 6.6 0 0 -1
-3.564574 -3.39288 114 13 13 0 0.8 -1
-7.017494 -6.35661 55 9 7.2 0 0 1
-5.319544 -4.9281 64 7 7 0 0 1
-3.495420 -2.84497 69 4 4.2 0 3.6 1
0.025432 0.664542 90 4 4 0 14.8 1
-7.571000 -7.10791 312 15 16.6 0 0 1
-3.084581 -2.74911 33 9 6.8 0 0 -1
-12.390350 -12.1598 93 15 20.6 0 0 1
-9.015144 -7.9701 423 19 18.6 0 0 1
-6.485149 -6.07962 1172 5 11 0 0.4 -1
-9.881557 -9.52531 108 13 13.2 0 0 1
-5.665206 -5.13987 683 10 8.4 0 0 1
-31.183880 -30.3733 1234 143 152.8 0 0 1
-4.122730 -3.79975 188 7 7.2 0 0 -1
-9.346386 -8.24776 2019 9 9.4 0 0 1
-6.321929 -5.88442 201 7 6 0 0 1
-2.193943 -1.75168 73 5 5.8 0 0 1
-5.932446 -5.07177 135 14 14.2 0 0 1
-6.290592 -5.58324 344 5 7 0 0 1
-5.609649 -4.30795 103 4 7 0 0 1
-5.050640 -4.79375 151 6 10.8 0 0 1
-16.382345 -15.7685 84 21 22.4 0 0 1
-3.741463 -3.50796 188 5 4.6 0 0 1
-2.705050 -2.41718 76 7 6 0 0 -1
-3.436135 -2.84412 49 4 4.6 0 0.4 -1
-8.079704 -7.36448 201 13 11.8 0 0 1
-6.177529 -5.83531 224 9 10.4 0 0 1
-4.071220 -4.01046 71 4 4.4 0 0.8 -1
-6.290592 -5.43983 206 5 5.8 0 0 1
-7.610206 -6.94642 137 9 9 0 0 1
-4.975871 -3.39751 67 4 5.8 0 10 1
-3.050536 -2.85209 221 8 8.2 0 1 -1
-4.758552 -3.84583 22 5 5 0 0 1
-11.143468 -10.7372 247 16 20.2 0 0 1
-9.163369 -8.60741 51 12 9.4 0 0 1
-7.199493 -6.91688 130 12 10.4 0 0 1
-9.119284 -8.28626 80 16 16 0 0.2 1
-7.224387 -6.81919 484 12 9.6 0 0 1
-5.784337 -5.34165 169 11 10 0 0 1
-11.748270 -11.4429 317 34 19 0 0 1
-6.773026 -6.21808 145 14 13.6 0 0 1
-5.115390 -4.77881 128 5 8.8 0 0 1
0.800044 1.15132 8 4 4 0 0 -1
-4.518313 -3.95314 132 4 5.2 0 0 1
-11.319697 -10.8632 2720 13 13.2 0 0 1
-7.524712 -7.46003 458 25 24.6 0 1.2 -1
-18.079979 -17.4347 136 25 24.8 0 0 1
-7.713972 -7.31689 148 22 25.6 0 0 1
-6.471968 -6.2704 554 11 9.2 0 0 1
-7.651925 -7.21634 468 8 8.2 0 0 1
-6.408749 -6.20667 4442 12 15 0 0 1
-13.707174 -13.1465 95 22 20.8 0 0 1
-3.832676 -3.68755 76 5 5.8 0 0 1
-8.228424 -7.51807 36 16 15.6 0 0 1
-6.462651 -5.55418 104 11 11.8 0 0 1
-20.378204 -20.0908 88 62 60.2 0 0 1
-7.597695 -6.69801 361 5 4.6 0 0.2 1
-9.092865 -8.77785 415 24 22.2 0 0 1
-4.473679 -3.74679 158 4 4.8 0 17.6 1
-10.289410 -9.53222 544 10 9.8 0 0 1
-5.704126 -5.23853 219 6 7 0 0 1
-8.908426 -8.34744 131 10 10.2 0 0 1
-4.791592 -4.62837 87 8 9.2 0 0 1
-6.185082 -4.7833 130 4 6.4 0 0 1
-5.333685 -4.9502 123 7 8.6 0 0 1
-4.149343 -3.85639 45 5 6 0 0 1
-0.661259 -0.576665 84 4 4.2 1 0.4 1
-3.837349 -3.49369 42 4 5.8 0 0 1
-7.417657 -7.27374 255 9 7 0 0 1
-3.308671 -2.81666 62 4 5.6 0 0 -1
-4.218229 -3.76091 181 4 4.4 0 0.6 -1
-38.194524 -37.952 1086 252 252.4 0 0 1
-4.540160 -4.36623 582 7 7.4 0 0 1
-9.641517 -8.97215 16 12 12.2 0 0 1
-6.321979 -5.81973 108 7 8.8 0 0 1
-9.999593 -9.41846 89 24 22.2 0 0 1
-5.099478 -4.84496 305 4 6.8 0 0 1
-6.169549 -5.91081 70 16 14.2 0 0 1
-5.926693 -5.37653 147 8 7.6 0 0 1
-6.500097 -6.02256 100 6 5.6 0 0 1
-7.114159 -6.19466 116 9 8.4 0 0 1
-1.877601 -1.73328 22 4 4.2 1 0.4 1
-9.194279 -9.00818 184 25 22.6 0 0 1
-6.194399 -5.32293 149 7 6.6 0 0 1
-6.916628 -6.35099 536 19 17.6 0 0 1
-13.703084 -12.8947 244 17 18.2 0 0 1
-15.350225 -14.709 44 25 23.2 0 0 1
-16.288558 -15.7819 99 33 28.4 0 0 1
-2.550946 -2.33836 33 4 5.4 0 0.4 -1
-6.168456 -5.4046 184 5 6.8 0 0 1
-2.638434 -2.1953 199 10 5.4 0 62.2 -1
-6.244866 -5.83111 138 11 10.8 0 0 1
-11.597634 -11.3095 104 27 25 0 0 1
-4.538993 -3.53056 62 5 6 0 15.2 1
-2.732010 -2.04606 200 4 4.4 0 0 -1
-6.941501 -5.76903 133 4 4.8 0 7.6 1
-16.612086 -16.2059 808 27 28 0 0 1
-3.428964 -3.18096 100 7 5.8 0 0 1
-20.223941 -19.4571 128 91 94 0 0 1
-8.889228 -8.09251 133 38 38.2 0 0 1
-5.396333 -4.83762 309 8 6.8 0 0 1
-4.537413 -4.03066 195 7 5.2 0 0 1
-5.792308 -5.26989 280 6 6 0 60.8 1
-2.911268 -1.87539 13 4 4.4 0 0 -1
-5.321712 -4.67933 266 4 5.4 0 7 1
-8.046635 -7.72797 121 15 13.4 0 0.4 1
-6.256638 -5.28917 190 5 5.6 0 0 1
-7.816963 -7.30584 688 16 15.6 0 0 1
-14.911514 -14.4746 89 17 16.8 0 0 1
-6.252093 -5.85613 497 9 9 0 0 1
-2.806478 -2.39229 50 4 4.8 0 0 1
-7.615732 -6.79013 45 6 7.4 0 0 1
-4.190181 -3.5954 221 5 6.2 0 0 1
-2.740912 -2.53053 51 4 4.2 0 16.2 1
-6.176856 -5.63597 152 8 6.4 0 0 1
-6.541519 -5.64077 124 6 7.2 0 0 -1
-6.292043 -6.02078 128 7 12.4 0 0.4 -1
-6.948794 -6.07535 90 6 6.6 0 0 1
-5.178101 -4.71342 161 5 7 0 0 1
-0.413902 -0.303209 18 4 4.6 0 0.2 -1
-7.166113 -6.04135 123 5 4.6 0 0.4 1
-5.246334 -4.94686 129 6 5.4 0 14.4 1
-7.685334 -6.72607 155 8 7.6 0 21.8 1
-6.019613 -5.51406 186 5 8 0 0 1
-6.335324 -5.65269 111 8 10 0 0 1
-9.066669 -8.77506 60 27 24 0 0 1
-3.462248 -3.24191 25 8 7.4 0 0 1
-20.084561 -19.8061 154 55 55.8 0 0 1
-12.545496 -12.208 248 29 24.8 0 0 1
-14.319450 -13.6999 254 48 46 0 0 1
-5.321712 -4.34174 84 4 4.4 0 0.2 1
-3.445273 -2.91153 68 5 7.6 0 12.6 -1
-2.035291 -1.35211 38 4 4.6 0 6.8 -1
-8.136497 -7.33736 199 7 6 0 0 1
-2.400277 -2.15375 63 4 4.4 3 7.8 1
-9.903151 -9.21585 108 12 11.6 0 0 1
-6.166524 -5.83453 188 15 13.4 0 0.8 -1
-6.168456 -5.96907 184 5 6.4 0 0 1
-7.986139 -6.94787 38 4 7.4 0 0 1
-11.366761 -9.99793 124 13 12 0 0 1
-30.746111 -30.08 604 304 303.6 0 0 1
-6.890336 -6.38091 182 13 9 0 0 1
-4.726278 -4.06113 129 7 8 0 0 1
-6.472406 -6.08533 319 5 6.8 0 0 1
-9.157081 -8.59163 87 14 12.4 0 0 1
-4.855217 -4.45826 133 5 7.8 0 0 1
-3.053139 -2.40838 92 4 4.4 0 19.6 1
-6.222335 -6.06721 325 10 8.8 0 0 1
-3.349873 -2.77265 29 9 9 0 0.8 -1
-2.201655 -1.53684 97 5 4.6 0 0 1
-43.620406 -43.4364 321 256 252.6 0 0 1
-4.820094 -4.21267 138 4 4.6 0 7.6 1
-10.078601 -9.05083 138 16 11.8 0 0 1
-2.019970 -1.79936 99 4 4.4 0 0.4 1
-5.955912 -5.70439 150 7 10.2 0 0 1
-5.355666 -4.5317 121 4 4 0 36.6 1
-6.963918 -5.8441 552 5 7.6 0 0 1
-10.236819 -9.69984 158 9 8.8 0 0 1
-7.230440 -5.55163 55 7 5.8 0 0 1
-13.306457 -13.1112 51 28 25 0 0 1
-12.153319 -11.926 1279 30 31.2 0 0.8 -1
-7.407012 -6.8291 540 7 7.8 0 12 -1
-10.216178 -10.0166 609 30 30.8 0 0 1
-5.324069 -5.16742 123 6 8.8 0 0 1
-11.096856 -10.3948 289 9 12.6 0 0 1
-4.858249 -4.36316 80 5 8.6 0 0 1
-4.624161 -3.95253 149 5 4.6 0 10.8 -1
-8.920543 -8.61967 167 19 18 0 0 1
-15.581590 -14.9297 223 43 60.8 0 0 1
-9.388914 -8.75611 461 37 36.2 0 0 1
-9.543324 -9.30732 716 8 6.8 0 0 1
-7.618474 -6.03063 793 5 5.4 0 0 1
-12.249806 -11.9858 409 25 20.2 0 0 1
-7.026478 -6.10226 336 10 9.2 0 0 1
-3.442939 -2.4412 148 4 4.6 0 20.8 1
-11.972035 -11.5847 505 23 23.2 0 0 1
-4.776577 -4.35256 59 6 9.4 0 8.6 -1
-38.877333 -38.117 1581 170 184.6 0 0 1
-2.277491 -2.0307 88 4 4.4 0 0.4 -1
-9.971159 -9.26296 184 21 20.2 0 0 1
-11.907961 -10.2972 248 17 16.2 0 0 1
-5.099478 -4.35402 17 4 6 0 0 1
-4.121198 -3.51318 73 5 4.8 0 0 1
-3.984210 -3.37287 85 8 5.8 0 0 -1
-9.460336 -8.94127 1207 9 12 0 0 1
-3.896086 -3.86422 159 4 6.2 1 0.4 1
-9.273443 -8.92488 413 14 11.8 0 0 1
-7.458236 -7.11634 111 7 9.6 0 0 1
-3.042355 -2.93284 31 7 7.4 0 0.4 -1
-1.427802 -0.39659 11 4 4.2 0 0.2 1
-5.565747 -5.25157 145 13 11.4 0 0 1
-8.567547 -8.00284 315 11 10.6 0 0 1
-20.259986 -19.8335 808 87 89.8 0 0 1
-7.601747 -7.11566 764 10 10.6 0 0 1
-6.257546 -5.47715 174 11 12.4 0 0 1
-7.760971 -7.28784 862 15 13 0 0 1
-22.212611 -21.8971 196 27 27 0 0 1
-8.437011 -8.26919 829 19 20.2 0 2 -1
-12.249806 -11.9858 426 25 20.2 0 0 1
-7.197452 -6.98623 433 7 9 0 0 1
-6.730521 -6.61287 228 6 7.8 0 3.6 1
-1.525924 -0.973062 10 4 4.2 0 1 -1
-1.236521 -1.057 34 4 4.2 0 2.8 -1
-7.514413 -7.02021 66 10 9.4 0 0 1
-6.876641 -5.76776 373 7 6.4 0 0 1
-9.142870 -8.1034 147 12 10.6 0 0 1
-9.645540 -9.19294 908 14 12.2 0 0 1
-7.060868 -6.76436 1254 12 12.4 0 0 1
-6.361939 -5.95913 157 15 11.8 0 0 1
-12.421118 -12.2239 310 17 17 0 0 1
-5.205519 -4.65741 174 10 8.2 0 0 1
-16.129109 -15.0465 243 62 61.8 0 0 1
-6.180626 -5.11887 143 6 10 0 0.4 -1
-4.901720 -4.71493 69 10 8.6 0 0 1
-5.978411 -5.30388 338 31 24.8 0 0.6 -1
-3.382423 -3.04915 54 5 5.8 0 0.4 -1
-6.658729 -5.32019 192 6 4.8 0 0 1
-1.364772 -0.365861 9 5 4.2 0 1.6 -1
-5.460237 -4.01103 185 5 5.8 0 0 1
-7.848903 -6.96092 67 9 8 0 0 1
-3.473130 -3.06824 77 4 5.4 0 0 -1
-4.947526 -4.89058 162 30 17.4 0 0.8 -1
-8.258256 -7.65649 126 6 6.2 0 0 1
-7.244215 -6.45913 103 14 15.4 0 0 1
-7.333561 -6.86509 781 13 10 0 0 1
-7.265781 -6.89914 625 16 17 0 0 1
-8.079704 -7.36448 270 13 11.8 0 0 1
-12.475898 -11.9339 264 32 29.8 0 0 1
-11.541189 -11.4814 138 10 13.4 0 1.8 -1
-3.952978 -2.92575 63 4 5.2 0 16.8 1
-3.201917 -2.56676 30 4 7.6 0 0 -1
-6.134502 -5.57242 176 5 9.4 0 0 1
-5.609649 -4.9949 199 4 8.8 0 0 1
-4.942668 -4.47419 84 13 11.2 0 0.4 1
-3.900948 -3.25526 127 4 6.4 0 0 1
-10.173787 -9.97855 210 20 19.6 0 0 1
-5.021802 -4.46985 87 11 8.6 0 0 1
-6.091563 -5.43896 218 9 8.2 0 0 1
-8.341370 -7.23857 293 5 6.2 0 0 1
-10.439098 -10.0287 868 20 28.6 0 0 1
-2.082014 -1.9322 53 5 4.6 0 14.4 -1
-5.985090 -5.15782 92 6 5.8 0 0 1
-3.741463 -3.50796 153 5 4.6 0 0 1
-5.026731 -4.37908 125 6 7 0 0 1
-6.377259 -5.90561 312 10 9.2 0 0 1
-4.617582 -3.77862 166 5 5.8 0 0 1
-5.899943 -5.7134 157 15 10.6 0 0 1
-4.672931 -4.52009 402 5 5.2 0 0.4 -1
-8.449801 -7.31786 187 12 12 0 0 1
-3.308671 -2.98015 48 4 7.6 0 0 1
-5.302820 -4.43316 74 7 6.8 0 0 1
-2.340201 -2.06544 47 4 4.4 0 0.4 -1
-15.932998 -15.3924 263 22 20.4 0 0 1
-21.137001 -20.9143 268 36 38.4 0 0 1
-4.825834 -4.49008 352 7 6 0 0 1
-4.695410 -4.55307 97 7 7.4 0 0 -1
-4.264573 -3.8383 122 6 6.4 0 0 1
-4.174427 -4.10302 89 11 9 0 0 1
-14.895779 -13.6587 212 22 19.8 0 0 1
-10.492153 -9.68399 347 7 7.2 0 0 1
-17.399334 -16.7387 155 56 55.4 0 0 1
-8.869540 -7.93982 343 15 14 0 0 1
-7.094991 -6.4707 218 9 11 0 0 1
-3.439175 -2.88703 188 4 4.8 0 0.8 -1
-5.848681 -5.63492 338 4 6.6 0 0 1
-4.711053 -4.29277 127 6 5.2 0 0 1
-6.989950 -6.68473 129 31 33.8 0 0 1
-4.722940 -4.35465 119 7 5.8 0 0 1
-5.940023 -5.68206 244 18 14 0 0 1
-5.758587 -5.49704 156 11 15.2 0 0 1
-2.972046 -2.33044 93 6 7.2 0 1.2 -1
-1.917180 -1.60864 65 4 5 0 2.2 -1
-4.186733 -3.82305 249 5 7.8 0 0.4 -1
-8.567187 -7.94412 113 11 10.2 0 0.4 1
-6.998902 -6.55053 124 8 7.6 0 0 1
-6.812280 -6.16895 137 18 18 0 0 1
-6.491153 -5.26255 181 6 5.2 0 0 1
-8.820449 -8.00618 331 7 8.8 0 0 1
-6.070693 -5.29753 152 15 12.2 0 0 1
-13.269686 -12.9007 95 35 32.8 0 0 1
-4.342350 -4.02243 42 17 15.2 0 0.4 1
-7.842054 -7.53142 190 11 12.2 0 0 1
-5.236688 -4.56696 156 8 7.6 0 0 -1
-4.309770 -4.06947 155 10 8.6 0 0 1
-3.662992 -2.99238 50 11 7 0 0 1
-20.711585 -20.0728 672 113 112.4 0 0 1
-6.321491 -5.76917 285 6 6.2 0 43.6 1
-3.829371 -3.24942 106 4 4.8 0 0 1
-11.601053 -11.0226 360 20 18.8 0 0 1
-5.914278 -5.51161 124 17 14.4 0 0 1
-4.891649 -4.08168 80 5 7.6 0 0 1
-8.356732 -7.75054 115 10 9.4 0 0.2 -1
-6.838171 -6.33027 115 9 8.2 0 0 1
-4.267010 -3.81133 143 7 6.6 0 0 1
-3.755632 -2.91331 17 5 5 0 0.4 -1
-10.496062 -9.50086 67 8 7 0 0 1
-9.899248 -9.18518 178 24 22.8 0 0 1
-18.656426 -18.2561 138 25 24.4 0 0 1
-11.251540 -10.647 225 38 33.2 0 0 1
-22.826012 -21.8801 150 21 22.8 0 0 1
-4.878938 -4.43886 113 7 6.8 0 0.4 -1
-8.164646 -7.14638 84 13 8 0 0 1
-3.547409 -3.19027 148 7 5.6 0 11.6 1
-8.904438 -7.92855 695 6 7.4 0 0 1
-9.313093 -8.18902 168 14 13.4 0 0 1
-13.440768 -13.3275 309 27 42 0 0 1
-12.028286 -11.6835 251 20 17.2 0 0 1
-7.776810 -7.15184 320 12 11.2 0 0 1
-5.501905 -4.42766 125 8 7.2 0 0 1
-6.751526 -5.88672 146 14 13 0 0 1
-3.777277 -3.51687 64 10 10 0 0.4 -1
-8.182445 -7.71569 102 8 7.2 0 0 1
-2.132870 -1.28785 89 4 4.4 0 8 1
-4.831033 -4.62718 111 10 8.2 0 0 1
-6.629158 -6.25266 263 9 8 0 0 1
-3.372718 -2.12655 64 7 6.8 0 9.8 -1
-3.942880 -3.29342 252 4 5 0 0 1
-10.516071 -9.32546 791 15 15 0 0 1
-3.423864 -3.04651 124 4 4.2 1 0.4 1
-5.154263 -4.0372 142 12 10.2 0 0 1
-5.658551 -5.05389 237 5 4.2 0 18.4 1
-0.896202 -0.813603 63 4 4 1 8 1
-8.537808 -8.22693 276 18 15.8 0 0 1
-7.261272 -6.59499 120 12 14.4 0 0 1
-1.751825 -1.27078 35 4 4.8 0 0.4 -1
-7.837065 -6.90722 133 13 9.6 0 0 1
-15.441437 -15.0957 154 32 31.4 0 0 1
-5.178067 -4.58963 137 4 4.2 0 12 1
-4.090519 -3.9293 297 7 6 0 0 1
-7.635273 -6.95406 132 7 9.4 0 0 1
-13.336953 -13.1066 198 17 15.8 0 0 1
-7.401132 -7.04979 182 13 13.8 0 0 1
-15.768401 -15.3492 1886 21 23.4 0 0 1
-8.109727 -7.48451 30 9 11 0 2 -1
-7.020803 -6.3609 526 15 13.2 0 0 1
-7.342042 -7.08456 384 12 14.6 0 0 1
-6.936139 -6.60424 126 10 14.6 0 0 1
-7.343713 -6.06088 81 5 5.4 0 22.4 1
-15.946742 -15.048 262 80 77.8 0 0 1
-7.783047 -7.45318 790 5 6.8 0 0 1
-17.614187 -16.9889 43 24 30.2 0 0 1
-3.124694 -2.90918 57 5 5 0 0.4 1
-1.146943 -1.02802 119 6 4.6 0 1 -1
-8.927398 -8.05795 277 8 8.6 0 0 1
-6.024832 -5.92509 137 14 15.4 0 0.4 -1
-7.622341 -6.95316 55 14 13.4 0 0 1
-7.509450 -6.94011 900 23 18.6 0 0 1
-6.568005 -5.71452 124 6 6 0 0 1
-6.243066 -4.916 85 5 5.8 0 0 1
-7.435722 -7.08874 104 7 7 0 0 1
-2.731642 -2.04978 30 10 8 0 7.6 -1
-5.647250 -4.93268 192 5 5 0 0 1
-3.358241 -2.68581 169 4 6.8 0 10 -1
-4.722025 -4.28271 63 18 11.6 0 0 -1
-7.149510 -7.04082 235 29 27.2 0 1 -1
-4.669780 -4.40077 101 8 6.8 0 0.4 1
-13.516574 -12.7676 554 54 52 0 0 1
-5.328803 -4.50776 117 10 10.2 0 0 1
-6.365452 -5.89413 282 14 12.8 0 0.4 1
-6.324601 -6.02223 155 5 7 0 0 1
-3.788754 -3.14797 280 8 7.4 0 0 -1
-5.099478 -4.74171 280 4 8.8 0 0.4 -1
-2.389392 -2.15208 149 5 4.6 0 0.6 -1
-7.839350 -7.36127 62 10 10.4 0 0 1
-6.185082 -5.79217 1001 4 6.2 0 0 1
-13.082443 -12.1246 130 23 23.2 0 0 1
-5.976649 -5.80872 178 22 18 0 0 1
-6.561288 -6.13965 114 7 8.8 0 0 1
-6.199175 -4.9741 188 11 9.8 0 0 1
-3.005401 -2.95924 81 12 6.8 0 18.8 -1
-8.162028 -6.7242 51 17 16.4 0 0 1
-6.159077 -5.536 33 6 7 0 0 1
-7.453882 -6.72742 1063 9 8.4 0 0 1
-7.780772 -7.21077 296 12 11.8 0 0 1
-14.812967 -14.4549 193 29 27 0 0 1
-3.781845 -3.41945 142 4 5 0 0 1
-5.773709 -4.4504 134 6 6.6 0 0 1
-6.907547 -5.76886 200 4 6.2 0 0 1
-9.017522 -7.77457 212 9 12 0 0 1
-7.840732 -7.43272 62 10 8.6 0 0 1
-9.495885 -8.88703 76 11 10.2 0 0 1
-10.608438 -10.173 558 10 13.4 0 0 1
-28.662663 -27.7022 404 46 47 0 0 1
-11.138058 -10.8756 280 24 26.6 0 0 1
-7.742753 -6.77424 253 6 5.8 0 0 1
-12.775192 -11.9307 161 17 15.6 0 0 1
-7.626589 -7.14068 287 14 12.2 0 0 1
-2.606197 -2.25171 49 9 8.2 0 0.4 -1
-4.165264 -3.70976 113 6 5.8 0 0 1
-28.475122 -27.8872 1642 54 52 0 0 1
-5.504836 -5.20971 45 11 14.8 0 0 1
-5.432909 -5.1133 158 12 12 0 0.4 -1
-10.117133 -9.96119 2308 31 25 0 0 1
-6.273965 -6.08799 170 6 10.8 0 0 1
-3.080600 -3.0416 137 5 6.2 0 0.8 -1
-4.705469 -4.33792 1185 9 8.2 0 0.4 1
-5.564975 -5.01835 136 5 6 0 0 1
-5.249623 -4.3911 43 5 5.4 0 0 1
-10.483276 -9.3874 241 15 14.8 0 0 1
-8.182803 -7.72224 1039 9 8.6 0 0 1
-27.702871 -27.3419 72 21 22.8 0 0 1
-2.835695 -2.49551 48 4 4.6 0 0 1
-2.399627 -1.84093 85 4 4.8 0 4.4 1
-8.616471 -8.19178 123 17 15.4 0 0 1
-5.292225 -5.14011 224 13 11 0 0 1
-6.454577 -6.30879 181 23 23 0 0.8 -1
-8.054047 -7.01906 141 4 5.6 0 0 1
-7.887139 -6.78717 94 8 9 0 0 1
-7.631649 -7.54446 136 5 8.2 0 0 1
-3.115341 -2.84391 508 4 4.8 0 8.8 1
-7.486204 -7.19894 68 18 15.6 0 0 1
-5.243360 -4.839 114 6 5.6 0 0 1
-12.395056 -11.4854 74 32 32.6 0 0 1
-28.767277 -28.3644 152 86 85.2 0 0 1
-2.933928 -2.56865 86 5 5.2 0 0 1
-4.056528 -3.65836 186 8 6.6 0 0 1
-8.518879 -7.89888 145 14 19 0 0 1
-3.691479 -3.08619 169 6 5.6 0 0 1
-4.551901 -4.2166 100 11 7.6 0 0 1
-7.260997 -6.93463 105 6 10.6 0 0 1
-5.358610 -4.69688 181 12 11.2 0 0 1
-3.398755 -2.72361 73 4 4.2 0 0.4 -1
-3.534796 -3.43903 171 11 11.2 0 1 -1
-9.138971 -8.33096 193 10 11 0 0 1
-7.236102 -6.88976 152 25 13 0 0 1
-4.115920 -3.95912 45 22 18.2 0 0.2 -1
-15.267036 -15.1147 188 64 62.8 0 1.2 -1
-6.302349 -6.05494 71 17 24.2 0 0 1
-9.354917 -8.69997 259 23 22.4 0 0 1
-5.110256 -4.63035 102 6 4.6 0 15.6 1
-4.730498 -4.15867 150 9 9.4 0 0 1
-9.099482 -8.30492 174 16 14.2 0 0 1
-6.907547 -5.89448 276 4 4.6 0 22.4 -1
-6.219037 -5.59248 63 4 5.2 0 0 1
-4.889386 -4.53007 110 8 8 0 0 1
-12.800076 -12.442 949 16 16.2 0 0 1
-7.944647 -7.17823 130 15 11 0 0 1
-6.966653 -6.71218 137 29 23.6 0 0 1
-8.580107 -8.35194 260 16 14.2 0 0 1
-7.178827 -6.88656 90 11 14.4 0 0 1
-8.132839 -7.59813 96 11 12.4 0 0 1
-6.871166 -6.7501 127 15 15 0 0.8 -1
-5.459504 -4.88036 212 12 9.2 0 0 1
-8.088001 -7.10272 248 4 4.4 0 0.4 1
-5.004628 -4.09339 115 4 4.6 0 3.6 1
-6.205595 -5.97718 167 21 19.2 0 1.2 -1
-4.175538 -3.99402 121 10 10.4 0 0 -1
-3.814970 -3.32322 67 6 5.8 0 0 -1
-5.294749 -3.92664 85 5 5.2 0 0 1
-5.248053 -4.97117 184 8 8 0 0 1
-1.165943 -0.928204 50 4 4.6 20 10.4 -1
-22.206990 -21.724 276 27 24.6 0 0 1
-11.833126 -11.084 1433 15 14 0 0 1
-4.645273 -4.42482 190 6 6 0 0 1
-4.692331 -3.57139 216 12 8 0 0.4 -1
-4.577042 -4.42812 252 12 10 0 0.4 -1
-2.432141 -2.26432 66 4 5.6 24 10 -1
-5.741029 -5.00549 145 8 8.8 0 0 1
-18.139842 -17.0374 304 21 19.2 0 0 1
-13.499437 -12.9087 381 36 35.4 0 0 1
-7.334405 -6.97269 84 14 13 0 0 1
-25.682787 -25.0213 316 93 91.2 0 0 1
-4.418419 -4.23496 359 11 7 0 0 1
-6.356000 -5.93086 312 13 10.8 0 0 1
-5.144113 -4.74487 286 4 9.6 0 0 1
-8.433381 -7.75944 171 9 8.8 0 0 1
-8.646775 -7.72534 472 7 6.6 0 0 1
-5.590693 -4.92132 351 11 9.2 0 0 1
-13.210465 -12.3399 238 48 52 0 0 1
-8.375077 -7.9081 294 15 16.8 0 0 1
-10.070908 -9.6057 644 25 24.4 0 0 1
-8.568807 -7.90946 632 17 16 0 0 1
-4.860437 -3.91555 165 4 6 0 0 1
-1.245580 -1.08108 67 4 6.2 0 2.8 1
-27.014980 -26.6174 188 81 78.8 0 0 1
-7.188508 -6.9541 593 7 6 0 0 1
-6.766110 -6.22278 81 8 14.2 0 0 1
-3.664950 -3.06994 10 6 5.6 0 0 1
-8.162772 -7.39173 629 23 20.2 0 0 1
-8.056154 -7.62932 133 14 13.2 0 0 1
-3.092803 -2.88041 43 13 7.6 0 0 1
-13.896187 -13.0428 229 24 24 0 0 1
-5.686337 -5.53117 405 10 11.2 0 0 1
-5.240778 -4.85723 65 4 5.2 0 0 1
-5.785344 -5.56783 62 6 7 0 0 1
-29.062734 -28.7207 698 182 149.8 0 0 1
-5.123020 -4.9842 169 13 13.4 0 0 1
-9.726700 -8.99397 749 14 16.8 0 0 1
-7.384547 -6.83562 201 14 14.8 0 0 1
-7.716931 -6.6964 74 10 9 0 0 1
-48.981614 -48.6642 299 246 248.2 0 0 1
-5.330671 -4.77996 162 5 5.6 0 0 1
-7.509502 -7.07131 696 7 6.2 0 0 1
-4.041502 -3.72494 334 15 8.6 0 0 1
-24.326524 -23.5921 219 23 24 0 0 1
-17.253535 -16.5191 622 21 22 0 0 1
-6.370030 -6.20257 257 10 10.2 0 0.6 -1
-4.472990 -4.30897 161 10 9.2 0 0.4 -1
-7.244210 -6.63274 136 10 9.6 0 0 1
-8.790603 -8.26355 218 9 10.6 0 0.2 -1
-1.791089 -1.6412 34 4 4.6 1 0.4 -1
-7.547774 -7.2412 495 18 16.6 0 0 1
-9.092865 -8.77785 508 24 22.2 0 0 1
-5.854509 -5.48102 175 8 9 0 0 -1
-9.120184 -8.83519 1845 7 8.4 0 0 1
-2.547994 -2.37545 73 7 7 0 0.4 -1
-3.612601 -3.1554 142 5 5 0 0.8 -1
-24.042794 -23.3869 476 111 107.2 0 0 1
-6.179032 -6.02424 392 6 11.6 0 0.4 -1
-5.694747 -5.17423 183 7 5.6 0 0 1
-5.702628 -5.17094 185 11 8 0 0 1
-2.333764 -2.1478 86 4 6.2 0 0 -1
-8.138279 -7.29323 74 6 5.8 0 0 1
-4.623391 -3.90995 105 5 4.6 0 13.4 1
-6.698525 -6.4998 168 13 11.4 0 0 1
-10.531144 -10.2489 213 42 37.6 0 0 1
-13.141370 -12.0039 1740 12 12.6 0 0 1
-6.477639 -5.83219 83 8 8.2 0 0 1
-3.056326 -2.73441 250 5 5.4 0 31.6 -1
-3.566740 -3.40978 17 5 7.4 0 0.4 -1
-5.567717 -4.99534 194 4 6 0 0 1
-3.119685 -2.78099 38 5 5.8 0 0.8 1
-8.022182 -7.46449 221 9 10 0 0 1
-8.337330 -7.46987 144 8 8.2 0 0 1
-10.035525 -9.27532 162 12 12.6 0 0 1
-11.186371 -10.3816 112 16 27.6 0 0 1
-4.406022 -3.47125 150 7 5.8 0 0 -1
-6.806871 -6.00454 518 14 14.8 0 0 1
-9.449165 -9.01791 430 22 21.4 0 0 1
-1.096632 -0.973755 41 5 4.2 0 4.8 -1
-5.223918 -4.83592 169 5 4.4 0 0 1
-3.452747 -3.08416 225 4 5.2 0 0 1
-6.586026 -6.25505 408 8 12 0 0 1
-3.368058 -2.54098 98 4 4.6 0 0 -1
1.020340 1.36859 10 4 4.2 0 1.4 -1
-7.170669 -6.87773 590 12 10.4 0 0 1
-3.462138 -3.1199 36 5 5 0 0 1
-5.348196 -4.34351 146 6 7.6 0 0 1
-7.257533 -6.92768 485 10 8.8 0 0 1
-6.445368 -5.90403 741 9 6.4 0 0 1
-4.297967 -3.79344 76 4 5.2 0 1.2 -1
-3.473201 -2.90174 188 5 4.2 0 0.2 -1
-2.267828 -2.10831 100 4 4.6 0 4 1
-1.121973 -0.900165 68 4 4 0 0 1
-1.594411 -1.20041 41 4 4.6 0 1.8 -1
-7.843342 -7.37509 157 12 14 0 0 1
-8.057671 -6.67423 188 6 7.2 0 0 1
-4.125688 -3.58857 39 7 7 0 2.8 1
-6.522200 -5.97008 286 8 8 0 0 1
-3.446609 -3.15555 152 7 6.6 0 0.4 -1
-9.533327 -9.0972 119 20 19 0 0 1
-8.229415 -7.77856 252 11 11.6 0 0 1
-8.689333 -8.28618 131 7 7.4 0 0 1
-7.666979 -6.79519 849 6 6.2 0 0 1
-5.339080 -5.12138 638 5 5.8 0 0 1
-24.097680 -23.7832 141 38 39.4 0 0 1
-2.262733 -2.14128 29 6 6.4 0 0.4 -1
-7.472295 -6.92342 101 25 16.4 0 0.8 -1
-5.162751 -5.0129 137 8 6.4 0 0.4 1
-4.484359 -4.05311 67 4 4.8 0 0 1
-2.333764 -1.79993 42 4 5.6 0 0.4 -1
-7.647843 -7.4459 200 24 20.4 0 0 1
-3.511298 -2.94346 92 4 5.6 0 0.4 -1
-6.527484 -6.39391 127 8 9.4 0 0 1
-15.639110 -14.832 139 32 31.4 0 0 1
-6.697848 -6.68714 162 6 7.4 0 0.8 -1
-6.854230 -6.61765 154 44 29.8 0 8.6 -1
-6.080833 -5.95005 936 10 8.4 0 0 1
-4.256912 -3.86875 80 9 9.4 0 0 1
-7.087524 -5.75513 119 5 8.2 0 0 1
-8.187637 -7.52949 114 7 7.2 0 0 1
-5.583014 -5.20178 763 19 14.4 0 0 1
-10.469485 -9.73851 257 22 30.4 0 0 1
-6.194345 -5.72165 95 16 15.6 0 0 1
-3.339236 -2.57262 97 6 5.2 0 0 1
-10.753967 -10.5203 681 15 13.2 0 0 1
-3.994537 -3.58895 56 6 8.8 0 0 1
-9.294928 -8.39273 153 13 10.6 0 0 1
-7.129131 -6.55193 279 9 8.6 0 0 1
-11.186210 -10.8466 3062 27 23.4 0 0 1
-3.217910 -2.87772 28 10 9 0 0 -1
-6.207821 -5.72222 38 7 13.4 0 0 1
-8.436606 -7.7192 1031 12 10.4 0 0 1
-4.262795 -3.60923 165 6 5.4 0 0 1
-6.137556 -5.7254 128 4 12.6 0 0 1
-14.284954 -13.9569 147 20 21 0 0 1
-6.971895 -6.17751 89 5 5.6 0 0 1
-6.907547 -6.51747 422 4 5.2 0 0 1
-5.834368 -5.06356 259 13 7.4 0 0 1
-6.824259 -6.50809 44 13 11.4 0 0 1
-5.601671 -4.97522 357 4 6 0 0 1
-10.070604 -9.67681 1849 12 12.4 0 0 1
-9.752310 -9.31396 42 12 10.2 0 0 1
-10.572517 -9.06477 92 18 16.2 0 0 1
-8.055907 -7.74464 2489 13 13.2 0 0 -1
-11.084155 -10.4128 298 12 11.4 0 0 1
0.792707 0.942365 30 4 4 0 1.2 -1
-5.630428 -4.63643 97 4 6 0 0 1
-6.978253 -6.68925 226 8 7.4 0 0.6 -1
-3.087898 -2.96625 160 16 14.6 0 1 -1
-25.552470 -25.0363 185 74 58.2 0 0 1
-23.066008 -22.0879 420 28 27.8 0 0 1
-8.445752 -7.97904 219 8 9.2 0 0 1
-5.321712 -4.61793 114 4 5.2 0 0 1
-8.870484 -8.28576 568 6 6.4 0 0 1
-13.550951 -12.7787 109 23 23.2 0 0 1
-11.700324 -11.4305 281 18 28.2 0 0 1
-0.518826 -0.179887 25 4 4.2 0 6.8 1
-8.547733 -8.45797 254 16 16 0 0 1
-5.460352 -5.03389 86 7 6.2 0 0 -1
-7.589847 -6.37611 110 13 8.4 0 0 1
-3.193972 -3.04974 78 8 7 0 0.4 1
-6.019592 -5.45647 94 6 8 0 0 1
-6.225433 -5.53192 269 7 8 0 0 1
-6.167515 -5.69259 152 17 19 0 2 -1
-3.192043 -2.71635 32 7 5.2 0 0 1
-5.235218 -4.62805 152 11 9.4 0 0.8 -1
-2.945213 -2.81712 48 5 5.6 0 0.6 -1
-5.997587 -5.50972 131 18 12.4 0 0 1
-3.490416 -3.39387 61 5 10 0 0.4 -1
-4.455209 -4.15263 135 8 6.4 0 0 1
-5.762684 -5.60094 98 5 6.6 0 0.2 -1
-4.496366 -4.42204 219 8 6.8 0 68.4 1
-8.764595 -8.44664 143 59 56.2 0 0 1
-1.477204 -1.06854 40 5 4.6 0 4 -1
-4.465073 -4.28843 148 9 7.4 0 0 1
-6.430212 -6.16359 105 10 9.2 0 0 1
-4.545289 -3.78254 98 5 4.6 0 3.6 1
-5.485806 -5.18305 99 6 6 0 0 1
-5.205072 -4.26623 65 10 9.4 0 0.4 -1
-10.001619 -9.03359 219 16 12.2 0 0 1
-4.401814 -4.06902 149 5 6.6 0 0 1
-9.562305 -9.11337 45 21 19.8 0 0 1
-9.264663 -8.67346 74 32 30.6 0 0 1
-9.408975 -8.98115 146 16 20.6 0 0 1
-7.452089 -6.84647 141 12 14.4 0 0 1
-12.410205 -11.6534 276 17 15 0 0 1
-8.190894 -6.87908 81 7 7.4 0 0 1
-19.763619 -19.192 306 23 21 0 0 1
-6.332220 -5.68474 97 8 7 0 0 1
-16.545169 -15.4942 225 25 24.4 0 0 1
-4.299491 -3.44709 66 5 6.4 0 0 1
-12.201212 -11.709 293 12 11.4 0 0 1
-8.149250 -7.33273 56 9 8.6 0 0 1
-9.214638 -8.46819 178 17 17.2 0 0 1
-8.230439 -7.81382 334 21 21.6 0 0 1
-6.671298 -6.18507 211 19 15.8 0 0 1
-13.572290 -12.1439 279 15 15 0 0 1
-6.695011 -6.19129 196 7 7.6 0 0 1
-5.025010 -4.21828 370 4 5.8 0 0 1
-10.753967 -10.5203 617 15 13.2 0 0 1
-9.815009 -9.17839 90 10 11.2 0 0 1
-6.695011 -6.05944 60 7 6.8 0 0.2 1
-5.547804 -5.26388 429 9 9.8 0 0 1
-10.198136 -9.79834 591 21 20 0 0 1
-8.777727 -8.35515 55 17 16 0 0 1
-7.820501 -7.26679 206 10 11 0 0 1
-9.749520 -9.38271 1267 27 21.8 0 0 1
-20.760004 -20.5146 349 22 22.4 0 0 1
-6.408749 -6.20667 6516 12 15 0 0 1
-4.505769 -3.78791 32 8 6 0 0 1
-3.829371 -2.81553 10 4 5.4 0 0 1
-11.017850 -9.68493 888 19 19 0 0 1
-5.107083 -4.75653 224 6 6.2 0 0 -1
-7.235721 -6.81127 54 8 14 0 0 1
-5.470251 -5.02129 60 11 9.8 0 0 1
-6.213701 -5.87219 129 6 10 0 0 1
-2.154143 -1.64866 64 11 7.8 0 7.2 -1
-10.790999 -10.5102 241 21 13.2 0 0 1
-3.796050 -3.18843 96 7 6.2 0 0 1
-8.581123 -8.05818 361 12 14.4 0 0.4 -1
-7.250515 -6.69269 205 13 11.8 0 0 1
-6.726834 -6.54734 108 18 17.6 0 0 1
-4.931528 -4.63282 157 6 4.6 0 0 1
-8.349659 -7.50642 71 17 16 0 0 1
-4.167742 -3.92075 79 6 6.8 0 0 1
-13.516574 -12.7676 479 54 52 0 0 1
-35.558626 -35.0665 695 64 66.6 0 0 1
-4.216447 -3.88013 88 11 6 0 20 1
-10.275794 -9.87587 70 15 15.4 0 0 1
-4.112501 -3.55672 74 4 7.2 0 0 1
-10.316928 -9.88509 797 18 18.4 0 0.4 -1
-7.744465 -7.22076 478 14 13.2 0 0 1
-9.987830 -9.4794 99 11 17.6 0 0 1
-6.506360 -6.37719 944 5 8.8 0 0 1
-6.987947 -6.19676 180 6 6.4 0 0 1
-5.090752 -4.72688 89 8 8 0 0 1
-5.505515 -4.05 219 4 5.2 0 0.4 1
-6.844836 -6.43161 818 4 4.4 0 212.4 1
-12.029530 -11.8004 54 15 17.2 0 0 1
-6.219037 -5.01538 93 4 5 0 0 1
-7.994560 -7.75055 248 14 13.4 0 0 1
-6.389006 -6.21632 279 11 10.6 0 0 1
-2.696016 -2.17394 41 5 4.8 0 0.8 1
-5.389621 -4.74619 143 4 4.8 0 0 1
-3.278725 -3.02009 82 5 4.8 0 0 -1
-12.311006 -11.9167 122 28 25.8 0 0 1
-5.119342 -4.63972 153 5 8.2 0 0 1
-4.384687 -3.79184 125 7 8.8 0 0.2 -1
-5.601671 -5.47362 104 4 6.2 0 12.8 1
-6.941501 -6.30433 412 4 8.6 0 0 1
-5.539470 -4.96298 155 4 7.6 0 0 1
-7.733973 -7.04701 982 12 12 0 0 1
-5.060999 -4.09476 166 5 7.6 0 0 1
-8.366625 -7.58734 1016 12 12.2 0 0 1
-6.180080 -5.70341 189 6 8.4 0 0 1
-9.346316 -9.21489 571 16 19 0 0 1
-5.606658 -5.24529 188 11 11.6 0 0 1
-3.623034 -2.79433 86 4 4.6 0 0 1
-31.372818 -30.6626 61 55 53.6 0 0 1
-7.108304 -6.95167 94 7 6 0 0 1
-2.524970 -2.23596 133 4 4.2 0 11 -1
-5.630428 -5.27227 82 4 8 0 0.8 -1
-6.126825 -5.67555 39 8 10.2 0 0 1
-5.768718 -5.187 73 7 7 0 0 1
-5.810200 -5.62325 52 7 9.2 0 0 -1
-9.313904 -8.81558 100 24 23.8 0 0 1
-11.026548 -10.9369 123 20 20.6 0 0 1
-4.874318 -3.92247 36 6 5.4 0 0 1
-7.766782 -6.98349 1115 7 6.2 0 0 1
-4.039357 -3.46743 81 10 9.2 0 1 -1
-6.589805 -6.3814 228 14 12.8 0 0.8 -1
-8.568807 -7.90735 544 17 16.4 0 0 1
-5.108243 -4.5901 71 8 7.6 0 0 1
-7.832072 -7.62379 117 17 14.8 0 1.4 -1
-9.708658 -9.06461 666 25 23.4 0 0 1
-9.591945 -9.45103 62 12 13 0 0 1
-11.445963 -10.9503 79 26 29.6 0 0 1
-6.844836 -5.45925 54 4 6.6 0 0 1
-11.542880 -10.8931 630 19 17 0 0 1
-8.511218 -7.41448 199 10 9 0 0 1
-4.768699 -4.59168 133 8 8 0 0 1
-7.636092 -7.32781 603 8 12.8 0 66 1
-8.102543 -7.3181 209 7 11.6 0 0 1
-4.184603 -4.02902 175 5 5 0 0 1
-20.111713 -19.5002 128 63 55.2 0 0 1
-5.820903 -5.66972 107 9 6.4 0 0 1
-5.962675 -5.65399 18 16 13.4 0 0 1
-14.339500 -14.0959 134 60 55.6 0 0 1
-4.504993 -4.34349 182 4 4.8 0 25.2 1
-5.970453 -5.27052 101 6 5.4 0 0 1
-5.045465 -4.56008 137 10 8.8 0 0.4 1
-5.643718 -4.82865 206 7 7.2 0 0 1
-28.464452 -27.8724 258 27 64 0 0 1
-2.943281 -2.83068 128 15 7 0 0.4 -1
-5.581940 -5.33363 175 7 5.6 0 0 1
-14.924219 -13.7758 684 45 44.8 0 0 1
-8.414323 -8.0704 196 18 16.6 0 0 1
-3.019185 -2.50564 50 4 4.4 0 0.4 1
-5.885051 -5.69002 185 18 16.6 0 0 1
-16.084409 -15.8544 86 22 23.6 0 0 1
-3.801520 -3.53162 98 6 5.2 0 0 -1
-8.057253 -7.032 87 10 8.2 0 0 1
-3.592211 -3.08458 109 5 4.4 0 0 1
-4.163697 -2.53138 60 4 4.4 0 7.2 -1
-7.615732 -6.79013 68 6 7.4 0 0 1
-8.627832 -8.13957 232 29 30.2 0 0 1
-6.951011 -6.20873 118 10 8.8 0 0 1
-4.463148 -4.21882 59 4 8.2 0 0 1
-5.359291 -4.18552 152 6 8.2 0 0 -1
-4.826908 -4.26914 259 9 13 0 0.8 -1
-17.789328 -17.2256 117 52 50.4 0 0 1
-3.685749 -2.87456 92 7 5 0 0.4 -1
-10.396503 -9.91033 152 22 22.4 0 0 1
-2.867240 -2.2652 79 4 4.4 0 1.2 -1
-6.380506 -5.57484 185 5 7.2 0 0 1
-12.040143 -11.7051 94 26 26.8 0 0 1
-7.123873 -6.90501 120 6 10 0 1.6 -1
-2.632117 -2.30862 41 6 6.6 0 0 1
-6.171565 -5.71273 214 4 4.2 0 0.4 1
-8.054047 -6.92818 351 4 7.8 0 0 1
-2.618384 -2.04234 10 5 4.4 0 0.4 -1
-6.197212 -5.71564 214 5 5.4 0 0 1
-6.268498 -5.93464 167 7 9.4 0 0 1
-16.580042 -16.0203 933 14 22 0 0 1
-4.363686 -3.94716 18 8 9.2 0 1.2 -1
-7.507732 -7.05176 170 16 14.4 0 0 1
-7.293432 -6.22145 142 9 7.2 0 0 1
-6.346552 -5.68432 116 5 5 0 14 1
-5.013472 -4.36362 373 5 4.8 0 0 1
-3.331061 -3.12177 102 8 8.2 0 0.4 -1
-3.157011 -2.93503 64 4 4.2 0 23 -1
-6.974374 -5.75498 214 13 12.4 0 0 1
-2.589842 -2.20524 36 9 6.2 0 1.8 -1
-8.464676 -7.45312 778 12 11 0 0 1
-5.831246 -5.45389 58 12 12 0 0 1
-9.139970 -8.6993 176 18 18.4 0 0 1
-8.219439 -7.83909 531 25 21 0 0 1
-12.119567 -11.6241 444 13 17.6 0 0 1
-12.201168 -11.5511 120 22 22 0 0 1
-2.949906 -2.52166 99 6 5 0 2.4 -1
-5.311061 -4.81924 357 12 10.6 0 0 1
-4.443785 -3.90009 114 7 6.4 0 0 1
-6.422538 -5.71486 109 10 9.8 0 0 -1
-5.787701 -5.38654 119 8 6 0 0 1
-7.140846 -6.90667 382 17 11 0 0 1
-4.660947 -4.27652 51 8 7.6 0 0 1
-2.841089 -2.153 53 4 4.8 0 0 1
-6.943974 -6.60906 106 7 6.2 0 0 1
-5.442616 -4.78807 86 7 7.6 0 0 1
-8.013785 -7.70673 266 12 26.4 0 0.4 -1
-4.941917 -4.43105 222 4 7.2 0 0 -1
-2.595611 -2.31273 136 10 5.6 0 17 -1
-9.801604 -9.23504 1008 16 18 0 0 1
-4.860437 -3.68601 133 4 5.4 0 10.2 1
-3.944785 -3.80984 97 4 5.2 48 19.2 -1
-7.232313 -6.40116 220 12 10.4 0 0 1
-10.598411 -10.1434 921 13 12.6 0 0 1
-11.528917 -10.6568 72 20 20.2 0 0 1
-8.535057 -8.43411 357 22 15.4 0 1.2 -1
-3.685235 -2.84729 89 4 4.6 0 0 -1
-16.473228 -15.6812 397 26 25.4 0 0 1
-30.736580 -30.6335 176 103 100 0 0 1
-3.762094 -3.16628 167 9 7.6 0 0 1
-4.430468 -4.07041 403 12 5.6 0 4.2 -1
-6.301591 -5.55564 181 21 22.6 0 0 1
-7.293483 -6.8852 161 10 8 0 0 1
-23.806861 -22.2191 120 37 35.6 0 0 1
-4.350072 -3.96839 205 4 4 0 6 1
-5.122409 -4.68131 306 11 7.8 0 0 1
-5.854509 -5.48102 175 8 9 0 0 -1
-3.583832 -3.359 66 12 8.8 0 0 1
-6.611440 -5.75705 119 5 5.4 0 0.4 1
-6.626350 -5.28379 66 12 12.2 0 0 1
-6.530389 -6.24787 281 6 6 0 0 1
-6.180626 -5.75204 128 6 6.2 0 0 1
-6.118558 -5.58248 37 9 10.8 0 0 1
-4.925291 -4.58771 166 5 7.8 0 0.4 1
-11.589028 -11.1571 67 16 15.6 0 0 1
-6.309856 -5.42949 3953 6 6.2 0 37.4 1
-7.238714 -6.61402 200 10 11 0 0 1
-5.127253 -4.78618 154 5 11.8 0 0 1
-1.042518 -0.919219 37 4 4 16 9.2 1
-6.561288 -6.2517 122 7 6.4 0 0 1
-2.401097 -1.10047 14 4 4.2 0 0.4 1
-7.096669 -6.84537 1069 7 9.4 0 0 1
-5.418305 -4.79076 137 5 5 0 0 1
-18.087840 -17.3843 282 63 81.2 0 0 1
-9.205608 -8.76099 202 17 16.6 0 0 1
-3.729637 -3.53157 173 6 4.8 0 0.8 -1
-8.230478 -8.00821 432 22 20.8 0 0 1
-5.235828 -4.5486 156 7 7 0 0.6 -1
-13.466927 -12.8719 287 14 15.6 0 0 1
-2.097492 -1.90017 114 4 6 0 35.4 -1
-4.122276 -3.93308 102 10 8.6 0 0 1
-10.519990 -9.60158 193 21 22.4 0 0 1
-3.085959 -2.71469 63 8 6.6 0 0.8 -1
-6.492594 -5.97843 91 9 8.2 0 0 1
-9.498029 -9.0281 172 10 8.8 0 0 1
-13.457066 -13.136 303 74 65.2 0 0 1
-4.651514 -3.81967 148 6 5.2 0 0 1
-13.544004 -13.069 177 26 30 0 0 1
-4.786140 -3.93889 146 4 4.6 0 0.4 -1
-5.135497 -5.00256 248 6 9.6 0 0 1
-7.797882 -7.22167 253 14 12.8 0 0 1
-2.479686 -2.17625 263 4 4.6 0 0.8 -1
-8.256791 -7.61047 130 8 9.2 0 0 1
-2.653365 -2.48609 46 4 6.8 20 8.4 -1
-6.273965 -6.08799 168 6 10.8 0 0 1
-4.046415 -3.57911 79 6 5.4 0 0 1
-9.344726 -8.91368 641 8 9.2 0 0 1
-3.872701 -3.65479 100 4 5.4 0 0 1
-3.406350 -2.23942 78 4 4.4 0 0 -1
-2.490050 -1.5989 31 4 4.2 0 0 1
-3.251204 -2.60489 69 8 5.4 0 5.6 1
-3.765113 -3.4358 138 8 5.2 0 0 1
-10.670955 -10.2423 243 15 13.2 0 0 1
-30.075983 -29.1809 980 178 177.2 0 0 1
-5.728902 -5.12355 163 6 5.8 0 0 1
-3.301476 -2.99529 102 4 5.6 0 11.2 -1
-6.163147 -5.83551 213 10 8 0 0 1
-6.929963 -6.06106 47 5 5.6 0 0 1
-10.952316 -10.2592 114 13 14.4 0 0 1
-7.544460 -6.70536 483 21 16.8 0 0.4 1
-2.429333 -2.28054 26 7 6.2 0 0.4 -1
-8.309537 -8.13307 4242 7 5.8 0 0 1
-6.796521 -6.31362 120 12 10.6 0 0 1
-9.079466 -7.79808 346 11 10.6 0 0 1
-3.309102 -2.76994 63 4 5 0 11.6 1
-9.999022 -9.32803 104 32 30.2 0 0 1
-1.491693 -1.32784 30 9 6.8 0 0.4 1
-4.079154 -3.90445 109 12 8.4 0 0 1
-5.458121 -4.58732 243 6 6.6 0 0 1
-8.241037 -7.64147 119 5 5.6 0 0 1
-11.966980 -11.4359 7592 20 18.8 0 0 1
-8.578800 -8.44501 41 15 12 0 0.4 1
-25.003024 -24.7461 584 23 22 0 0 1
-9.825488 -8.3242 138 18 15.4 0 0 1
-8.864599 -8.68096 1071 14 12.8 0 0 1
-3.156100 -2.66932 46 4 4.4 0 0.4 1
-9.130390 -8.72072 212 13 11.4 0 0 1
-7.222052 -6.2375 207 6 6.6 0 0 1
-7.129502 -6.48666 157 20 14.2 0 0 1
-0.535491 0.0111642 60 4 4 0 4.8 -1
-5.545448 -4.97545 86 13 11.4 0 0 1
-4.925291 -4.14549 101 5 4.8 0 8.4 1
-6.547859 -6.29243 91 5 6.2 0 0 -1
-15.453052 -14.2466 177 14 15.4 0 0 1
-4.785292 -4.59678 51 6 6.6 0 0 1
-6.163938 -5.95872 87 8 7.4 0 0 1
-2.206638 -1.90338 24 5 5.6 0 0 1
-14.037528 -13.0729 197 25 25.8 0 0 1
-3.531185 -3.28433 69 6 5.6 0 0 1
-5.362264 -4.96975 43 16 15.2 0 0 1
-5.393814 -4.49584 140 5 5.2 0 39.6 1
-9.038916 -8.62455 998 15 15.2 0 0 1
-6.527692 -5.84385 380 14 10.8 0 0 1
-8.285441 -7.78259 60 17 15.8 0 0.8 -1
-7.705935 -6.49603 288 7 7.2 0 0 1
-5.967977 -5.60922 304 8 10.6 0 0 1
-6.522104 -6.08832 194 6 6.4 0 0 1
-9.306414 -8.71427 370 43 40.8 0 0 1
-10.077173 -9.7195 229 11 12 0 0 1
-6.123236 -5.84295 289 11 9.8 0 0 1
-4.340593 -4.08797 90 7 7.2 0 0 1
-5.110256 -4.63035 168 6 4.6 0 15.6 1
-14.148418 -13.6125 81 21 20.4 0 0 1
-7.116750 -6.60038 101 22 15 0 0 1
-8.706999 -8.14069 209 15 14 0 0 1
-5.355666 -4.69531 38 4 6 0 0 1
-6.647084 -5.72439 178 7 6.4 0 0 1
-6.935728 -6.40478 426 9 10.8 0 0 1
-2.052399 -1.52356 122 5 4.6 0 0 -1
-11.348803 -11.2533 1004 38 36.4 0 0 1
-12.950074 -12.0069 219 17 17.6 0 0 1
-6.817564 -6.26645 345 17 15.6 0 0 1
-9.165714 -8.69841 169 12 11.4 0 0 1
-5.501727 -5.26548 133 8 6.4 0 0 1
-2.885067 -2.26798 122 4 4 0 21.2 1
-6.155053 -5.74187 104 10 9.4 0 0 1
-42.810651 -42.0903 192 181 182.4 0 0 1
-8.151194 -7.8788 119 15 12.8 0 0 1
-5.065524 -4.55025 253 4 6.4 0 0 -1
-6.821197 -5.96376 1008 9 6.8 0 0 1
-19.982821 -19.4448 1311 24 23.4 0 0 1
-5.483665 -4.96675 90 9 9.2 0 0 1
-6.785162 -5.82883 90 11 8.6 0 0 1
-3.473130 -2.5978 174 4 4.2 0 1.4 1
-5.461231 -4.64919 79 5 5 0 13.6 1
-8.017884 -7.53035 82 11 10.8 0 0 1
-6.778240 -6.57772 183 9 7.4 0 0 1
-30.596102 -29.4635 304 82 81.8 0 0 1
-3.520656 -1.97855 35 4 4.2 0 8 -1
-7.629971 -7.1057 182 7 13.4 0 0 1
-4.175212 -3.18051 74 4 4.2 0 22.6 -1
-15.102713 -14.8751 165 41 54.4 0 0 1
-7.891922 -7.16552 253 10 11.2 0 0 1
-7.358681 -6.49051 355 6 7.2 0 0 1
-5.539470 -5.28344 102 4 6.8 0 0 1
-4.503107 -4.14573 252 5 5.4 0 11 -1
-5.152991 -4.87333 46 6 5.8 0 0 1
-8.832882 -8.5191 259 5 9.6 0 0 1
-6.565584 -6.19961 208 17 17 0 0 1
-17.936022 -17.5567 117 52 49.8 0 0 1
-18.656426 -18.2561 93 25 24.4 0 0 1
-2.868015 -2.29934 31 6 5.4 0 0.6 -1
-7.568570 -7.15848 167 9 9 0 0 1
-8.822237 -8.43518 263 11 8.8 0 0 1
-8.144174 -7.94583 218 24 20.8 0 0 1
-5.569610 -5.27116 95 8 5.6 0 0 1
-6.728871 -5.98242 149 12 12.2 0 0 1
-8.985918 -7.89667 60 6 10.4 0 0 1
-8.153422 -7.17532 413 9 9.4 0 0 1
-5.844359 -5.47993 184 5 6 0 0 1
-2.256910 -2.00346 38 7 4.8 0 0.2 -1
-13.864714 -13.1166 368 32 30.2 0 0 1
-9.635873 -9.25909 289 16 13.6 0 0 1
-13.115409 -12.3954 50 41 42 0 0 1
-6.568401 -6.44799 1140 8 7.4 0 0 1
-5.319888 -5.13583 73 8 7.8 0 14.4 1
-5.127253 -4.76282 102 5 8.6 0 0 1
-2.103109 -1.37696 47 4 4.6 0 0.8 1
-6.757722 -5.74493 77 7 7 0 0 1
-10.213639 -10.14 247 45 35 0 0 1
-2.438504 -2.24092 48 5 4.6 0 0 -1
-3.117058 -2.54617 38 8 9.2 0 0.8 -1
-7.364684 -6.71391 176 13 14.4 0 0 1
-6.676680 -6.27892 138 9 7.4 0 0 1
-7.208891 -6.83968 255 7 6.6 0 0.4 -1
-4.358183 -3.71887 37 7 8.6 0 0 1
-5.148810 -4.75403 111 18 17 0 0 1
-8.091648 -7.00332 96 5 7.4 0 0 1
-4.154855 -3.71768 198 7 6.4 0 0.4 -1
-14.015925 -13.5227 107 24 50.8 0 0 1
-15.501795 -14.7345 123 82 84 0 0 1
-6.605823 -5.17219 310 5 8.6 0 0 1
-3.406350 -3.04917 99 4 4.4 0 0 1
-12.211297 -11.4172 455 15 16 0 0 1
-6.397194 -6.04725 372 9 10.8 0 0 1
-5.848681 -5.51443 257 4 7 0 0 1
-5.539470 -4.61176 137 4 4.8 0 0.2 1
-21.049162 -20.5702 142 36 36 0 0 1
-7.347490 -7.00306 175 23 22.8 0 0 1
-4.941593 -4.59504 119 16 9.2 0 0 1
-4.926865 -4.49782 126 9 7.6 0 0.4 1
-20.818006 -20.1784 490 54 51.8 0 0 1
-4.274255 -3.93287 38 5 6.6 0 0 1
-14.219349 -13.5956 146 25 24.6 0 0 1
-6.173116 -5.47827 158 8 8 0 0 1
-3.655068 -3.21012 19 12 10.6 0 0 1
-12.917618 -12.4878 1181 38 33.4 0 0 1
-2.497762 -2.01949 67 4 5 0 0.4 -1
-2.579604 -2.55366 27 9 8 0 1.6 1
-17.919159 -17.4644 139 81 82.6 0 0 1
-11.728436 -11.4079 247 23 25 0 0 1
-6.347925 -5.48312 95 15 26.8 0 0.4 -1
-4.468170 -4.10418 138 6 5.4 0 0 1
-7.184184 -7.03375 522 14 12.8 0 0.4 1
-10.260187 -9.75437 564 14 11.8 0 0 1
-9.645540 -9.19294 927 14 12.2 0 0 1
-8.114286 -7.55516 88 18 16.8 0 0 1
-3.402167 -3.09 145 5 6.4 0 4.4 1
-12.190566 -11.3305 184 18 17 0 0 1
-5.857408 -5.41378 146 7 10.8 0 0.2 -1
-29.964888 -29.0763 455 89 90.4 0 0 1
-8.495631 -7.97316 234 8 8.2 0 0 1
-9.514464 -8.58829 914 15 14 0 0 1
-5.637910 -5.29348 140 10 7.2 0 0 1
-8.280665 -7.53453 1081 28 23 0 0 1
-4.112501 -3.95529 254 4 4.6 0 28 -1
-8.020093 -7.0098 146 4 5.2 0 0.2 1
-20.140760 -19.2674 254 22 22.2 0 0 1
-12.262914 -12.1316 18 14 13.4 0 0 1
-35.909224 -35.4947 399 193 193.6 0 0 1
-4.070516 -3.66401 20 11 9.6 0 0.4 -1
-7.654129 -6.79907 40 12 16.2 0 0 1
-8.292951 -7.64816 264 8 6.8 0 0 1
-7.425653 -6.38355 195 5 6.6 0 0 1
-3.792233 -3.34259 63 10 9.2 0 0.8 -1
-23.381905 -22.5577 396 42 37.8 0 0 1
-2.243536 -2.1389 273 4 5.2 0 30 1
-7.066810 -6.48453 306 8 9.2 0 0 1
-2.930516 -2.20233 34 4 4.2 0 0.4 -1
-8.755896 -8.18303 130 22 19 0 0 1
-11.219875 -10.7171 46 16 18.6 0 0 1
-7.375394 -6.88331 184 11 11.2 0 0 1
-7.027699 -6.38001 406 16 12.4 0 0 1
-4.785292 -4.44387 100 6 6.6 0 0 1
-15.892349 -15.6189 91 28 24.6 0 0 1
-10.091375 -9.89581 864 22 20.8 0 0 1
-8.280665 -7.38325 234 28 23 0 0 1
-7.154847 -6.82651 413 20 16.6 0 0 1
-4.131827 -4.01797 100 11 9 0 0 1
-10.426420 -10.181 398 22 22.4 0 0 1
-4.484359 -3.67123 102 4 4.2 0 32.4 1
-4.409791 -3.91231 44 5 6.4 0 0 1
-7.556927 -6.98075 386 12 14.2 0 6.6 1
-2.224717 -1.75838 46 6 4.8 0 4.4 -1
-20.385008 -20.0128 92 24 23.4 0 0 1
-8.349325 -8.21336 1098 15 17.8 0 0 1
-12.395056 -11.4854 245 32 32.6 0 0 1
-9.618707 -9.40143 240 12 13 0 0 1
-4.518313 -4.11722 83 4 6 0 0 1
-6.346290 -5.87021 97 5 5.4 0 0 1
-5.617975 -5.05351 165 6 5.8 0 0 1
-5.848681 -5.7115 82 4 6 0 0 1
-62.596549 -62.4489 752 278 276.2 0 0 1
-3.216996 -2.96839 84 4 6.2 0 0 1
-10.883640 -10.1768 534 6 10.4 0 0 1
-6.189724 -5.39401 131 8 10.8 0 0 1
-5.004490 -4.30995 177 6 6.6 0 0 1
-13.120239 -12.4327 125 26 25.8 0 0 1
-8.735147 -8.39253 145 23 15.2 0 0 1
-2.857215 -2.41607 21 6 4.6 0 0 1
-6.810882 -6.0674 601 4 8.8 0 0.2 -1
-3.400622 -3.22547 35 8 6.2 0 0 1
-4.423098 -3.90661 70 5 5.2 0 0 1
-4.424841 -4.13944 217 6 9.2 0 0.8 -1
-5.882636 -5.66515 143 4 4.4 0 0 1
-5.850840 -5.54376 137 13 14 0 0.4 -1
-3.151138 -2.57878 41 8 6.6 0 0 1
-4.171232 -3.8797 194 4 6.6 0 0 1
0.128585 0.6582 14 5 4.4 0 0 -1
-6.319370 -5.32873 101 4 4.4 0 0.2 1
-6.231095 -5.46905 301 6 8 0 0 1
-4.731564 -4.16218 73 8 6.2 0 1 -1
-7.642232 -7.4151 65 19 14.8 0 0 1
```
