## Supplementary material for "Sequence based prediction of protein phase separation into disordered condensates using machine learning": A collection of all the data, code and metadata files as described in the Supplementary Materials section of the manuscript: file7_vernon_pp_121

```
3.70
12.89
4.13
13.96
4.70
18.48
5.95
5.24
9.31
13.89
14.06
5.57
1.73
4.90
0.80
6.77
7.90
5.81
5.67
7.28
5.53
11.11
2.46
2.94
2.18
4.37
-0.34
1.05
4.38
15.03
0.26
2.33
3.24
4.80
0.07
3.82
6.28
4.36
5.42
5.17
2.51
2.71
0.89
3.17
7.53
7.67
11.68
2.51
-0.13
5.18
1.52
0.58
0.34
1.99
2.03
6.21
5.40
3.82
1.27
4.03
2.73
2.71
2.45
0.14
-1.38
-0.35
1.06
3.72
4.36
16.39
0.43
2.21
0.82
0.66
6.06
3.44
0.33
7.26
7.18
2.93
3.66
-0.34
0.77
1.70
12.90
2.80
1.05
1.88
1.39
4.24
1.06
1.73
2.89
0.34
2.04
2.24
2.12
2.35
3.11
2.08
2.83
2.04
1.29
0.91
-1.09
1.66
0.74
2.63
2.52
0.12
0.75
2.07
7.24
1.18
4.15
3.27
4.00
9.57
1.86
1.52
2.56
```
