## Supplementary material for "Sequence based prediction of protein phase separation into disordered condensates using machine learning": A collection of all the data, code and metadata files as described in the Supplementary Materials section of the manuscript: file8_vernon_hp_74811

```
1 -1.06
2 1.15
3 0.43
4 0.28
5 2.27
6 0.72
7 -0.35
8 1.85
9 4.94
10 -0.18
11 3.50
12 0.24
13 1.09
14 0.40
15 0.71
16 -0.92
17 
18 1.90
19 0.92
20 -0.77
21 -0.10
22 
23 0.50
24 2.32
25 0.10
26 0.36
27 
28 0.10
29 -0.14
30 2.54
31 
32 1.99
33 1.01
34 0.90
35 
36 1.19
37 1.32
38 2.54
39 -0.42
40 -0.36
41 2.71
42 
43 0.28
44 3.78
45 
46 -0.84
47 -0.79
48 0.74
49 -0.07
50 0.47
51 0.05
52 -1.40
53 0.33
54 0.13
55 0.50
56 -0.59
57 1.24
58 0.95
59 0.10
60 1.94
61 0.21
62 1.22
63 0.19
64 3.18
65 -0.03
66 -1.52
67 1.12
68 1.35
69 
70 5.21
71 
72 0.88
73 1.55
74 1.30
75 5.03
76 
77 -1.83
78 4.36
79 
80 1.88
81 -1.58
82 0.88
83 -0.95
84 0.70
85 0.30
86 0.63
87 0.38
88 2.00
89 1.38
90 
91 -0.79
92 1.67
93 0.56
94 1.09
95 -0.54
96 1.72
97 1.01
98 2.85
99 0.43
100 -1.24
101 -0.15
102 -1.73
103 2.02
104 -2.02
105 -1.40
106 -1.11
107 0.99
108 -1.02
109 
110 0.53
111 3.79
112 -1.79
113 -0.08
114 3.98
115 0.71
116 0.55
117 0.11
118 
119 0.77
120 -0.08
121 -1.88
122 0.02
123 -0.01
124 -0.25
125 0.58
126 0.96
127 0.96
128 -0.23
129 0.02
130 0.56
131 2.32
132 1.54
133 
134 1.90
135 3.74
136 0.18
137 0.80
138 1.31
139 0.24
140 1.45
141 0.16
142 -1.58
143 0.97
144 0.53
145 1.45
146 3.76
147 0.30
148 0.03
149 1.23
150 -1.51
151 0.85
152 
153 0.57
154 -0.51
155 1.42
156 
157 1.15
158 0.83
159 -1.24
160 -0.43
161 0.86
162 0.85
163 0.89
164 -0.64
165 1.54
166 2.93
167 
168 
169 
170 0.37
171 2.92
172 1.29
173 -0.48
174 0.83
175 0.27
176 1.72
177 0.39
178 -0.68
179 0.60
180 0.77
181 0.38
182 -0.07
183 1.09
184 
185 1.32
186 0.49
187 0.04
188 -0.71
189 1.61
190 0.02
191 
192 1.32
193 0.02
194 0.75
195 3.01
196 -0.24
197 -1.37
198 4.47
199 -0.68
200 
201 0.62
202 -1.22
203 4.26
204 -0.94
205 0.87
206 0.90
207 
208 -0.52
209 0.99
210 4.00
211 1.80
212 0.85
213 1.63
214 1.01
215 2.51
216 1.57
217 0.78
218 0.71
219 2.42
220 1.72
221 1.77
222 0.54
223 0.66
224 1.15
225 0.43
226 1.83
227 -0.05
228 2.25
229 1.13
230 -0.39
231 1.57
232 -0.49
233 
234 -0.16
235 0.82
236 
237 
238 1.17
239 -0.32
240 1.08
241 -0.87
242 1.41
243 -0.42
244 4.24
245 0.85
246 -0.09
247 -2.01
248 1.08
249 1.39
250 -0.36
251 1.13
252 -0.97
253 -0.28
254 0.13
255 1.11
256 0.57
257 1.31
258 1.82
259 0.27
260 0.85
261 1.26
262 
263 0.51
264 0.94
265 2.67
266 0.23
267 -0.29
268 -1.17
269 -1.01
270 0.11
271 1.40
272 
273 -0.35
274 0.45
275 2.14
276 -1.33
277 -0.08
278 2.39
279 -1.75
280 0.20
281 0.76
282 1.90
283 3.25
284 -0.85
285 -0.29
286 -1.10
287 2.69
288 1.24
289 -0.30
290 1.42
291 -0.16
292 -0.22
293 0.48
294 -0.56
295 0.00
296 -0.91
297 1.77
298 0.09
299 0.69
300 0.14
301 -0.32
302 1.37
303 1.49
304 2.80
305 -0.57
306 2.17
307 1.77
308 2.71
309 -1.43
310 0.93
311 -0.66
312 3.06
313 -0.20
314 1.29
315 -0.99
316 -0.92
317 -0.99
318 0.19
319 0.23
320 1.38
321 2.52
322 
323 0.33
324 0.01
325 1.04
326 -0.38
327 -1.51
328 1.81
329 0.40
330 0.30
331 2.32
332 -0.65
333 -1.55
334 0.03
335 -1.33
336 0.85
337 0.13
338 0.83
339 -1.20
340 0.35
341 3.45
342 2.08
343 -0.13
344 1.59
345 -1.00
346 2.61
347 2.80
348 2.60
349 0.63
350 1.47
351 -0.32
352 2.95
353 -0.35
354 -0.61
355 
356 2.11
357 0.34
358 1.48
359 1.23
360 -0.18
361 0.65
362 2.35
363 -0.31
364 1.47
365 0.67
366 
367 1.58
368 
369 1.27
370 0.08
371 2.15
372 -3.12
373 2.13
374 3.21
375 -1.03
376 
377 -2.29
378 
379 
380 1.23
381 0.25
382 3.70
383 1.45
384 
385 3.00
386 -1.02
387 0.89
388 -0.30
389 0.24
390 3.46
391 1.08
392 0.84
393 0.87
394 1.59
395 -0.00
396 
397 0.14
398 2.06
399 2.07
400 2.18
401 1.30
402 0.18
403 -1.05
404 0.09
405 -1.74
406 -0.56
407 0.75
408 
409 -0.25
410 0.73
411 1.14
412 1.46
413 0.81
414 0.05
415 -0.07
416 2.40
417 3.04
418 0.69
419 -1.22
420 5.48
421 0.04
422 0.29
423 0.47
424 -1.06
425 1.63
426 1.07
427 0.32
428 -0.85
429 -0.34
430 0.39
431 
432 -1.78
433 1.13
434 
435 
436 1.76
437 0.03
438 3.53
439 0.28
440 6.93
441 2.93
442 0.16
443 2.45
444 0.05
445 
446 1.57
447 0.99
448 -0.22
449 0.85
450 -0.50
451 2.29
452 5.27
453 5.04
454 2.41
455 0.14
456 0.70
457 
458 -0.18
459 -0.02
460 2.11
461 2.12
462 0.10
463 2.48
464 5.47
465 2.30
466 2.15
467 0.13
468 2.31
469 1.16
470 -1.75
471 1.93
472 2.95
473 -0.60
474 -0.49
475 2.08
476 0.89
477 1.36
478 0.59
479 3.98
480 3.87
481 0.30
482 1.12
483 1.02
484 -0.15
485 0.80
486 0.39
487 0.95
488 1.93
489 -0.58
490 1.52
491 1.31
492 -0.65
493 -1.44
494 -0.20
495 2.32
496 1.91
497 0.67
498 3.78
499 -1.19
500 1.29
501 1.62
502 3.62
503 0.45
504 1.33
505 0.91
506 1.24
507 2.34
508 2.49
509 0.39
510 -0.47
511 0.67
512 3.08
513 0.36
514 2.78
515 0.79
516 0.42
517 2.05
518 -1.94
519 1.54
520 
521 0.10
522 1.98
523 -0.05
524 4.53
525 1.37
526 1.77
527 -0.31
528 4.26
529 0.33
530 0.63
531 2.19
532 -0.26
533 1.67
534 
535 -0.65
536 0.12
537 1.20
538 -0.03
539 0.44
540 0.69
541 -0.20
542 0.23
543 -0.21
544 1.76
545 2.64
546 0.41
547 
548 -0.34
549 1.20
550 0.87
551 0.30
552 0.13
553 
554 
555 0.20
556 1.60
557 0.67
558 
559 
560 1.45
561 2.01
562 1.33
563 
564 
565 1.65
566 -0.07
567 
568 -0.08
569 1.91
570 
571 0.67
572 -2.16
573 2.17
574 0.94
575 
576 1.51
577 -0.23
578 1.13
579 0.42
580 -1.04
581 1.06
582 -1.80
583 
584 
585 2.27
586 
587 1.64
588 0.04
589 0.43
590 1.00
591 5.69
592 3.04
593 1.35
594 1.25
595 0.72
596 1.22
597 
598 0.85
599 0.54
600 0.42
601 -0.72
602 1.42
603 1.45
604 0.50
605 1.28
606 1.05
607 -0.58
608 1.02
609 2.39
610 0.62
611 1.97
612 2.90
613 2.35
614 2.56
615 1.50
616 0.53
617 1.12
618 4.71
619 2.38
620 1.66
621 1.18
622 2.99
623 0.69
624 0.44
625 0.54
626 
627 1.02
628 1.71
629 0.59
630 0.54
631 1.14
632 0.71
633 0.91
634 2.25
635 
636 0.96
637 -0.10
638 0.41
639 0.10
640 0.48
641 4.26
642 1.14
643 -1.75
644 -0.19
645 0.50
646 1.79
647 2.30
648 2.47
649 3.39
650 -0.10
651 -0.41
652 1.10
653 -0.67
654 0.06
655 2.13
656 0.37
657 -0.96
658 -0.08
659 -0.09
660 0.65
661 2.02
662 1.09
663 1.13
664 -0.45
665 1.98
666 0.27
667 0.24
668 0.01
669 0.45
670 -0.86
671 0.48
672 -0.34
673 1.35
674 0.06
675 0.74
676 1.74
677 -0.28
678 2.23
679 2.62
680 0.83
681 0.47
682 0.44
683 0.44
684 3.08
685 2.96
686 3.52
687 -0.58
688 -1.96
689 0.98
690 0.90
691 0.74
692 1.22
693 1.70
694 1.11
695 1.93
696 -0.14
697 -0.29
698 -1.23
699 -0.70
700 
701 
702 2.15
703 
704 1.42
705 -0.57
706 3.12
707 -0.34
708 2.80
709 3.18
710 1.30
711 0.52
712 1.09
713 0.60
714 0.33
715 0.01
716 1.12
717 0.98
718 -0.00
719 0.69
720 1.65
721 2.78
722 2.31
723 1.83
724 1.51
725 1.78
726 0.53
727 1.27
728 0.18
729 0.17
730 0.43
731 
732 -1.17
733 0.37
734 -1.16
735 0.47
736 0.80
737 2.89
738 0.84
739 -1.24
740 2.40
741 4.05
742 
743 -0.14
744 1.28
745 -1.51
746 -1.48
747 2.80
748 3.19
749 3.46
750 0.19
751 5.20
752 
753 0.55
754 2.28
755 -1.16
756 
757 
758 0.23
759 1.79
760 1.91
761 0.74
762 -1.02
763 6.77
764 1.62
765 0.58
766 3.13
767 1.69
768 3.41
769 -1.36
770 0.60
771 -1.83
772 -0.21
773 -0.55
774 -0.37
775 -0.49
776 
777 0.79
778 1.63
779 3.00
780 0.07
781 1.54
782 -0.84
783 3.34
784 
785 1.49
786 0.43
787 -0.91
788 1.46
789 0.40
790 -0.01
791 -0.48
792 0.30
793 2.90
794 5.11
795 0.87
796 1.94
797 0.44
798 0.62
799 -1.47
800 
801 1.39
802 2.51
803 
804 
805 1.73
806 0.90
807 2.78
808 0.45
809 3.76
810 1.65
811 -0.21
812 1.14
813 2.85
814 -0.54
815 2.63
816 2.63
817 0.04
818 0.32
819 0.21
820 1.07
821 1.16
822 1.34
823 1.05
824 -1.19
825 1.00
826 4.76
827 0.55
828 0.77
829 -1.13
830 4.26
831 1.43
832 1.43
833 -0.69
834 1.05
835 0.35
836 0.18
837 4.48
838 2.58
839 -0.30
840 3.94
841 0.44
842 0.73
843 0.88
844 1.73
845 -0.75
846 0.31
847 -0.72
848 1.77
849 0.65
850 5.66
851 
852 1.86
853 -1.85
854 -0.16
855 2.99
856 
857 1.22
858 -0.79
859 -0.70
860 1.25
861 1.99
862 
863 1.17
864 0.67
865 2.86
866 0.90
867 2.28
868 -0.74
869 
870 2.03
871 -0.81
872 1.17
873 5.98
874 2.83
875 3.43
876 0.67
877 1.53
878 -0.16
879 -0.12
880 5.35
881 
882 0.09
883 1.32
884 2.88
885 0.72
886 -0.04
887 1.99
888 0.82
889 -0.31
890 
891 -0.25
892 -0.68
893 2.20
894 -0.62
895 1.58
896 
897 0.18
898 
899 0.39
900 0.07
901 3.40
902 1.70
903 1.09
904 5.53
905 -0.05
906 3.04
907 0.84
908 -0.10
909 1.15
910 3.45
911 0.80
912 1.14
913 -0.90
914 2.40
915 2.61
916 -0.39
917 3.82
918 0.51
919 -1.14
920 -0.64
921 -1.17
922 1.19
923 5.33
924 0.98
925 -0.64
926 
927 0.83
928 -0.67
929 0.43
930 0.75
931 0.38
932 -1.40
933 2.92
934 0.71
935 
936 -0.42
937 2.20
938 1.56
939 2.25
940 2.01
941 1.51
942 2.98
943 0.46
944 3.38
945 
946 
947 2.39
948 1.66
949 1.92
950 0.17
951 -0.30
952 -0.81
953 2.12
954 2.32
955 1.37
956 0.29
957 1.90
958 2.31
959 0.97
960 0.38
961 -0.44
962 0.28
963 0.36
964 1.38
965 3.88
966 1.12
967 2.53
968 -0.86
969 0.87
970 0.13
971 
972 -1.01
973 
974 0.19
975 0.57
976 0.37
977 
978 0.43
979 1.05
980 -0.08
981 -0.47
982 0.63
983 
984 -0.91
985 0.39
986 0.21
987 0.46
988 -0.35
989 0.52
990 
991 
992 
993 0.93
994 -0.20
995 -0.26
996 2.33
997 -0.54
998 
999 1.31
1000 -0.95
1001 -0.43
1002 0.93
1003 -0.76
1004 1.31
1005 1.09
1006 0.83
1007 2.65
1008 1.09
1009 3.56
1010 1.97
1011 -0.40
1012 -1.02
1013 -0.44
1014 6.42
1015 0.19
1016 0.57
1017 0.78
1018 -0.11
1019 3.64
1020 0.47
1021 
1022 0.87
1023 0.46
1024 0.53
1025 9.34
1026 0.52
1027 -0.27
1028 0.61
1029 
1030 1.28
1031 -0.77
1032 0.31
1033 0.11
1034 0.86
1035 -0.18
1036 0.28
1037 -0.51
1038 -1.00
1039 
1040 
1041 
1042 
1043 2.57
1044 2.15
1045 3.02
1046 0.91
1047 -0.36
1048 0.96
1049 1.09
1050 2.12
1051 0.44
1052 0.71
1053 1.99
1054 0.71
1055 0.60
1056 
1057 4.06
1058 -0.31
1059 1.45
1060 3.12
1061 
1062 0.71
1063 -0.60
1064 5.51
1065 3.91
1066 0.27
1067 -0.57
1068 -0.23
1069 -0.59
1070 -1.58
1071 0.73
1072 -2.32
1073 -0.99
1074 0.53
1075 
1076 1.28
1077 0.48
1078 1.51
1079 3.42
1080 0.56
1081 -0.17
1082 2.90
1083 0.95
1084 1.25
1085 1.62
1086 0.14
1087 0.74
1088 2.59
1089 0.03
1090 -0.21
1091 -0.07
1092 
1093 3.10
1094 1.81
1095 1.78
1096 
1097 3.37
1098 0.84
1099 1.38
1100 2.53
1101 
1102 -0.21
1103 2.66
1104 3.17
1105 -0.10
1106 -0.05
1107 -0.26
1108 -0.47
1109 
1110 -0.41
1111 -0.51
1112 
1113 2.26
1114 0.95
1115 0.46
1116 -0.38
1117 0.14
1118 1.35
1119 0.15
1120 2.34
1121 0.46
1122 1.97
1123 1.80
1124 -0.40
1125 3.18
1126 0.07
1127 3.94
1128 4.19
1129 0.75
1130 -0.25
1131 0.06
1132 1.08
1133 2.11
1134 -0.07
1135 1.36
1136 2.77
1137 2.96
1138 1.94
1139 -0.02
1140 -0.38
1141 0.08
1142 1.88
1143 -0.41
1144 2.24
1145 -0.29
1146 -1.13
1147 0.04
1148 1.54
1149 3.51
1150 -0.16
1151 1.09
1152 1.77
1153 -0.35
1154 1.19
1155 
1156 -0.64
1157 3.06
1158 2.93
1159 0.33
1160 4.04
1161 1.53
1162 1.63
1163 0.42
1164 1.00
1165 3.70
1166 -0.40
1167 1.43
1168 1.57
1169 -0.07
1170 -1.88
1171 0.09
1172 0.66
1173 3.93
1174 1.01
1175 -0.27
1176 -0.66
1177 4.02
1178 3.66
1179 0.15
1180 2.77
1181 2.30
1182 
1183 0.12
1184 2.60
1185 -0.02
1186 2.09
1187 
1188 0.59
1189 2.58
1190 0.64
1191 
1192 5.36
1193 -1.14
1194 -1.79
1195 -0.95
1196 6.68
1197 5.27
1198 0.99
1199 3.82
1200 2.76
1201 3.54
1202 0.60
1203 0.67
1204 -0.69
1205 2.46
1206 0.34
1207 
1208 -1.31
1209 -0.28
1210 1.17
1211 
1212 -0.35
1213 1.92
1214 0.74
1215 3.20
1216 1.46
1217 -0.02
1218 0.62
1219 1.46
1220 3.63
1221 0.75
1222 -0.46
1223 
1224 -0.16
1225 
1226 0.54
1227 2.82
1228 5.98
1229 5.06
1230 0.08
1231 1.12
1232 0.07
1233 0.29
1234 0.92
1235 0.80
1236 -0.48
1237 1.78
1238 
1239 3.97
1240 
1241 0.51
1242 1.62
1243 -0.84
1244 1.53
1245 1.38
1246 0.19
1247 2.04
1248 
1249 0.34
1250 0.76
1251 1.83
1252 0.34
1253 -0.25
1254 -0.57
1255 
1256 1.02
1257 
1258 2.22
1259 3.20
1260 
1261 0.52
1262 0.19
1263 0.72
1264 2.38
1265 0.11
1266 -0.16
1267 0.04
1268 1.03
1269 0.77
1270 1.33
1271 4.25
1272 5.12
1273 6.62
1274 5.22
1275 0.77
1276 1.29
1277 0.27
1278 1.40
1279 1.39
1280 -0.52
1281 0.43
1282 1.28
1283 1.26
1284 2.70
1285 -0.07
1286 1.25
1287 
1288 1.58
1289 2.19
1290 -0.41
1291 2.29
1292 4.39
1293 -1.46
1294 0.46
1295 2.83
1296 -0.86
1297 2.68
1298 1.98
1299 2.46
1300 3.38
1301 3.16
1302 0.97
1303 2.17
1304 0.04
1305 -0.09
1306 2.44
1307 0.30
1308 1.21
1309 2.98
1310 3.32
1311 0.91
1312 -1.03
1313 1.02
1314 -1.49
1315 1.40
1316 1.49
1317 2.20
1318 2.15
1319 0.51
1320 -0.89
1321 1.71
1322 0.81
1323 2.38
1324 0.33
1325 -0.10
1326 2.09
1327 1.89
1328 1.07
1329 2.89
1330 2.57
1331 2.29
1332 -0.10
1333 0.77
1334 0.14
1335 3.58
1336 1.00
1337 4.09
1338 2.30
1339 0.25
1340 0.42
1341 0.07
1342 -0.06
1343 1.56
1344 -1.13
1345 -0.93
1346 4.30
1347 -0.14
1348 0.41
1349 0.67
1350 0.98
1351 
1352 3.07
1353 1.05
1354 1.35
1355 3.00
1356 0.55
1357 -0.31
1358 0.33
1359 0.76
1360 1.93
1361 1.89
1362 0.09
1363 2.00
1364 1.41
1365 
1366 -0.34
1367 0.64
1368 
1369 -0.24
1370 -0.22
1371 0.79
1372 0.22
1373 2.42
1374 1.08
1375 
1376 0.24
1377 
1378 5.01
1379 1.54
1380 2.73
1381 0.07
1382 -0.19
1383 1.18
1384 0.80
1385 -0.17
1386 
1387 -0.32
1388 0.88
1389 
1390 0.88
1391 0.22
1392 -0.15
1393 3.47
1394 2.13
1395 1.23
1396 1.48
1397 1.18
1398 -0.08
1399 0.66
1400 -0.59
1401 0.84
1402 7.33
1403 
1404 -0.31
1405 
1406 
1407 0.46
1408 1.27
1409 0.80
1410 -0.60
1411 -0.18
1412 0.79
1413 0.75
1414 1.20
1415 -0.16
1416 0.47
1417 -1.22
1418 -0.63
1419 0.51
1420 1.24
1421 3.09
1422 -0.24
1423 0.29
1424 4.22
1425 -0.91
1426 
1427 -1.71
1428 3.50
1429 0.88
1430 1.09
1431 1.68
1432 0.69
1433 0.19
1434 0.50
1435 1.21
1436 0.39
1437 0.48
1438 -1.44
1439 3.59
1440 1.37
1441 0.15
1442 0.60
1443 2.96
1444 0.10
1445 -0.94
1446 1.68
1447 1.19
1448 1.23
1449 2.38
1450 1.56
1451 -0.89
1452 13.96
1453 2.10
1454 2.31
1455 -0.53
1456 
1457 2.26
1458 0.06
1459 -0.90
1460 1.79
1461 0.21
1462 
1463 1.11
1464 -0.48
1465 2.11
1466 2.27
1467 -1.15
1468 
1469 0.82
1470 1.65
1471 
1472 
1473 0.91
1474 
1475 0.73
1476 0.10
1477 2.74
1478 2.72
1479 1.13
1480 4.69
1481 4.81
1482 2.83
1483 0.89
1484 7.18
1485 4.30
1486 1.00
1487 1.08
1488 -0.59
1489 
1490 2.09
1491 2.66
1492 2.19
1493 1.66
1494 
1495 6.21
1496 0.83
1497 
1498 1.99
1499 1.07
1500 0.03
1501 3.00
1502 1.37
1503 
1504 1.22
1505 -0.30
1506 2.37
1507 0.18
1508 0.51
1509 1.09
1510 3.64
1511 2.18
1512 0.01
1513 0.17
1514 2.19
1515 -0.88
1516 -0.00
1517 
1518 1.48
1519 2.11
1520 -0.15
1521 0.29
1522 -1.62
1523 0.77
1524 0.88
1525 0.31
1526 0.76
1527 0.62
1528 -0.16
1529 1.37
1530 2.07
1531 0.55
1532 2.22
1533 2.37
1534 0.73
1535 1.24
1536 1.98
1537 3.62
1538 6.30
1539 4.94
1540 3.03
1541 
1542 4.99
1543 0.60
1544 1.02
1545 1.01
1546 2.62
1547 
1548 
1549 4.67
1550 0.44
1551 0.28
1552 -1.30
1553 -0.15
1554 4.34
1555 -0.04
1556 3.01
1557 -0.35
1558 0.47
1559 0.47
1560 0.62
1561 1.33
1562 -0.81
1563 5.80
1564 0.52
1565 -0.18
1566 0.01
1567 0.80
1568 -0.00
1569 2.28
1570 2.49
1571 0.84
1572 -1.41
1573 0.11
1574 0.02
1575 0.45
1576 1.79
1577 0.47
1578 4.00
1579 2.46
1580 1.28
1581 
1582 0.41
1583 0.71
1584 0.20
1585 1.50
1586 1.27
1587 1.65
1588 0.36
1589 1.51
1590 0.12
1591 
1592 0.11
1593 -0.84
1594 1.33
1595 1.20
1596 1.27
1597 3.13
1598 0.08
1599 0.72
1600 0.41
1601 -0.15
1602 0.23
1603 5.89
1604 2.12
1605 0.70
1606 0.14
1607 2.81
1608 -0.08
1609 
1610 
1611 
1612 -0.59
1613 -0.01
1614 4.66
1615 0.81
1616 1.50
1617 -0.38
1618 5.85
1619 0.13
1620 
1621 0.37
1622 -0.42
1623 0.14
1624 0.65
1625 -0.28
1626 0.70
1627 0.90
1628 5.00
1629 
1630 3.12
1631 -0.08
1632 -0.07
1633 
1634 0.20
1635 -0.07
1636 0.08
1637 1.49
1638 0.48
1639 6.76
1640 1.07
1641 1.31
1642 1.52
1643 2.30
1644 
1645 -0.24
1646 
1647 0.68
1648 0.43
1649 2.91
1650 0.59
1651 4.01
1652 1.40
1653 1.33
1654 0.39
1655 -0.57
1656 
1657 -0.18
1658 1.54
1659 1.95
1660 0.88
1661 0.79
1662 
1663 3.54
1664 3.82
1665 1.00
1666 0.79
1667 -0.38
1668 3.98
1669 0.09
1670 1.48
1671 -0.90
1672 1.21
1673 -0.83
1674 0.62
1675 -0.82
1676 0.32
1677 2.07
1678 -0.87
1679 0.33
1680 -0.34
1681 1.36
1682 0.66
1683 -0.44
1684 3.77
1685 0.43
1686 0.91
1687 3.58
1688 3.92
1689 
1690 
1691 
1692 1.17
1693 0.55
1694 2.34
1695 -0.30
1696 1.64
1697 4.60
1698 
1699 -1.21
1700 0.27
1701 
1702 1.64
1703 4.72
1704 -0.04
1705 1.38
1706 1.54
1707 0.98
1708 0.78
1709 
1710 0.66
1711 0.41
1712 
1713 2.05
1714 5.80
1715 2.23
1716 2.30
1717 1.05
1718 1.11
1719 0.39
1720 -0.23
1721 -0.34
1722 1.21
1723 3.93
1724 -1.02
1725 0.44
1726 0.03
1727 0.77
1728 
1729 1.36
1730 -0.39
1731 1.09
1732 0.57
1733 -0.01
1734 2.62
1735 1.29
1736 
1737 0.31
1738 0.60
1739 0.26
1740 -0.25
1741 1.07
1742 0.81
1743 0.02
1744 0.99
1745 -2.81
1746 -1.71
1747 0.68
1748 0.59
1749 -0.39
1750 0.01
1751 2.55
1752 
1753 0.63
1754 0.54
1755 -0.53
1756 
1757 0.90
1758 0.83
1759 3.41
1760 
1761 1.61
1762 1.89
1763 -0.28
1764 0.81
1765 0.28
1766 0.03
1767 0.78
1768 0.83
1769 3.38
1770 -1.07
1771 -0.62
1772 -0.95
1773 3.42
1774 0.57
1775 0.08
1776 0.74
1777 1.56
1778 2.21
1779 
1780 1.09
1781 1.09
1782 0.44
1783 1.46
1784 1.69
1785 
1786 0.17
1787 1.08
1788 1.29
1789 0.88
1790 4.97
1791 
1792 1.62
1793 
1794 1.26
1795 1.86
1796 1.51
1797 1.24
1798 2.58
1799 0.99
1800 2.15
1801 0.09
1802 0.61
1803 -0.05
1804 4.53
1805 0.52
1806 2.54
1807 0.18
1808 -1.18
1809 4.19
1810 -0.18
1811 -0.51
1812 -0.46
1813 0.96
1814 1.98
1815 -0.40
1816 -0.44
1817 2.32
1818 -0.32
1819 
1820 0.03
1821 1.43
1822 1.77
1823 5.74
1824 0.93
1825 1.91
1826 2.02
1827 
1828 1.68
1829 -0.44
1830 0.46
1831 
1832 0.77
1833 2.94
1834 0.70
1835 1.52
1836 2.56
1837 0.01
1838 1.70
1839 0.45
1840 1.93
1841 -0.59
1842 1.71
1843 -0.42
1844 3.22
1845 1.29
1846 1.51
1847 1.30
1848 -0.02
1849 2.75
1850 0.12
1851 1.16
1852 
1853 2.48
1854 0.68
1855 0.25
1856 0.99
1857 2.03
1858 0.31
1859 3.69
1860 1.56
1861 1.18
1862 0.32
1863 0.20
1864 
1865 1.36
1866 1.98
1867 
1868 -0.30
1869 
1870 1.03
1871 0.78
1872 0.43
1873 0.24
1874 -0.22
1875 1.22
1876 4.85
1877 0.27
1878 0.59
1879 0.77
1880 0.85
1881 
1882 2.93
1883 1.49
1884 0.55
1885 -0.13
1886 1.55
1887 1.94
1888 -0.24
1889 -2.15
1890 -0.17
1891 1.86
1892 1.44
1893 0.14
1894 7.51
1895 0.20
1896 0.12
1897 4.07
1898 -0.20
1899 1.87
1900 0.96
1901 
1902 1.34
1903 -0.24
1904 2.96
1905 -1.14
1906 0.00
1907 -0.34
1908 1.14
1909 2.47
1910 
1911 2.10
1912 0.68
1913 1.07
1914 1.34
1915 4.81
1916 2.32
1917 1.46
1918 
1919 -0.07
1920 1.25
1921 0.56
1922 0.53
1923 4.41
1924 -0.99
1925 0.46
1926 0.33
1927 2.21
1928 
1929 3.39
1930 0.49
1931 -0.81
1932 4.89
1933 4.19
1934 4.51
1935 2.61
1936 0.98
1937 
1938 0.69
1939 4.63
1940 0.06
1941 -0.27
1942 -1.05
1943 0.79
1944 1.49
1945 0.74
1946 -0.78
1947 4.40
1948 4.94
1949 0.39
1950 2.91
1951 0.84
1952 2.70
1953 -0.75
1954 
1955 3.24
1956 3.70
1957 0.07
1958 2.50
1959 1.64
1960 0.09
1961 1.11
1962 2.00
1963 1.05
1964 
1965 1.39
1966 -0.43
1967 
1968 1.25
1969 2.95
1970 -0.10
1971 -1.15
1972 1.26
1973 0.63
1974 2.15
1975 -0.43
1976 1.44
1977 0.77
1978 3.90
1979 
1980 1.18
1981 2.30
1982 
1983 0.33
1984 
1985 
1986 
1987 
1988 
1989 1.47
1990 2.15
1991 2.35
1992 0.31
1993 -0.98
1994 -0.10
1995 0.15
1996 -0.20
1997 -0.11
1998 
1999 1.67
2000 0.96
2001 5.67
2002 -0.03
2003 1.40
2004 2.51
2005 1.56
2006 1.53
2007 0.12
2008 0.51
2009 0.31
2010 -0.17
2011 0.92
2012 
2013 -0.97
2014 0.44
2015 1.28
2016 1.03
2017 1.74
2018 -0.31
2019 2.23
2020 0.21
2021 1.57
2022 1.75
2023 -0.06
2024 
2025 -1.09
2026 0.25
2027 2.74
2028 2.85
2029 0.50
2030 
2031 1.18
2032 1.08
2033 1.17
2034 1.86
2035 0.81
2036 0.57
2037 0.89
2038 3.01
2039 2.64
2040 0.31
2041 1.79
2042 0.65
2043 2.70
2044 0.21
2045 0.57
2046 1.90
2047 1.03
2048 0.33
2049 2.60
2050 -0.10
2051 
2052 0.21
2053 0.36
2054 1.84
2055 0.69
2056 0.50
2057 0.36
2058 4.36
2059 0.59
2060 1.14
2061 -0.06
2062 1.28
2063 2.47
2064 
2065 -0.30
2066 0.43
2067 -0.22
2068 0.68
2069 -0.24
2070 0.55
2071 0.83
2072 
2073 1.66
2074 1.64
2075 0.13
2076 0.06
2077 7.61
2078 0.02
2079 2.84
2080 -0.34
2081 0.11
2082 0.27
2083 0.56
2084 0.32
2085 2.67
2086 1.17
2087 1.32
2088 -0.32
2089 1.17
2090 0.96
2091 
2092 0.09
2093 2.10
2094 
2095 0.61
2096 1.85
2097 0.48
2098 4.51
2099 0.11
2100 
2101 0.20
2102 
2103 
2104 -2.46
2105 0.14
2106 
2107 1.91
2108 1.76
2109 
2110 
2111 1.35
2112 -0.18
2113 -0.60
2114 0.84
2115 -0.26
2116 1.83
2117 -1.06
2118 
2119 -0.66
2120 0.20
2121 0.47
2122 0.73
2123 0.17
2124 1.37
2125 1.46
2126 -0.94
2127 -0.13
2128 0.36
2129 1.96
2130 
2131 -0.78
2132 0.01
2133 0.38
2134 1.05
2135 0.17
2136 0.62
2137 1.86
2138 2.04
2139 2.91
2140 0.43
2141 0.30
2142 -1.17
2143 0.75
2144 0.65
2145 
2146 1.39
2147 1.25
2148 -0.22
2149 0.66
2150 1.00
2151 2.14
2152 0.63
2153 0.68
2154 -0.73
2155 0.46
2156 
2157 -0.18
2158 
2159 
2160 -0.19
2161 1.68
2162 3.51
2163 1.33
2164 1.00
2165 0.38
2166 0.70
2167 -0.92
2168 1.99
2169 -1.13
2170 0.74
2171 -0.48
2172 -0.34
2173 0.23
2174 -0.42
2175 -0.16
2176 1.15
2177 -0.47
2178 -1.40
2179 -1.00
2180 0.64
2181 -0.30
2182 0.61
2183 1.72
2184 2.93
2185 -0.22
2186 1.65
2187 -0.96
2188 -0.48
2189 0.47
2190 3.68
2191 -0.87
2192 0.89
2193 0.74
2194 -0.74
2195 3.03
2196 3.03
2197 -0.74
2198 0.62
2199 2.33
2200 0.31
2201 0.12
2202 1.06
2203 0.55
2204 0.73
2205 -0.15
2206 -0.57
2207 2.04
2208 2.17
2209 0.97
2210 0.96
2211 0.87
2212 1.32
2213 -0.05
2214 6.75
2215 2.68
2216 1.66
2217 
2218 1.25
2219 -0.95
2220 1.13
2221 0.85
2222 -0.53
2223 0.43
2224 0.79
2225 0.40
2226 2.93
2227 
2228 1.82
2229 3.88
2230 0.32
2231 0.76
2232 2.21
2233 0.54
2234 0.96
2235 0.30
2236 -0.68
2237 2.80
2238 -0.19
2239 
2240 -0.67
2241 -0.78
2242 -0.83
2243 -1.17
2244 -0.87
2245 1.25
2246 0.18
2247 -0.42
2248 0.80
2249 5.00
2250 1.28
2251 
2252 0.59
2253 1.34
2254 0.17
2255 -0.47
2256 -0.39
2257 
2258 3.03
2259 0.35
2260 
2261 
2262 0.59
2263 1.34
2264 1.61
2265 0.28
2266 -0.29
2267 0.43
2268 1.83
2269 -0.27
2270 1.48
2271 1.24
2272 -1.10
2273 1.95
2274 
2275 0.04
2276 -0.57
2277 -0.67
2278 -1.03
2279 -0.55
2280 2.49
2281 0.79
2282 2.26
2283 0.69
2284 3.00
2285 
2286 0.10
2287 1.37
2288 0.75
2289 
2290 4.44
2291 -0.59
2292 3.00
2293 3.20
2294 1.60
2295 2.06
2296 
2297 0.14
2298 0.13
2299 1.28
2300 2.51
2301 0.37
2302 -0.54
2303 
2304 -0.99
2305 1.34
2306 0.68
2307 
2308 
2309 0.35
2310 
2311 
2312 
2313 
2314 
2315 
2316 1.44
2317 -0.04
2318 
2319 -0.55
2320 0.77
2321 1.33
2322 0.71
2323 0.15
2324 6.89
2325 1.18
2326 0.98
2327 0.27
2328 -0.21
2329 4.50
2330 -1.31
2331 1.84
2332 -0.64
2333 -0.68
2334 1.17
2335 1.49
2336 0.44
2337 
2338 2.42
2339 
2340 -0.36
2341 1.06
2342 3.88
2343 1.12
2344 2.54
2345 -0.53
2346 2.44
2347 -0.58
2348 1.50
2349 -0.50
2350 4.91
2351 2.47
2352 1.70
2353 0.69
2354 2.38
2355 -0.63
2356 1.72
2357 1.06
2358 0.93
2359 -0.29
2360 0.84
2361 -0.53
2362 0.73
2363 2.41
2364 2.59
2365 0.76
2366 -0.86
2367 2.13
2368 2.06
2369 0.01
2370 2.38
2371 1.26
2372 0.16
2373 -1.19
2374 4.97
2375 -0.56
2376 2.68
2377 2.10
2378 1.37
2379 1.82
2380 1.62
2381 2.67
2382 
2383 0.92
2384 1.54
2385 2.84
2386 
2387 1.52
2388 1.41
2389 -0.97
2390 5.49
2391 2.12
2392 4.31
2393 2.21
2394 3.12
2395 -1.90
2396 
2397 -1.93
2398 3.76
2399 
2400 
2401 -0.59
2402 1.73
2403 -0.03
2404 0.62
2405 1.46
2406 1.86
2407 2.44
2408 0.96
2409 1.94
2410 1.81
2411 -0.22
2412 2.72
2413 4.45
2414 -0.16
2415 2.27
2416 0.29
2417 3.84
2418 -0.36
2419 
2420 0.97
2421 0.53
2422 1.53
2423 0.77
2424 1.08
2425 2.70
2426 1.59
2427 4.76
2428 1.04
2429 1.56
2430 2.20
2431 6.84
2432 -0.02
2433 0.42
2434 0.11
2435 3.98
2436 0.05
2437 
2438 0.84
2439 3.43
2440 
2441 -0.16
2442 2.19
2443 0.10
2444 0.07
2445 -0.38
2446 1.79
2447 -0.81
2448 
2449 0.66
2450 1.67
2451 -0.62
2452 -0.62
2453 4.15
2454 0.84
2455 0.79
2456 0.35
2457 -0.54
2458 -0.46
2459 4.19
2460 0.39
2461 -1.16
2462 1.41
2463 -0.57
2464 0.80
2465 0.44
2466 0.74
2467 -0.52
2468 -0.54
2469 0.84
2470 -0.29
2471 0.81
2472 3.89
2473 3.10
2474 1.11
2475 
2476 1.53
2477 -0.04
2478 1.45
2479 0.60
2480 -0.72
2481 1.58
2482 0.94
2483 4.04
2484 0.39
2485 0.39
2486 2.82
2487 0.83
2488 3.13
2489 2.39
2490 0.72
2491 -0.65
2492 -0.87
2493 2.68
2494 1.96
2495 1.32
2496 0.86
2497 
2498 3.27
2499 1.01
2500 1.41
2501 0.99
2502 0.82
2503 -1.02
2504 
2505 0.28
2506 1.40
2507 -0.41
2508 0.91
2509 -0.05
2510 1.49
2511 3.43
2512 0.25
2513 2.00
2514 0.35
2515 7.46
2516 4.75
2517 0.35
2518 1.83
2519 2.04
2520 -0.13
2521 0.41
2522 0.01
2523 0.21
2524 0.00
2525 1.35
2526 0.03
2527 2.91
2528 0.60
2529 2.27
2530 2.32
2531 4.16
2532 0.53
2533 
2534 -0.08
2535 1.48
2536 
2537 -0.57
2538 0.78
2539 2.84
2540 0.34
2541 0.51
2542 2.87
2543 1.28
2544 0.11
2545 5.18
2546 1.17
2547 0.40
2548 1.39
2549 0.47
2550 0.59
2551 3.06
2552 1.67
2553 0.90
2554 -0.08
2555 1.37
2556 0.11
2557 -0.10
2558 1.06
2559 1.68
2560 
2561 -0.64
2562 -0.01
2563 3.31
2564 
2565 
2566 1.61
2567 0.60
2568 -0.36
2569 -0.89
2570 0.66
2571 0.46
2572 -0.46
2573 1.33
2574 0.27
2575 0.36
2576 0.36
2577 0.28
2578 3.16
2579 -0.17
2580 2.43
2581 -0.28
2582 0.61
2583 -0.25
2584 0.90
2585 1.46
2586 1.28
2587 0.14
2588 1.30
2589 0.39
2590 0.57
2591 2.01
2592 -0.32
2593 0.30
2594 
2595 
2596 
2597 0.00
2598 4.26
2599 0.95
2600 
2601 -0.56
2602 -0.59
2603 1.12
2604 0.79
2605 1.52
2606 1.17
2607 3.38
2608 1.13
2609 0.80
2610 0.25
2611 1.81
2612 0.38
2613 0.39
2614 0.74
2615 0.14
2616 0.99
2617 3.52
2618 4.28
2619 -0.01
2620 -0.04
2621 -0.71
2622 
2623 0.54
2624 -0.35
2625 1.56
2626 2.24
2627 0.92
2628 0.33
2629 1.58
2630 1.58
2631 -0.87
2632 1.72
2633 0.21
2634 2.47
2635 1.03
2636 1.24
2637 0.66
2638 -0.42
2639 2.73
2640 0.37
2641 -0.11
2642 
2643 3.60
2644 4.74
2645 6.07
2646 0.16
2647 -1.04
2648 0.20
2649 -0.30
2650 -0.92
2651 1.25
2652 4.37
2653 1.44
2654 1.07
2655 -0.24
2656 2.79
2657 -0.05
2658 0.66
2659 3.93
2660 0.24
2661 -0.08
2662 1.43
2663 1.38
2664 0.30
2665 0.11
2666 -0.33
2667 0.38
2668 1.43
2669 -0.46
2670 0.40
2671 5.91
2672 0.67
2673 1.16
2674 -0.04
2675 2.45
2676 
2677 1.64
2678 0.70
2679 0.87
2680 1.05
2681 2.66
2682 1.20
2683 0.81
2684 0.75
2685 -0.48
2686 0.61
2687 0.51
2688 -0.39
2689 0.54
2690 
2691 -0.97
2692 3.79
2693 
2694 -1.11
2695 1.07
2696 
2697 4.51
2698 2.65
2699 1.20
2700 -0.25
2701 
2702 -0.30
2703 0.93
2704 -0.09
2705 -0.49
2706 -0.22
2707 0.82
2708 2.44
2709 0.25
2710 0.06
2711 0.54
2712 3.54
2713 0.56
2714 
2715 -0.13
2716 1.05
2717 1.46
2718 -0.26
2719 0.15
2720 0.07
2721 0.37
2722 -0.63
2723 0.54
2724 
2725 
2726 0.48
2727 
2728 0.26
2729 0.32
2730 0.64
2731 -1.12
2732 -0.64
2733 -1.33
2734 -0.45
2735 -0.10
2736 10.76
2737 0.13
2738 
2739 0.16
2740 0.45
2741 2.05
2742 1.88
2743 -1.04
2744 1.34
2745 0.63
2746 
2747 -1.05
2748 -1.18
2749 
2750 0.83
2751 1.04
2752 -1.90
2753 2.31
2754 
2755 6.06
2756 -0.31
2757 1.53
2758 
2759 -0.05
2760 0.89
2761 1.43
2762 -0.01
2763 -0.03
2764 2.65
2765 1.82
2766 2.61
2767 -1.38
2768 6.28
2769 2.40
2770 6.97
2771 0.54
2772 1.36
2773 0.70
2774 1.24
2775 
2776 3.77
2777 2.37
2778 -1.09
2779 1.16
2780 -0.61
2781 -0.42
2782 0.29
2783 1.57
2784 0.38
2785 0.88
2786 2.81
2787 3.10
2788 7.90
2789 2.70
2790 -1.32
2791 0.98
2792 1.06
2793 2.49
2794 -0.27
2795 2.29
2796 0.54
2797 1.06
2798 3.29
2799 -1.11
2800 4.32
2801 -0.23
2802 1.82
2803 1.87
2804 0.47
2805 3.64
2806 0.27
2807 2.39
2808 
2809 
2810 1.20
2811 0.61
2812 0.26
2813 0.35
2814 -0.54
2815 -0.05
2816 0.37
2817 0.23
2818 -0.66
2819 1.27
2820 3.48
2821 2.69
2822 -1.01
2823 1.86
2824 
2825 6.50
2826 -1.34
2827 3.04
2828 0.82
2829 1.23
2830 4.41
2831 0.72
2832 
2833 -1.31
2834 2.01
2835 2.08
2836 -0.56
2837 1.88
2838 4.44
2839 0.15
2840 -0.65
2841 
2842 -0.96
2843 
2844 
2845 1.90
2846 1.10
2847 1.95
2848 0.69
2849 
2850 1.14
2851 
2852 5.28
2853 0.03
2854 0.25
2855 0.60
2856 0.63
2857 
2858 1.72
2859 -0.90
2860 3.35
2861 0.87
2862 
2863 5.47
2864 -0.09
2865 1.94
2866 0.41
2867 1.67
2868 -0.53
2869 0.89
2870 0.39
2871 2.99
2872 0.75
2873 1.19
2874 -0.30
2875 1.67
2876 0.39
2877 1.71
2878 -0.39
2879 -0.04
2880 1.14
2881 0.98
2882 1.56
2883 3.72
2884 -0.00
2885 
2886 -0.57
2887 2.32
2888 2.84
2889 4.77
2890 0.01
2891 0.96
2892 1.98
2893 2.03
2894 
2895 -0.40
2896 1.35
2897 6.32
2898 -0.47
2899 5.65
2900 2.30
2901 -0.35
2902 -0.13
2903 2.07
2904 0.53
2905 0.92
2906 0.76
2907 0.68
2908 0.63
2909 -0.30
2910 3.26
2911 1.89
2912 1.87
2913 -0.56
2914 3.18
2915 3.04
2916 3.52
2917 1.41
2918 2.46
2919 -1.08
2920 0.35
2921 0.45
2922 3.09
2923 12.03
2924 0.81
2925 1.17
2926 -0.96
2927 1.84
2928 0.47
2929 0.93
2930 -0.48
2931 0.97
2932 1.78
2933 1.44
2934 4.47
2935 -0.82
2936 2.29
2937 
2938 0.41
2939 3.77
2940 
2941 -0.69
2942 -0.38
2943 1.83
2944 3.02
2945 0.78
2946 3.83
2947 0.42
2948 0.44
2949 1.20
2950 0.85
2951 1.03
2952 0.91
2953 0.74
2954 0.86
2955 3.18
2956 1.92
2957 1.65
2958 
2959 0.66
2960 -0.55
2961 2.54
2962 1.76
2963 2.61
2964 2.28
2965 -0.80
2966 -0.69
2967 1.94
2968 1.05
2969 -0.34
2970 0.16
2971 
2972 2.11
2973 -0.27
2974 5.01
2975 -0.38
2976 
2977 2.95
2978 9.60
2979 -0.06
2980 
2981 0.95
2982 3.91
2983 2.12
2984 0.11
2985 -1.17
2986 0.88
2987 0.71
2988 1.86
2989 1.76
2990 1.61
2991 2.81
2992 1.60
2993 -0.70
2994 1.36
2995 1.16
2996 0.52
2997 -0.24
2998 1.19
2999 2.31
3000 1.36
3001 0.98
3002 1.67
3003 0.30
3004 0.96
3005 2.78
3006 0.63
3007 0.80
3008 0.86
3009 -0.26
3010 -0.27
3011 2.21
3012 -0.60
3013 4.25
3014 0.99
3015 -1.19
3016 0.41
3017 0.65
3018 0.19
3019 -0.30
3020 -1.06
3021 0.82
3022 0.66
3023 1.43
3024 2.20
3025 -0.69
3026 1.56
3027 -0.11
3028 0.41
3029 0.78
3030 1.38
3031 -0.73
3032 -1.34
3033 2.28
3034 1.15
3035 0.06
3036 1.01
3037 0.45
3038 1.48
3039 0.71
3040 0.86
3041 0.05
3042 -0.64
3043 
3044 3.81
3045 0.91
3046 -0.20
3047 0.51
3048 0.87
3049 3.32
3050 0.30
3051 2.43
3052 -0.05
3053 0.28
3054 1.54
3055 -1.13
3056 0.28
3057 1.34
3058 -0.31
3059 2.50
3060 -0.09
3061 0.55
3062 6.07
3063 0.63
3064 1.01
3065 2.06
3066 0.30
3067 3.16
3068 
3069 2.14
3070 0.88
3071 -0.07
3072 -0.02
3073 0.31
3074 -0.10
3075 
3076 0.26
3077 1.85
3078 -2.38
3079 1.19
3080 0.92
3081 0.86
3082 1.15
3083 -0.22
3084 0.26
3085 -0.42
3086 1.36
3087 3.84
3088 1.09
3089 1.95
3090 0.56
3091 0.16
3092 0.09
3093 1.60
3094 -0.02
3095 0.59
3096 
3097 1.83
3098 0.90
3099 1.20
3100 1.29
3101 
3102 2.11
3103 0.10
3104 2.27
3105 2.48
3106 3.09
3107 
3108 1.60
3109 -0.21
3110 3.17
3111 0.11
3112 4.34
3113 0.87
3114 2.02
3115 0.11
3116 3.81
3117 0.93
3118 
3119 1.23
3120 2.54
3121 4.38
3122 2.66
3123 0.75
3124 1.00
3125 -0.14
3126 0.85
3127 
3128 
3129 0.50
3130 0.91
3131 -1.16
3132 -0.53
3133 -1.21
3134 1.58
3135 -0.69
3136 0.16
3137 -0.43
3138 
3139 0.44
3140 2.36
3141 1.14
3142 1.37
3143 1.06
3144 -0.44
3145 1.25
3146 2.95
3147 2.23
3148 0.35
3149 1.30
3150 1.10
3151 2.48
3152 2.65
3153 0.29
3154 -2.43
3155 
3156 6.82
3157 2.42
3158 1.33
3159 3.92
3160 -0.53
3161 
3162 3.07
3163 6.95
3164 2.95
3165 1.33
3166 2.91
3167 0.44
3168 2.52
3169 -0.36
3170 -0.20
3171 1.94
3172 1.28
3173 -0.47
3174 1.76
3175 1.93
3176 
3177 0.53
3178 -0.48
3179 0.50
3180 3.98
3181 -1.16
3182 0.22
3183 1.06
3184 1.31
3185 -0.09
3186 
3187 
3188 0.85
3189 0.96
3190 -0.12
3191 1.61
3192 4.11
3193 2.63
3194 1.33
3195 -0.07
3196 -0.10
3197 0.26
3198 
3199 1.03
3200 0.57
3201 
3202 0.44
3203 1.35
3204 1.81
3205 -0.12
3206 3.71
3207 1.79
3208 0.61
3209 0.38
3210 2.12
3211 0.57
3212 -0.40
3213 -0.03
3214 
3215 0.82
3216 2.39
3217 
3218 3.13
3219 1.47
3220 -0.26
3221 -0.38
3222 5.75
3223 0.97
3224 2.08
3225 1.65
3226 1.53
3227 1.70
3228 
3229 0.51
3230 0.84
3231 -0.48
3232 1.96
3233 4.08
3234 0.51
3235 0.40
3236 2.31
3237 
3238 1.45
3239 0.56
3240 0.49
3241 -0.17
3242 3.13
3243 -0.82
3244 0.20
3245 1.94
3246 1.28
3247 0.48
3248 0.20
3249 0.98
3250 3.52
3251 0.69
3252 0.48
3253 4.24
3254 4.38
3255 1.14
3256 0.87
3257 1.33
3258 0.82
3259 -0.46
3260 3.46
3261 1.03
3262 2.90
3263 2.73
3264 0.25
3265 -0.18
3266 
3267 1.97
3268 0.61
3269 1.39
3270 2.05
3271 0.89
3272 0.89
3273 3.04
3274 
3275 
3276 2.10
3277 -0.22
3278 -0.61
3279 0.10
3280 -0.74
3281 1.92
3282 0.44
3283 1.25
3284 -0.30
3285 4.14
3286 -0.43
3287 3.57
3288 
3289 1.87
3290 3.79
3291 1.27
3292 
3293 1.62
3294 0.87
3295 
3296 2.14
3297 1.51
3298 2.10
3299 5.72
3300 -0.03
3301 1.84
3302 -1.08
3303 0.46
3304 -0.13
3305 -0.57
3306 1.43
3307 0.74
3308 -0.88
3309 -0.69
3310 -0.24
3311 0.48
3312 0.81
3313 
3314 0.48
3315 -0.35
3316 0.11
3317 0.54
3318 0.08
3319 0.40
3320 -0.37
3321 4.49
3322 1.04
3323 -0.18
3324 1.52
3325 1.17
3326 0.10
3327 0.87
3328 1.46
3329 2.57
3330 
3331 3.06
3332 0.29
3333 0.79
3334 2.03
3335 2.01
3336 0.15
3337 1.70
3338 1.62
3339 0.23
3340 -2.52
3341 0.71
3342 1.73
3343 -0.03
3344 2.66
3345 0.17
3346 0.36
3347 -0.44
3348 
3349 0.02
3350 1.87
3351 2.33
3352 11.10
3353 1.50
3354 -2.39
3355 0.62
3356 0.10
3357 0.61
3358 1.03
3359 1.22
3360 0.78
3361 1.07
3362 -1.67
3363 1.20
3364 0.26
3365 1.03
3366 1.01
3367 2.73
3368 -0.63
3369 0.13
3370 0.79
3371 0.11
3372 3.50
3373 
3374 -0.30
3375 
3376 5.09
3377 -0.27
3378 0.82
3379 0.28
3380 1.90
3381 -0.10
3382 2.08
3383 0.17
3384 2.18
3385 0.38
3386 
3387 1.00
3388 -0.61
3389 0.65
3390 3.91
3391 2.48
3392 0.18
3393 -0.24
3394 2.96
3395 -0.27
3396 -0.44
3397 1.40
3398 2.99
3399 
3400 -1.03
3401 
3402 1.41
3403 0.50
3404 2.27
3405 3.72
3406 0.42
3407 2.49
3408 
3409 5.39
3410 0.56
3411 -0.39
3412 -0.67
3413 1.51
3414 1.27
3415 -0.73
3416 0.55
3417 -0.09
3418 -0.81
3419 3.16
3420 -0.24
3421 1.31
3422 1.89
3423 -0.77
3424 -0.77
3425 -0.27
3426 0.41
3427 -0.90
3428 1.00
3429 
3430 3.61
3431 -1.00
3432 -0.38
3433 0.82
3434 
3435 -0.91
3436 0.20
3437 3.89
3438 4.56
3439 -1.12
3440 4.10
3441 -0.01
3442 2.21
3443 3.90
3444 1.37
3445 0.24
3446 -0.16
3447 1.04
3448 -0.81
3449 2.11
3450 
3451 
3452 0.91
3453 1.08
3454 0.78
3455 4.37
3456 0.27
3457 0.40
3458 0.42
3459 0.26
3460 -0.60
3461 0.85
3462 -0.44
3463 1.08
3464 0.50
3465 
3466 -1.67
3467 1.11
3468 1.06
3469 0.31
3470 0.51
3471 1.00
3472 0.81
3473 1.88
3474 2.61
3475 2.75
3476 -1.12
3477 1.50
3478 1.58
3479 0.31
3480 -0.68
3481 0.63
3482 3.32
3483 1.50
3484 -0.02
3485 -0.92
3486 -1.65
3487 0.48
3488 2.13
3489 -0.44
3490 2.27
3491 -0.41
3492 2.99
3493 -0.75
3494 1.10
3495 0.33
3496 1.28
3497 0.05
3498 -0.67
3499 -1.33
3500 1.19
3501 -0.32
3502 2.35
3503 0.78
3504 -1.06
3505 0.02
3506 2.00
3507 1.12
3508 2.71
3509 -0.48
3510 -0.21
3511 0.51
3512 -0.51
3513 0.56
3514 0.99
3515 3.31
3516 2.33
3517 0.25
3518 0.18
3519 0.78
3520 1.18
3521 -1.09
3522 
3523 0.47
3524 -0.26
3525 0.24
3526 
3527 2.38
3528 -0.81
3529 
3530 -0.23
3531 -0.08
3532 3.67
3533 -0.62
3534 -1.27
3535 -0.57
3536 0.57
3537 1.57
3538 0.39
3539 1.80
3540 1.73
3541 0.84
3542 3.02
3543 0.39
3544 0.27
3545 1.36
3546 -0.08
3547 0.48
3548 -0.21
3549 2.48
3550 0.39
3551 -0.09
3552 2.26
3553 0.60
3554 -0.00
3555 0.91
3556 1.25
3557 2.39
3558 1.19
3559 2.57
3560 0.64
3561 -1.32
3562 2.13
3563 -0.22
3564 0.46
3565 -0.02
3566 0.94
3567 0.63
3568 3.32
3569 0.21
3570 1.33
3571 -0.30
3572 1.23
3573 2.56
3574 1.21
3575 -0.56
3576 1.14
3577 1.03
3578 0.66
3579 -1.71
3580 0.68
3581 3.58
3582 0.63
3583 -0.22
3584 3.93
3585 -1.24
3586 1.67
3587 -0.19
3588 2.01
3589 3.03
3590 2.08
3591 -1.73
3592 0.13
3593 -0.64
3594 1.65
3595 0.71
3596 -1.27
3597 0.23
3598 0.07
3599 -2.23
3600 2.99
3601 0.53
3602 -0.02
3603 0.09
3604 1.84
3605 
3606 2.75
3607 3.94
3608 -0.40
3609 1.66
3610 2.83
3611 0.47
3612 1.05
3613 0.96
3614 -0.16
3615 0.33
3616 -0.34
3617 1.20
3618 1.87
3619 0.52
3620 
3621 0.70
3622 -0.02
3623 1.12
3624 -0.94
3625 1.09
3626 -0.70
3627 -1.51
3628 -1.30
3629 0.72
3630 4.46
3631 2.38
3632 2.11
3633 1.72
3634 
3635 3.59
3636 -0.35
3637 0.54
3638 1.78
3639 0.06
3640 3.71
3641 0.71
3642 -1.91
3643 3.11
3644 
3645 -0.43
3646 0.31
3647 1.91
3648 
3649 0.31
3650 -0.63
3651 -0.16
3652 
3653 3.31
3654 -0.65
3655 -0.52
3656 2.07
3657 2.82
3658 2.33
3659 -0.25
3660 -1.47
3661 
3662 0.90
3663 3.24
3664 -0.63
3665 0.35
3666 2.11
3667 0.90
3668 0.08
3669 0.71
3670 1.05
3671 1.05
3672 1.05
3673 1.34
3674 1.06
3675 1.87
3676 -0.10
3677 
3678 
3679 0.51
3680 -0.65
3681 2.84
3682 
3683 0.62
3684 2.21
3685 2.68
3686 -1.30
3687 0.31
3688 
3689 1.08
3690 0.56
3691 -1.34
3692 2.51
3693 0.79
3694 0.65
3695 -0.42
3696 -0.45
3697 1.63
3698 1.30
3699 3.44
3700 
3701 0.32
3702 -0.61
3703 6.21
3704 4.15
3705 6.24
3706 0.58
3707 2.65
3708 0.35
3709 2.25
3710 1.42
3711 -0.26
3712 1.72
3713 1.36
3714 0.20
3715 0.64
3716 -1.14
3717 -0.54
3718 0.27
3719 0.70
3720 1.01
3721 4.16
3722 3.02
3723 0.33
3724 3.43
3725 1.64
3726 5.54
3727 -0.94
3728 1.11
3729 0.36
3730 1.24
3731 -0.25
3732 0.15
3733 2.83
3734 0.13
3735 2.75
3736 0.81
3737 2.09
3738 4.21
3739 1.09
3740 -0.63
3741 -1.06
3742 2.01
3743 -0.39
3744 -0.32
3745 1.51
3746 -0.27
3747 1.73
3748 -0.32
3749 0.59
3750 1.33
3751 2.37
3752 2.19
3753 4.96
3754 
3755 
3756 4.77
3757 1.04
3758 -0.46
3759 3.02
3760 5.32
3761 2.92
3762 -1.00
3763 1.84
3764 2.23
3765 7.03
3766 -0.85
3767 4.15
3768 1.44
3769 0.47
3770 0.28
3771 -1.55
3772 1.15
3773 3.44
3774 0.82
3775 0.16
3776 4.43
3777 0.80
3778 -0.24
3779 0.12
3780 1.01
3781 
3782 -0.66
3783 0.85
3784 -0.73
3785 0.54
3786 2.40
3787 1.01
3788 3.29
3789 1.29
3790 4.20
3791 0.96
3792 2.45
3793 0.75
3794 1.16
3795 1.55
3796 3.82
3797 0.66
3798 0.58
3799 1.26
3800 -0.31
3801 0.72
3802 1.62
3803 0.59
3804 -0.64
3805 
3806 0.81
3807 1.57
3808 
3809 1.80
3810 -0.17
3811 -0.03
3812 1.34
3813 0.49
3814 3.41
3815 -0.86
3816 0.70
3817 -0.04
3818 1.55
3819 -0.39
3820 -0.05
3821 1.65
3822 3.94
3823 0.88
3824 0.04
3825 0.39
3826 
3827 -0.54
3828 0.20
3829 -1.55
3830 0.34
3831 
3832 
3833 2.33
3834 0.06
3835 
3836 1.84
3837 0.39
3838 3.12
3839 3.18
3840 1.82
3841 0.70
3842 0.09
3843 1.07
3844 -0.46
3845 1.52
3846 -1.07
3847 -0.43
3848 0.39
3849 2.10
3850 
3851 
3852 3.71
3853 
3854 1.02
3855 -0.38
3856 1.48
3857 2.88
3858 4.39
3859 4.43
3860 1.33
3861 
3862 -0.55
3863 0.67
3864 4.33
3865 -0.50
3866 1.88
3867 0.95
3868 5.96
3869 0.57
3870 3.67
3871 -0.42
3872 1.79
3873 1.38
3874 0.18
3875 0.19
3876 1.68
3877 1.86
3878 2.65
3879 1.05
3880 2.30
3881 
3882 0.21
3883 2.71
3884 5.02
3885 
3886 -0.53
3887 6.89
3888 -1.80
3889 -1.05
3890 0.22
3891 1.02
3892 1.97
3893 0.76
3894 0.47
3895 -0.33
3896 -0.09
3897 3.34
3898 -0.69
3899 4.83
3900 -0.01
3901 2.73
3902 3.74
3903 1.39
3904 9.80
3905 1.01
3906 
3907 3.80
3908 -0.16
3909 -0.14
3910 -0.31
3911 0.44
3912 1.46
3913 3.96
3914 2.05
3915 1.83
3916 -1.39
3917 -0.44
3918 2.91
3919 -0.93
3920 -1.18
3921 0.27
3922 0.51
3923 4.92
3924 0.56
3925 -0.09
3926 -0.03
3927 1.15
3928 1.11
3929 0.99
3930 3.49
3931 0.09
3932 4.22
3933 0.71
3934 0.76
3935 0.20
3936 1.85
3937 1.50
3938 0.96
3939 0.21
3940 -0.14
3941 -0.69
3942 0.15
3943 1.74
3944 -0.59
3945 2.03
3946 0.73
3947 -0.62
3948 0.22
3949 -1.45
3950 0.11
3951 
3952 1.30
3953 
3954 0.63
3955 6.61
3956 1.33
3957 1.47
3958 1.30
3959 -0.59
3960 -0.25
3961 2.40
3962 -0.67
3963 -0.27
3964 0.12
3965 0.02
3966 3.65
3967 0.84
3968 
3969 -1.82
3970 0.88
3971 0.81
3972 4.75
3973 -0.13
3974 1.47
3975 2.15
3976 0.94
3977 -0.28
3978 -0.20
3979 -0.34
3980 -0.63
3981 1.74
3982 3.43
3983 0.53
3984 -1.59
3985 -0.40
3986 0.83
3987 2.57
3988 4.93
3989 4.53
3990 1.40
3991 0.31
3992 0.91
3993 1.81
3994 4.73
3995 -0.58
3996 -0.36
3997 1.36
3998 1.85
3999 0.59
4000 1.33
4001 
4002 -0.31
4003 0.69
4004 -0.60
4005 0.33
4006 
4007 
4008 0.63
4009 1.13
4010 
4011 2.42
4012 0.28
4013 -1.31
4014 0.02
4015 -0.00
4016 0.29
4017 0.50
4018 3.62
4019 -0.63
4020 
4021 -0.04
4022 1.42
4023 1.03
4024 0.43
4025 0.10
4026 1.72
4027 2.14
4028 -0.06
4029 2.26
4030 
4031 0.43
4032 
4033 
4034 0.37
4035 0.23
4036 -0.67
4037 -0.66
4038 -1.68
4039 -1.63
4040 3.57
4041 1.47
4042 1.05
4043 1.11
4044 3.26
4045 0.02
4046 2.14
4047 
4048 
4049 1.93
4050 
4051 
4052 
4053 2.26
4054 1.21
4055 1.67
4056 1.20
4057 -0.76
4058 6.11
4059 2.35
4060 1.93
4061 
4062 
4063 0.97
4064 -0.58
4065 1.56
4066 1.07
4067 0.35
4068 -0.16
4069 0.84
4070 0.57
4071 -0.05
4072 4.46
4073 3.21
4074 3.30
4075 3.59
4076 4.37
4077 -0.95
4078 4.32
4079 4.11
4080 2.20
4081 2.76
4082 
4083 0.10
4084 4.83
4085 13.58
4086 0.66
4087 3.54
4088 2.45
4089 
4090 3.90
4091 4.35
4092 1.55
4093 
4094 
4095 2.01
4096 1.07
4097 2.82
4098 1.63
4099 1.84
4100 1.99
4101 0.29
4102 1.68
4103 2.85
4104 0.49
4105 0.78
4106 1.83
4107 -0.80
4108 -0.16
4109 2.29
4110 2.16
4111 1.88
4112 2.63
4113 0.99
4114 0.74
4115 3.96
4116 0.29
4117 1.01
4118 0.89
4119 1.42
4120 2.06
4121 0.27
4122 
4123 
4124 1.67
4125 2.71
4126 1.97
4127 1.29
4128 
4129 -0.52
4130 1.39
4131 5.55
4132 1.70
4133 -0.63
4134 0.85
4135 1.56
4136 0.68
4137 
4138 
4139 
4140 
4141 1.75
4142 -0.23
4143 2.64
4144 0.71
4145 1.35
4146 
4147 
4148 -0.68
4149 1.31
4150 0.13
4151 1.51
4152 2.19
4153 0.37
4154 1.74
4155 -1.40
4156 -1.01
4157 -1.21
4158 
4159 -0.79
4160 -0.66
4161 0.38
4162 
4163 
4164 0.05
4165 1.91
4166 -1.66
4167 -0.80
4168 -1.04
4169 -1.32
4170 0.26
4171 
4172 -1.73
4173 
4174 0.94
4175 
4176 -0.49
4177 -0.59
4178 1.11
4179 0.21
4180 -1.00
4181 
4182 
4183 3.08
4184 -0.02
4185 
4186 0.65
4187 
4188 -0.24
4189 -0.10
4190 2.23
4191 5.72
4192 10.74
4193 -0.79
4194 3.89
4195 -0.74
4196 0.51
4197 
4198 0.11
4199 0.62
4200 1.62
4201 -0.36
4202 2.78
4203 2.54
4204 3.30
4205 3.64
4206 10.71
4207 3.48
4208 1.46
4209 -0.46
4210 -0.53
4211 
4212 0.33
4213 0.01
4214 0.86
4215 
4216 -0.11
4217 -0.57
4218 -0.15
4219 1.31
4220 3.91
4221 2.48
4222 1.94
4223 2.87
4224 0.55
4225 1.81
4226 1.05
4227 4.35
4228 0.75
4229 2.03
4230 0.85
4231 0.48
4232 3.78
4233 1.19
4234 5.75
4235 0.94
4236 0.22
4237 -0.62
4238 -0.17
4239 4.18
4240 0.74
4241 -0.51
4242 -0.04
4243 -0.02
4244 0.26
4245 1.09
4246 
4247 4.63
4248 0.10
4249 -2.18
4250 -0.31
4251 1.14
4252 1.18
4253 3.58
4254 5.07
4255 1.38
4256 -0.93
4257 0.31
4258 -0.08
4259 1.21
4260 0.49
4261 1.26
4262 1.13
4263 -1.48
4264 0.66
4265 -1.96
4266 0.48
4267 4.70
4268 2.77
4269 3.33
4270 0.83
4271 
4272 2.10
4273 2.34
4274 3.53
4275 0.25
4276 
4277 0.86
4278 1.26
4279 1.50
4280 1.21
4281 
4282 -0.25
4283 0.02
4284 0.89
4285 -0.17
4286 3.08
4287 0.52
4288 8.96
4289 -0.79
4290 0.61
4291 2.19
4292 1.17
4293 -0.32
4294 0.63
4295 0.60
4296 1.57
4297 1.25
4298 0.08
4299 4.94
4300 -0.64
4301 1.46
4302 3.86
4303 1.64
4304 -0.95
4305 -0.64
4306 0.27
4307 -1.48
4308 -1.11
4309 1.18
4310 2.26
4311 2.55
4312 2.32
4313 0.89
4314 -1.26
4315 0.57
4316 4.86
4317 1.05
4318 2.32
4319 2.98
4320 3.28
4321 1.01
4322 0.55
4323 1.88
4324 
4325 2.19
4326 4.07
4327 5.46
4328 4.84
4329 1.98
4330 
4331 0.36
4332 -0.42
4333 -0.48
4334 -0.32
4335 2.01
4336 
4337 -1.12
4338 1.87
4339 
4340 
4341 0.01
4342 
4343 2.82
4344 2.11
4345 5.20
4346 
4347 4.59
4348 
4349 
4350 
4351 0.42
4352 2.84
4353 0.49
4354 
4355 4.16
4356 
4357 4.73
4358 2.62
4359 
4360 3.42
4361 3.37
4362 0.24
4363 2.75
4364 2.06
4365 6.20
4366 -0.64
4367 -0.36
4368 -0.27
4369 0.46
4370 2.20
4371 0.68
4372 -0.04
4373 
4374 1.28
4375 0.96
4376 -0.11
4377 0.37
4378 
4379 0.23
4380 2.29
4381 
4382 3.10
4383 
4384 -0.51
4385 2.20
4386 0.90
4387 3.20
4388 3.05
4389 3.05
4390 2.81
4391 1.73
4392 -1.04
4393 -0.03
4394 1.61
4395 0.10
4396 1.03
4397 1.65
4398 0.42
4399 0.51
4400 3.36
4401 0.63
4402 -0.21
4403 3.39
4404 1.43
4405 0.47
4406 2.43
4407 0.19
4408 0.34
4409 1.33
4410 0.09
4411 
4412 -0.04
4413 
4414 0.13
4415 0.61
4416 
4417 -0.17
4418 1.78
4419 0.47
4420 2.38
4421 1.68
4422 1.71
4423 1.10
4424 -0.18
4425 1.06
4426 1.48
4427 
4428 0.06
4429 1.18
4430 0.03
4431 0.05
4432 0.77
4433 -0.54
4434 -0.20
4435 1.94
4436 0.54
4437 -1.00
4438 3.81
4439 1.67
4440 2.62
4441 3.49
4442 -2.00
4443 -0.55
4444 1.27
4445 
4446 2.00
4447 1.60
4448 0.50
4449 2.37
4450 0.43
4451 3.04
4452 4.36
4453 
4454 1.95
4455 1.19
4456 2.69
4457 1.48
4458 1.59
4459 1.95
4460 2.43
4461 -0.15
4462 3.36
4463 2.27
4464 1.34
4465 1.39
4466 0.38
4467 
4468 0.43
4469 0.95
4470 0.52
4471 1.84
4472 0.87
4473 -0.01
4474 -1.07
4475 2.40
4476 0.77
4477 1.84
4478 0.29
4479 
4480 2.00
4481 2.53
4482 2.90
4483 -1.97
4484 0.64
4485 0.90
4486 -1.06
4487 2.13
4488 0.86
4489 
4490 0.31
4491 3.07
4492 1.36
4493 -0.41
4494 0.65
4495 3.18
4496 -0.94
4497 
4498 -0.77
4499 1.96
4500 2.00
4501 0.11
4502 0.85
4503 -0.24
4504 -0.83
4505 -0.45
4506 2.63
4507 -1.87
4508 0.21
4509 -0.83
4510 0.90
4511 1.00
4512 3.33
4513 0.63
4514 2.33
4515 2.31
4516 6.63
4517 -0.68
4518 4.95
4519 0.63
4520 0.62
4521 0.91
4522 -0.17
4523 -0.67
4524 0.72
4525 0.36
4526 3.21
4527 1.57
4528 -0.58
4529 2.00
4530 2.53
4531 1.29
4532 
4533 -0.27
4534 2.44
4535 2.39
4536 1.31
4537 2.11
4538 0.77
4539 0.96
4540 3.61
4541 2.66
4542 1.16
4543 0.12
4544 5.67
4545 4.90
4546 0.92
4547 1.37
4548 2.06
4549 
4550 0.41
4551 1.84
4552 -0.05
4553 4.53
4554 -0.34
4555 0.18
4556 4.74
4557 0.35
4558 0.93
4559 3.01
4560 2.21
4561 0.22
4562 1.74
4563 0.67
4564 0.35
4565 0.86
4566 2.24
4567 0.02
4568 1.12
4569 
4570 1.85
4571 
4572 0.17
4573 0.87
4574 2.84
4575 1.67
4576 0.35
4577 0.37
4578 -0.40
4579 5.63
4580 -0.37
4581 0.03
4582 0.97
4583 -0.45
4584 2.09
4585 1.02
4586 2.55
4587 
4588 1.13
4589 
4590 0.17
4591 -1.15
4592 -0.78
4593 0.61
4594 -0.96
4595 -0.99
4596 -0.79
4597 3.29
4598 
4599 2.15
4600 1.70
4601 0.15
4602 -0.93
4603 -0.51
4604 3.15
4605 0.84
4606 -0.28
4607 -1.40
4608 0.99
4609 -0.10
4610 0.26
4611 1.54
4612 -0.57
4613 1.72
4614 -0.22
4615 1.10
4616 2.69
4617 0.87
4618 1.91
4619 0.24
4620 1.34
4621 -1.18
4622 -0.30
4623 -0.15
4624 0.72
4625 2.18
4626 
4627 -0.96
4628 0.53
4629 0.33
4630 -0.14
4631 0.67
4632 1.74
4633 0.48
4634 -0.50
4635 -1.29
4636 
4637 1.62
4638 -0.29
4639 
4640 0.88
4641 3.55
4642 0.91
4643 3.03
4644 
4645 0.93
4646 0.57
4647 0.71
4648 2.52
4649 0.65
4650 0.34
4651 1.52
4652 -0.80
4653 
4654 -0.63
4655 1.18
4656 -0.42
4657 0.26
4658 0.96
4659 2.08
4660 5.23
4661 -0.67
4662 -0.36
4663 0.67
4664 2.40
4665 0.75
4666 
4667 -0.74
4668 1.27
4669 1.03
4670 0.00
4671 0.22
4672 3.48
4673 1.04
4674 2.11
4675 2.76
4676 1.50
4677 -1.11
4678 4.72
4679 -0.21
4680 0.15
4681 2.41
4682 0.68
4683 1.69
4684 1.49
4685 1.19
4686 1.86
4687 1.20
4688 3.48
4689 1.60
4690 -0.16
4691 2.90
4692 0.20
4693 -0.28
4694 1.10
4695 0.33
4696 9.08
4697 3.04
4698 3.18
4699 
4700 0.13
4701 -0.14
4702 
4703 2.49
4704 2.72
4705 0.65
4706 1.08
4707 1.81
4708 1.36
4709 2.06
4710 1.76
4711 2.94
4712 0.78
4713 4.54
4714 -0.56
4715 
4716 -0.45
4717 2.46
4718 2.58
4719 
4720 
4721 1.36
4722 -0.31
4723 2.36
4724 0.03
4725 0.66
4726 1.84
4727 0.53
4728 0.83
4729 1.59
4730 7.43
4731 -0.51
4732 0.77
4733 1.01
4734 0.22
4735 -0.09
4736 1.16
4737 0.63
4738 2.69
4739 0.21
4740 -0.50
4741 2.56
4742 -0.21
4743 -0.03
4744 0.21
4745 -1.15
4746 1.27
4747 0.22
4748 1.85
4749 0.47
4750 2.63
4751 3.97
4752 2.54
4753 2.54
4754 1.92
4755 0.47
4756 0.89
4757 2.47
4758 -0.53
4759 0.11
4760 1.59
4761 2.00
4762 -1.02
4763 -0.51
4764 0.30
4765 -0.19
4766 -0.97
4767 0.28
4768 0.07
4769 -0.68
4770 0.18
4771 -0.22
4772 -0.48
4773 1.03
4774 -1.00
4775 0.32
4776 1.04
4777 1.19
4778 1.95
4779 2.64
4780 -0.14
4781 0.26
4782 0.95
4783 1.26
4784 -0.78
4785 4.09
4786 3.82
4787 1.73
4788 0.61
4789 1.86
4790 -0.18
4791 3.10
4792 0.81
4793 3.71
4794 4.18
4795 0.84
4796 -0.27
4797 0.67
4798 2.98
4799 2.31
4800 -1.10
4801 2.75
4802 3.45
4803 0.06
4804 -0.45
4805 -0.43
4806 3.82
4807 -0.26
4808 1.32
4809 0.86
4810 0.67
4811 0.33
4812 1.23
4813 -0.31
4814 1.83
4815 2.88
4816 1.51
4817 2.12
4818 5.03
4819 1.74
4820 0.99
4821 0.05
4822 1.48
4823 2.82
4824 1.73
4825 1.80
4826 3.34
4827 
4828 
4829 4.59
4830 0.63
4831 0.09
4832 
4833 -0.99
4834 5.49
4835 -0.82
4836 1.08
4837 
4838 2.02
4839 1.05
4840 2.76
4841 3.21
4842 2.34
4843 -0.15
4844 0.18
4845 1.50
4846 1.81
4847 -0.03
4848 0.89
4849 -0.64
4850 -1.03
4851 0.77
4852 -1.13
4853 -0.26
4854 0.65
4855 1.96
4856 0.49
4857 -0.21
4858 7.76
4859 0.50
4860 -0.39
4861 1.15
4862 -0.89
4863 -0.32
4864 1.03
4865 1.52
4866 
4867 -1.56
4868 2.08
4869 5.07
4870 0.87
4871 -1.65
4872 -2.09
4873 1.84
4874 -0.71
4875 0.95
4876 -0.48
4877 
4878 1.27
4879 1.30
4880 0.29
4881 
4882 0.99
4883 2.17
4884 0.60
4885 2.52
4886 -0.85
4887 -0.37
4888 1.42
4889 -0.37
4890 1.51
4891 
4892 1.11
4893 1.64
4894 -1.21
4895 -0.38
4896 -0.39
4897 3.02
4898 1.11
4899 3.23
4900 3.56
4901 0.95
4902 1.07
4903 2.23
4904 
4905 0.16
4906 5.55
4907 1.62
4908 1.39
4909 -0.38
4910 4.04
4911 -0.00
4912 -1.85
4913 0.26
4914 0.35
4915 0.19
4916 2.02
4917 0.30
4918 4.31
4919 1.24
4920 0.96
4921 0.63
4922 0.53
4923 -0.40
4924 0.82
4925 -0.26
4926 -0.28
4927 0.02
4928 1.47
4929 0.75
4930 -0.40
4931 0.54
4932 1.74
4933 -0.33
4934 2.54
4935 3.46
4936 -1.21
4937 1.14
4938 
4939 1.98
4940 0.08
4941 3.10
4942 
4943 3.65
4944 -0.09
4945 
4946 
4947 -0.34
4948 1.32
4949 2.67
4950 1.35
4951 -0.11
4952 3.52
4953 -0.23
4954 3.61
4955 -0.23
4956 2.34
4957 
4958 2.64
4959 1.96
4960 0.17
4961 -0.57
4962 4.18
4963 -0.70
4964 -0.90
4965 2.10
4966 0.99
4967 2.57
4968 -0.69
4969 
4970 0.81
4971 0.75
4972 2.29
4973 2.14
4974 -0.14
4975 1.74
4976 1.65
4977 0.80
4978 2.25
4979 3.52
4980 1.52
4981 3.44
4982 -0.03
4983 1.23
4984 0.90
4985 8.81
4986 -0.29
4987 0.31
4988 
4989 3.47
4990 -0.31
4991 -1.04
4992 3.33
4993 1.21
4994 0.67
4995 2.55
4996 0.38
4997 0.81
4998 -0.07
4999 2.73
5000 -0.27
5001 0.80
5002 
5003 -0.27
5004 
5005 
5006 
5007 
5008 
5009 -0.54
5010 0.24
5011 -0.25
5012 0.94
5013 0.50
5014 0.07
5015 -0.65
5016 1.31
5017 1.28
5018 3.94
5019 3.67
5020 2.05
5021 1.59
5022 2.76
5023 -0.52
5024 0.07
5025 3.09
5026 1.81
5027 1.95
5028 1.60
5029 1.44
5030 1.79
5031 1.30
5032 2.98
5033 1.01
5034 4.06
5035 1.75
5036 -0.27
5037 -0.88
5038 2.48
5039 0.79
5040 4.23
5041 0.49
5042 -0.22
5043 1.39
5044 1.82
5045 1.17
5046 -0.24
5047 0.04
5048 5.24
5049 1.34
5050 1.82
5051 0.63
5052 0.37
5053 
5054 2.28
5055 
5056 1.66
5057 
5058 1.09
5059 1.16
5060 0.44
5061 2.14
5062 -0.87
5063 0.92
5064 0.81
5065 0.93
5066 1.54
5067 1.54
5068 -0.12
5069 1.04
5070 4.03
5071 -0.24
5072 1.69
5073 
5074 -0.29
5075 0.10
5076 2.54
5077 3.57
5078 2.88
5079 0.92
5080 3.07
5081 
5082 -0.28
5083 2.63
5084 -1.25
5085 3.52
5086 3.84
5087 0.21
5088 -0.03
5089 0.47
5090 
5091 1.96
5092 0.38
5093 1.20
5094 
5095 2.43
5096 1.28
5097 0.78
5098 
5099 0.17
5100 9.70
5101 -1.08
5102 2.65
5103 4.81
5104 0.98
5105 0.28
5106 -0.47
5107 1.52
5108 1.28
5109 1.17
5110 2.62
5111 6.11
5112 2.59
5113 1.43
5114 3.51
5115 2.83
5116 2.29
5117 1.10
5118 1.09
5119 0.28
5120 -0.10
5121 1.76
5122 -0.67
5123 1.30
5124 -0.96
5125 0.64
5126 0.84
5127 0.03
5128 0.73
5129 0.24
5130 2.62
5131 -0.64
5132 2.82
5133 -0.07
5134 1.13
5135 -0.11
5136 0.17
5137 
5138 1.33
5139 0.59
5140 1.74
5141 
5142 4.68
5143 1.21
5144 -0.28
5145 0.78
5146 -0.36
5147 1.47
5148 2.77
5149 
5150 0.22
5151 1.12
5152 -0.67
5153 12.00
5154 1.13
5155 0.38
5156 -0.20
5157 0.07
5158 0.62
5159 0.03
5160 1.13
5161 3.66
5162 3.01
5163 1.04
5164 1.26
5165 -0.19
5166 0.48
5167 3.57
5168 2.40
5169 1.27
5170 
5171 1.94
5172 4.96
5173 1.49
5174 0.74
5175 3.01
5176 0.41
5177 0.16
5178 2.66
5179 
5180 
5181 5.34
5182 0.36
5183 
5184 
5185 
5186 0.45
5187 2.21
5188 1.80
5189 3.24
5190 2.60
5191 3.91
5192 -0.50
5193 1.73
5194 
5195 0.29
5196 -0.31
5197 -0.52
5198 
5199 4.16
5200 
5201 2.50
5202 -1.14
5203 3.24
5204 0.91
5205 1.50
5206 -0.89
5207 1.98
5208 2.70
5209 2.17
5210 -0.05
5211 0.92
5212 0.08
5213 0.53
5214 -0.27
5215 -1.27
5216 1.66
5217 -0.89
5218 1.20
5219 3.94
5220 1.91
5221 1.61
5222 1.17
5223 0.61
5224 2.71
5225 
5226 -1.15
5227 2.39
5228 1.05
5229 5.48
5230 0.84
5231 -0.20
5232 
5233 -0.82
5234 -0.90
5235 0.97
5236 1.28
5237 1.87
5238 0.66
5239 0.07
5240 0.69
5241 -0.26
5242 1.45
5243 -0.22
5244 0.53
5245 -0.65
5246 2.17
5247 -0.24
5248 1.65
5249 -1.60
5250 
5251 0.55
5252 
5253 0.85
5254 -0.59
5255 3.03
5256 -0.06
5257 -0.72
5258 4.46
5259 1.60
5260 3.34
5261 -0.58
5262 1.24
5263 0.54
5264 0.81
5265 0.94
5266 8.09
5267 0.96
5268 -1.42
5269 7.89
5270 
5271 1.10
5272 2.83
5273 
5274 -0.58
5275 5.34
5276 5.78
5277 0.43
5278 6.26
5279 -1.22
5280 0.17
5281 0.00
5282 0.83
5283 0.37
5284 0.99
5285 0.18
5286 -0.13
5287 1.14
5288 2.24
5289 2.55
5290 0.84
5291 -1.60
5292 -1.32
5293 0.63
5294 0.10
5295 -0.34
5296 0.75
5297 0.44
5298 0.27
5299 0.16
5300 0.75
5301 1.13
5302 0.27
5303 0.65
5304 0.70
5305 -0.89
5306 -2.03
5307 -0.43
5308 0.34
5309 -0.68
5310 0.48
5311 1.01
5312 1.83
5313 -2.39
5314 2.50
5315 1.45
5316 -1.23
5317 3.01
5318 -0.44
5319 -0.03
5320 0.98
5321 2.22
5322 2.94
5323 1.12
5324 1.22
5325 0.78
5326 2.65
5327 0.95
5328 0.21
5329 1.36
5330 0.28
5331 
5332 
5333 1.10
5334 1.04
5335 
5336 0.59
5337 0.15
5338 3.61
5339 0.43
5340 3.46
5341 -0.86
5342 0.17
5343 1.02
5344 2.83
5345 0.08
5346 1.74
5347 0.47
5348 -1.57
5349 2.14
5350 3.02
5351 
5352 0.15
5353 1.50
5354 1.04
5355 3.45
5356 
5357 1.06
5358 1.31
5359 2.14
5360 0.32
5361 0.61
5362 3.59
5363 3.64
5364 
5365 0.11
5366 3.57
5367 3.77
5368 1.54
5369 -1.04
5370 -0.24
5371 -0.30
5372 0.97
5373 5.50
5374 1.68
5375 0.96
5376 2.34
5377 0.20
5378 2.45
5379 0.51
5380 0.66
5381 -0.81
5382 1.82
5383 
5384 2.23
5385 -0.97
5386 3.59
5387 2.10
5388 1.74
5389 0.97
5390 1.45
5391 0.96
5392 2.00
5393 2.82
5394 2.36
5395 1.76
5396 3.88
5397 1.47
5398 0.16
5399 -1.19
5400 -0.81
5401 0.07
5402 1.06
5403 0.24
5404 2.10
5405 0.68
5406 0.95
5407 0.44
5408 
5409 2.21
5410 1.27
5411 2.09
5412 
5413 -1.83
5414 0.51
5415 -0.34
5416 -0.38
5417 -0.52
5418 1.40
5419 1.22
5420 -0.23
5421 -0.20
5422 -1.07
5423 -0.17
5424 -1.43
5425 0.19
5426 0.50
5427 1.60
5428 -0.49
5429 
5430 2.90
5431 1.89
5432 1.80
5433 -0.35
5434 2.20
5435 0.66
5436 0.80
5437 -0.04
5438 0.90
5439 
5440 1.30
5441 0.18
5442 -0.39
5443 0.07
5444 0.87
5445 0.36
5446 -0.96
5447 -0.47
5448 0.64
5449 
5450 
5451 0.56
5452 -0.83
5453 0.30
5454 -0.68
5455 2.30
5456 1.74
5457 0.09
5458 2.37
5459 0.74
5460 0.62
5461 -1.12
5462 -1.62
5463 -0.47
5464 5.49
5465 0.98
5466 2.08
5467 1.59
5468 1.19
5469 
5470 -0.09
5471 0.44
5472 1.62
5473 3.61
5474 -1.75
5475 -1.73
5476 2.92
5477 1.18
5478 
5479 -1.78
5480 -0.19
5481 -0.08
5482 1.12
5483 0.04
5484 5.82
5485 2.15
5486 
5487 1.23
5488 -0.01
5489 -0.41
5490 0.57
5491 0.29
5492 0.42
5493 1.54
5494 3.13
5495 1.03
5496 
5497 2.19
5498 3.36
5499 1.83
5500 3.14
5501 -0.40
5502 1.68
5503 0.21
5504 1.94
5505 -0.37
5506 0.46
5507 0.02
5508 1.35
5509 1.61
5510 2.18
5511 -0.05
5512 0.04
5513 -0.58
5514 -0.20
5515 0.63
5516 -0.62
5517 3.38
5518 1.53
5519 -0.43
5520 -0.64
5521 
5522 -0.64
5523 1.89
5524 1.36
5525 1.87
5526 0.44
5527 0.94
5528 2.42
5529 -0.31
5530 0.89
5531 0.02
5532 3.04
5533 0.83
5534 -0.26
5535 1.16
5536 0.09
5537 -0.92
5538 0.30
5539 1.61
5540 0.15
5541 -0.29
5542 1.28
5543 1.21
5544 3.08
5545 -0.01
5546 0.73
5547 1.19
5548 
5549 1.41
5550 
5551 4.02
5552 
5553 2.02
5554 0.29
5555 1.10
5556 -0.55
5557 2.65
5558 -0.31
5559 3.27
5560 1.34
5561 3.00
5562 1.09
5563 2.35
5564 0.01
5565 0.26
5566 1.14
5567 1.75
5568 6.76
5569 2.29
5570 2.03
5571 0.56
5572 0.30
5573 3.29
5574 3.47
5575 0.12
5576 3.36
5577 -0.07
5578 0.78
5579 0.14
5580 0.79
5581 -1.02
5582 2.33
5583 1.64
5584 0.36
5585 -0.14
5586 3.31
5587 2.74
5588 0.45
5589 3.17
5590 -0.01
5591 -0.15
5592 4.51
5593 0.51
5594 1.66
5595 3.89
5596 2.76
5597 
5598 -0.29
5599 0.80
5600 0.01
5601 1.73
5602 2.45
5603 1.06
5604 0.49
5605 2.21
5606 -0.46
5607 0.84
5608 1.73
5609 3.77
5610 1.33
5611 -0.82
5612 5.52
5613 0.46
5614 0.63
5615 0.17
5616 0.54
5617 2.40
5618 0.10
5619 
5620 -0.30
5621 1.74
5622 1.96
5623 1.47
5624 -0.60
5625 0.63
5626 -0.51
5627 1.38
5628 2.31
5629 0.89
5630 -1.24
5631 1.67
5632 -1.77
5633 -0.03
5634 0.00
5635 0.98
5636 2.94
5637 0.78
5638 1.13
5639 -1.05
5640 1.34
5641 0.66
5642 0.80
5643 1.43
5644 1.08
5645 
5646 7.01
5647 -0.15
5648 -0.29
5649 0.81
5650 -0.25
5651 3.99
5652 0.34
5653 
5654 1.70
5655 0.75
5656 -1.08
5657 0.36
5658 1.53
5659 0.18
5660 0.89
5661 -0.44
5662 -1.67
5663 1.89
5664 1.11
5665 -1.14
5666 1.68
5667 3.09
5668 0.55
5669 1.14
5670 0.68
5671 2.28
5672 6.17
5673 0.44
5674 1.35
5675 0.29
5676 1.06
5677 1.72
5678 0.70
5679 0.67
5680 2.08
5681 0.18
5682 0.77
5683 0.85
5684 1.35
5685 -0.11
5686 3.84
5687 1.00
5688 2.41
5689 1.21
5690 
5691 0.18
5692 5.01
5693 3.88
5694 -0.08
5695 1.01
5696 2.88
5697 0.58
5698 
5699 -0.86
5700 2.00
5701 0.11
5702 1.21
5703 1.80
5704 2.82
5705 -1.63
5706 2.23
5707 -1.12
5708 0.24
5709 2.08
5710 -0.10
5711 3.17
5712 -0.13
5713 1.62
5714 2.01
5715 
5716 2.34
5717 1.35
5718 -0.01
5719 1.44
5720 2.41
5721 0.57
5722 1.25
5723 
5724 -0.01
5725 0.21
5726 -1.36
5727 -0.42
5728 -0.40
5729 0.54
5730 0.42
5731 0.90
5732 0.83
5733 2.67
5734 1.39
5735 7.23
5736 -0.54
5737 0.96
5738 1.07
5739 2.45
5740 1.35
5741 2.56
5742 1.66
5743 2.23
5744 4.00
5745 1.99
5746 0.51
5747 
5748 0.91
5749 4.04
5750 
5751 
5752 
5753 -0.87
5754 3.32
5755 1.77
5756 -0.29
5757 2.35
5758 -0.18
5759 0.79
5760 5.27
5761 1.08
5762 -1.33
5763 2.80
5764 0.01
5765 1.92
5766 2.29
5767 1.56
5768 1.48
5769 0.73
5770 0.45
5771 1.21
5772 -0.12
5773 1.66
5774 0.54
5775 0.48
5776 0.69
5777 0.52
5778 1.54
5779 
5780 -0.37
5781 1.21
5782 1.66
5783 -0.58
5784 0.68
5785 -0.45
5786 0.64
5787 -0.60
5788 1.28
5789 0.91
5790 -0.50
5791 -0.92
5792 0.82
5793 5.35
5794 -0.23
5795 3.80
5796 -0.32
5797 -0.37
5798 0.33
5799 1.88
5800 2.76
5801 0.66
5802 2.69
5803 
5804 4.14
5805 -0.58
5806 
5807 1.36
5808 0.25
5809 -0.50
5810 0.77
5811 1.67
5812 2.01
5813 1.54
5814 0.89
5815 2.96
5816 0.49
5817 1.39
5818 1.91
5819 1.63
5820 0.45
5821 1.56
5822 -0.12
5823 2.96
5824 0.99
5825 0.76
5826 1.27
5827 2.98
5828 2.33
5829 5.08
5830 1.29
5831 0.13
5832 -0.47
5833 3.63
5834 0.46
5835 2.28
5836 2.10
5837 0.67
5838 5.02
5839 0.03
5840 5.78
5841 1.53
5842 0.71
5843 -0.20
5844 0.31
5845 0.25
5846 -0.04
5847 
5848 4.75
5849 1.75
5850 1.00
5851 0.43
5852 1.35
5853 0.85
5854 
5855 1.14
5856 0.41
5857 5.57
5858 4.81
5859 0.94
5860 0.56
5861 0.70
5862 0.36
5863 1.36
5864 0.65
5865 
5866 0.85
5867 0.19
5868 0.46
5869 0.38
5870 -1.24
5871 0.19
5872 -0.20
5873 1.00
5874 -0.10
5875 
5876 5.01
5877 -0.20
5878 -0.62
5879 0.82
5880 1.92
5881 4.26
5882 2.26
5883 2.56
5884 0.13
5885 0.41
5886 3.08
5887 1.25
5888 0.09
5889 0.22
5890 0.86
5891 0.56
5892 0.18
5893 0.21
5894 0.02
5895 -1.17
5896 1.71
5897 1.54
5898 3.63
5899 1.47
5900 1.52
5901 5.74
5902 -0.02
5903 -0.65
5904 0.28
5905 -1.35
5906 0.15
5907 1.67
5908 -0.13
5909 -0.43
5910 1.00
5911 1.85
5912 -0.40
5913 3.47
5914 1.64
5915 1.86
5916 2.68
5917 0.84
5918 1.25
5919 2.71
5920 -1.63
5921 1.80
5922 2.32
5923 2.42
5924 4.65
5925 1.82
5926 -0.34
5927 -0.71
5928 -0.96
5929 1.53
5930 -2.00
5931 2.15
5932 2.76
5933 -0.73
5934 0.65
5935 2.23
5936 -0.18
5937 -0.02
5938 -1.70
5939 2.47
5940 1.94
5941 1.18
5942 1.89
5943 
5944 0.45
5945 3.10
5946 0.42
5947 0.80
5948 2.04
5949 1.06
5950 -1.03
5951 
5952 1.01
5953 1.27
5954 5.09
5955 2.21
5956 1.86
5957 3.57
5958 
5959 0.24
5960 -1.17
5961 
5962 1.58
5963 0.96
5964 0.41
5965 0.92
5966 -0.04
5967 0.30
5968 2.17
5969 -0.48
5970 -0.29
5971 0.35
5972 -0.80
5973 1.86
5974 0.59
5975 1.55
5976 -0.32
5977 -0.63
5978 1.51
5979 1.64
5980 0.51
5981 0.94
5982 0.82
5983 3.27
5984 1.07
5985 -1.08
5986 0.26
5987 2.72
5988 0.11
5989 2.84
5990 0.52
5991 1.49
5992 -0.83
5993 2.81
5994 0.28
5995 -0.10
5996 0.76
5997 0.61
5998 4.56
5999 0.67
6000 0.89
6001 2.43
6002 2.01
6003 1.82
6004 0.80
6005 -0.18
6006 1.28
6007 
6008 -0.58
6009 0.40
6010 1.05
6011 1.48
6012 2.17
6013 0.28
6014 
6015 0.22
6016 3.90
6017 0.57
6018 2.65
6019 0.56
6020 0.43
6021 2.07
6022 0.98
6023 0.97
6024 -1.09
6025 0.38
6026 1.12
6027 9.31
6028 0.36
6029 1.21
6030 2.73
6031 0.35
6032 0.53
6033 3.20
6034 0.28
6035 1.18
6036 
6037 -0.07
6038 0.21
6039 0.05
6040 0.54
6041 1.77
6042 1.46
6043 
6044 1.17
6045 -0.23
6046 0.62
6047 0.44
6048 0.24
6049 -0.51
6050 1.46
6051 -0.47
6052 -1.43
6053 2.30
6054 1.03
6055 2.73
6056 2.91
6057 2.94
6058 0.80
6059 
6060 -1.12
6061 0.46
6062 2.35
6063 0.27
6064 0.28
6065 1.81
6066 0.06
6067 0.71
6068 0.66
6069 4.78
6070 0.36
6071 0.15
6072 0.11
6073 
6074 3.19
6075 0.72
6076 2.67
6077 0.31
6078 -0.61
6079 -0.18
6080 0.57
6081 1.66
6082 1.88
6083 3.36
6084 2.10
6085 2.47
6086 0.56
6087 2.87
6088 -0.15
6089 1.27
6090 1.07
6091 1.35
6092 2.04
6093 0.48
6094 2.37
6095 -0.87
6096 1.60
6097 1.25
6098 -0.01
6099 1.84
6100 1.42
6101 1.97
6102 1.53
6103 -0.12
6104 3.39
6105 
6106 2.12
6107 2.87
6108 2.21
6109 0.33
6110 0.99
6111 
6112 
6113 -0.00
6114 1.29
6115 0.66
6116 0.89
6117 2.24
6118 -0.39
6119 2.51
6120 
6121 1.97
6122 0.87
6123 2.21
6124 0.04
6125 4.13
6126 
6127 -0.79
6128 10.73
6129 
6130 0.83
6131 -0.30
6132 4.33
6133 
6134 3.87
6135 0.93
6136 4.94
6137 0.90
6138 1.26
6139 1.17
6140 2.78
6141 0.55
6142 2.44
6143 -0.44
6144 1.00
6145 -0.34
6146 0.50
6147 2.58
6148 -0.43
6149 1.38
6150 1.04
6151 0.35
6152 0.52
6153 0.29
6154 1.37
6155 
6156 -0.24
6157 0.39
6158 3.99
6159 2.46
6160 0.02
6161 1.05
6162 1.14
6163 -1.32
6164 -0.53
6165 0.37
6166 
6167 4.67
6168 1.49
6169 1.38
6170 1.61
6171 0.71
6172 0.33
6173 0.67
6174 1.18
6175 0.82
6176 0.63
6177 1.52
6178 2.65
6179 -0.41
6180 0.81
6181 -0.24
6182 1.18
6183 1.61
6184 0.22
6185 6.23
6186 
6187 2.28
6188 1.62
6189 2.04
6190 -0.02
6191 2.34
6192 0.97
6193 1.06
6194 3.60
6195 1.96
6196 -1.55
6197 -0.16
6198 2.31
6199 5.95
6200 1.35
6201 
6202 1.16
6203 1.02
6204 6.13
6205 0.72
6206 3.48
6207 -0.26
6208 1.28
6209 1.25
6210 0.54
6211 -0.42
6212 0.40
6213 0.68
6214 0.28
6215 -0.16
6216 0.59
6217 3.04
6218 2.23
6219 2.65
6220 0.10
6221 -0.47
6222 -0.04
6223 -1.63
6224 3.93
6225 1.30
6226 1.87
6227 3.81
6228 2.45
6229 3.96
6230 -0.59
6231 2.69
6232 1.62
6233 0.32
6234 0.53
6235 0.33
6236 2.13
6237 -0.56
6238 1.86
6239 2.43
6240 4.73
6241 
6242 -0.36
6243 2.35
6244 0.48
6245 0.46
6246 
6247 0.06
6248 3.04
6249 1.59
6250 1.38
6251 1.29
6252 
6253 0.60
6254 0.20
6255 0.57
6256 
6257 5.50
6258 -0.42
6259 -0.64
6260 -1.04
6261 
6262 1.47
6263 0.31
6264 2.07
6265 1.16
6266 2.93
6267 3.42
6268 2.23
6269 2.28
6270 0.89
6271 -0.46
6272 0.58
6273 2.86
6274 2.88
6275 2.63
6276 2.46
6277 2.69
6278 1.26
6279 2.30
6280 1.19
6281 0.44
6282 0.51
6283 1.67
6284 2.01
6285 -0.38
6286 1.78
6287 2.36
6288 1.16
6289 0.09
6290 0.05
6291 1.33
6292 -0.28
6293 1.65
6294 2.26
6295 0.62
6296 3.10
6297 -0.50
6298 2.74
6299 1.86
6300 2.12
6301 1.03
6302 
6303 2.27
6304 
6305 1.05
6306 -0.07
6307 1.13
6308 1.04
6309 -0.78
6310 3.23
6311 2.12
6312 4.26
6313 0.09
6314 -0.07
6315 3.42
6316 0.21
6317 0.06
6318 1.12
6319 1.26
6320 1.48
6321 2.00
6322 1.00
6323 2.54
6324 1.61
6325 0.07
6326 -0.21
6327 1.11
6328 1.95
6329 0.04
6330 2.38
6331 -1.10
6332 -0.63
6333 0.04
6334 0.26
6335 0.86
6336 1.17
6337 2.71
6338 1.66
6339 1.55
6340 2.03
6341 
6342 
6343 2.55
6344 
6345 
6346 -0.27
6347 
6348 -0.61
6349 1.36
6350 
6351 
6352 0.99
6353 2.08
6354 0.49
6355 1.06
6356 1.77
6357 
6358 
6359 0.67
6360 
6361 
6362 0.35
6363 2.28
6364 3.25
6365 5.35
6366 0.01
6367 1.31
6368 1.32
6369 
6370 -0.44
6371 0.57
6372 -0.23
6373 2.26
6374 1.62
6375 3.41
6376 -0.04
6377 2.08
6378 4.58
6379 
6380 1.17
6381 -0.87
6382 
6383 2.83
6384 0.50
6385 -0.51
6386 2.63
6387 0.34
6388 -0.08
6389 0.99
6390 
6391 3.35
6392 4.91
6393 0.16
6394 0.77
6395 -2.58
6396 
6397 2.36
6398 -0.87
6399 -0.68
6400 
6401 0.38
6402 2.28
6403 -1.81
6404 1.08
6405 0.35
6406 
6407 0.23
6408 1.52
6409 1.09
6410 -0.90
6411 
6412 -1.03
6413 1.00
6414 -0.54
6415 1.48
6416 
6417 
6418 -0.05
6419 -0.73
6420 
6421 1.42
6422 
6423 1.03
6424 -0.23
6425 -0.62
6426 0.16
6427 2.60
6428 1.40
6429 2.30
6430 0.43
6431 2.33
6432 1.41
6433 2.09
6434 2.06
6435 1.93
6436 
6437 2.35
6438 0.86
6439 3.60
6440 0.92
6441 1.50
6442 -0.28
6443 2.81
6444 1.29
6445 
6446 0.74
6447 0.05
6448 2.13
6449 -0.89
6450 
6451 -1.20
6452 0.19
6453 1.03
6454 1.06
6455 2.31
6456 8.33
6457 -0.33
6458 2.78
6459 1.66
6460 2.54
6461 2.68
6462 1.90
6463 0.47
6464 2.83
6465 2.09
6466 1.86
6467 2.91
6468 2.53
6469 2.26
6470 3.08
6471 4.54
6472 14.64
6473 -0.87
6474 -0.38
6475 -0.76
6476 2.09
6477 -0.27
6478 5.44
6479 2.08
6480 6.02
6481 4.46
6482 2.81
6483 -0.50
6484 
6485 1.47
6486 11.91
6487 -0.56
6488 -0.50
6489 0.24
6490 0.99
6491 0.17
6492 1.24
6493 -0.00
6494 -2.06
6495 -1.15
6496 -1.13
6497 0.18
6498 0.91
6499 -1.87
6500 4.19
6501 0.84
6502 4.27
6503 0.70
6504 1.83
6505 
6506 -1.62
6507 -1.08
6508 -0.42
6509 
6510 -0.66
6511 
6512 0.90
6513 0.41
6514 -0.52
6515 0.25
6516 
6517 1.50
6518 
6519 1.27
6520 3.14
6521 2.48
6522 
6523 -0.01
6524 1.25
6525 
6526 
6527 
6528 
6529 
6530 
6531 -0.20
6532 4.02
6533 -0.09
6534 1.21
6535 -0.88
6536 0.93
6537 -0.15
6538 
6539 
6540 1.41
6541 
6542 -0.40
6543 1.46
6544 -0.19
6545 
6546 
6547 
6548 2.79
6549 
6550 
6551 
6552 
6553 
6554 
6555 
6556 1.63
6557 
6558 3.29
6559 12.16
6560 8.16
6561 2.05
6562 0.45
6563 2.50
6564 
6565 -0.96
6566 -1.01
6567 2.80
6568 
6569 -0.55
6570 4.02
6571 
6572 1.60
6573 6.30
6574 1.07
6575 -0.05
6576 0.04
6577 1.19
6578 -0.56
6579 0.62
6580 3.20
6581 4.42
6582 
6583 0.66
6584 1.79
6585 1.56
6586 -0.52
6587 4.64
6588 1.44
6589 -0.93
6590 0.03
6591 -0.03
6592 -0.60
6593 0.11
6594 1.60
6595 1.98
6596 4.27
6597 0.01
6598 0.56
6599 1.26
6600 0.44
6601 
6602 2.67
6603 -0.55
6604 3.32
6605 1.20
6606 2.20
6607 -0.09
6608 -0.15
6609 -0.19
6610 0.56
6611 3.60
6612 1.78
6613 2.97
6614 0.58
6615 0.14
6616 -0.20
6617 0.56
6618 4.47
6619 -0.92
6620 
6621 0.39
6622 
6623 4.06
6624 2.55
6625 0.54
6626 0.28
6627 -0.05
6628 
6629 -0.42
6630 -0.13
6631 -0.49
6632 0.76
6633 1.50
6634 4.84
6635 2.79
6636 0.91
6637 0.55
6638 
6639 
6640 1.64
6641 0.43
6642 7.30
6643 1.21
6644 -1.55
6645 0.55
6646 2.27
6647 
6648 1.40
6649 
6650 0.21
6651 -0.40
6652 0.69
6653 -0.74
6654 0.52
6655 1.33
6656 -0.30
6657 0.13
6658 -1.56
6659 1.92
6660 2.03
6661 3.71
6662 2.30
6663 2.34
6664 1.48
6665 1.85
6666 
6667 2.86
6668 1.53
6669 
6670 3.27
6671 
6672 0.46
6673 3.90
6674 1.56
6675 1.01
6676 0.30
6677 4.36
6678 1.72
6679 0.76
6680 1.11
6681 1.81
6682 1.87
6683 0.37
6684 0.78
6685 1.88
6686 2.40
6687 2.90
6688 2.45
6689 2.12
6690 -0.12
6691 0.90
6692 0.55
6693 0.35
6694 4.06
6695 1.24
6696 0.38
6697 -1.36
6698 -0.53
6699 1.21
6700 0.55
6701 0.37
6702 2.58
6703 
6704 6.18
6705 1.19
6706 5.15
6707 1.37
6708 0.04
6709 0.50
6710 
6711 -0.53
6712 0.60
6713 -1.85
6714 -0.45
6715 
6716 -0.36
6717 3.82
6718 3.46
6719 1.02
6720 
6721 0.94
6722 0.26
6723 1.79
6724 1.65
6725 1.63
6726 -0.46
6727 2.17
6728 0.49
6729 -1.03
6730 1.54
6731 0.50
6732 
6733 0.17
6734 4.70
6735 0.40
6736 
6737 0.91
6738 1.37
6739 1.50
6740 1.95
6741 
6742 0.13
6743 1.84
6744 -0.07
6745 0.26
6746 -0.14
6747 2.47
6748 1.43
6749 3.15
6750 -1.08
6751 3.13
6752 -0.64
6753 0.84
6754 1.15
6755 0.68
6756 -0.03
6757 1.01
6758 1.83
6759 2.38
6760 1.14
6761 
6762 -1.02
6763 0.72
6764 0.71
6765 0.87
6766 0.50
6767 3.85
6768 -0.36
6769 0.73
6770 0.05
6771 0.49
6772 0.57
6773 0.03
6774 8.36
6775 4.70
6776 2.67
6777 0.45
6778 1.95
6779 0.08
6780 1.51
6781 1.82
6782 0.75
6783 2.13
6784 1.92
6785 -0.43
6786 1.01
6787 0.61
6788 2.03
6789 1.41
6790 0.16
6791 
6792 -1.10
6793 1.63
6794 -0.52
6795 -0.85
6796 2.42
6797 -1.28
6798 0.02
6799 0.28
6800 1.27
6801 -0.64
6802 0.58
6803 
6804 -0.14
6805 0.20
6806 4.06
6807 2.71
6808 1.89
6809 2.59
6810 -0.48
6811 0.88
6812 1.31
6813 3.13
6814 2.93
6815 2.22
6816 1.52
6817 0.06
6818 -0.73
6819 4.77
6820 4.01
6821 2.77
6822 -0.29
6823 
6824 0.33
6825 2.03
6826 1.01
6827 2.20
6828 -0.65
6829 0.81
6830 1.18
6831 1.56
6832 1.95
6833 0.39
6834 
6835 2.47
6836 
6837 2.09
6838 0.09
6839 1.14
6840 1.09
6841 
6842 2.33
6843 5.88
6844 0.94
6845 0.27
6846 -0.18
6847 2.11
6848 0.20
6849 -0.52
6850 2.50
6851 1.76
6852 -2.55
6853 3.22
6854 1.92
6855 1.02
6856 1.21
6857 1.32
6858 1.28
6859 2.33
6860 0.02
6861 0.79
6862 
6863 -0.08
6864 -0.17
6865 1.37
6866 2.21
6867 1.58
6868 0.03
6869 0.70
6870 0.76
6871 0.58
6872 0.83
6873 1.21
6874 2.41
6875 0.34
6876 1.80
6877 0.46
6878 1.49
6879 -0.38
6880 1.90
6881 1.02
6882 -1.35
6883 1.05
6884 3.06
6885 0.49
6886 2.13
6887 3.09
6888 4.24
6889 1.79
6890 0.70
6891 2.34
6892 -1.05
6893 1.73
6894 1.96
6895 
6896 6.02
6897 1.10
6898 0.25
6899 -1.24
6900 0.46
6901 1.47
6902 0.17
6903 
6904 2.03
6905 0.57
6906 2.96
6907 0.79
6908 1.44
6909 1.19
6910 0.95
6911 1.69
6912 1.72
6913 0.01
6914 -0.21
6915 2.52
6916 2.29
6917 2.23
6918 
6919 -0.33
6920 -0.13
6921 2.24
6922 0.38
6923 -0.60
6924 1.03
6925 0.94
6926 
6927 
6928 0.79
6929 5.25
6930 1.24
6931 1.20
6932 
6933 0.52
6934 0.78
6935 2.71
6936 0.17
6937 1.34
6938 4.10
6939 1.15
6940 
6941 2.21
6942 -0.05
6943 0.24
6944 0.56
6945 1.95
6946 0.31
6947 -0.03
6948 1.65
6949 -0.14
6950 0.52
6951 -0.06
6952 0.32
6953 0.97
6954 0.17
6955 -0.10
6956 -0.28
6957 1.39
6958 0.54
6959 0.61
6960 1.85
6961 0.81
6962 1.60
6963 1.98
6964 
6965 -0.36
6966 0.70
6967 1.59
6968 0.20
6969 -0.60
6970 2.11
6971 1.04
6972 1.06
6973 0.84
6974 0.65
6975 -0.01
6976 -0.23
6977 1.19
6978 2.16
6979 0.05
6980 0.57
6981 0.21
6982 5.27
6983 -0.63
6984 1.75
6985 -0.43
6986 0.64
6987 -0.05
6988 1.46
6989 3.75
6990 
6991 
6992 0.77
6993 
6994 2.05
6995 0.77
6996 1.02
6997 -0.41
6998 0.50
6999 1.06
7000 0.38
7001 0.42
7002 -0.03
7003 
7004 
7005 1.81
7006 0.25
7007 0.86
7008 1.20
7009 
7010 
7011 
7012 1.54
7013 -0.93
7014 0.99
7015 0.30
7016 7.35
7017 -0.48
7018 -0.80
7019 0.76
7020 0.34
7021 2.43
7022 4.04
7023 0.45
7024 2.27
7025 -0.96
7026 1.23
7027 2.86
7028 0.43
7029 
7030 -0.36
7031 2.56
7032 -0.26
7033 -0.18
7034 0.86
7035 0.60
7036 2.68
7037 4.62
7038 2.27
7039 0.14
7040 -0.64
7041 2.54
7042 0.99
7043 1.02
7044 
7045 0.15
7046 3.19
7047 -0.16
7048 1.12
7049 3.60
7050 -0.63
7051 0.60
7052 1.97
7053 1.41
7054 
7055 6.08
7056 4.40
7057 3.54
7058 
7059 1.09
7060 -0.19
7061 0.03
7062 2.75
7063 4.84
7064 4.71
7065 0.45
7066 2.26
7067 8.22
7068 3.49
7069 1.31
7070 2.02
7071 -0.11
7072 2.00
7073 -0.42
7074 -0.16
7075 5.20
7076 1.64
7077 -0.14
7078 1.80
7079 0.61
7080 1.40
7081 -0.63
7082 -0.69
7083 -0.90
7084 0.26
7085 0.88
7086 1.67
7087 2.26
7088 
7089 0.90
7090 -0.11
7091 2.46
7092 1.46
7093 
7094 1.52
7095 1.86
7096 1.48
7097 0.75
7098 0.56
7099 -1.31
7100 5.79
7101 
7102 
7103 2.33
7104 4.03
7105 2.77
7106 11.38
7107 0.55
7108 1.86
7109 1.11
7110 0.16
7111 0.62
7112 0.95
7113 -0.44
7114 1.84
7115 1.45
7116 -0.29
7117 -2.16
7118 12.68
7119 0.56
7120 -0.30
7121 0.74
7122 -0.07
7123 -0.21
7124 0.49
7125 -0.21
7126 1.44
7127 0.30
7128 0.07
7129 2.65
7130 1.53
7131 -0.17
7132 0.61
7133 2.09
7134 -1.95
7135 -0.14
7136 7.21
7137 4.29
7138 0.70
7139 1.09
7140 1.44
7141 5.69
7142 0.97
7143 -0.41
7144 0.29
7145 4.77
7146 1.26
7147 2.30
7148 0.69
7149 1.69
7150 3.29
7151 0.77
7152 2.20
7153 2.21
7154 -0.91
7155 -0.89
7156 0.64
7157 0.92
7158 0.07
7159 
7160 1.29
7161 
7162 0.32
7163 1.94
7164 3.99
7165 0.85
7166 0.17
7167 0.20
7168 -1.45
7169 0.08
7170 0.61
7171 -0.93
7172 2.77
7173 0.78
7174 1.79
7175 5.04
7176 1.60
7177 2.41
7178 
7179 1.82
7180 1.85
7181 1.36
7182 -0.01
7183 -0.38
7184 -0.87
7185 0.94
7186 1.64
7187 0.70
7188 2.59
7189 1.56
7190 2.26
7191 3.18
7192 0.41
7193 1.28
7194 0.91
7195 1.90
7196 3.83
7197 1.08
7198 2.66
7199 
7200 1.11
7201 
7202 2.02
7203 -1.59
7204 3.94
7205 
7206 2.29
7207 0.99
7208 0.82
7209 0.85
7210 5.24
7211 2.30
7212 0.89
7213 1.77
7214 -0.54
7215 -0.35
7216 0.47
7217 
7218 2.16
7219 1.68
7220 2.88
7221 2.91
7222 -0.88
7223 1.64
7224 -0.24
7225 0.22
7226 1.45
7227 0.32
7228 
7229 0.21
7230 -0.14
7231 1.89
7232 -0.08
7233 1.14
7234 1.84
7235 
7236 -0.17
7237 0.62
7238 -0.37
7239 
7240 -0.30
7241 -0.78
7242 1.13
7243 -0.31
7244 1.73
7245 0.37
7246 
7247 
7248 0.77
7249 2.42
7250 0.64
7251 0.58
7252 5.35
7253 -0.53
7254 0.25
7255 1.92
7256 1.58
7257 0.74
7258 2.30
7259 1.07
7260 3.99
7261 1.44
7262 1.64
7263 2.10
7264 0.04
7265 0.56
7266 0.90
7267 2.24
7268 -0.32
7269 -0.23
7270 
7271 2.06
7272 0.98
7273 3.24
7274 2.86
7275 0.56
7276 -0.29
7277 2.51
7278 0.50
7279 1.97
7280 -0.73
7281 2.11
7282 0.40
7283 2.74
7284 3.31
7285 -0.24
7286 1.64
7287 -0.32
7288 1.73
7289 7.54
7290 2.38
7291 0.27
7292 0.37
7293 0.27
7294 1.51
7295 2.57
7296 0.92
7297 0.48
7298 -0.49
7299 1.64
7300 0.34
7301 1.85
7302 0.06
7303 -0.14
7304 
7305 1.39
7306 1.27
7307 
7308 0.92
7309 1.79
7310 2.83
7311 1.80
7312 1.52
7313 0.16
7314 0.76
7315 0.86
7316 6.92
7317 1.67
7318 3.46
7319 2.49
7320 1.33
7321 
7322 3.78
7323 -0.11
7324 0.33
7325 -0.60
7326 0.33
7327 0.12
7328 1.29
7329 0.96
7330 -0.02
7331 0.82
7332 3.84
7333 -0.00
7334 0.64
7335 2.02
7336 2.22
7337 -1.76
7338 -0.39
7339 0.43
7340 2.76
7341 6.12
7342 
7343 1.38
7344 1.33
7345 1.27
7346 
7347 0.58
7348 
7349 0.22
7350 0.98
7351 0.35
7352 -0.39
7353 -0.80
7354 1.94
7355 
7356 -0.04
7357 -1.43
7358 1.60
7359 0.70
7360 1.00
7361 0.86
7362 1.89
7363 2.68
7364 3.54
7365 6.75
7366 0.64
7367 0.35
7368 2.25
7369 0.90
7370 0.94
7371 3.09
7372 1.27
7373 3.13
7374 0.58
7375 -0.16
7376 0.34
7377 -0.91
7378 0.44
7379 -0.17
7380 0.82
7381 
7382 -0.34
7383 0.02
7384 3.65
7385 4.22
7386 0.41
7387 3.35
7388 1.21
7389 2.03
7390 -0.57
7391 2.81
7392 2.11
7393 -0.34
7394 0.58
7395 -0.70
7396 3.00
7397 -0.24
7398 1.13
7399 -1.89
7400 
7401 1.84
7402 1.74
7403 0.01
7404 0.00
7405 2.11
7406 3.46
7407 0.31
7408 -0.09
7409 0.25
7410 0.40
7411 1.13
7412 0.18
7413 1.38
7414 -0.60
7415 -0.62
7416 -0.27
7417 -0.81
7418 
7419 0.99
7420 0.33
7421 
7422 1.04
7423 0.88
7424 0.51
7425 1.22
7426 1.21
7427 
7428 
7429 3.17
7430 
7431 4.35
7432 1.78
7433 -2.33
7434 -1.63
7435 1.68
7436 0.17
7437 1.76
7438 0.11
7439 3.75
7440 1.00
7441 1.82
7442 
7443 1.32
7444 0.46
7445 2.36
7446 0.61
7447 1.20
7448 -0.93
7449 4.60
7450 2.22
7451 0.59
7452 0.26
7453 -0.32
7454 -0.16
7455 1.44
7456 0.80
7457 1.37
7458 -1.13
7459 0.59
7460 6.71
7461 1.31
7462 3.77
7463 2.19
7464 0.85
7465 1.32
7466 3.01
7467 0.18
7468 1.40
7469 1.98
7470 3.64
7471 -2.10
7472 2.01
7473 -0.67
7474 2.99
7475 
7476 2.07
7477 -0.45
7478 1.16
7479 1.19
7480 2.11
7481 1.32
7482 -0.10
7483 0.71
7484 1.00
7485 2.02
7486 0.69
7487 -1.58
7488 2.25
7489 0.14
7490 1.20
7491 0.25
7492 0.05
7493 0.74
7494 
7495 0.49
7496 1.34
7497 0.60
7498 
7499 3.88
7500 1.50
7501 -0.12
7502 
7503 
7504 0.95
7505 2.35
7506 3.10
7507 
7508 1.79
7509 -0.12
7510 -2.26
7511 1.60
7512 -0.83
7513 0.58
7514 1.51
7515 -0.99
7516 
7517 -0.03
7518 
7519 1.69
7520 -0.03
7521 
7522 1.18
7523 1.22
7524 0.83
7525 0.67
7526 3.70
7527 0.39
7528 0.35
7529 0.13
7530 1.00
7531 2.76
7532 4.82
7533 -0.56
7534 3.19
7535 0.33
7536 1.42
7537 1.19
7538 1.13
7539 -0.14
7540 1.19
7541 -0.34
7542 1.95
7543 -0.93
7544 1.33
7545 
7546 -0.31
7547 
7548 -0.09
7549 -0.41
7550 0.40
7551 0.33
7552 
7553 -0.81
7554 -0.15
7555 1.50
7556 
7557 2.19
7558 3.06
7559 -0.53
7560 0.68
7561 1.03
7562 0.43
7563 1.46
7564 2.01
7565 -0.36
7566 -1.38
7567 1.38
7568 2.13
7569 5.04
7570 0.36
7571 2.03
7572 4.35
7573 4.51
7574 0.81
7575 2.68
7576 3.69
7577 2.52
7578 0.53
7579 0.55
7580 2.11
7581 1.45
7582 5.75
7583 0.79
7584 -0.34
7585 1.04
7586 0.62
7587 1.21
7588 2.02
7589 2.43
7590 3.77
7591 4.67
7592 1.48
7593 -0.38
7594 2.44
7595 0.76
7596 0.45
7597 0.51
7598 1.91
7599 1.94
7600 0.55
7601 2.73
7602 0.49
7603 0.94
7604 2.44
7605 -0.37
7606 0.28
7607 0.07
7608 
7609 0.60
7610 1.75
7611 -0.23
7612 -0.18
7613 1.87
7614 1.98
7615 1.12
7616 0.93
7617 -0.64
7618 1.71
7619 3.85
7620 0.73
7621 1.90
7622 -0.94
7623 
7624 0.56
7625 0.48
7626 
7627 0.82
7628 0.17
7629 7.82
7630 1.45
7631 
7632 0.24
7633 4.44
7634 1.05
7635 0.74
7636 1.72
7637 2.19
7638 1.66
7639 0.14
7640 2.53
7641 
7642 4.08
7643 0.16
7644 0.70
7645 0.32
7646 -2.12
7647 1.09
7648 2.66
7649 0.38
7650 0.01
7651 4.90
7652 -1.01
7653 0.19
7654 1.28
7655 0.79
7656 0.38
7657 
7658 0.84
7659 0.28
7660 0.27
7661 0.09
7662 0.15
7663 -0.59
7664 -0.61
7665 
7666 1.23
7667 -0.49
7668 1.41
7669 0.39
7670 1.30
7671 -0.31
7672 -0.02
7673 2.46
7674 1.99
7675 5.88
7676 0.44
7677 2.16
7678 -1.17
7679 2.57
7680 0.02
7681 1.53
7682 3.65
7683 0.79
7684 1.29
7685 1.43
7686 0.23
7687 0.84
7688 1.14
7689 0.38
7690 -0.85
7691 -0.79
7692 1.91
7693 
7694 0.21
7695 1.37
7696 1.47
7697 
7698 1.74
7699 0.18
7700 0.43
7701 -0.52
7702 1.76
7703 -0.43
7704 0.36
7705 7.07
7706 0.13
7707 -0.18
7708 1.08
7709 
7710 1.94
7711 -1.14
7712 1.83
7713 0.36
7714 1.56
7715 -0.39
7716 0.12
7717 1.04
7718 4.61
7719 1.82
7720 -0.42
7721 1.68
7722 0.56
7723 -1.26
7724 
7725 1.45
7726 1.07
7727 1.83
7728 
7729 -1.01
7730 -0.72
7731 2.12
7732 
7733 -0.49
7734 -0.97
7735 0.64
7736 
7737 0.29
7738 1.91
7739 1.77
7740 -0.73
7741 -0.70
7742 0.41
7743 1.40
7744 1.01
7745 1.66
7746 -0.26
7747 0.31
7748 -1.08
7749 2.74
7750 
7751 
7752 
7753 3.15
7754 
7755 -0.16
7756 2.63
7757 2.90
7758 2.37
7759 1.70
7760 -0.50
7761 0.42
7762 -0.44
7763 -0.05
7764 2.02
7765 1.03
7766 0.76
7767 -0.06
7768 1.34
7769 4.27
7770 0.29
7771 2.98
7772 -0.00
7773 2.25
7774 0.95
7775 0.72
7776 0.69
7777 0.15
7778 2.18
7779 0.40
7780 0.11
7781 0.47
7782 0.47
7783 0.93
7784 0.86
7785 3.84
7786 2.24
7787 0.01
7788 -1.02
7789 1.90
7790 0.74
7791 2.03
7792 4.50
7793 1.63
7794 0.04
7795 0.02
7796 1.34
7797 1.64
7798 2.17
7799 0.13
7800 1.64
7801 1.79
7802 2.00
7803 1.37
7804 5.13
7805 1.30
7806 -0.40
7807 0.86
7808 -0.00
7809 -0.23
7810 0.14
7811 1.11
7812 2.18
7813 2.02
7814 2.85
7815 -0.10
7816 1.11
7817 -1.39
7818 
7819 2.09
7820 -0.33
7821 0.40
7822 -0.47
7823 0.75
7824 0.04
7825 2.05
7826 -0.78
7827 1.64
7828 2.69
7829 -1.19
7830 2.27
7831 0.99
7832 -0.19
7833 3.33
7834 4.40
7835 -0.31
7836 2.31
7837 -1.36
7838 3.23
7839 0.20
7840 0.37
7841 0.79
7842 0.85
7843 0.45
7844 -0.25
7845 -0.58
7846 
7847 2.71
7848 
7849 
7850 3.33
7851 2.53
7852 
7853 1.28
7854 1.15
7855 
7856 1.78
7857 1.65
7858 1.87
7859 2.91
7860 0.39
7861 -0.84
7862 1.44
7863 0.83
7864 -0.82
7865 1.00
7866 0.04
7867 0.10
7868 -0.02
7869 3.47
7870 1.07
7871 2.92
7872 -0.18
7873 1.59
7874 0.48
7875 -0.79
7876 
7877 
7878 -0.47
7879 0.85
7880 2.27
7881 -0.02
7882 -0.86
7883 1.72
7884 0.15
7885 0.39
7886 2.08
7887 0.71
7888 0.42
7889 1.11
7890 0.60
7891 
7892 1.37
7893 0.51
7894 3.67
7895 0.31
7896 0.28
7897 8.71
7898 1.86
7899 0.51
7900 1.81
7901 1.37
7902 2.21
7903 
7904 0.23
7905 1.30
7906 3.14
7907 1.65
7908 1.71
7909 0.37
7910 2.70
7911 1.45
7912 1.72
7913 -0.71
7914 1.14
7915 
7916 0.86
7917 2.77
7918 
7919 -0.32
7920 0.38
7921 3.67
7922 1.39
7923 2.42
7924 1.17
7925 0.02
7926 -1.36
7927 
7928 1.96
7929 2.24
7930 3.57
7931 -0.93
7932 
7933 0.92
7934 
7935 
7936 -0.63
7937 0.18
7938 -0.18
7939 3.73
7940 -0.10
7941 0.69
7942 0.47
7943 
7944 5.19
7945 0.52
7946 0.69
7947 
7948 -0.98
7949 
7950 2.70
7951 -0.58
7952 1.76
7953 2.69
7954 0.95
7955 0.01
7956 -0.27
7957 -0.25
7958 3.16
7959 1.21
7960 0.63
7961 0.75
7962 3.73
7963 1.13
7964 -0.79
7965 -0.54
7966 1.77
7967 -0.89
7968 0.04
7969 0.28
7970 1.34
7971 0.94
7972 2.61
7973 3.17
7974 0.01
7975 3.37
7976 0.16
7977 
7978 2.38
7979 
7980 
7981 
7982 
7983 4.09
7984 1.06
7985 0.43
7986 0.54
7987 1.29
7988 1.86
7989 0.17
7990 2.67
7991 -1.11
7992 4.34
7993 0.55
7994 -0.33
7995 2.05
7996 0.76
7997 2.34
7998 0.52
7999 0.27
8000 1.50
8001 -0.04
8002 
8003 1.26
8004 -0.01
8005 0.64
8006 0.45
8007 -0.63
8008 5.04
8009 0.71
8010 1.41
8011 2.23
8012 1.85
8013 1.69
8014 1.24
8015 0.90
8016 -0.35
8017 -1.37
8018 0.45
8019 -0.56
8020 1.25
8021 3.32
8022 6.70
8023 3.63
8024 
8025 2.75
8026 0.09
8027 2.18
8028 0.56
8029 0.52
8030 0.46
8031 0.37
8032 
8033 0.03
8034 1.96
8035 -0.20
8036 0.17
8037 -0.04
8038 0.85
8039 1.07
8040 1.58
8041 0.95
8042 4.05
8043 3.66
8044 6.42
8045 1.23
8046 4.21
8047 -1.08
8048 4.71
8049 4.22
8050 
8051 0.76
8052 
8053 
8054 
8055 4.64
8056 
8057 
8058 
8059 0.13
8060 2.69
8061 3.04
8062 0.81
8063 
8064 2.58
8065 0.53
8066 2.30
8067 1.04
8068 
8069 0.43
8070 
8071 0.24
8072 0.38
8073 0.47
8074 3.74
8075 0.01
8076 -0.19
8077 
8078 
8079 2.14
8080 
8081 0.40
8082 0.89
8083 -0.47
8084 -0.67
8085 1.13
8086 -0.39
8087 0.42
8088 -0.60
8089 -0.19
8090 5.33
8091 2.89
8092 0.38
8093 1.50
8094 2.14
8095 -0.03
8096 -0.99
8097 1.29
8098 0.57
8099 1.50
8100 0.76
8101 3.23
8102 3.07
8103 0.53
8104 2.13
8105 3.12
8106 0.28
8107 0.73
8108 0.43
8109 1.60
8110 -0.30
8111 0.16
8112 1.76
8113 0.66
8114 0.08
8115 1.40
8116 2.22
8117 
8118 3.71
8119 -0.53
8120 1.19
8121 3.43
8122 0.86
8123 1.57
8124 7.53
8125 2.07
8126 2.28
8127 0.25
8128 0.25
8129 -0.22
8130 
8131 
8132 1.85
8133 1.54
8134 2.04
8135 -0.76
8136 -0.69
8137 4.08
8138 2.74
8139 2.01
8140 4.04
8141 1.90
8142 0.59
8143 4.00
8144 1.19
8145 1.43
8146 1.18
8147 1.82
8148 1.47
8149 0.95
8150 
8151 -0.25
8152 -0.23
8153 0.60
8154 2.96
8155 0.64
8156 1.27
8157 0.25
8158 0.15
8159 1.94
8160 2.10
8161 2.19
8162 2.69
8163 2.74
8164 1.98
8165 0.75
8166 1.32
8167 0.72
8168 2.45
8169 1.50
8170 0.03
8171 -0.18
8172 
8173 0.90
8174 1.61
8175 -0.18
8176 0.35
8177 0.53
8178 4.96
8179 0.61
8180 5.49
8181 1.22
8182 4.34
8183 0.63
8184 2.12
8185 
8186 2.89
8187 1.30
8188 
8189 0.75
8190 0.20
8191 0.04
8192 0.76
8193 2.53
8194 
8195 -0.98
8196 0.15
8197 
8198 0.85
8199 0.95
8200 
8201 0.21
8202 0.23
8203 1.82
8204 3.02
8205 
8206 3.75
8207 -0.53
8208 0.27
8209 0.57
8210 -0.01
8211 -0.15
8212 1.27
8213 0.58
8214 1.10
8215 -1.54
8216 -0.18
8217 1.29
8218 0.95
8219 4.83
8220 0.41
8221 2.14
8222 0.62
8223 -0.00
8224 1.54
8225 6.52
8226 -0.83
8227 0.86
8228 -0.90
8229 1.53
8230 2.34
8231 5.10
8232 -0.62
8233 1.15
8234 1.16
8235 3.28
8236 2.72
8237 
8238 2.29
8239 0.65
8240 0.61
8241 1.98
8242 1.00
8243 0.54
8244 1.41
8245 0.05
8246 1.63
8247 
8248 
8249 -0.06
8250 3.43
8251 1.03
8252 2.41
8253 2.09
8254 1.71
8255 7.04
8256 -0.03
8257 -0.25
8258 4.08
8259 3.37
8260 -1.42
8261 0.89
8262 2.83
8263 0.63
8264 0.53
8265 1.08
8266 -0.09
8267 1.33
8268 -0.29
8269 0.04
8270 1.60
8271 -0.28
8272 
8273 0.57
8274 2.21
8275 0.71
8276 -2.02
8277 2.15
8278 0.46
8279 1.14
8280 0.94
8281 2.08
8282 0.67
8283 0.63
8284 
8285 2.05
8286 0.25
8287 -1.46
8288 0.34
8289 1.95
8290 4.00
8291 0.22
8292 2.09
8293 -1.05
8294 0.93
8295 1.06
8296 -0.50
8297 3.69
8298 5.37
8299 5.34
8300 1.99
8301 1.30
8302 1.64
8303 1.43
8304 1.35
8305 1.69
8306 0.43
8307 1.29
8308 1.04
8309 4.11
8310 -0.39
8311 0.81
8312 1.18
8313 1.85
8314 
8315 -0.69
8316 1.33
8317 0.58
8318 -0.62
8319 -0.18
8320 0.05
8321 7.05
8322 1.11
8323 1.31
8324 -0.49
8325 2.15
8326 
8327 0.61
8328 3.16
8329 1.31
8330 3.24
8331 -0.30
8332 1.49
8333 1.23
8334 5.98
8335 -0.05
8336 
8337 
8338 0.31
8339 1.01
8340 
8341 2.12
8342 1.39
8343 0.68
8344 0.86
8345 -0.87
8346 
8347 0.73
8348 1.48
8349 2.21
8350 0.38
8351 0.64
8352 0.65
8353 4.29
8354 2.26
8355 -0.88
8356 1.49
8357 -0.35
8358 1.62
8359 1.90
8360 0.34
8361 1.64
8362 1.09
8363 -0.28
8364 
8365 1.31
8366 0.25
8367 1.22
8368 0.49
8369 
8370 1.92
8371 -0.10
8372 1.53
8373 0.38
8374 -0.99
8375 2.40
8376 1.96
8377 1.52
8378 4.52
8379 0.42
8380 0.82
8381 -0.53
8382 1.09
8383 0.70
8384 1.45
8385 2.68
8386 1.21
8387 1.39
8388 1.42
8389 1.83
8390 -0.48
8391 0.31
8392 
8393 
8394 1.97
8395 1.40
8396 3.80
8397 0.04
8398 -0.40
8399 0.03
8400 6.96
8401 3.93
8402 0.26
8403 -0.01
8404 
8405 0.91
8406 0.74
8407 1.10
8408 0.76
8409 -1.69
8410 1.83
8411 4.07
8412 0.49
8413 -0.97
8414 1.96
8415 0.32
8416 1.36
8417 2.82
8418 0.48
8419 3.87
8420 -0.63
8421 1.74
8422 3.01
8423 1.15
8424 
8425 -0.38
8426 
8427 -0.55
8428 3.25
8429 0.78
8430 2.01
8431 1.24
8432 -0.03
8433 3.12
8434 -0.07
8435 -0.17
8436 1.56
8437 1.79
8438 1.44
8439 0.71
8440 1.51
8441 3.36
8442 -0.91
8443 
8444 1.20
8445 0.27
8446 0.61
8447 1.18
8448 0.66
8449 -0.77
8450 0.72
8451 2.79
8452 1.31
8453 0.57
8454 4.50
8455 -0.20
8456 2.09
8457 -0.40
8458 0.45
8459 -0.60
8460 -0.10
8461 4.27
8462 0.16
8463 1.25
8464 1.02
8465 1.77
8466 0.48
8467 4.84
8468 0.91
8469 -1.20
8470 
8471 1.68
8472 0.53
8473 1.90
8474 2.56
8475 2.09
8476 0.20
8477 1.36
8478 3.48
8479 1.19
8480 1.58
8481 3.06
8482 2.18
8483 2.41
8484 -0.73
8485 1.29
8486 0.18
8487 1.39
8488 3.30
8489 2.27
8490 2.12
8491 
8492 2.08
8493 
8494 4.39
8495 0.66
8496 -0.25
8497 -1.19
8498 1.74
8499 0.13
8500 0.41
8501 1.48
8502 0.63
8503 -0.19
8504 3.52
8505 
8506 0.91
8507 1.76
8508 1.21
8509 2.23
8510 
8511 -0.96
8512 -1.31
8513 3.02
8514 
8515 -0.72
8516 6.09
8517 0.42
8518 1.93
8519 4.34
8520 1.54
8521 0.91
8522 1.39
8523 -1.14
8524 0.43
8525 1.70
8526 0.70
8527 0.04
8528 4.02
8529 -0.17
8530 5.01
8531 2.03
8532 4.00
8533 
8534 1.11
8535 3.39
8536 1.29
8537 -0.80
8538 1.50
8539 3.50
8540 2.27
8541 1.20
8542 1.41
8543 
8544 1.52
8545 -0.56
8546 16.39
8547 2.13
8548 0.51
8549 1.59
8550 1.16
8551 2.48
8552 0.86
8553 2.65
8554 3.30
8555 1.98
8556 0.43
8557 2.95
8558 0.53
8559 
8560 8.47
8561 0.14
8562 1.23
8563 0.65
8564 11.23
8565 0.11
8566 2.99
8567 -0.58
8568 1.17
8569 3.39
8570 4.08
8571 0.31
8572 -0.60
8573 -1.09
8574 3.11
8575 -0.89
8576 -0.23
8577 0.46
8578 0.69
8579 2.47
8580 
8581 2.57
8582 
8583 1.06
8584 -0.27
8585 -0.16
8586 1.06
8587 -0.29
8588 -0.11
8589 4.73
8590 1.78
8591 
8592 3.18
8593 1.86
8594 1.24
8595 
8596 1.01
8597 -0.35
8598 0.24
8599 1.26
8600 -0.25
8601 2.58
8602 -0.18
8603 0.55
8604 -0.22
8605 2.85
8606 0.80
8607 2.02
8608 2.47
8609 3.24
8610 1.61
8611 -1.88
8612 1.68
8613 0.86
8614 2.70
8615 3.09
8616 1.83
8617 0.50
8618 0.12
8619 0.05
8620 -0.11
8621 2.32
8622 
8623 1.69
8624 0.15
8625 2.35
8626 -0.52
8627 1.34
8628 0.12
8629 0.42
8630 
8631 4.19
8632 5.13
8633 1.86
8634 -0.68
8635 0.37
8636 2.36
8637 0.43
8638 1.77
8639 0.35
8640 3.67
8641 0.67
8642 0.42
8643 -0.31
8644 1.84
8645 1.51
8646 1.06
8647 3.67
8648 0.35
8649 -0.46
8650 1.44
8651 -0.08
8652 
8653 0.61
8654 1.34
8655 1.94
8656 3.11
8657 2.04
8658 1.14
8659 0.66
8660 2.95
8661 -0.11
8662 0.20
8663 3.33
8664 
8665 1.16
8666 0.90
8667 2.82
8668 0.05
8669 0.52
8670 1.33
8671 1.82
8672 -0.43
8673 
8674 2.71
8675 1.60
8676 0.85
8677 
8678 12.26
8679 12.75
8680 0.79
8681 1.07
8682 1.50
8683 0.55
8684 0.71
8685 
8686 0.42
8687 0.49
8688 2.12
8689 0.78
8690 0.61
8691 0.68
8692 1.20
8693 -1.62
8694 -0.55
8695 
8696 -0.94
8697 1.66
8698 4.66
8699 1.29
8700 -0.26
8701 0.52
8702 -0.48
8703 -0.12
8704 -0.03
8705 1.34
8706 -0.69
8707 6.39
8708 1.26
8709 0.86
8710 1.44
8711 0.37
8712 3.00
8713 -0.02
8714 3.52
8715 -0.74
8716 0.32
8717 4.22
8718 4.63
8719 -0.69
8720 0.72
8721 3.27
8722 1.70
8723 -1.13
8724 1.61
8725 -0.74
8726 0.39
8727 
8728 -0.33
8729 0.32
8730 1.63
8731 
8732 5.88
8733 1.60
8734 0.12
8735 
8736 -0.12
8737 1.34
8738 -0.09
8739 -0.09
8740 
8741 1.56
8742 3.42
8743 2.21
8744 0.72
8745 1.05
8746 -0.69
8747 1.53
8748 -0.61
8749 0.58
8750 5.32
8751 2.71
8752 -0.56
8753 1.08
8754 1.84
8755 0.92
8756 -0.96
8757 0.14
8758 1.95
8759 1.89
8760 1.78
8761 5.05
8762 10.15
8763 0.24
8764 0.76
8765 1.41
8766 
8767 0.05
8768 1.47
8769 1.24
8770 1.37
8771 2.16
8772 
8773 0.72
8774 4.74
8775 2.49
8776 1.79
8777 1.34
8778 1.41
8779 0.88
8780 2.37
8781 2.18
8782 0.74
8783 3.64
8784 0.06
8785 -0.50
8786 0.43
8787 3.79
8788 2.81
8789 0.32
8790 3.45
8791 0.41
8792 3.35
8793 0.49
8794 5.16
8795 2.71
8796 1.02
8797 1.56
8798 -0.60
8799 1.34
8800 -0.89
8801 2.43
8802 1.80
8803 3.13
8804 4.06
8805 1.90
8806 1.96
8807 -0.16
8808 4.74
8809 0.64
8810 0.58
8811 
8812 0.13
8813 1.09
8814 1.95
8815 0.20
8816 0.84
8817 3.25
8818 0.18
8819 
8820 2.43
8821 0.40
8822 1.85
8823 3.65
8824 3.72
8825 -0.73
8826 2.22
8827 4.06
8828 3.45
8829 -0.41
8830 -0.16
8831 2.20
8832 1.46
8833 -0.56
8834 0.99
8835 0.99
8836 
8837 0.11
8838 0.84
8839 -0.92
8840 5.96
8841 0.11
8842 1.18
8843 -1.28
8844 0.36
8845 2.00
8846 0.22
8847 -0.99
8848 1.86
8849 0.78
8850 2.87
8851 -0.36
8852 1.25
8853 1.55
8854 0.88
8855 4.27
8856 -0.92
8857 3.42
8858 2.42
8859 1.42
8860 0.73
8861 0.19
8862 5.74
8863 2.00
8864 -0.45
8865 2.48
8866 0.98
8867 1.14
8868 3.72
8869 
8870 -0.32
8871 2.53
8872 0.07
8873 1.05
8874 -0.79
8875 0.16
8876 1.95
8877 1.91
8878 3.92
8879 0.55
8880 1.68
8881 0.31
8882 -0.76
8883 0.50
8884 0.27
8885 2.04
8886 0.65
8887 -0.73
8888 -0.07
8889 -1.08
8890 2.90
8891 2.40
8892 0.26
8893 
8894 1.01
8895 3.09
8896 1.74
8897 0.99
8898 -0.55
8899 2.11
8900 1.18
8901 0.56
8902 0.41
8903 -0.70
8904 0.84
8905 0.20
8906 0.04
8907 -0.18
8908 1.13
8909 1.82
8910 3.14
8911 1.30
8912 1.01
8913 2.32
8914 0.53
8915 0.06
8916 0.09
8917 
8918 0.62
8919 1.80
8920 2.48
8921 
8922 0.17
8923 -0.27
8924 
8925 2.16
8926 0.73
8927 2.05
8928 
8929 1.98
8930 0.47
8931 2.55
8932 1.25
8933 
8934 
8935 
8936 1.68
8937 -0.98
8938 0.50
8939 -1.14
8940 2.02
8941 0.57
8942 1.88
8943 1.07
8944 2.97
8945 0.96
8946 1.18
8947 -0.03
8948 0.06
8949 -0.23
8950 -0.50
8951 -0.77
8952 -0.39
8953 1.59
8954 1.34
8955 2.16
8956 0.79
8957 0.97
8958 0.19
8959 1.22
8960 -0.45
8961 3.08
8962 1.12
8963 -0.86
8964 4.16
8965 2.72
8966 0.35
8967 0.09
8968 1.93
8969 -0.17
8970 1.39
8971 
8972 0.38
8973 0.85
8974 -0.00
8975 1.23
8976 0.27
8977 2.00
8978 2.20
8979 1.72
8980 -0.40
8981 0.31
8982 -0.19
8983 -0.05
8984 4.39
8985 -0.16
8986 1.60
8987 1.50
8988 1.92
8989 0.40
8990 -0.73
8991 1.28
8992 2.27
8993 
8994 1.07
8995 
8996 
8997 2.98
8998 3.22
8999 
9000 1.54
9001 2.28
9002 -0.22
9003 3.24
9004 -1.28
9005 3.94
9006 -1.79
9007 
9008 
9009 0.44
9010 2.91
9011 
9012 0.84
9013 -0.88
9014 1.79
9015 
9016 
9017 0.08
9018 -0.39
9019 0.65
9020 1.38
9021 3.42
9022 -1.31
9023 0.36
9024 0.35
9025 1.21
9026 -0.68
9027 -0.14
9028 
9029 0.79
9030 1.49
9031 
9032 1.49
9033 0.46
9034 0.11
9035 -0.08
9036 0.01
9037 2.22
9038 0.91
9039 1.16
9040 2.43
9041 -1.31
9042 0.44
9043 -0.18
9044 -0.66
9045 0.42
9046 0.70
9047 0.79
9048 3.84
9049 0.38
9050 0.03
9051 1.88
9052 
9053 2.84
9054 0.36
9055 0.35
9056 2.00
9057 1.79
9058 
9059 0.22
9060 3.33
9061 2.56
9062 0.82
9063 0.28
9064 -0.06
9065 3.28
9066 -0.17
9067 0.58
9068 0.14
9069 3.79
9070 1.90
9071 1.32
9072 0.30
9073 0.90
9074 0.16
9075 -0.12
9076 1.79
9077 -0.35
9078 2.79
9079 1.25
9080 0.99
9081 
9082 2.36
9083 1.45
9084 
9085 0.66
9086 0.50
9087 1.78
9088 1.17
9089 3.23
9090 5.74
9091 -0.44
9092 0.60
9093 4.75
9094 3.73
9095 2.69
9096 -0.12
9097 2.26
9098 -0.60
9099 0.18
9100 -0.25
9101 0.14
9102 0.68
9103 1.37
9104 1.66
9105 0.19
9106 11.96
9107 -0.02
9108 
9109 1.83
9110 0.04
9111 0.78
9112 -0.37
9113 -0.52
9114 1.02
9115 1.09
9116 0.85
9117 -0.06
9118 -0.44
9119 -0.29
9120 2.53
9121 0.14
9122 1.58
9123 2.02
9124 
9125 1.50
9126 3.21
9127 0.72
9128 3.10
9129 -0.05
9130 0.69
9131 1.06
9132 1.02
9133 1.59
9134 0.63
9135 0.99
9136 3.64
9137 
9138 3.47
9139 1.32
9140 2.11
9141 -0.39
9142 0.71
9143 0.98
9144 3.53
9145 2.51
9146 1.47
9147 1.90
9148 0.19
9149 1.32
9150 1.83
9151 0.56
9152 1.85
9153 0.04
9154 0.83
9155 1.44
9156 
9157 0.55
9158 1.71
9159 -0.04
9160 0.19
9161 
9162 
9163 
9164 -0.68
9165 1.28
9166 1.88
9167 2.73
9168 -0.37
9169 1.05
9170 0.01
9171 8.30
9172 0.84
9173 1.24
9174 3.73
9175 4.01
9176 0.23
9177 0.95
9178 
9179 1.54
9180 1.44
9181 -0.21
9182 1.67
9183 1.22
9184 0.34
9185 0.02
9186 1.99
9187 -0.76
9188 3.07
9189 3.83
9190 8.28
9191 0.57
9192 7.82
9193 -1.09
9194 9.12
9195 1.60
9196 4.85
9197 5.43
9198 4.24
9199 -1.20
9200 4.07
9201 -1.40
9202 0.74
9203 -0.21
9204 -0.39
9205 1.46
9206 1.65
9207 0.96
9208 1.21
9209 4.27
9210 1.10
9211 -0.34
9212 0.22
9213 0.81
9214 0.84
9215 0.19
9216 4.25
9217 -0.89
9218 -0.99
9219 2.38
9220 0.28
9221 2.84
9222 0.47
9223 2.39
9224 -1.17
9225 0.95
9226 1.92
9227 1.01
9228 -0.48
9229 1.33
9230 -0.27
9231 1.27
9232 3.00
9233 2.81
9234 
9235 -0.20
9236 3.11
9237 
9238 1.68
9239 3.00
9240 1.51
9241 -0.31
9242 1.10
9243 0.23
9244 0.23
9245 1.78
9246 0.40
9247 -1.08
9248 -1.47
9249 1.73
9250 1.02
9251 0.38
9252 0.24
9253 0.24
9254 1.15
9255 1.70
9256 3.15
9257 2.06
9258 2.87
9259 2.88
9260 1.69
9261 1.32
9262 2.02
9263 2.42
9264 0.99
9265 0.22
9266 
9267 0.99
9268 2.33
9269 
9270 2.62
9271 0.38
9272 1.16
9273 3.66
9274 1.41
9275 
9276 2.45
9277 
9278 -1.48
9279 0.30
9280 7.55
9281 10.16
9282 0.06
9283 2.23
9284 10.94
9285 1.14
9286 1.93
9287 0.87
9288 1.26
9289 0.08
9290 0.34
9291 0.96
9292 0.10
9293 1.66
9294 3.49
9295 0.74
9296 2.12
9297 -0.51
9298 3.09
9299 -0.40
9300 1.45
9301 -0.17
9302 2.19
9303 -0.03
9304 -0.56
9305 -0.49
9306 0.52
9307 0.09
9308 0.29
9309 2.53
9310 
9311 0.36
9312 0.12
9313 4.42
9314 0.37
9315 
9316 1.25
9317 -1.56
9318 -0.73
9319 -0.13
9320 1.49
9321 1.63
9322 2.67
9323 2.38
9324 -1.02
9325 2.49
9326 0.16
9327 -1.25
9328 1.07
9329 0.51
9330 -0.14
9331 0.15
9332 2.26
9333 3.83
9334 -0.75
9335 -0.18
9336 -0.20
9337 -1.44
9338 -0.70
9339 1.66
9340 3.05
9341 -0.43
9342 2.24
9343 4.85
9344 2.92
9345 0.40
9346 0.35
9347 -0.07
9348 1.90
9349 0.35
9350 1.68
9351 1.76
9352 -0.22
9353 0.25
9354 0.77
9355 0.61
9356 1.09
9357 1.61
9358 0.44
9359 1.90
9360 0.80
9361 3.84
9362 0.38
9363 1.16
9364 -0.67
9365 1.74
9366 0.09
9367 1.26
9368 -0.93
9369 1.67
9370 0.95
9371 0.81
9372 1.54
9373 -0.54
9374 0.68
9375 0.61
9376 -0.58
9377 0.03
9378 -0.13
9379 0.68
9380 1.41
9381 4.66
9382 2.40
9383 0.78
9384 1.02
9385 1.22
9386 1.82
9387 -0.95
9388 2.76
9389 
9390 
9391 0.91
9392 
9393 
9394 3.74
9395 0.20
9396 
9397 4.56
9398 0.66
9399 1.42
9400 
9401 1.05
9402 10.60
9403 
9404 3.03
9405 0.67
9406 
9407 0.30
9408 
9409 1.33
9410 7.46
9411 1.49
9412 1.73
9413 
9414 0.84
9415 0.66
9416 0.85
9417 0.85
9418 0.05
9419 3.72
9420 0.39
9421 -0.45
9422 2.24
9423 -0.85
9424 1.52
9425 -0.32
9426 0.32
9427 -2.76
9428 -0.95
9429 1.35
9430 3.01
9431 -0.70
9432 
9433 0.31
9434 0.88
9435 0.91
9436 -0.46
9437 1.70
9438 1.85
9439 -0.24
9440 1.73
9441 0.78
9442 
9443 -0.01
9444 1.20
9445 0.60
9446 
9447 0.93
9448 
9449 0.07
9450 0.74
9451 -0.80
9452 
9453 -0.02
9454 
9455 0.53
9456 0.54
9457 4.01
9458 1.55
9459 1.92
9460 2.62
9461 0.68
9462 0.59
9463 2.03
9464 -0.58
9465 1.27
9466 1.65
9467 5.07
9468 -0.32
9469 0.57
9470 -0.41
9471 0.68
9472 3.93
9473 -1.25
9474 1.84
9475 1.92
9476 2.99
9477 -0.96
9478 1.51
9479 4.05
9480 3.69
9481 
9482 4.43
9483 2.61
9484 1.03
9485 1.27
9486 1.59
9487 0.18
9488 -0.24
9489 1.17
9490 -0.36
9491 0.82
9492 0.18
9493 2.86
9494 0.90
9495 0.95
9496 0.33
9497 1.03
9498 1.23
9499 1.62
9500 3.26
9501 -0.11
9502 1.02
9503 -0.67
9504 1.37
9505 -0.69
9506 -0.53
9507 2.17
9508 3.58
9509 2.15
9510 1.60
9511 2.87
9512 1.18
9513 0.73
9514 2.28
9515 2.61
9516 
9517 
9518 0.98
9519 -1.04
9520 1.57
9521 -0.70
9522 0.20
9523 0.42
9524 -0.05
9525 -0.41
9526 0.51
9527 2.25
9528 0.24
9529 0.97
9530 0.60
9531 0.67
9532 -0.43
9533 0.47
9534 1.68
9535 3.22
9536 3.38
9537 0.57
9538 2.05
9539 1.38
9540 0.35
9541 -0.42
9542 0.75
9543 3.98
9544 
9545 -0.14
9546 0.60
9547 14.06
9548 14.67
9549 15.69
9550 
9551 0.16
9552 0.35
9553 
9554 -0.80
9555 3.37
9556 2.26
9557 0.39
9558 1.73
9559 2.50
9560 2.05
9561 0.74
9562 1.52
9563 0.09
9564 3.67
9565 2.37
9566 -0.25
9567 0.34
9568 1.13
9569 -0.34
9570 2.47
9571 3.52
9572 -0.12
9573 2.03
9574 2.08
9575 0.12
9576 2.75
9577 2.27
9578 1.48
9579 4.24
9580 0.70
9581 4.44
9582 4.07
9583 2.03
9584 4.58
9585 3.28
9586 -0.95
9587 0.23
9588 2.73
9589 1.17
9590 -0.67
9591 1.01
9592 1.22
9593 0.59
9594 0.36
9595 0.61
9596 2.09
9597 3.13
9598 2.75
9599 3.75
9600 0.49
9601 0.30
9602 0.33
9603 
9604 1.36
9605 0.92
9606 1.10
9607 -0.36
9608 
9609 0.96
9610 1.88
9611 -0.22
9612 0.61
9613 -0.11
9614 0.09
9615 0.04
9616 -1.04
9617 0.91
9618 -0.74
9619 -0.03
9620 -0.21
9621 1.38
9622 1.10
9623 -0.11
9624 3.29
9625 -0.16
9626 2.87
9627 1.11
9628 1.08
9629 2.00
9630 
9631 5.04
9632 0.40
9633 0.25
9634 
9635 -0.12
9636 -0.05
9637 0.54
9638 0.78
9639 0.32
9640 5.15
9641 1.79
9642 
9643 1.76
9644 -0.10
9645 1.01
9646 -0.31
9647 -0.06
9648 
9649 0.47
9650 1.64
9651 3.06
9652 0.35
9653 0.48
9654 4.21
9655 0.95
9656 1.63
9657 3.38
9658 2.29
9659 3.77
9660 -1.23
9661 3.25
9662 -0.24
9663 1.81
9664 1.51
9665 
9666 -0.22
9667 0.30
9668 1.47
9669 -0.03
9670 1.89
9671 1.08
9672 0.96
9673 -0.49
9674 2.71
9675 1.28
9676 0.94
9677 0.40
9678 -0.00
9679 0.98
9680 -0.91
9681 0.20
9682 -0.56
9683 12.72
9684 0.93
9685 -1.77
9686 3.42
9687 2.37
9688 0.63
9689 1.69
9690 3.04
9691 1.43
9692 0.52
9693 
9694 -1.73
9695 0.34
9696 
9697 0.98
9698 1.10
9699 0.03
9700 0.63
9701 1.24
9702 0.00
9703 1.60
9704 0.66
9705 1.17
9706 1.27
9707 0.98
9708 
9709 3.29
9710 -1.00
9711 0.89
9712 -0.84
9713 
9714 0.30
9715 -0.50
9716 2.79
9717 
9718 -0.38
9719 1.72
9720 0.57
9721 0.09
9722 0.45
9723 0.34
9724 2.01
9725 2.04
9726 -0.87
9727 1.86
9728 1.97
9729 1.66
9730 -0.27
9731 0.01
9732 3.86
9733 1.80
9734 1.62
9735 -0.00
9736 -1.34
9737 1.66
9738 -0.21
9739 -0.27
9740 -0.28
9741 2.17
9742 -1.45
9743 -0.54
9744 -1.39
9745 -0.08
9746 1.98
9747 1.49
9748 1.48
9749 5.10
9750 1.03
9751 0.53
9752 2.26
9753 -0.97
9754 0.76
9755 0.67
9756 -0.50
9757 1.35
9758 0.64
9759 3.67
9760 0.38
9761 0.34
9762 7.18
9763 0.73
9764 -1.06
9765 0.91
9766 5.69
9767 0.56
9768 4.37
9769 3.37
9770 2.33
9771 -0.37
9772 2.71
9773 0.52
9774 0.44
9775 2.11
9776 0.32
9777 0.49
9778 2.41
9779 2.44
9780 -0.84
9781 0.39
9782 0.07
9783 0.75
9784 1.72
9785 0.64
9786 2.17
9787 0.09
9788 1.79
9789 3.43
9790 3.07
9791 -1.37
9792 0.40
9793 -0.06
9794 -0.64
9795 -0.82
9796 -0.36
9797 -0.35
9798 3.03
9799 
9800 
9801 -0.89
9802 -0.72
9803 1.12
9804 0.24
9805 -1.02
9806 1.44
9807 1.46
9808 1.49
9809 0.23
9810 -0.09
9811 
9812 1.65
9813 1.51
9814 3.34
9815 0.77
9816 
9817 0.14
9818 -0.42
9819 
9820 0.58
9821 
9822 -0.81
9823 -2.38
9824 
9825 -0.78
9826 2.31
9827 2.05
9828 2.55
9829 
9830 1.53
9831 0.07
9832 0.37
9833 3.24
9834 0.75
9835 -0.25
9836 -1.64
9837 0.97
9838 -0.27
9839 1.75
9840 1.14
9841 0.13
9842 0.93
9843 2.75
9844 1.26
9845 0.80
9846 1.64
9847 
9848 0.26
9849 -0.75
9850 -0.53
9851 3.11
9852 -0.81
9853 -0.13
9854 -0.07
9855 -1.37
9856 0.01
9857 0.69
9858 1.30
9859 0.52
9860 0.84
9861 2.98
9862 1.68
9863 -0.55
9864 -0.22
9865 -0.01
9866 
9867 
9868 1.45
9869 0.12
9870 0.03
9871 0.31
9872 0.61
9873 
9874 4.56
9875 5.15
9876 0.18
9877 2.22
9878 -0.12
9879 1.85
9880 0.22
9881 1.71
9882 0.97
9883 2.09
9884 -0.22
9885 1.30
9886 2.77
9887 0.18
9888 0.99
9889 2.55
9890 3.49
9891 0.20
9892 2.03
9893 1.24
9894 -0.05
9895 0.23
9896 1.68
9897 0.17
9898 -1.24
9899 0.26
9900 0.48
9901 -0.13
9902 0.41
9903 -0.16
9904 0.32
9905 
9906 1.31
9907 0.90
9908 0.52
9909 0.96
9910 0.73
9911 0.26
9912 3.27
9913 
9914 0.56
9915 -1.83
9916 2.89
9917 0.54
9918 7.03
9919 3.80
9920 -0.78
9921 0.57
9922 1.79
9923 -0.66
9924 1.75
9925 2.83
9926 2.54
9927 0.89
9928 0.09
9929 2.70
9930 3.14
9931 3.96
9932 0.86
9933 
9934 1.47
9935 0.58
9936 -1.69
9937 -0.80
9938 0.87
9939 1.08
9940 0.31
9941 1.14
9942 2.19
9943 -0.49
9944 1.62
9945 0.40
9946 
9947 4.36
9948 2.18
9949 0.89
9950 0.89
9951 1.52
9952 -1.26
9953 1.13
9954 1.79
9955 1.11
9956 2.38
9957 0.10
9958 1.59
9959 0.60
9960 -1.44
9961 -1.58
9962 2.43
9963 -0.68
9964 -0.01
9965 
9966 1.11
9967 2.44
9968 2.50
9969 1.22
9970 
9971 0.27
9972 -1.17
9973 1.12
9974 1.20
9975 1.75
9976 0.74
9977 2.13
9978 -0.91
9979 0.66
9980 4.27
9981 -0.18
9982 
9983 0.36
9984 0.16
9985 1.72
9986 0.42
9987 0.83
9988 0.99
9989 0.45
9990 0.95
9991 0.45
9992 1.92
9993 1.46
9994 1.38
9995 2.46
9996 -1.14
9997 -0.10
9998 0.85
9999 -0.55
10000 -1.10
10001 4.43
10002 -1.09
10003 0.76
10004 0.61
10005 0.18
10006 1.13
10007 
10008 1.81
10009 1.61
10010 1.17
10011 1.53
10012 1.37
10013 3.73
10014 
10015 2.83
10016 0.86
10017 -1.11
10018 
10019 1.81
10020 -0.07
10021 2.59
10022 1.68
10023 2.37
10024 0.27
10025 2.74
10026 1.45
10027 5.00
10028 -0.05
10029 -0.48
10030 1.61
10031 0.93
10032 1.96
10033 1.28
10034 0.74
10035 -0.40
10036 0.71
10037 -1.17
10038 -0.25
10039 -0.30
10040 0.54
10041 
10042 0.97
10043 -0.04
10044 
10045 2.04
10046 -0.99
10047 1.52
10048 1.35
10049 1.54
10050 1.27
10051 -0.58
10052 -1.15
10053 1.01
10054 0.46
10055 0.95
10056 0.93
10057 3.18
10058 1.58
10059 
10060 1.32
10061 1.19
10062 -1.46
10063 
10064 1.04
10065 0.62
10066 1.94
10067 0.54
10068 3.73
10069 -0.38
10070 0.24
10071 1.65
10072 0.32
10073 -0.79
10074 
10075 -0.48
10076 -0.05
10077 2.09
10078 -0.37
10079 1.39
10080 -0.37
10081 0.27
10082 0.70
10083 1.82
10084 1.83
10085 0.14
10086 0.69
10087 -1.18
10088 1.83
10089 1.44
10090 -1.58
10091 -0.16
10092 -1.24
10093 -0.13
10094 2.21
10095 
10096 1.50
10097 0.56
10098 0.47
10099 0.07
10100 0.90
10101 -0.70
10102 
10103 
10104 3.82
10105 1.73
10106 1.32
10107 0.67
10108 1.32
10109 0.94
10110 
10111 0.10
10112 0.16
10113 0.71
10114 1.16
10115 1.71
10116 1.64
10117 0.84
10118 -1.52
10119 0.11
10120 1.96
10121 3.93
10122 2.34
10123 1.04
10124 1.99
10125 1.00
10126 -0.01
10127 5.51
10128 0.10
10129 -0.30
10130 -1.32
10131 3.49
10132 -0.43
10133 -0.72
10134 -0.24
10135 -0.83
10136 -1.12
10137 -0.44
10138 -0.99
10139 -0.52
10140 0.15
10141 0.08
10142 1.63
10143 1.89
10144 0.28
10145 1.92
10146 2.58
10147 0.68
10148 0.68
10149 2.74
10150 1.24
10151 2.84
10152 2.17
10153 0.74
10154 
10155 3.90
10156 
10157 
10158 -0.32
10159 
10160 -1.06
10161 2.26
10162 5.15
10163 1.25
10164 1.71
10165 -0.30
10166 0.59
10167 0.82
10168 -0.47
10169 0.11
10170 -0.77
10171 1.43
10172 2.01
10173 -0.09
10174 -0.06
10175 -0.35
10176 1.34
10177 3.05
10178 4.47
10179 3.34
10180 0.49
10181 0.83
10182 
10183 0.50
10184 1.62
10185 3.11
10186 0.62
10187 -1.11
10188 
10189 -0.25
10190 0.23
10191 1.74
10192 1.19
10193 2.75
10194 1.55
10195 
10196 0.02
10197 1.43
10198 1.12
10199 3.03
10200 1.80
10201 2.37
10202 2.07
10203 1.67
10204 1.27
10205 1.92
10206 1.89
10207 1.13
10208 0.36
10209 1.22
10210 2.35
10211 1.35
10212 1.17
10213 -0.10
10214 0.43
10215 -0.55
10216 -1.07
10217 0.81
10218 2.82
10219 1.36
10220 
10221 1.30
10222 3.60
10223 0.65
10224 0.49
10225 1.17
10226 2.34
10227 0.29
10228 -0.42
10229 13.19
10230 -0.74
10231 0.28
10232 0.59
10233 -0.02
10234 1.85
10235 
10236 0.45
10237 0.96
10238 1.69
10239 -0.04
10240 2.78
10241 
10242 
10243 0.56
10244 1.37
10245 2.17
10246 0.62
10247 
10248 1.80
10249 4.59
10250 1.21
10251 0.70
10252 0.72
10253 -2.38
10254 0.31
10255 1.47
10256 0.23
10257 0.85
10258 3.31
10259 4.41
10260 2.70
10261 
10262 0.66
10263 0.10
10264 
10265 2.88
10266 3.57
10267 -1.03
10268 4.53
10269 0.74
10270 0.94
10271 
10272 -0.18
10273 2.12
10274 1.13
10275 2.27
10276 0.94
10277 5.52
10278 0.45
10279 0.73
10280 1.14
10281 -0.27
10282 -0.67
10283 -0.90
10284 -1.19
10285 2.98
10286 0.02
10287 -1.14
10288 -1.00
10289 3.17
10290 1.04
10291 -1.18
10292 -1.00
10293 0.68
10294 -0.76
10295 
10296 0.73
10297 1.58
10298 -0.92
10299 2.06
10300 0.81
10301 0.62
10302 -0.49
10303 1.15
10304 2.47
10305 -0.74
10306 1.15
10307 3.21
10308 2.07
10309 1.40
10310 1.13
10311 -0.33
10312 0.55
10313 2.57
10314 0.21
10315 0.42
10316 0.45
10317 0.13
10318 -0.37
10319 1.64
10320 -0.07
10321 2.75
10322 -0.92
10323 1.14
10324 3.29
10325 0.03
10326 0.14
10327 0.39
10328 1.03
10329 1.05
10330 -0.77
10331 0.37
10332 3.54
10333 0.97
10334 0.46
10335 0.69
10336 1.29
10337 0.21
10338 
10339 
10340 
10341 0.81
10342 0.68
10343 1.36
10344 0.63
10345 1.38
10346 0.35
10347 0.32
10348 -0.17
10349 -0.13
10350 -0.13
10351 4.62
10352 4.48
10353 0.30
10354 2.44
10355 0.79
10356 0.09
10357 0.26
10358 0.32
10359 1.84
10360 1.10
10361 5.28
10362 0.83
10363 0.85
10364 2.16
10365 0.26
10366 -1.60
10367 0.50
10368 3.71
10369 2.40
10370 1.10
10371 -0.34
10372 -0.09
10373 2.03
10374 
10375 1.51
10376 1.68
10377 2.03
10378 2.07
10379 1.02
10380 1.53
10381 2.07
10382 3.23
10383 0.78
10384 1.92
10385 2.74
10386 -0.09
10387 -0.31
10388 0.43
10389 4.21
10390 0.40
10391 1.73
10392 -0.89
10393 0.39
10394 3.07
10395 -0.09
10396 -0.88
10397 -0.86
10398 -0.51
10399 1.67
10400 -0.70
10401 3.11
10402 1.67
10403 2.15
10404 0.74
10405 -1.15
10406 0.53
10407 -0.12
10408 1.02
10409 4.13
10410 -0.73
10411 1.88
10412 0.35
10413 0.95
10414 
10415 -0.60
10416 1.57
10417 0.39
10418 2.42
10419 3.15
10420 0.27
10421 1.12
10422 2.41
10423 1.27
10424 -0.12
10425 -1.82
10426 2.24
10427 1.11
10428 -0.23
10429 -0.89
10430 1.15
10431 1.49
10432 2.65
10433 -0.19
10434 3.73
10435 2.89
10436 0.06
10437 0.33
10438 0.75
10439 3.19
10440 
10441 2.02
10442 -1.17
10443 3.63
10444 3.33
10445 3.73
10446 3.81
10447 0.41
10448 4.08
10449 2.54
10450 
10451 -0.14
10452 0.53
10453 1.16
10454 -0.21
10455 0.70
10456 2.08
10457 0.09
10458 13.89
10459 -0.11
10460 1.82
10461 -0.48
10462 -0.32
10463 1.19
10464 1.01
10465 2.29
10466 0.76
10467 0.30
10468 1.42
10469 0.16
10470 15.84
10471 0.31
10472 0.61
10473 
10474 -0.38
10475 0.89
10476 0.45
10477 -0.46
10478 1.94
10479 
10480 2.19
10481 -0.20
10482 1.76
10483 1.76
10484 0.04
10485 -0.08
10486 0.06
10487 
10488 4.73
10489 0.90
10490 1.87
10491 5.22
10492 -0.50
10493 4.32
10494 0.99
10495 -1.12
10496 3.68
10497 0.58
10498 1.02
10499 4.65
10500 0.50
10501 -0.41
10502 0.26
10503 2.77
10504 
10505 -0.10
10506 -1.29
10507 1.10
10508 
10509 1.19
10510 2.82
10511 
10512 -1.17
10513 0.39
10514 -0.91
10515 -0.62
10516 -0.23
10517 0.14
10518 -0.12
10519 
10520 5.18
10521 3.04
10522 2.87
10523 6.66
10524 0.56
10525 1.89
10526 2.08
10527 
10528 2.13
10529 3.19
10530 -1.77
10531 1.75
10532 1.27
10533 
10534 
10535 2.76
10536 
10537 
10538 
10539 
10540 
10541 1.34
10542 5.82
10543 -0.31
10544 -0.01
10545 
10546 -0.50
10547 9.96
10548 3.67
10549 1.98
10550 -0.68
10551 10.47
10552 6.90
10553 4.90
10554 2.45
10555 10.72
10556 0.39
10557 1.71
10558 3.32
10559 4.56
10560 1.21
10561 1.19
10562 5.05
10563 0.35
10564 2.29
10565 
10566 0.45
10567 0.81
10568 4.63
10569 
10570 
10571 1.25
10572 -0.44
10573 3.85
10574 4.79
10575 1.42
10576 0.51
10577 
10578 -0.73
10579 -1.28
10580 0.25
10581 0.93
10582 0.26
10583 3.14
10584 
10585 2.13
10586 -0.10
10587 1.22
10588 0.75
10589 
10590 -0.18
10591 2.08
10592 0.95
10593 -0.51
10594 1.86
10595 0.42
10596 1.31
10597 -0.19
10598 1.68
10599 0.97
10600 0.22
10601 0.54
10602 5.25
10603 0.46
10604 0.04
10605 
10606 1.51
10607 -0.18
10608 
10609 2.29
10610 0.72
10611 0.33
10612 
10613 0.31
10614 -1.53
10615 2.09
10616 1.35
10617 0.87
10618 0.21
10619 -0.26
10620 
10621 -0.18
10622 0.13
10623 2.59
10624 
10625 -0.61
10626 0.03
10627 0.17
10628 1.59
10629 0.94
10630 7.14
10631 -0.04
10632 1.11
10633 2.85
10634 2.41
10635 0.49
10636 0.40
10637 4.77
10638 3.77
10639 3.45
10640 0.78
10641 0.70
10642 -1.30
10643 1.30
10644 -0.20
10645 0.24
10646 2.49
10647 6.63
10648 2.17
10649 0.41
10650 1.48
10651 -0.26
10652 0.25
10653 2.57
10654 1.28
10655 1.86
10656 -0.75
10657 0.16
10658 -0.84
10659 -0.34
10660 -1.56
10661 0.01
10662 -0.25
10663 1.24
10664 2.82
10665 2.28
10666 0.33
10667 2.82
10668 0.09
10669 1.35
10670 -0.24
10671 3.07
10672 -1.21
10673 1.30
10674 -1.00
10675 -0.05
10676 -0.54
10677 2.16
10678 -1.01
10679 -0.58
10680 2.72
10681 0.22
10682 -1.16
10683 0.51
10684 
10685 1.27
10686 0.33
10687 3.63
10688 3.35
10689 2.87
10690 -1.95
10691 1.51
10692 3.33
10693 0.18
10694 
10695 1.32
10696 -0.12
10697 -0.13
10698 -1.60
10699 0.20
10700 0.71
10701 -0.43
10702 3.99
10703 
10704 1.36
10705 2.31
10706 -0.16
10707 0.39
10708 4.26
10709 0.66
10710 0.86
10711 2.32
10712 1.43
10713 
10714 5.56
10715 2.46
10716 
10717 
10718 4.01
10719 0.75
10720 
10721 2.82
10722 
10723 
10724 
10725 
10726 0.85
10727 
10728 1.96
10729 -0.65
10730 3.21
10731 1.12
10732 0.73
10733 0.61
10734 -0.87
10735 
10736 1.45
10737 -0.05
10738 0.94
10739 2.29
10740 -0.74
10741 -0.42
10742 -0.02
10743 -0.36
10744 2.16
10745 3.04
10746 1.83
10747 0.17
10748 1.33
10749 0.57
10750 1.07
10751 0.96
10752 0.17
10753 -0.51
10754 1.44
10755 1.14
10756 2.06
10757 0.43
10758 0.15
10759 0.78
10760 0.68
10761 3.54
10762 1.35
10763 -0.43
10764 3.08
10765 1.22
10766 0.28
10767 0.29
10768 2.26
10769 1.74
10770 2.00
10771 -0.39
10772 -0.08
10773 0.72
10774 1.84
10775 1.51
10776 -0.54
10777 0.45
10778 0.72
10779 -1.16
10780 1.47
10781 -0.99
10782 -0.49
10783 3.25
10784 -0.95
10785 -0.10
10786 0.16
10787 0.10
10788 -0.69
10789 -1.70
10790 0.70
10791 0.48
10792 
10793 0.04
10794 -0.54
10795 -0.67
10796 0.60
10797 4.18
10798 1.98
10799 -0.21
10800 2.53
10801 1.45
10802 
10803 
10804 0.32
10805 0.32
10806 -0.05
10807 1.45
10808 1.21
10809 2.63
10810 0.73
10811 2.22
10812 2.30
10813 0.93
10814 -0.87
10815 -0.97
10816 0.38
10817 -0.20
10818 -1.24
10819 -0.58
10820 0.09
10821 -0.42
10822 2.12
10823 
10824 0.40
10825 2.26
10826 0.25
10827 0.68
10828 1.22
10829 -0.43
10830 4.15
10831 0.83
10832 -0.86
10833 -0.63
10834 1.68
10835 1.57
10836 0.89
10837 4.93
10838 3.67
10839 0.37
10840 2.32
10841 1.94
10842 0.74
10843 -0.98
10844 0.77
10845 -0.69
10846 2.34
10847 1.89
10848 0.18
10849 0.18
10850 -0.28
10851 0.98
10852 1.08
10853 2.05
10854 3.60
10855 -0.13
10856 2.67
10857 
10858 1.52
10859 2.73
10860 0.70
10861 -0.02
10862 5.79
10863 0.69
10864 0.31
10865 -0.62
10866 0.93
10867 -0.35
10868 
10869 
10870 -0.45
10871 -0.05
10872 1.77
10873 3.47
10874 
10875 0.36
10876 2.71
10877 1.87
10878 
10879 
10880 
10881 
10882 2.35
10883 -0.86
10884 
10885 0.90
10886 
10887 -0.01
10888 2.60
10889 1.03
10890 0.98
10891 -1.34
10892 0.77
10893 0.41
10894 
10895 0.57
10896 0.36
10897 1.97
10898 0.12
10899 -0.77
10900 2.96
10901 0.05
10902 1.37
10903 0.24
10904 1.91
10905 2.07
10906 0.79
10907 0.20
10908 -0.03
10909 1.08
10910 -1.78
10911 0.67
10912 4.44
10913 2.15
10914 
10915 0.82
10916 0.05
10917 1.36
10918 1.36
10919 5.42
10920 6.03
10921 2.05
10922 
10923 3.20
10924 1.44
10925 1.74
10926 1.09
10927 1.09
10928 1.39
10929 2.26
10930 1.71
10931 1.56
10932 3.55
10933 -0.61
10934 -0.73
10935 0.53
10936 0.85
10937 -0.71
10938 -0.57
10939 -0.70
10940 -1.75
10941 0.45
10942 -0.51
10943 -0.21
10944 0.20
10945 -0.79
10946 3.03
10947 -0.25
10948 1.63
10949 0.39
10950 1.48
10951 1.91
10952 
10953 1.09
10954 1.17
10955 0.72
10956 -0.24
10957 4.20
10958 0.67
10959 1.92
10960 2.97
10961 1.94
10962 1.77
10963 1.53
10964 4.25
10965 1.07
10966 0.28
10967 2.06
10968 0.34
10969 2.20
10970 -0.43
10971 -0.68
10972 
10973 
10974 2.27
10975 3.17
10976 1.43
10977 0.25
10978 1.09
10979 2.38
10980 2.48
10981 -0.62
10982 2.42
10983 6.09
10984 4.16
10985 -0.63
10986 -0.51
10987 1.48
10988 0.61
10989 2.89
10990 3.04
10991 0.49
10992 0.86
10993 1.85
10994 -0.89
10995 1.04
10996 -1.41
10997 0.43
10998 1.11
10999 1.38
11000 0.90
11001 -0.36
11002 0.43
11003 1.64
11004 0.61
11005 1.72
11006 0.03
11007 
11008 1.63
11009 0.92
11010 1.34
11011 6.14
11012 2.59
11013 -0.96
11014 1.48
11015 1.32
11016 2.52
11017 1.04
11018 2.87
11019 
11020 1.69
11021 -0.15
11022 2.83
11023 
11024 2.01
11025 
11026 4.21
11027 2.77
11028 1.41
11029 
11030 5.77
11031 2.61
11032 3.20
11033 0.21
11034 -0.82
11035 -0.38
11036 -0.85
11037 -0.03
11038 -0.35
11039 -0.65
11040 0.33
11041 1.66
11042 -0.85
11043 
11044 0.66
11045 0.03
11046 -0.73
11047 -0.69
11048 -0.04
11049 1.59
11050 4.57
11051 0.90
11052 0.20
11053 0.92
11054 2.90
11055 0.48
11056 -0.08
11057 0.29
11058 -0.51
11059 5.27
11060 1.38
11061 3.70
11062 -0.13
11063 1.49
11064 2.05
11065 1.55
11066 1.25
11067 2.13
11068 -0.35
11069 
11070 0.30
11071 
11072 
11073 0.48
11074 1.20
11075 0.61
11076 
11077 -0.16
11078 
11079 1.21
11080 -1.66
11081 -0.70
11082 2.52
11083 0.50
11084 -1.12
11085 2.06
11086 -0.60
11087 1.59
11088 -1.24
11089 5.52
11090 1.20
11091 3.53
11092 0.56
11093 -1.12
11094 -0.09
11095 -0.90
11096 0.36
11097 -0.73
11098 -1.43
11099 1.07
11100 2.81
11101 2.93
11102 1.38
11103 0.88
11104 0.15
11105 1.60
11106 0.29
11107 -0.49
11108 -0.25
11109 
11110 1.54
11111 
11112 1.94
11113 10.06
11114 0.42
11115 0.43
11116 2.03
11117 0.17
11118 0.41
11119 2.34
11120 1.91
11121 -0.78
11122 1.35
11123 1.88
11124 1.39
11125 1.28
11126 
11127 -0.07
11128 5.32
11129 0.53
11130 -0.26
11131 2.06
11132 3.57
11133 
11134 1.07
11135 3.90
11136 0.61
11137 -0.85
11138 1.44
11139 3.12
11140 0.21
11141 2.19
11142 4.94
11143 -0.57
11144 1.73
11145 1.64
11146 -0.89
11147 1.13
11148 1.04
11149 1.65
11150 1.23
11151 1.25
11152 1.06
11153 3.75
11154 1.91
11155 -0.53
11156 4.73
11157 
11158 -0.36
11159 1.23
11160 -0.42
11161 2.83
11162 2.86
11163 -0.24
11164 6.59
11165 0.14
11166 1.54
11167 4.42
11168 2.19
11169 -0.92
11170 1.55
11171 -0.58
11172 2.61
11173 2.52
11174 0.74
11175 0.83
11176 0.02
11177 1.50
11178 
11179 0.32
11180 -0.33
11181 
11182 0.24
11183 1.42
11184 
11185 
11186 2.53
11187 0.52
11188 -0.02
11189 0.26
11190 -0.15
11191 0.17
11192 0.92
11193 -0.16
11194 -0.20
11195 1.94
11196 4.45
11197 
11198 5.02
11199 2.63
11200 1.52
11201 0.66
11202 2.64
11203 2.24
11204 2.03
11205 1.45
11206 0.81
11207 1.71
11208 
11209 -0.51
11210 0.78
11211 3.31
11212 5.76
11213 3.53
11214 1.70
11215 0.42
11216 
11217 2.31
11218 
11219 0.76
11220 1.40
11221 1.53
11222 0.10
11223 -0.54
11224 3.52
11225 -0.71
11226 -0.17
11227 -0.31
11228 0.67
11229 
11230 -0.49
11231 1.31
11232 -0.61
11233 2.09
11234 0.83
11235 2.55
11236 
11237 
11238 1.36
11239 2.08
11240 2.39
11241 
11242 0.04
11243 0.57
11244 -0.10
11245 2.11
11246 
11247 0.62
11248 -2.04
11249 -1.64
11250 -0.65
11251 1.99
11252 0.50
11253 -0.05
11254 -0.63
11255 0.05
11256 -1.57
11257 4.49
11258 0.62
11259 0.55
11260 1.06
11261 0.89
11262 0.24
11263 
11264 2.92
11265 3.00
11266 5.81
11267 0.14
11268 
11269 0.85
11270 1.08
11271 0.80
11272 1.07
11273 1.35
11274 2.68
11275 -0.12
11276 -0.25
11277 2.22
11278 -0.65
11279 0.40
11280 -1.52
11281 -0.11
11282 1.41
11283 -1.09
11284 -1.00
11285 0.89
11286 -1.08
11287 -0.95
11288 
11289 3.04
11290 0.84
11291 0.68
11292 2.86
11293 2.86
11294 0.67
11295 
11296 
11297 0.97
11298 2.03
11299 -0.41
11300 -0.56
11301 -0.74
11302 3.29
11303 0.36
11304 
11305 2.86
11306 2.34
11307 
11308 1.54
11309 4.77
11310 0.86
11311 -0.79
11312 0.67
11313 2.47
11314 0.42
11315 
11316 3.65
11317 0.94
11318 
11319 -0.24
11320 -0.90
11321 -0.17
11322 -0.45
11323 2.77
11324 
11325 0.34
11326 0.53
11327 0.76
11328 1.04
11329 1.90
11330 2.81
11331 2.77
11332 1.61
11333 0.37
11334 1.14
11335 1.80
11336 -0.46
11337 5.33
11338 1.03
11339 1.99
11340 0.43
11341 0.57
11342 -0.16
11343 2.35
11344 -1.07
11345 -1.55
11346 2.45
11347 2.35
11348 1.02
11349 
11350 -0.15
11351 -1.29
11352 2.16
11353 
11354 1.52
11355 2.05
11356 
11357 0.02
11358 0.71
11359 2.06
11360 1.75
11361 1.15
11362 1.72
11363 0.43
11364 1.23
11365 -0.88
11366 1.71
11367 3.57
11368 3.36
11369 -0.09
11370 -1.84
11371 -0.07
11372 
11373 0.99
11374 -0.24
11375 0.47
11376 1.80
11377 
11378 1.56
11379 0.19
11380 -1.15
11381 4.63
11382 7.04
11383 1.34
11384 
11385 1.77
11386 1.60
11387 1.25
11388 0.29
11389 -0.13
11390 -0.08
11391 2.91
11392 0.59
11393 3.43
11394 3.50
11395 0.05
11396 2.95
11397 2.71
11398 
11399 0.71
11400 
11401 0.64
11402 1.03
11403 
11404 
11405 
11406 
11407 -0.82
11408 -0.06
11409 -0.95
11410 
11411 
11412 2.95
11413 -0.86
11414 -0.19
11415 2.56
11416 
11417 0.47
11418 2.29
11419 2.20
11420 1.78
11421 
11422 0.23
11423 0.13
11424 -0.72
11425 0.88
11426 -0.85
11427 3.10
11428 4.67
11429 0.84
11430 1.99
11431 2.29
11432 0.32
11433 0.01
11434 
11435 -0.18
11436 2.12
11437 3.06
11438 0.37
11439 1.04
11440 -0.20
11441 0.15
11442 0.92
11443 4.86
11444 0.51
11445 0.16
11446 1.87
11447 -0.65
11448 -0.00
11449 -0.82
11450 -0.97
11451 0.22
11452 -0.31
11453 -0.12
11454 -0.31
11455 -0.68
11456 2.20
11457 
11458 
11459 -0.49
11460 1.75
11461 1.99
11462 0.90
11463 -0.08
11464 0.35
11465 -0.64
11466 0.93
11467 2.76
11468 1.10
11469 1.06
11470 -1.06
11471 1.70
11472 2.70
11473 -0.62
11474 2.53
11475 
11476 
11477 3.85
11478 0.99
11479 2.21
11480 
11481 
11482 
11483 
11484 
11485 
11486 
11487 
11488 3.41
11489 
11490 1.81
11491 
11492 
11493 0.64
11494 
11495 
11496 3.05
11497 
11498 0.25
11499 -0.83
11500 -0.96
11501 3.24
11502 -0.69
11503 3.42
11504 0.10
11505 
11506 -0.08
11507 0.10
11508 
11509 1.31
11510 1.32
11511 0.29
11512 1.45
11513 4.26
11514 1.09
11515 -0.70
11516 -2.99
11517 0.95
11518 3.83
11519 3.23
11520 -0.37
11521 0.45
11522 0.44
11523 0.51
11524 0.40
11525 0.20
11526 2.61
11527 1.36
11528 0.62
11529 -0.25
11530 3.17
11531 1.44
11532 1.57
11533 0.40
11534 6.07
11535 0.55
11536 -0.58
11537 2.29
11538 2.62
11539 0.19
11540 0.81
11541 2.20
11542 0.60
11543 0.87
11544 1.28
11545 
11546 0.30
11547 0.20
11548 0.32
11549 2.57
11550 2.66
11551 -0.39
11552 1.13
11553 0.26
11554 
11555 -0.70
11556 2.00
11557 1.73
11558 3.29
11559 5.39
11560 2.71
11561 -0.26
11562 4.19
11563 3.54
11564 1.94
11565 2.13
11566 1.56
11567 0.10
11568 0.38
11569 
11570 -0.51
11571 1.98
11572 -0.96
11573 -1.04
11574 -0.61
11575 -0.97
11576 0.12
11577 -0.96
11578 -0.76
11579 -0.10
11580 -0.92
11581 0.23
11582 0.90
11583 1.01
11584 2.57
11585 3.64
11586 1.21
11587 0.59
11588 1.34
11589 2.35
11590 4.05
11591 0.73
11592 -0.01
11593 7.33
11594 -0.52
11595 
11596 3.54
11597 -0.21
11598 -0.11
11599 -0.35
11600 0.54
11601 
11602 2.08
11603 0.31
11604 2.82
11605 
11606 -0.77
11607 1.98
11608 0.61
11609 -0.07
11610 
11611 2.07
11612 1.26
11613 -1.02
11614 0.36
11615 2.27
11616 0.69
11617 0.29
11618 0.77
11619 1.10
11620 0.37
11621 -0.83
11622 
11623 5.12
11624 0.52
11625 2.36
11626 0.44
11627 0.09
11628 1.38
11629 -0.02
11630 2.53
11631 -0.17
11632 0.88
11633 0.73
11634 1.04
11635 5.38
11636 6.08
11637 1.64
11638 -0.31
11639 0.04
11640 2.25
11641 0.34
11642 2.06
11643 1.46
11644 0.12
11645 1.15
11646 -0.04
11647 1.90
11648 2.07
11649 -1.10
11650 0.06
11651 2.18
11652 1.72
11653 0.96
11654 0.66
11655 0.09
11656 7.42
11657 1.87
11658 1.88
11659 1.96
11660 2.84
11661 1.48
11662 
11663 1.10
11664 3.54
11665 
11666 -0.25
11667 2.11
11668 -0.24
11669 -0.75
11670 4.25
11671 -0.22
11672 -0.58
11673 0.86
11674 1.04
11675 -0.58
11676 2.63
11677 -0.05
11678 1.96
11679 0.99
11680 -0.13
11681 1.73
11682 1.40
11683 2.65
11684 2.10
11685 0.28
11686 6.63
11687 -0.98
11688 1.99
11689 0.14
11690 -0.74
11691 -0.10
11692 4.88
11693 -0.02
11694 1.20
11695 0.45
11696 
11697 1.04
11698 0.94
11699 0.89
11700 -1.48
11701 1.63
11702 2.65
11703 
11704 0.49
11705 3.88
11706 2.42
11707 1.00
11708 2.08
11709 2.27
11710 2.87
11711 
11712 4.86
11713 4.29
11714 -0.34
11715 10.71
11716 2.76
11717 0.31
11718 2.68
11719 
11720 0.66
11721 
11722 -0.05
11723 3.09
11724 1.51
11725 1.36
11726 4.36
11727 -0.03
11728 1.32
11729 0.65
11730 2.06
11731 
11732 0.33
11733 0.91
11734 
11735 -0.09
11736 0.20
11737 0.32
11738 -0.34
11739 -1.21
11740 2.35
11741 5.94
11742 -0.64
11743 1.26
11744 1.90
11745 0.20
11746 5.74
11747 -0.51
11748 2.45
11749 1.70
11750 -1.09
11751 0.72
11752 2.43
11753 1.47
11754 0.23
11755 2.53
11756 5.96
11757 0.66
11758 1.37
11759 3.25
11760 2.17
11761 4.67
11762 
11763 0.80
11764 5.06
11765 0.53
11766 -0.47
11767 -0.10
11768 0.04
11769 -0.60
11770 -0.50
11771 -1.07
11772 0.91
11773 2.36
11774 0.48
11775 -0.32
11776 0.28
11777 6.81
11778 0.41
11779 -0.73
11780 3.52
11781 4.99
11782 0.19
11783 -1.43
11784 1.53
11785 -0.48
11786 2.02
11787 2.87
11788 1.73
11789 -0.26
11790 
11791 5.36
11792 -1.53
11793 1.03
11794 
11795 0.32
11796 0.08
11797 2.86
11798 4.30
11799 -0.79
11800 -0.28
11801 1.01
11802 -0.23
11803 2.23
11804 2.95
11805 
11806 -0.12
11807 
11808 2.49
11809 
11810 6.08
11811 0.35
11812 4.14
11813 1.09
11814 -0.22
11815 
11816 2.16
11817 
11818 1.99
11819 -0.74
11820 -0.16
11821 1.80
11822 2.56
11823 0.38
11824 -0.33
11825 -0.35
11826 0.96
11827 1.34
11828 4.32
11829 1.32
11830 2.25
11831 1.39
11832 0.35
11833 2.27
11834 0.09
11835 4.15
11836 2.21
11837 2.78
11838 
11839 4.84
11840 0.56
11841 0.23
11842 1.33
11843 -0.32
11844 2.51
11845 -0.47
11846 
11847 0.81
11848 -0.24
11849 0.92
11850 4.31
11851 1.91
11852 -0.17
11853 -0.48
11854 -0.40
11855 -1.14
11856 -0.35
11857 -2.15
11858 0.47
11859 
11860 
11861 1.71
11862 2.37
11863 
11864 
11865 1.05
11866 
11867 1.69
11868 0.32
11869 1.55
11870 2.44
11871 0.24
11872 
11873 0.32
11874 0.99
11875 -0.48
11876 -0.59
11877 1.38
11878 -0.83
11879 4.02
11880 1.55
11881 1.01
11882 -0.54
11883 
11884 1.10
11885 0.36
11886 4.49
11887 5.65
11888 
11889 0.85
11890 1.28
11891 -0.23
11892 1.05
11893 2.29
11894 0.02
11895 1.52
11896 2.70
11897 2.21
11898 
11899 8.74
11900 -1.02
11901 -0.11
11902 0.58
11903 -1.40
11904 -0.72
11905 0.48
11906 1.00
11907 0.19
11908 -0.29
11909 0.15
11910 5.26
11911 -0.59
11912 1.48
11913 -0.56
11914 0.96
11915 2.47
11916 0.47
11917 2.56
11918 0.83
11919 -0.40
11920 0.70
11921 0.16
11922 2.17
11923 1.68
11924 -0.90
11925 0.59
11926 0.96
11927 -0.43
11928 0.09
11929 0.09
11930 1.73
11931 3.09
11932 5.72
11933 
11934 -0.10
11935 4.42
11936 1.87
11937 -0.54
11938 1.35
11939 4.72
11940 2.39
11941 1.14
11942 0.11
11943 
11944 -0.83
11945 0.02
11946 -0.02
11947 1.51
11948 0.98
11949 0.12
11950 2.14
11951 1.18
11952 0.26
11953 0.08
11954 2.36
11955 0.97
11956 2.02
11957 3.23
11958 2.56
11959 3.51
11960 0.64
11961 1.45
11962 2.62
11963 0.52
11964 0.33
11965 -0.94
11966 2.03
11967 3.63
11968 
11969 2.21
11970 -0.01
11971 
11972 1.48
11973 0.84
11974 0.58
11975 0.76
11976 3.61
11977 4.17
11978 -0.19
11979 
11980 0.18
11981 
11982 
11983 -0.33
11984 1.48
11985 1.72
11986 0.29
11987 3.79
11988 0.62
11989 0.02
11990 4.45
11991 1.21
11992 0.26
11993 -0.57
11994 1.41
11995 1.90
11996 
11997 
11998 -0.25
11999 1.43
12000 1.43
12001 0.20
12002 0.29
12003 0.44
12004 2.50
12005 0.62
12006 0.10
12007 0.24
12008 0.08
12009 -0.08
12010 3.13
12011 
12012 -0.77
12013 -0.20
12014 1.06
12015 0.33
12016 0.66
12017 1.19
12018 -0.48
12019 0.38
12020 2.58
12021 
12022 0.99
12023 1.47
12024 -0.08
12025 1.09
12026 0.49
12027 1.70
12028 0.28
12029 4.44
12030 1.30
12031 0.97
12032 -0.55
12033 2.44
12034 2.86
12035 -0.17
12036 3.22
12037 0.81
12038 0.15
12039 2.44
12040 1.68
12041 4.82
12042 1.53
12043 2.84
12044 0.30
12045 -0.49
12046 -0.59
12047 0.77
12048 1.63
12049 0.40
12050 -0.04
12051 1.23
12052 0.00
12053 -0.68
12054 5.20
12055 2.01
12056 1.92
12057 3.64
12058 2.50
12059 3.03
12060 3.71
12061 
12062 0.91
12063 2.89
12064 2.76
12065 1.44
12066 -1.15
12067 -0.22
12068 -0.22
12069 2.72
12070 1.07
12071 2.17
12072 -0.26
12073 0.71
12074 0.68
12075 -0.13
12076 0.33
12077 0.36
12078 2.26
12079 0.60
12080 
12081 0.17
12082 -1.41
12083 0.00
12084 1.74
12085 1.30
12086 0.88
12087 4.76
12088 2.58
12089 4.01
12090 0.25
12091 1.13
12092 1.24
12093 2.25
12094 4.70
12095 0.45
12096 1.27
12097 1.24
12098 
12099 -0.04
12100 1.63
12101 0.39
12102 2.37
12103 0.12
12104 0.65
12105 2.54
12106 12.57
12107 0.59
12108 -1.17
12109 -0.86
12110 0.44
12111 4.21
12112 3.87
12113 4.24
12114 0.26
12115 0.40
12116 -0.29
12117 0.56
12118 1.68
12119 2.41
12120 0.04
12121 8.49
12122 
12123 1.38
12124 1.30
12125 0.85
12126 
12127 4.31
12128 -0.68
12129 0.06
12130 2.76
12131 2.40
12132 1.29
12133 2.90
12134 2.24
12135 3.04
12136 -0.39
12137 -0.18
12138 0.18
12139 0.25
12140 0.25
12141 -0.86
12142 -0.72
12143 1.56
12144 0.48
12145 0.00
12146 
12147 1.64
12148 3.64
12149 0.96
12150 
12151 0.88
12152 0.77
12153 1.48
12154 -0.79
12155 -0.40
12156 0.54
12157 0.67
12158 -0.18
12159 2.09
12160 -0.78
12161 -1.13
12162 -0.57
12163 2.01
12164 1.54
12165 1.87
12166 0.60
12167 0.42
12168 0.09
12169 1.16
12170 -0.04
12171 -1.31
12172 -0.91
12173 -1.72
12174 1.01
12175 1.75
12176 0.26
12177 1.34
12178 1.28
12179 0.89
12180 
12181 0.45
12182 1.83
12183 -0.12
12184 -0.88
12185 1.48
12186 0.62
12187 3.08
12188 -0.51
12189 1.76
12190 0.64
12191 0.07
12192 0.92
12193 -0.48
12194 0.73
12195 2.75
12196 3.39
12197 12.31
12198 1.99
12199 4.69
12200 -0.70
12201 1.42
12202 
12203 1.98
12204 
12205 3.42
12206 
12207 -0.87
12208 0.39
12209 0.33
12210 -1.32
12211 0.06
12212 3.46
12213 -0.68
12214 1.89
12215 0.15
12216 0.71
12217 0.29
12218 0.77
12219 -0.27
12220 0.50
12221 1.23
12222 3.04
12223 0.93
12224 4.70
12225 -0.06
12226 -0.37
12227 2.32
12228 1.31
12229 4.59
12230 3.06
12231 
12232 1.22
12233 3.13
12234 -0.79
12235 0.56
12236 2.06
12237 3.09
12238 
12239 -1.71
12240 
12241 -1.15
12242 1.05
12243 1.92
12244 0.50
12245 1.21
12246 -0.65
12247 -0.58
12248 1.60
12249 
12250 3.80
12251 -0.17
12252 -0.59
12253 -0.04
12254 -0.40
12255 2.03
12256 0.99
12257 -0.19
12258 0.81
12259 1.87
12260 7.23
12261 
12262 2.16
12263 1.53
12264 0.45
12265 1.80
12266 0.06
12267 0.77
12268 0.34
12269 2.13
12270 -0.13
12271 
12272 4.27
12273 -0.50
12274 0.51
12275 1.84
12276 -1.36
12277 -0.24
12278 0.31
12279 1.79
12280 
12281 -0.11
12282 
12283 
12284 -0.81
12285 -0.32
12286 -0.11
12287 0.12
12288 2.27
12289 
12290 2.08
12291 0.84
12292 3.05
12293 1.78
12294 -0.44
12295 0.47
12296 2.39
12297 1.99
12298 -0.05
12299 0.58
12300 0.95
12301 -0.22
12302 -0.00
12303 1.22
12304 0.03
12305 1.32
12306 0.30
12307 2.97
12308 0.37
12309 
12310 1.60
12311 3.21
12312 2.99
12313 1.63
12314 0.51
12315 0.16
12316 5.75
12317 
12318 2.44
12319 -0.05
12320 0.28
12321 0.05
12322 -0.45
12323 -0.43
12324 0.67
12325 -1.07
12326 -0.96
12327 -1.62
12328 -0.51
12329 -0.39
12330 -0.41
12331 0.35
12332 -0.04
12333 0.55
12334 2.45
12335 2.46
12336 1.93
12337 0.17
12338 3.69
12339 0.94
12340 0.92
12341 -0.41
12342 2.55
12343 0.68
12344 0.60
12345 0.94
12346 1.23
12347 0.60
12348 
12349 0.21
12350 -1.07
12351 
12352 0.91
12353 -1.28
12354 2.19
12355 1.13
12356 1.35
12357 0.11
12358 0.05
12359 0.08
12360 0.67
12361 -0.32
12362 0.41
12363 1.79
12364 1.56
12365 
12366 1.28
12367 1.51
12368 1.46
12369 1.76
12370 
12371 -0.30
12372 2.18
12373 0.89
12374 0.74
12375 3.13
12376 1.47
12377 0.25
12378 -0.45
12379 -0.66
12380 -0.19
12381 0.30
12382 0.06
12383 5.53
12384 0.55
12385 -0.45
12386 -0.80
12387 4.07
12388 0.12
12389 -0.68
12390 2.28
12391 0.27
12392 0.87
12393 
12394 2.54
12395 0.85
12396 1.88
12397 -0.69
12398 -0.74
12399 -0.08
12400 0.23
12401 3.10
12402 -0.05
12403 -0.66
12404 -0.90
12405 -1.06
12406 0.80
12407 2.21
12408 0.82
12409 2.37
12410 0.35
12411 1.34
12412 3.94
12413 -1.12
12414 -1.84
12415 0.56
12416 2.18
12417 1.09
12418 -0.62
12419 1.83
12420 2.77
12421 -0.93
12422 1.68
12423 2.69
12424 1.29
12425 1.06
12426 
12427 0.65
12428 
12429 1.56
12430 0.87
12431 0.95
12432 1.10
12433 1.14
12434 0.62
12435 2.27
12436 1.11
12437 -0.30
12438 3.38
12439 -0.80
12440 7.49
12441 3.68
12442 1.03
12443 -1.14
12444 -0.45
12445 -0.94
12446 -0.70
12447 0.44
12448 3.22
12449 1.32
12450 1.68
12451 2.89
12452 1.71
12453 0.16
12454 1.92
12455 2.75
12456 3.48
12457 0.08
12458 1.58
12459 3.83
12460 2.56
12461 0.19
12462 1.10
12463 -0.61
12464 1.42
12465 2.31
12466 0.29
12467 -0.45
12468 -0.06
12469 3.01
12470 1.25
12471 
12472 0.28
12473 -0.82
12474 0.36
12475 0.23
12476 1.65
12477 0.69
12478 -0.07
12479 -0.39
12480 -0.63
12481 1.08
12482 0.41
12483 -0.01
12484 0.23
12485 6.89
12486 2.03
12487 2.99
12488 3.41
12489 -0.41
12490 0.16
12491 1.30
12492 0.64
12493 2.48
12494 1.09
12495 -0.29
12496 3.13
12497 
12498 -0.80
12499 -0.27
12500 -0.74
12501 -1.13
12502 2.21
12503 2.45
12504 1.40
12505 0.62
12506 1.19
12507 1.96
12508 
12509 0.52
12510 3.83
12511 3.62
12512 2.14
12513 1.96
12514 3.30
12515 3.11
12516 0.03
12517 
12518 6.07
12519 0.13
12520 0.83
12521 1.61
12522 -0.43
12523 
12524 1.43
12525 0.20
12526 4.24
12527 1.31
12528 4.52
12529 0.22
12530 1.77
12531 4.18
12532 0.85
12533 0.30
12534 1.36
12535 
12536 0.38
12537 -0.21
12538 -0.45
12539 0.24
12540 -0.68
12541 
12542 1.40
12543 -0.87
12544 -2.45
12545 0.78
12546 0.34
12547 0.30
12548 3.45
12549 0.59
12550 3.19
12551 2.71
12552 -0.64
12553 0.89
12554 0.32
12555 0.84
12556 -0.99
12557 
12558 1.59
12559 -0.19
12560 2.28
12561 1.81
12562 0.11
12563 0.74
12564 -0.12
12565 1.41
12566 1.02
12567 -0.60
12568 -0.14
12569 -0.23
12570 
12571 
12572 0.39
12573 2.72
12574 0.06
12575 0.55
12576 -1.43
12577 2.28
12578 2.70
12579 -1.11
12580 -0.58
12581 -0.97
12582 -1.08
12583 2.62
12584 1.65
12585 -1.26
12586 0.94
12587 -0.52
12588 
12589 -1.14
12590 2.72
12591 3.98
12592 
12593 4.35
12594 
12595 1.89
12596 3.11
12597 0.12
12598 3.23
12599 -2.06
12600 4.05
12601 1.02
12602 1.40
12603 
12604 0.66
12605 1.77
12606 1.65
12607 0.96
12608 
12609 0.13
12610 1.62
12611 1.62
12612 0.01
12613 0.24
12614 
12615 -0.49
12616 2.38
12617 1.80
12618 1.76
12619 2.41
12620 1.00
12621 2.84
12622 0.07
12623 2.13
12624 5.36
12625 0.23
12626 -2.03
12627 -0.25
12628 0.68
12629 1.03
12630 -0.06
12631 1.01
12632 0.66
12633 1.53
12634 0.56
12635 1.22
12636 -0.84
12637 2.08
12638 
12639 1.23
12640 -1.39
12641 4.31
12642 3.77
12643 3.95
12644 -1.17
12645 -0.38
12646 3.40
12647 2.77
12648 1.91
12649 1.51
12650 0.59
12651 1.01
12652 1.64
12653 1.09
12654 
12655 -0.64
12656 2.48
12657 3.85
12658 1.16
12659 0.40
12660 -0.01
12661 0.75
12662 
12663 -0.99
12664 -0.42
12665 -0.57
12666 1.76
12667 
12668 2.06
12669 0.09
12670 
12671 -1.40
12672 2.66
12673 -0.78
12674 2.24
12675 2.41
12676 
12677 
12678 2.18
12679 -0.06
12680 0.75
12681 1.42
12682 1.11
12683 0.26
12684 -1.34
12685 -0.33
12686 -0.72
12687 0.83
12688 0.99
12689 0.74
12690 -1.57
12691 1.84
12692 -0.54
12693 0.20
12694 0.09
12695 0.51
12696 -1.18
12697 0.55
12698 0.41
12699 
12700 0.90
12701 1.94
12702 -0.92
12703 0.57
12704 3.03
12705 0.71
12706 1.63
12707 -0.88
12708 0.90
12709 5.64
12710 0.40
12711 -0.37
12712 2.64
12713 0.60
12714 -0.53
12715 1.34
12716 -1.57
12717 -1.39
12718 5.59
12719 0.81
12720 -0.59
12721 -1.11
12722 0.04
12723 -0.46
12724 -0.90
12725 1.69
12726 0.09
12727 
12728 -0.34
12729 2.50
12730 0.87
12731 1.57
12732 -0.46
12733 2.81
12734 0.24
12735 0.88
12736 2.87
12737 3.96
12738 -0.28
12739 
12740 0.78
12741 0.15
12742 1.18
12743 -1.29
12744 1.19
12745 0.79
12746 -0.38
12747 0.66
12748 0.78
12749 -1.28
12750 1.98
12751 -0.41
12752 0.16
12753 3.02
12754 0.85
12755 -0.64
12756 0.26
12757 0.21
12758 -0.12
12759 2.61
12760 0.88
12761 1.05
12762 0.62
12763 -1.12
12764 -0.08
12765 1.02
12766 0.17
12767 0.34
12768 
12769 -0.28
12770 0.16
12771 1.75
12772 1.03
12773 1.01
12774 1.62
12775 1.07
12776 1.76
12777 1.13
12778 0.40
12779 0.32
12780 1.27
12781 1.37
12782 1.44
12783 0.89
12784 7.26
12785 -1.13
12786 1.98
12787 0.05
12788 1.11
12789 1.90
12790 -0.63
12791 1.81
12792 -1.30
12793 3.09
12794 0.72
12795 -1.19
12796 -0.45
12797 0.99
12798 2.00
12799 -0.70
12800 
12801 1.43
12802 1.94
12803 -1.54
12804 1.69
12805 1.91
12806 1.14
12807 4.57
12808 
12809 1.80
12810 7.03
12811 -0.00
12812 3.11
12813 
12814 -1.65
12815 
12816 -0.16
12817 1.30
12818 -0.05
12819 2.51
12820 0.71
12821 2.26
12822 1.17
12823 1.74
12824 1.98
12825 1.29
12826 0.23
12827 -1.22
12828 
12829 0.88
12830 0.95
12831 -0.92
12832 -0.45
12833 6.13
12834 1.66
12835 3.49
12836 2.82
12837 0.55
12838 1.16
12839 1.01
12840 
12841 0.19
12842 
12843 2.76
12844 0.20
12845 2.36
12846 -1.29
12847 2.06
12848 1.82
12849 1.81
12850 2.60
12851 -0.61
12852 -0.48
12853 0.46
12854 -0.87
12855 -0.62
12856 0.14
12857 -0.49
12858 -1.00
12859 0.03
12860 7.16
12861 1.17
12862 
12863 0.27
12864 -0.10
12865 4.54
12866 2.79
12867 0.88
12868 -0.16
12869 -0.59
12870 0.76
12871 
12872 0.43
12873 1.92
12874 -1.41
12875 0.13
12876 1.75
12877 -0.58
12878 3.39
12879 -0.28
12880 0.81
12881 -1.55
12882 0.16
12883 -0.45
12884 1.22
12885 
12886 -0.18
12887 1.51
12888 -0.60
12889 
12890 0.83
12891 
12892 1.12
12893 2.48
12894 1.30
12895 -0.43
12896 2.76
12897 -0.01
12898 0.20
12899 -0.26
12900 0.00
12901 -0.10
12902 4.04
12903 
12904 0.63
12905 1.91
12906 1.28
12907 -0.52
12908 1.04
12909 2.37
12910 1.82
12911 1.59
12912 0.21
12913 0.88
12914 1.12
12915 -0.46
12916 1.15
12917 3.42
12918 1.57
12919 -0.11
12920 0.56
12921 0.98
12922 1.59
12923 0.20
12924 0.83
12925 1.09
12926 1.21
12927 0.82
12928 0.89
12929 1.50
12930 1.83
12931 1.20
12932 3.89
12933 -0.84
12934 2.29
12935 0.27
12936 -1.06
12937 0.47
12938 0.93
12939 -0.28
12940 0.47
12941 
12942 1.01
12943 
12944 1.42
12945 2.03
12946 3.15
12947 3.97
12948 0.49
12949 0.98
12950 4.57
12951 0.67
12952 0.97
12953 0.14
12954 -1.36
12955 0.16
12956 0.87
12957 -0.93
12958 0.15
12959 0.18
12960 -0.72
12961 
12962 3.41
12963 -0.55
12964 0.16
12965 0.28
12966 1.15
12967 
12968 1.75
12969 6.37
12970 0.67
12971 3.53
12972 -0.53
12973 
12974 2.78
12975 -1.48
12976 
12977 2.12
12978 
12979 1.39
12980 
12981 2.09
12982 2.21
12983 1.49
12984 1.07
12985 -0.68
12986 2.50
12987 -0.14
12988 -0.23
12989 0.88
12990 2.20
12991 -0.83
12992 6.23
12993 0.43
12994 1.14
12995 0.19
12996 0.97
12997 -0.39
12998 5.16
12999 
13000 -0.80
13001 
13002 
13003 2.85
13004 1.66
13005 1.31
13006 -0.90
13007 -0.64
13008 -1.21
13009 -0.84
13010 -0.56
13011 -0.64
13012 0.24
13013 2.00
13014 1.19
13015 -0.08
13016 
13017 0.42
13018 0.59
13019 0.63
13020 0.38
13021 3.35
13022 0.38
13023 2.78
13024 -0.50
13025 -0.02
13026 -0.10
13027 0.37
13028 -0.41
13029 2.31
13030 0.28
13031 1.01
13032 0.37
13033 -0.87
13034 -1.68
13035 2.70
13036 0.62
13037 -1.04
13038 1.73
13039 0.20
13040 0.39
13041 0.92
13042 
13043 1.86
13044 -0.23
13045 -1.01
13046 2.83
13047 0.81
13048 0.55
13049 
13050 1.62
13051 7.44
13052 1.32
13053 
13054 1.41
13055 3.82
13056 0.54
13057 
13058 1.38
13059 0.59
13060 1.02
13061 
13062 1.28
13063 0.38
13064 0.60
13065 -0.51
13066 1.09
13067 3.92
13068 1.59
13069 
13070 1.47
13071 0.87
13072 -0.10
13073 -0.41
13074 
13075 1.37
13076 
13077 4.71
13078 
13079 4.29
13080 0.40
13081 1.12
13082 
13083 2.62
13084 0.41
13085 
13086 2.91
13087 
13088 
13089 
13090 3.30
13091 -0.10
13092 1.98
13093 1.92
13094 0.27
13095 1.78
13096 
13097 0.77
13098 -0.86
13099 2.14
13100 0.32
13101 1.82
13102 0.32
13103 2.46
13104 
13105 1.66
13106 0.22
13107 4.19
13108 1.27
13109 0.82
13110 0.82
13111 -1.47
13112 -1.08
13113 0.50
13114 2.44
13115 -0.30
13116 0.58
13117 -0.73
13118 0.52
13119 0.86
13120 1.52
13121 0.45
13122 -1.31
13123 2.59
13124 -0.19
13125 0.81
13126 1.58
13127 0.11
13128 
13129 1.58
13130 -0.93
13131 0.73
13132 -0.20
13133 1.76
13134 2.76
13135 
13136 1.64
13137 1.81
13138 0.87
13139 2.34
13140 0.20
13141 1.43
13142 3.05
13143 -0.38
13144 1.80
13145 -0.19
13146 1.63
13147 0.66
13148 2.31
13149 -0.93
13150 -1.96
13151 
13152 4.25
13153 1.26
13154 
13155 4.83
13156 0.17
13157 0.82
13158 0.56
13159 -0.32
13160 2.39
13161 0.29
13162 3.74
13163 1.85
13164 -0.01
13165 4.75
13166 
13167 1.08
13168 1.24
13169 0.67
13170 0.93
13171 0.19
13172 -0.87
13173 1.68
13174 0.95
13175 -0.08
13176 1.47
13177 1.26
13178 1.34
13179 0.31
13180 1.50
13181 0.30
13182 1.16
13183 0.00
13184 -0.52
13185 0.54
13186 -0.16
13187 0.91
13188 6.73
13189 
13190 0.80
13191 
13192 
13193 0.17
13194 
13195 2.87
13196 
13197 0.66
13198 3.67
13199 
13200 
13201 
13202 0.61
13203 2.14
13204 1.68
13205 1.08
13206 -1.28
13207 2.35
13208 -0.59
13209 2.67
13210 1.28
13211 5.55
13212 4.71
13213 -0.44
13214 1.08
13215 -0.59
13216 -1.23
13217 -0.66
13218 2.23
13219 -0.27
13220 0.06
13221 -0.31
13222 1.99
13223 1.26
13224 2.38
13225 0.89
13226 0.18
13227 -0.15
13228 0.42
13229 1.08
13230 1.02
13231 -0.71
13232 -0.48
13233 -0.28
13234 -0.93
13235 3.53
13236 0.12
13237 1.40
13238 -0.36
13239 -0.44
13240 0.01
13241 -0.89
13242 0.50
13243 0.79
13244 2.08
13245 2.05
13246 2.68
13247 0.60
13248 0.25
13249 2.88
13250 2.13
13251 -0.34
13252 1.28
13253 0.31
13254 -0.85
13255 4.32
13256 0.38
13257 -1.11
13258 1.87
13259 1.02
13260 -0.06
13261 0.97
13262 1.14
13263 4.49
13264 
13265 1.05
13266 1.01
13267 2.30
13268 -0.54
13269 2.41
13270 -2.13
13271 4.44
13272 -0.55
13273 -0.08
13274 5.48
13275 0.48
13276 2.42
13277 -0.30
13278 -0.81
13279 1.11
13280 -0.87
13281 
13282 1.21
13283 0.27
13284 1.73
13285 0.11
13286 1.76
13287 0.55
13288 1.77
13289 1.94
13290 3.13
13291 1.38
13292 1.57
13293 1.02
13294 -0.16
13295 0.86
13296 0.17
13297 -0.10
13298 1.71
13299 1.19
13300 0.53
13301 1.37
13302 
13303 -0.22
13304 -1.34
13305 0.46
13306 0.34
13307 0.32
13308 2.92
13309 -0.26
13310 -0.17
13311 -0.52
13312 -0.48
13313 -0.73
13314 -1.16
13315 3.48
13316 4.70
13317 -0.81
13318 3.62
13319 -0.55
13320 0.22
13321 -0.45
13322 -1.04
13323 -1.08
13324 -0.92
13325 -1.22
13326 0.99
13327 4.86
13328 2.10
13329 1.25
13330 1.26
13331 1.02
13332 0.79
13333 2.78
13334 2.54
13335 2.58
13336 0.95
13337 3.13
13338 -0.70
13339 0.85
13340 4.58
13341 2.00
13342 0.11
13343 5.51
13344 
13345 2.08
13346 0.20
13347 
13348 1.65
13349 4.16
13350 -0.94
13351 2.58
13352 -0.42
13353 -0.38
13354 0.74
13355 0.25
13356 -1.50
13357 0.48
13358 0.80
13359 0.64
13360 2.30
13361 
13362 -0.05
13363 -0.92
13364 2.24
13365 1.33
13366 2.09
13367 -0.79
13368 1.62
13369 1.76
13370 2.67
13371 1.78
13372 2.20
13373 
13374 -0.31
13375 -0.75
13376 2.21
13377 
13378 1.30
13379 2.11
13380 1.31
13381 1.42
13382 0.01
13383 3.68
13384 1.52
13385 1.50
13386 2.79
13387 
13388 -0.36
13389 
13390 5.57
13391 1.23
13392 -1.04
13393 -1.75
13394 1.39
13395 1.41
13396 -0.83
13397 0.28
13398 0.33
13399 1.15
13400 1.94
13401 0.09
13402 1.01
13403 2.61
13404 0.93
13405 3.66
13406 -1.20
13407 -0.12
13408 2.73
13409 -0.24
13410 1.28
13411 0.75
13412 -1.00
13413 0.00
13414 0.97
13415 -0.10
13416 -0.30
13417 0.95
13418 0.88
13419 3.00
13420 2.45
13421 1.97
13422 0.45
13423 0.26
13424 -0.19
13425 -1.76
13426 1.34
13427 -0.84
13428 -0.14
13429 2.27
13430 2.41
13431 -0.28
13432 -0.54
13433 2.18
13434 3.38
13435 0.42
13436 
13437 1.42
13438 0.54
13439 
13440 
13441 2.38
13442 -2.01
13443 3.17
13444 0.69
13445 0.12
13446 1.23
13447 1.13
13448 0.65
13449 -0.56
13450 0.66
13451 -1.33
13452 
13453 1.03
13454 0.16
13455 0.13
13456 
13457 3.87
13458 -0.99
13459 0.25
13460 -0.08
13461 3.67
13462 2.94
13463 2.04
13464 -0.64
13465 0.45
13466 -0.09
13467 0.39
13468 2.35
13469 0.27
13470 -1.60
13471 2.75
13472 0.50
13473 3.87
13474 -0.06
13475 0.06
13476 0.30
13477 0.92
13478 0.77
13479 -0.37
13480 1.64
13481 0.31
13482 0.01
13483 0.29
13484 2.65
13485 0.91
13486 2.38
13487 1.72
13488 1.75
13489 -0.09
13490 4.16
13491 1.47
13492 0.27
13493 5.24
13494 
13495 3.21
13496 0.33
13497 4.94
13498 1.35
13499 
13500 1.62
13501 0.82
13502 1.05
13503 -1.32
13504 -0.44
13505 2.84
13506 0.43
13507 -0.67
13508 0.32
13509 -0.30
13510 2.64
13511 0.09
13512 0.77
13513 2.42
13514 0.18
13515 0.91
13516 1.91
13517 3.75
13518 0.77
13519 2.40
13520 4.25
13521 3.41
13522 4.58
13523 0.50
13524 -1.19
13525 
13526 
13527 0.90
13528 
13529 2.71
13530 3.24
13531 0.05
13532 
13533 2.34
13534 1.25
13535 1.50
13536 0.95
13537 0.89
13538 0.91
13539 -0.73
13540 -0.45
13541 -1.25
13542 1.86
13543 0.71
13544 -0.31
13545 -0.89
13546 1.70
13547 
13548 -1.36
13549 1.90
13550 1.26
13551 0.57
13552 0.40
13553 1.48
13554 0.40
13555 -1.60
13556 0.65
13557 2.90
13558 4.02
13559 1.49
13560 0.96
13561 1.80
13562 0.18
13563 0.49
13564 1.15
13565 1.04
13566 -0.13
13567 -1.27
13568 3.05
13569 1.45
13570 1.77
13571 -1.42
13572 
13573 0.67
13574 1.44
13575 0.94
13576 0.63
13577 1.01
13578 0.65
13579 0.18
13580 0.17
13581 1.12
13582 1.59
13583 -0.39
13584 -1.04
13585 0.22
13586 0.42
13587 
13588 -0.47
13589 2.30
13590 1.74
13591 -0.12
13592 3.02
13593 4.72
13594 1.90
13595 0.65
13596 -0.18
13597 6.66
13598 
13599 2.01
13600 
13601 
13602 0.73
13603 1.18
13604 0.57
13605 0.85
13606 -0.18
13607 0.84
13608 
13609 2.72
13610 2.43
13611 1.75
13612 -0.35
13613 -1.26
13614 -1.37
13615 -0.53
13616 -0.39
13617 4.15
13618 -0.20
13619 -0.36
13620 -0.90
13621 0.57
13622 0.59
13623 0.48
13624 
13625 1.20
13626 -0.88
13627 
13628 1.95
13629 3.56
13630 -0.51
13631 -0.38
13632 7.59
13633 -0.14
13634 1.92
13635 2.86
13636 1.19
13637 1.74
13638 0.64
13639 3.01
13640 -0.79
13641 -0.10
13642 3.80
13643 0.31
13644 2.30
13645 3.22
13646 0.89
13647 -0.32
13648 0.43
13649 
13650 1.04
13651 
13652 1.55
13653 -0.96
13654 1.14
13655 1.69
13656 -1.20
13657 
13658 -0.21
13659 2.06
13660 0.00
13661 
13662 1.79
13663 1.15
13664 1.51
13665 0.57
13666 -1.13
13667 1.34
13668 0.65
13669 2.04
13670 1.08
13671 -0.76
13672 0.23
13673 6.43
13674 -0.34
13675 -0.11
13676 
13677 
13678 -0.58
13679 1.18
13680 2.10
13681 0.86
13682 4.77
13683 
13684 -0.76
13685 0.73
13686 0.95
13687 1.26
13688 
13689 -0.56
13690 0.45
13691 3.54
13692 1.27
13693 2.53
13694 
13695 2.26
13696 2.16
13697 
13698 
13699 5.58
13700 0.22
13701 -0.71
13702 0.78
13703 -0.05
13704 1.53
13705 0.71
13706 7.83
13707 0.29
13708 3.78
13709 0.73
13710 -0.22
13711 0.93
13712 
13713 1.62
13714 0.23
13715 6.85
13716 0.28
13717 1.66
13718 -0.31
13719 0.96
13720 1.15
13721 0.82
13722 1.59
13723 1.39
13724 -1.09
13725 1.36
13726 -0.29
13727 2.92
13728 2.08
13729 4.43
13730 3.00
13731 3.31
13732 0.72
13733 0.19
13734 1.16
13735 3.95
13736 -0.34
13737 -0.13
13738 -1.25
13739 0.50
13740 -0.12
13741 1.69
13742 1.77
13743 3.02
13744 -0.25
13745 -0.32
13746 0.45
13747 2.26
13748 1.04
13749 -1.14
13750 2.47
13751 2.22
13752 -0.17
13753 1.41
13754 1.90
13755 3.04
13756 -0.87
13757 3.24
13758 0.57
13759 7.67
13760 -0.78
13761 -0.78
13762 -0.83
13763 -0.15
13764 0.01
13765 
13766 2.96
13767 0.30
13768 0.71
13769 0.80
13770 1.53
13771 1.70
13772 1.20
13773 2.43
13774 1.62
13775 0.26
13776 -0.11
13777 -0.09
13778 -1.01
13779 0.28
13780 0.47
13781 1.26
13782 0.90
13783 -0.05
13784 1.90
13785 0.49
13786 1.37
13787 5.10
13788 2.98
13789 -0.91
13790 -0.70
13791 -0.52
13792 -1.05
13793 2.10
13794 1.61
13795 -1.23
13796 0.28
13797 -0.16
13798 0.98
13799 3.64
13800 0.77
13801 1.13
13802 
13803 1.11
13804 0.64
13805 
13806 -0.39
13807 0.81
13808 
13809 2.47
13810 2.73
13811 0.61
13812 0.08
13813 1.00
13814 0.50
13815 0.84
13816 0.60
13817 1.30
13818 -0.14
13819 
13820 -0.43
13821 2.20
13822 1.78
13823 
13824 1.04
13825 -0.03
13826 3.78
13827 2.06
13828 0.26
13829 0.30
13830 2.19
13831 -0.08
13832 2.43
13833 0.77
13834 2.42
13835 -0.62
13836 2.71
13837 1.01
13838 -0.15
13839 3.33
13840 4.28
13841 -0.13
13842 1.13
13843 0.10
13844 
13845 -0.39
13846 1.65
13847 -1.02
13848 0.94
13849 -0.95
13850 -0.16
13851 0.82
13852 -1.00
13853 
13854 0.67
13855 2.74
13856 0.56
13857 4.69
13858 3.56
13859 3.13
13860 3.65
13861 0.54
13862 0.52
13863 0.65
13864 2.21
13865 0.64
13866 1.03
13867 
13868 -1.58
13869 3.11
13870 0.72
13871 -1.63
13872 2.76
13873 -0.96
13874 0.44
13875 -1.30
13876 -1.20
13877 -0.34
13878 1.39
13879 0.16
13880 3.84
13881 3.91
13882 -0.41
13883 
13884 -1.89
13885 2.16
13886 0.87
13887 2.63
13888 0.75
13889 3.10
13890 0.44
13891 -0.07
13892 -0.29
13893 -0.51
13894 -1.54
13895 2.68
13896 6.92
13897 10.66
13898 -1.01
13899 1.27
13900 1.31
13901 0.88
13902 0.36
13903 1.97
13904 3.55
13905 0.74
13906 1.64
13907 5.05
13908 1.15
13909 1.57
13910 -0.46
13911 0.68
13912 3.57
13913 2.96
13914 0.56
13915 0.52
13916 1.35
13917 -0.42
13918 1.49
13919 0.42
13920 -0.52
13921 3.87
13922 3.82
13923 1.89
13924 1.59
13925 0.11
13926 -1.02
13927 0.97
13928 
13929 0.17
13930 -1.38
13931 2.23
13932 2.14
13933 1.60
13934 0.71
13935 -1.43
13936 1.91
13937 0.06
13938 0.11
13939 
13940 -0.88
13941 
13942 0.53
13943 5.08
13944 0.27
13945 1.48
13946 3.03
13947 2.80
13948 0.07
13949 1.17
13950 -0.51
13951 0.07
13952 1.19
13953 0.41
13954 -0.48
13955 -1.34
13956 1.48
13957 1.55
13958 0.71
13959 -0.27
13960 1.24
13961 1.26
13962 2.45
13963 -1.77
13964 0.24
13965 -0.52
13966 2.01
13967 3.17
13968 1.86
13969 -0.09
13970 1.56
13971 -0.58
13972 3.12
13973 2.35
13974 0.36
13975 -0.24
13976 -0.65
13977 -0.19
13978 3.18
13979 0.13
13980 -1.30
13981 4.27
13982 0.71
13983 -0.58
13984 -0.24
13985 -0.33
13986 0.56
13987 2.27
13988 0.11
13989 0.87
13990 1.46
13991 0.54
13992 2.80
13993 0.74
13994 0.72
13995 1.10
13996 0.31
13997 1.21
13998 -0.05
13999 0.85
14000 1.53
14001 0.47
14002 1.97
14003 1.16
14004 1.44
14005 0.12
14006 -0.81
14007 -0.20
14008 -0.70
14009 -0.75
14010 -0.64
14011 -0.25
14012 0.26
14013 1.74
14014 1.89
14015 1.63
14016 -0.10
14017 0.42
14018 -1.08
14019 1.59
14020 -0.08
14021 0.61
14022 2.29
14023 -0.06
14024 0.93
14025 
14026 0.66
14027 -0.59
14028 4.76
14029 
14030 -1.54
14031 0.27
14032 
14033 -0.81
14034 5.96
14035 1.36
14036 1.60
14037 0.90
14038 1.46
14039 -0.66
14040 -0.56
14041 1.89
14042 -0.20
14043 -2.19
14044 2.97
14045 1.38
14046 6.20
14047 -0.04
14048 0.96
14049 3.95
14050 0.53
14051 0.84
14052 
14053 3.99
14054 -1.61
14055 0.83
14056 0.43
14057 -0.62
14058 0.27
14059 1.20
14060 1.12
14061 1.51
14062 2.07
14063 0.19
14064 2.09
14065 0.03
14066 -1.23
14067 -1.03
14068 -1.22
14069 -0.27
14070 -0.84
14071 
14072 1.09
14073 -0.83
14074 1.09
14075 1.00
14076 1.64
14077 -0.38
14078 1.62
14079 1.73
14080 -0.87
14081 0.55
14082 1.98
14083 2.10
14084 0.87
14085 1.49
14086 1.50
14087 0.77
14088 -0.25
14089 -0.90
14090 -0.75
14091 0.98
14092 1.23
14093 0.18
14094 0.52
14095 -0.04
14096 -0.50
14097 2.27
14098 3.59
14099 2.63
14100 3.01
14101 -0.95
14102 1.26
14103 -0.09
14104 6.81
14105 2.26
14106 -0.14
14107 -0.71
14108 1.91
14109 -0.47
14110 
14111 -1.01
14112 
14113 1.00
14114 1.32
14115 2.39
14116 3.28
14117 2.96
14118 1.50
14119 
14120 3.90
14121 2.94
14122 1.88
14123 3.30
14124 0.87
14125 3.23
14126 1.21
14127 -0.11
14128 3.14
14129 -0.38
14130 2.00
14131 2.05
14132 1.99
14133 0.04
14134 2.12
14135 -1.72
14136 1.89
14137 0.89
14138 0.46
14139 1.86
14140 4.18
14141 1.15
14142 -0.96
14143 0.83
14144 -0.74
14145 
14146 -1.55
14147 -0.77
14148 -0.11
14149 2.40
14150 
14151 1.21
14152 1.44
14153 -0.98
14154 
14155 -1.09
14156 
14157 4.35
14158 1.25
14159 4.61
14160 1.73
14161 
14162 4.98
14163 -1.11
14164 1.80
14165 -1.25
14166 0.39
14167 0.40
14168 0.73
14169 0.38
14170 0.09
14171 0.78
14172 2.90
14173 
14174 0.75
14175 0.27
14176 2.26
14177 0.90
14178 2.46
14179 4.72
14180 1.60
14181 0.56
14182 1.18
14183 3.15
14184 3.34
14185 2.01
14186 -1.00
14187 -0.72
14188 -1.12
14189 -0.56
14190 0.37
14191 6.95
14192 0.06
14193 1.48
14194 -0.32
14195 1.44
14196 5.80
14197 
14198 
14199 
14200 2.93
14201 0.03
14202 0.69
14203 -2.00
14204 1.04
14205 0.61
14206 -0.98
14207 0.52
14208 2.11
14209 
14210 1.79
14211 2.46
14212 -1.20
14213 -0.36
14214 1.85
14215 0.73
14216 0.86
14217 1.04
14218 1.78
14219 1.15
14220 0.29
14221 0.63
14222 1.10
14223 0.03
14224 3.29
14225 -1.72
14226 -0.83
14227 -0.54
14228 4.25
14229 8.55
14230 
14231 -0.72
14232 0.44
14233 0.53
14234 3.58
14235 -0.84
14236 -0.47
14237 -0.40
14238 -0.08
14239 0.54
14240 
14241 0.39
14242 2.76
14243 2.43
14244 0.44
14245 -0.91
14246 -0.90
14247 1.12
14248 3.21
14249 2.32
14250 -1.78
14251 -1.60
14252 
14253 0.76
14254 1.02
14255 1.94
14256 -0.27
14257 -0.26
14258 2.13
14259 2.48
14260 0.60
14261 
14262 0.91
14263 0.05
14264 1.60
14265 -0.41
14266 -0.55
14267 -0.61
14268 -0.17
14269 -0.32
14270 
14271 -1.16
14272 0.53
14273 
14274 1.42
14275 6.95
14276 -1.71
14277 1.36
14278 -0.29
14279 1.57
14280 2.36
14281 2.76
14282 4.63
14283 0.90
14284 -0.22
14285 0.76
14286 0.94
14287 0.59
14288 1.26
14289 1.14
14290 -0.19
14291 2.30
14292 0.59
14293 0.48
14294 -0.78
14295 -0.31
14296 0.11
14297 -0.01
14298 0.07
14299 -0.55
14300 2.13
14301 -0.24
14302 2.06
14303 -0.38
14304 0.19
14305 -0.57
14306 3.38
14307 -1.12
14308 -0.95
14309 1.04
14310 0.11
14311 -0.62
14312 -0.45
14313 1.56
14314 -0.52
14315 0.30
14316 0.39
14317 0.07
14318 0.35
14319 1.91
14320 1.42
14321 0.34
14322 -0.43
14323 2.39
14324 -0.39
14325 0.52
14326 0.02
14327 3.43
14328 3.92
14329 -1.41
14330 -0.01
14331 1.22
14332 0.94
14333 -0.44
14334 1.11
14335 0.89
14336 -0.27
14337 -0.82
14338 0.93
14339 4.53
14340 0.56
14341 -0.40
14342 3.49
14343 3.82
14344 2.56
14345 -1.12
14346 0.36
14347 -1.64
14348 0.75
14349 2.15
14350 
14351 
14352 0.36
14353 0.04
14354 
14355 1.33
14356 0.28
14357 0.05
14358 0.91
14359 0.95
14360 
14361 4.46
14362 2.63
14363 0.72
14364 1.52
14365 2.31
14366 3.76
14367 -1.23
14368 0.39
14369 
14370 0.09
14371 -0.53
14372 -1.14
14373 
14374 -0.61
14375 2.02
14376 0.81
14377 
14378 1.33
14379 1.67
14380 0.81
14381 2.25
14382 1.49
14383 1.05
14384 -0.39
14385 0.71
14386 0.17
14387 1.10
14388 1.70
14389 
14390 1.09
14391 -0.02
14392 
14393 -0.23
14394 -0.45
14395 1.83
14396 -0.08
14397 -0.97
14398 -0.33
14399 -0.34
14400 2.45
14401 -0.89
14402 -0.63
14403 3.04
14404 
14405 -1.29
14406 1.49
14407 0.86
14408 0.03
14409 -0.12
14410 1.68
14411 2.28
14412 0.02
14413 -0.16
14414 0.99
14415 1.74
14416 4.37
14417 1.67
14418 1.56
14419 1.80
14420 -0.86
14421 0.99
14422 0.26
14423 1.25
14424 -0.63
14425 1.55
14426 0.47
14427 
14428 1.01
14429 3.36
14430 3.19
14431 -0.61
14432 0.41
14433 -0.29
14434 -0.46
14435 0.17
14436 0.02
14437 
14438 -0.29
14439 
14440 2.03
14441 0.55
14442 -0.54
14443 0.57
14444 
14445 1.24
14446 
14447 -0.18
14448 3.84
14449 0.64
14450 3.15
14451 5.46
14452 0.73
14453 2.00
14454 0.58
14455 1.28
14456 1.00
14457 1.42
14458 2.19
14459 1.49
14460 1.29
14461 -0.25
14462 -1.28
14463 
14464 -0.94
14465 -1.18
14466 -0.69
14467 -0.33
14468 0.62
14469 -0.12
14470 -0.29
14471 -0.70
14472 0.83
14473 
14474 -1.13
14475 -0.00
14476 0.71
14477 0.05
14478 0.79
14479 0.33
14480 0.04
14481 3.70
14482 0.80
14483 -1.28
14484 2.56
14485 
14486 1.42
14487 0.68
14488 6.26
14489 1.48
14490 0.16
14491 0.08
14492 -1.67
14493 0.77
14494 0.67
14495 2.91
14496 -0.01
14497 0.82
14498 2.71
14499 -0.22
14500 -0.27
14501 1.12
14502 1.49
14503 0.36
14504 2.23
14505 1.77
14506 -0.16
14507 0.35
14508 2.64
14509 0.98
14510 1.60
14511 -0.63
14512 -1.03
14513 2.02
14514 -0.26
14515 1.69
14516 3.26
14517 1.55
14518 -1.78
14519 0.57
14520 -1.46
14521 0.44
14522 -0.29
14523 
14524 0.39
14525 1.44
14526 -1.08
14527 1.26
14528 1.86
14529 1.23
14530 1.49
14531 1.28
14532 -0.38
14533 
14534 0.28
14535 0.29
14536 2.49
14537 
14538 -1.24
14539 1.19
14540 -0.09
14541 1.31
14542 0.62
14543 2.32
14544 1.65
14545 -0.49
14546 0.74
14547 -0.25
14548 0.11
14549 -0.28
14550 2.51
14551 1.99
14552 0.80
14553 -0.91
14554 2.36
14555 -1.42
14556 0.20
14557 -0.47
14558 1.65
14559 1.11
14560 0.30
14561 0.48
14562 
14563 2.28
14564 
14565 2.70
14566 0.12
14567 0.60
14568 0.39
14569 2.24
14570 0.15
14571 1.35
14572 0.47
14573 -0.10
14574 3.39
14575 -0.27
14576 -1.27
14577 3.01
14578 0.56
14579 0.39
14580 -0.29
14581 -0.63
14582 0.52
14583 0.20
14584 1.34
14585 0.66
14586 0.67
14587 -1.17
14588 0.36
14589 1.09
14590 1.85
14591 -1.14
14592 0.39
14593 0.84
14594 0.63
14595 1.18
14596 0.99
14597 1.45
14598 0.76
14599 -0.06
14600 1.00
14601 -0.14
14602 0.59
14603 -0.46
14604 -1.37
14605 -0.76
14606 -0.05
14607 4.56
14608 2.03
14609 -0.32
14610 3.00
14611 -0.28
14612 -0.25
14613 -0.70
14614 -0.18
14615 2.22
14616 -0.23
14617 -0.85
14618 -0.15
14619 2.73
14620 0.05
14621 1.01
14622 -1.25
14623 -1.47
14624 2.00
14625 1.10
14626 0.70
14627 0.95
14628 
14629 -0.63
14630 5.81
14631 -1.08
14632 
14633 
14634 1.11
14635 1.00
14636 
14637 7.09
14638 -0.76
14639 -1.35
14640 0.35
14641 1.56
14642 1.39
14643 1.10
14644 0.09
14645 0.79
14646 0.16
14647 -1.11
14648 2.40
14649 0.38
14650 
14651 4.30
14652 3.10
14653 -0.17
14654 0.83
14655 0.53
14656 1.23
14657 3.19
14658 0.35
14659 1.32
14660 
14661 2.60
14662 3.92
14663 0.89
14664 1.57
14665 0.89
14666 1.58
14667 
14668 1.33
14669 
14670 2.22
14671 0.01
14672 -0.11
14673 0.08
14674 -0.11
14675 -0.70
14676 -1.92
14677 -0.61
14678 2.21
14679 1.81
14680 
14681 2.65
14682 -0.86
14683 
14684 2.37
14685 5.65
14686 
14687 0.33
14688 -0.72
14689 1.74
14690 3.33
14691 2.59
14692 0.13
14693 5.96
14694 1.68
14695 3.29
14696 -0.18
14697 8.90
14698 -0.19
14699 2.40
14700 0.81
14701 4.62
14702 
14703 0.04
14704 0.71
14705 0.30
14706 0.27
14707 3.20
14708 0.84
14709 1.25
14710 2.53
14711 2.24
14712 
14713 
14714 0.60
14715 -0.91
14716 
14717 0.74
14718 
14719 -0.05
14720 
14721 
14722 -0.72
14723 2.06
14724 0.53
14725 2.18
14726 0.97
14727 2.35
14728 
14729 0.44
14730 0.23
14731 0.72
14732 3.92
14733 1.46
14734 -0.05
14735 2.19
14736 0.55
14737 0.04
14738 
14739 0.39
14740 1.51
14741 0.78
14742 2.34
14743 1.33
14744 
14745 -0.55
14746 -0.90
14747 1.44
14748 -0.65
14749 -0.18
14750 -0.28
14751 0.96
14752 1.90
14753 0.17
14754 1.85
14755 
14756 4.17
14757 -0.64
14758 2.42
14759 2.13
14760 1.84
14761 1.33
14762 
14763 -0.80
14764 
14765 -1.11
14766 
14767 1.82
14768 0.50
14769 0.33
14770 0.52
14771 -0.91
14772 1.67
14773 2.42
14774 2.89
14775 -0.35
14776 2.47
14777 2.14
14778 0.33
14779 1.73
14780 3.78
14781 0.91
14782 -0.39
14783 
14784 
14785 0.20
14786 0.55
14787 5.93
14788 
14789 0.02
14790 3.36
14791 2.00
14792 16.83
14793 0.60
14794 1.97
14795 10.17
14796 1.58
14797 3.66
14798 -0.65
14799 2.32
14800 1.96
14801 1.07
14802 0.98
14803 2.23
14804 4.35
14805 0.74
14806 0.48
14807 7.97
14808 -0.25
14809 
14810 2.19
14811 -0.78
14812 
14813 -0.77
14814 -0.68
14815 5.36
14816 6.81
14817 -1.87
14818 0.84
14819 1.07
14820 0.29
14821 -1.55
14822 0.91
14823 
14824 0.68
14825 2.59
14826 0.56
14827 0.54
14828 2.99
14829 3.35
14830 
14831 1.56
14832 
14833 
14834 1.27
14835 
14836 
14837 
14838 0.24
14839 
14840 1.93
14841 
14842 1.08
14843 -1.05
14844 -0.58
14845 3.24
14846 1.17
14847 1.08
14848 1.77
14849 1.56
14850 1.02
14851 1.68
14852 0.41
14853 0.62
14854 -0.54
14855 3.37
14856 -0.45
14857 0.54
14858 0.77
14859 7.99
14860 0.18
14861 0.78
14862 -0.90
14863 1.17
14864 2.13
14865 
14866 -0.53
14867 0.67
14868 1.64
14869 1.77
14870 -0.19
14871 2.53
14872 
14873 0.63
14874 -0.80
14875 4.57
14876 
14877 4.97
14878 0.81
14879 1.66
14880 1.63
14881 1.58
14882 2.09
14883 -0.96
14884 
14885 0.75
14886 0.28
14887 0.50
14888 2.08
14889 -2.03
14890 -0.12
14891 2.08
14892 -0.77
14893 -0.45
14894 0.26
14895 1.46
14896 0.93
14897 1.00
14898 0.90
14899 0.17
14900 1.29
14901 1.22
14902 1.52
14903 -0.22
14904 1.28
14905 
14906 -0.95
14907 -0.34
14908 1.06
14909 
14910 2.51
14911 0.20
14912 -0.51
14913 0.23
14914 0.17
14915 0.87
14916 
14917 -0.05
14918 
14919 2.15
14920 1.09
14921 -0.09
14922 0.57
14923 0.01
14924 1.50
14925 0.44
14926 1.74
14927 -0.75
14928 1.58
14929 0.48
14930 1.50
14931 -0.34
14932 -1.93
14933 
14934 -0.85
14935 0.96
14936 
14937 2.95
14938 1.87
14939 0.77
14940 0.27
14941 0.94
14942 2.08
14943 0.59
14944 -0.98
14945 2.75
14946 0.36
14947 0.99
14948 -0.06
14949 -0.60
14950 0.02
14951 -0.06
14952 0.55
14953 0.24
14954 -0.80
14955 -1.21
14956 -0.74
14957 -0.16
14958 -0.64
14959 -0.67
14960 
14961 
14962 0.49
14963 -0.95
14964 -0.28
14965 -0.12
14966 
14967 0.65
14968 -0.74
14969 0.01
14970 2.86
14971 1.54
14972 0.81
14973 3.17
14974 6.69
14975 -1.30
14976 1.97
14977 2.12
14978 2.88
14979 -0.95
14980 0.86
14981 -0.26
14982 
14983 -0.84
14984 0.19
14985 -0.15
14986 1.43
14987 1.63
14988 0.21
14989 -0.07
14990 -1.39
14991 2.62
14992 
14993 0.48
14994 1.60
14995 -0.32
14996 -0.22
14997 -0.43
14998 0.49
14999 1.07
15000 2.20
15001 2.84
15002 1.65
15003 -0.85
15004 1.48
15005 0.35
15006 1.96
15007 -0.29
15008 
15009 2.99
15010 5.81
15011 5.80
15012 2.60
15013 0.26
15014 
15015 0.69
15016 0.95
15017 1.01
15018 3.75
15019 -2.11
15020 2.41
15021 0.96
15022 3.15
15023 
15024 
15025 1.37
15026 3.16
15027 1.79
15028 1.93
15029 1.60
15030 2.04
15031 -0.82
15032 0.81
15033 2.10
15034 1.42
15035 1.70
15036 5.63
15037 0.59
15038 0.34
15039 1.09
15040 -0.31
15041 1.43
15042 -0.04
15043 1.33
15044 -0.46
15045 1.45
15046 -0.43
15047 -0.20
15048 
15049 1.86
15050 0.33
15051 4.50
15052 -0.01
15053 0.69
15054 -0.03
15055 -0.97
15056 0.98
15057 0.85
15058 0.37
15059 -0.13
15060 1.40
15061 1.42
15062 2.82
15063 2.91
15064 0.44
15065 0.48
15066 1.05
15067 -1.09
15068 5.25
15069 1.19
15070 2.50
15071 0.69
15072 -0.00
15073 0.06
15074 0.03
15075 0.41
15076 -1.39
15077 0.66
15078 2.88
15079 0.14
15080 0.30
15081 0.60
15082 1.11
15083 1.76
15084 -0.12
15085 1.16
15086 0.68
15087 1.46
15088 -0.39
15089 1.42
15090 2.81
15091 -1.00
15092 -0.84
15093 -1.03
15094 0.07
15095 
15096 4.31
15097 -0.73
15098 -0.44
15099 -1.05
15100 0.02
15101 3.68
15102 -0.04
15103 0.55
15104 1.14
15105 1.12
15106 -1.32
15107 3.90
15108 2.58
15109 0.64
15110 1.95
15111 1.79
15112 2.89
15113 2.36
15114 2.38
15115 -0.59
15116 0.03
15117 0.30
15118 -0.54
15119 1.68
15120 2.23
15121 1.09
15122 1.06
15123 1.08
15124 2.31
15125 0.97
15126 -0.03
15127 1.48
15128 0.17
15129 3.47
15130 2.86
15131 
15132 0.21
15133 2.66
15134 3.14
15135 0.53
15136 -1.31
15137 -0.77
15138 0.56
15139 1.86
15140 -0.11
15141 1.66
15142 -0.58
15143 -0.81
15144 -0.11
15145 0.47
15146 -0.05
15147 -0.16
15148 
15149 0.70
15150 
15151 1.00
15152 
15153 -0.81
15154 1.45
15155 6.21
15156 
15157 -0.41
15158 0.50
15159 0.30
15160 -0.13
15161 6.40
15162 -0.26
15163 1.05
15164 -0.62
15165 -0.11
15166 -1.63
15167 0.23
15168 0.32
15169 0.23
15170 0.41
15171 -0.18
15172 -0.48
15173 2.55
15174 
15175 0.00
15176 -1.58
15177 1.83
15178 
15179 3.30
15180 1.88
15181 
15182 2.97
15183 0.22
15184 0.51
15185 2.16
15186 2.98
15187 
15188 0.19
15189 -0.91
15190 0.20
15191 2.69
15192 1.21
15193 1.93
15194 1.24
15195 0.19
15196 -1.32
15197 -0.60
15198 0.47
15199 2.17
15200 0.57
15201 0.34
15202 0.87
15203 0.25
15204 2.63
15205 -1.15
15206 2.42
15207 1.95
15208 0.84
15209 0.35
15210 
15211 1.58
15212 -1.24
15213 1.49
15214 1.39
15215 0.27
15216 0.64
15217 3.97
15218 
15219 2.27
15220 
15221 3.23
15222 
15223 1.53
15224 1.42
15225 3.05
15226 
15227 1.26
15228 1.27
15229 -0.11
15230 0.32
15231 -0.53
15232 
15233 2.25
15234 0.88
15235 -0.22
15236 1.73
15237 
15238 -0.45
15239 
15240 1.92
15241 2.40
15242 0.49
15243 
15244 0.50
15245 0.64
15246 -0.05
15247 1.26
15248 0.53
15249 8.10
15250 1.83
15251 0.38
15252 1.14
15253 0.61
15254 3.28
15255 -0.02
15256 -1.46
15257 1.47
15258 1.76
15259 1.01
15260 -0.50
15261 2.19
15262 0.29
15263 
15264 2.61
15265 1.48
15266 0.42
15267 0.32
15268 2.16
15269 1.45
15270 1.03
15271 1.24
15272 1.02
15273 1.54
15274 
15275 0.31
15276 0.24
15277 0.43
15278 -0.07
15279 0.39
15280 -0.22
15281 3.35
15282 -0.95
15283 1.91
15284 -0.21
15285 1.07
15286 0.97
15287 1.83
15288 2.16
15289 0.61
15290 1.39
15291 -0.60
15292 2.80
15293 3.01
15294 1.90
15295 -0.90
15296 0.72
15297 0.73
15298 -0.19
15299 1.61
15300 1.99
15301 -0.33
15302 1.18
15303 -0.52
15304 -0.11
15305 -0.42
15306 1.66
15307 0.03
15308 2.97
15309 2.24
15310 0.31
15311 2.85
15312 2.04
15313 0.86
15314 
15315 1.49
15316 -0.30
15317 5.58
15318 2.19
15319 0.08
15320 0.41
15321 0.52
15322 1.61
15323 -0.99
15324 2.18
15325 0.57
15326 0.26
15327 1.52
15328 -0.73
15329 -0.30
15330 0.70
15331 4.53
15332 2.31
15333 -0.04
15334 -0.41
15335 2.18
15336 0.50
15337 -0.74
15338 0.50
15339 1.17
15340 4.01
15341 
15342 0.47
15343 0.94
15344 0.26
15345 2.12
15346 0.35
15347 
15348 0.61
15349 -0.16
15350 2.78
15351 0.68
15352 1.97
15353 1.94
15354 -0.72
15355 1.62
15356 1.24
15357 -0.40
15358 1.72
15359 -0.50
15360 0.81
15361 
15362 0.18
15363 
15364 -0.47
15365 0.61
15366 1.79
15367 1.54
15368 -0.79
15369 0.95
15370 2.51
15371 
15372 3.90
15373 1.59
15374 2.28
15375 2.48
15376 1.05
15377 0.35
15378 0.48
15379 -0.40
15380 1.09
15381 -0.44
15382 1.78
15383 1.50
15384 -0.84
15385 3.85
15386 2.35
15387 2.62
15388 0.99
15389 -0.45
15390 1.43
15391 0.08
15392 2.84
15393 
15394 2.44
15395 0.67
15396 
15397 1.95
15398 -0.29
15399 1.40
15400 
15401 0.49
15402 1.39
15403 3.04
15404 -0.02
15405 2.09
15406 0.46
15407 2.30
15408 -0.27
15409 -1.12
15410 1.88
15411 -1.71
15412 
15413 
15414 1.58
15415 1.87
15416 0.93
15417 2.67
15418 2.62
15419 2.35
15420 
15421 -0.17
15422 1.85
15423 -0.78
15424 1.95
15425 1.00
15426 4.00
15427 2.35
15428 0.71
15429 -0.56
15430 0.15
15431 0.93
15432 4.89
15433 1.73
15434 0.55
15435 0.71
15436 1.22
15437 
15438 -0.10
15439 0.17
15440 
15441 1.07
15442 4.80
15443 4.10
15444 4.39
15445 1.58
15446 -0.55
15447 1.49
15448 1.21
15449 1.88
15450 1.53
15451 0.58
15452 2.09
15453 3.84
15454 -0.57
15455 2.47
15456 1.04
15457 0.98
15458 0.52
15459 1.14
15460 
15461 0.49
15462 0.43
15463 1.17
15464 0.35
15465 
15466 0.18
15467 -0.65
15468 -0.05
15469 1.31
15470 5.81
15471 1.22
15472 0.19
15473 0.83
15474 0.57
15475 1.39
15476 -0.13
15477 2.11
15478 0.31
15479 1.34
15480 1.09
15481 0.78
15482 
15483 
15484 -0.85
15485 1.99
15486 
15487 0.95
15488 0.20
15489 -0.35
15490 1.39
15491 3.01
15492 3.61
15493 -1.03
15494 1.58
15495 0.03
15496 1.38
15497 3.51
15498 2.73
15499 2.18
15500 1.04
15501 0.53
15502 0.88
15503 0.45
15504 1.52
15505 -0.38
15506 1.16
15507 1.42
15508 -0.21
15509 0.32
15510 0.83
15511 0.20
15512 -1.03
15513 1.64
15514 3.03
15515 1.23
15516 -0.19
15517 0.99
15518 1.22
15519 0.25
15520 -1.46
15521 0.07
15522 1.98
15523 -1.22
15524 0.10
15525 0.14
15526 
15527 -0.30
15528 -0.80
15529 1.85
15530 1.95
15531 1.61
15532 0.02
15533 -0.38
15534 2.64
15535 0.17
15536 2.31
15537 2.28
15538 0.61
15539 1.51
15540 2.60
15541 0.18
15542 
15543 
15544 
15545 1.36
15546 0.69
15547 2.69
15548 -0.02
15549 2.31
15550 
15551 0.57
15552 -1.39
15553 3.55
15554 3.32
15555 0.13
15556 1.14
15557 2.80
15558 0.76
15559 3.10
15560 0.49
15561 0.85
15562 1.25
15563 0.00
15564 0.06
15565 0.62
15566 0.30
15567 0.66
15568 1.26
15569 -0.58
15570 0.43
15571 0.60
15572 
15573 2.28
15574 0.65
15575 0.38
15576 0.58
15577 0.86
15578 0.69
15579 1.06
15580 3.52
15581 0.36
15582 
15583 1.94
15584 2.09
15585 0.61
15586 0.82
15587 0.82
15588 1.24
15589 1.02
15590 0.55
15591 2.23
15592 1.75
15593 1.27
15594 0.16
15595 2.06
15596 -0.22
15597 0.36
15598 0.76
15599 1.98
15600 2.68
15601 -1.52
15602 0.10
15603 1.52
15604 7.18
15605 1.48
15606 3.58
15607 0.51
15608 6.70
15609 0.84
15610 3.56
15611 2.88
15612 -0.04
15613 1.70
15614 0.90
15615 -1.01
15616 1.20
15617 
15618 -0.06
15619 2.19
15620 -0.31
15621 -0.52
15622 
15623 1.28
15624 -1.02
15625 1.16
15626 1.05
15627 0.29
15628 0.60
15629 2.80
15630 0.74
15631 0.80
15632 3.91
15633 2.09
15634 0.59
15635 
15636 1.72
15637 -0.08
15638 -1.50
15639 -0.01
15640 0.30
15641 2.73
15642 
15643 
15644 -0.58
15645 2.76
15646 0.84
15647 -0.74
15648 -0.56
15649 -1.01
15650 -0.05
15651 3.16
15652 -0.56
15653 -0.54
15654 -0.39
15655 0.71
15656 -0.45
15657 -0.47
15658 -0.21
15659 -1.52
15660 1.96
15661 4.52
15662 
15663 -0.14
15664 0.15
15665 4.25
15666 1.67
15667 
15668 
15669 0.43
15670 2.03
15671 0.12
15672 2.05
15673 -0.86
15674 -0.47
15675 0.17
15676 
15677 0.30
15678 
15679 2.10
15680 1.06
15681 0.60
15682 
15683 1.01
15684 -1.34
15685 1.11
15686 3.76
15687 0.41
15688 8.07
15689 1.31
15690 -0.37
15691 -0.05
15692 -0.13
15693 -0.54
15694 
15695 0.74
15696 0.50
15697 2.46
15698 0.43
15699 1.69
15700 0.11
15701 1.04
15702 2.98
15703 1.93
15704 2.50
15705 2.16
15706 2.39
15707 0.57
15708 -0.40
15709 -0.66
15710 -0.22
15711 1.07
15712 -0.58
15713 -0.46
15714 -0.50
15715 -0.89
15716 -0.89
15717 -0.41
15718 -0.67
15719 1.90
15720 1.14
15721 0.95
15722 1.43
15723 0.14
15724 0.85
15725 -0.81
15726 0.50
15727 
15728 1.35
15729 0.32
15730 
15731 1.28
15732 -1.56
15733 1.32
15734 0.20
15735 -1.12
15736 1.89
15737 1.65
15738 1.76
15739 3.02
15740 1.28
15741 0.59
15742 -0.22
15743 
15744 0.87
15745 1.99
15746 
15747 2.00
15748 0.59
15749 1.68
15750 
15751 1.05
15752 0.13
15753 3.50
15754 0.75
15755 0.77
15756 2.41
15757 -0.27
15758 2.42
15759 2.66
15760 2.73
15761 -0.13
15762 -0.11
15763 
15764 1.40
15765 1.13
15766 
15767 -0.21
15768 1.74
15769 0.32
15770 -0.86
15771 1.74
15772 0.05
15773 
15774 
15775 0.62
15776 1.37
15777 0.38
15778 0.20
15779 0.73
15780 2.08
15781 0.25
15782 0.02
15783 -0.27
15784 -0.12
15785 
15786 -0.10
15787 3.37
15788 
15789 0.26
15790 -0.30
15791 5.19
15792 -0.06
15793 0.74
15794 0.83
15795 0.70
15796 1.90
15797 -1.05
15798 0.63
15799 0.72
15800 0.77
15801 1.24
15802 -0.97
15803 0.09
15804 0.55
15805 0.95
15806 1.79
15807 1.15
15808 2.97
15809 -1.09
15810 0.90
15811 0.17
15812 2.27
15813 1.26
15814 -0.35
15815 -0.10
15816 1.02
15817 3.23
15818 1.62
15819 1.53
15820 -0.09
15821 
15822 -0.24
15823 0.08
15824 3.23
15825 
15826 
15827 -0.14
15828 0.38
15829 1.64
15830 2.42
15831 0.16
15832 1.86
15833 -0.24
15834 0.90
15835 1.32
15836 4.96
15837 
15838 3.42
15839 0.95
15840 0.95
15841 1.58
15842 2.38
15843 1.64
15844 1.83
15845 1.86
15846 2.83
15847 -0.64
15848 -0.97
15849 -0.98
15850 0.35
15851 -0.28
15852 1.05
15853 2.83
15854 2.68
15855 0.84
15856 1.82
15857 
15858 1.54
15859 0.28
15860 -0.13
15861 0.51
15862 -0.79
15863 3.94
15864 1.01
15865 0.03
15866 
15867 2.86
15868 2.02
15869 0.72
15870 0.13
15871 4.89
15872 
15873 0.29
15874 2.11
15875 -0.48
15876 2.17
15877 -0.83
15878 -0.69
15879 -0.26
15880 -1.16
15881 6.37
15882 1.14
15883 0.40
15884 -0.29
15885 -0.99
15886 0.89
15887 -0.42
15888 0.82
15889 1.40
15890 0.47
15891 1.06
15892 5.17
15893 4.89
15894 1.36
15895 0.13
15896 
15897 2.61
15898 0.56
15899 1.52
15900 0.63
15901 0.36
15902 -0.29
15903 -1.15
15904 0.24
15905 5.04
15906 0.82
15907 
15908 -0.60
15909 1.88
15910 2.39
15911 2.82
15912 3.72
15913 3.14
15914 1.97
15915 -0.05
15916 0.65
15917 0.47
15918 1.58
15919 1.12
15920 3.72
15921 0.49
15922 -0.04
15923 1.34
15924 
15925 1.52
15926 1.31
15927 1.01
15928 0.21
15929 1.82
15930 0.48
15931 
15932 2.09
15933 1.13
15934 1.53
15935 4.09
15936 -0.74
15937 
15938 5.61
15939 5.45
15940 1.20
15941 0.03
15942 0.32
15943 0.36
15944 
15945 0.35
15946 
15947 -0.07
15948 -0.67
15949 1.15
15950 3.25
15951 1.00
15952 1.45
15953 
15954 1.22
15955 1.81
15956 -1.13
15957 0.67
15958 0.96
15959 -1.12
15960 1.57
15961 -0.25
15962 1.96
15963 -0.28
15964 -0.52
15965 1.63
15966 3.24
15967 0.21
15968 -0.33
15969 
15970 -0.53
15971 0.23
15972 2.04
15973 2.00
15974 0.08
15975 1.45
15976 0.20
15977 2.13
15978 
15979 -0.71
15980 2.30
15981 2.02
15982 0.29
15983 0.44
15984 4.23
15985 0.08
15986 1.57
15987 1.04
15988 3.41
15989 -1.05
15990 1.45
15991 -0.24
15992 -0.56
15993 1.45
15994 -0.67
15995 0.91
15996 -0.69
15997 1.52
15998 -0.02
15999 1.80
16000 2.63
16001 3.11
16002 1.00
16003 -0.31
16004 1.93
16005 0.69
16006 0.63
16007 0.83
16008 -0.44
16009 
16010 0.81
16011 
16012 
16013 0.89
16014 1.72
16015 3.28
16016 0.55
16017 2.00
16018 1.24
16019 1.09
16020 
16021 0.54
16022 1.19
16023 0.91
16024 0.82
16025 1.21
16026 
16027 0.94
16028 1.48
16029 0.30
16030 1.20
16031 2.33
16032 0.70
16033 0.37
16034 1.81
16035 1.04
16036 1.49
16037 1.78
16038 1.12
16039 0.91
16040 0.01
16041 0.17
16042 -0.84
16043 3.18
16044 
16045 -0.77
16046 0.86
16047 0.79
16048 0.94
16049 6.04
16050 1.08
16051 -1.28
16052 0.31
16053 
16054 -0.06
16055 1.22
16056 2.46
16057 -1.15
16058 1.30
16059 1.02
16060 -0.36
16061 -0.78
16062 0.04
16063 3.08
16064 -0.21
16065 2.68
16066 3.57
16067 0.62
16068 -0.18
16069 -0.32
16070 0.43
16071 0.39
16072 2.22
16073 -0.97
16074 -0.11
16075 -0.48
16076 2.15
16077 1.25
16078 1.53
16079 2.67
16080 1.22
16081 0.04
16082 -0.97
16083 0.39
16084 2.24
16085 0.08
16086 3.93
16087 1.25
16088 1.32
16089 0.56
16090 -0.03
16091 0.10
16092 3.69
16093 -1.41
16094 -0.99
16095 1.02
16096 1.54
16097 0.76
16098 
16099 4.31
16100 1.96
16101 2.10
16102 1.34
16103 0.86
16104 2.92
16105 2.29
16106 -0.57
16107 1.68
16108 0.81
16109 1.03
16110 -0.87
16111 0.16
16112 -0.20
16113 1.20
16114 -0.70
16115 1.22
16116 0.46
16117 0.24
16118 0.71
16119 0.64
16120 3.31
16121 -0.62
16122 1.10
16123 1.62
16124 -0.59
16125 1.19
16126 0.53
16127 0.93
16128 -1.13
16129 -0.29
16130 -1.25
16131 
16132 -1.67
16133 1.10
16134 -1.13
16135 0.28
16136 0.71
16137 
16138 1.54
16139 
16140 0.79
16141 2.65
16142 1.27
16143 0.04
16144 2.20
16145 1.79
16146 2.58
16147 1.69
16148 1.95
16149 3.56
16150 0.37
16151 
16152 -0.15
16153 
16154 
16155 
16156 -0.64
16157 -1.85
16158 2.43
16159 1.50
16160 2.11
16161 0.47
16162 0.34
16163 3.89
16164 0.61
16165 1.40
16166 3.29
16167 0.79
16168 0.51
16169 
16170 0.44
16171 -0.86
16172 2.69
16173 5.00
16174 0.82
16175 0.60
16176 0.01
16177 0.18
16178 0.40
16179 2.18
16180 0.02
16181 2.18
16182 1.15
16183 5.16
16184 0.92
16185 1.68
16186 2.57
16187 5.21
16188 2.25
16189 0.65
16190 1.90
16191 -1.00
16192 -0.44
16193 -0.39
16194 1.36
16195 -0.54
16196 2.06
16197 3.66
16198 1.22
16199 0.36
16200 
16201 5.69
16202 0.86
16203 1.55
16204 0.28
16205 -1.05
16206 0.09
16207 -0.22
16208 2.94
16209 0.99
16210 
16211 2.68
16212 0.50
16213 2.08
16214 
16215 1.03
16216 0.61
16217 0.13
16218 
16219 0.43
16220 0.36
16221 -0.67
16222 1.49
16223 -0.06
16224 0.21
16225 0.66
16226 
16227 1.99
16228 3.60
16229 3.74
16230 1.74
16231 0.40
16232 3.08
16233 1.75
16234 2.92
16235 2.21
16236 0.34
16237 -0.52
16238 -0.21
16239 2.74
16240 -0.20
16241 1.43
16242 2.57
16243 -0.24
16244 -0.69
16245 -0.77
16246 1.55
16247 -0.83
16248 -0.90
16249 0.60
16250 -0.77
16251 
16252 
16253 3.35
16254 3.36
16255 -0.11
16256 0.88
16257 3.86
16258 2.03
16259 6.22
16260 1.68
16261 2.82
16262 -1.26
16263 -0.70
16264 0.23
16265 -1.53
16266 
16267 2.22
16268 3.75
16269 0.51
16270 0.62
16271 -0.24
16272 0.56
16273 -0.83
16274 1.19
16275 0.53
16276 -1.79
16277 
16278 -1.68
16279 0.91
16280 1.20
16281 2.85
16282 0.34
16283 -1.35
16284 0.60
16285 2.31
16286 0.23
16287 0.28
16288 
16289 
16290 0.88
16291 
16292 3.31
16293 4.94
16294 -0.28
16295 -0.46
16296 0.84
16297 
16298 2.18
16299 3.51
16300 2.63
16301 -0.53
16302 1.47
16303 -2.02
16304 1.64
16305 1.02
16306 -0.18
16307 0.37
16308 -0.69
16309 1.04
16310 1.65
16311 -1.20
16312 -0.63
16313 1.67
16314 1.05
16315 2.28
16316 1.97
16317 5.46
16318 -0.24
16319 2.32
16320 3.95
16321 0.28
16322 -0.09
16323 0.89
16324 -0.05
16325 2.11
16326 0.23
16327 2.01
16328 0.79
16329 -0.95
16330 -0.60
16331 -0.69
16332 
16333 0.01
16334 
16335 
16336 0.76
16337 2.84
16338 
16339 -0.06
16340 -0.15
16341 0.87
16342 0.29
16343 2.07
16344 6.28
16345 3.81
16346 
16347 
16348 2.50
16349 -0.51
16350 -0.13
16351 2.90
16352 0.70
16353 -0.56
16354 -0.28
16355 -0.71
16356 -1.00
16357 5.74
16358 1.00
16359 0.18
16360 0.82
16361 7.27
16362 0.41
16363 -0.03
16364 -0.05
16365 0.78
16366 
16367 2.99
16368 -0.22
16369 0.73
16370 0.73
16371 1.95
16372 0.52
16373 2.70
16374 1.40
16375 -0.64
16376 1.05
16377 0.80
16378 2.58
16379 0.82
16380 -0.40
16381 3.03
16382 4.16
16383 3.55
16384 0.27
16385 -0.29
16386 -0.74
16387 3.53
16388 -0.91
16389 -1.08
16390 3.17
16391 
16392 2.13
16393 0.70
16394 
16395 2.99
16396 
16397 
16398 5.06
16399 3.41
16400 1.63
16401 2.37
16402 0.76
16403 1.50
16404 3.62
16405 0.04
16406 2.28
16407 3.79
16408 3.23
16409 0.57
16410 4.23
16411 
16412 
16413 11.89
16414 1.29
16415 3.40
16416 
16417 -0.97
16418 
16419 -0.57
16420 -0.30
16421 -0.58
16422 -0.15
16423 2.84
16424 -0.72
16425 1.43
16426 0.38
16427 -0.75
16428 -0.16
16429 0.28
16430 2.25
16431 -0.12
16432 -1.15
16433 -0.28
16434 0.91
16435 -0.26
16436 1.29
16437 -0.46
16438 0.71
16439 
16440 0.49
16441 -1.25
16442 -1.18
16443 -0.93
16444 -0.93
16445 0.99
16446 -1.26
16447 5.63
16448 1.94
16449 1.05
16450 1.36
16451 1.08
16452 2.13
16453 0.31
16454 3.45
16455 -0.71
16456 1.29
16457 -0.81
16458 1.14
16459 1.38
16460 -0.47
16461 -0.31
16462 0.16
16463 1.66
16464 8.08
16465 0.02
16466 0.34
16467 
16468 1.71
16469 0.77
16470 1.40
16471 1.38
16472 3.83
16473 1.54
16474 -1.20
16475 -0.87
16476 0.94
16477 -0.70
16478 2.10
16479 -0.49
16480 2.51
16481 1.09
16482 3.18
16483 1.82
16484 -0.27
16485 0.73
16486 0.86
16487 1.22
16488 2.58
16489 0.14
16490 1.78
16491 1.91
16492 -0.81
16493 -1.01
16494 2.66
16495 -0.23
16496 2.05
16497 -0.98
16498 3.41
16499 -0.83
16500 2.48
16501 0.72
16502 2.87
16503 -0.27
16504 -0.35
16505 0.24
16506 3.31
16507 3.61
16508 -0.27
16509 5.99
16510 0.15
16511 -0.76
16512 0.22
16513 
16514 0.13
16515 -0.48
16516 1.25
16517 1.35
16518 1.69
16519 1.02
16520 -1.44
16521 
16522 -0.31
16523 -0.46
16524 
16525 -1.45
16526 
16527 
16528 3.22
16529 0.38
16530 0.45
16531 1.25
16532 0.43
16533 1.06
16534 0.38
16535 
16536 0.85
16537 3.20
16538 0.66
16539 1.50
16540 -0.25
16541 0.84
16542 1.23
16543 -1.11
16544 -0.92
16545 -0.51
16546 3.33
16547 2.80
16548 0.25
16549 0.18
16550 -1.38
16551 -0.66
16552 -0.47
16553 -0.76
16554 -0.99
16555 -1.66
16556 2.90
16557 1.08
16558 -1.47
16559 2.61
16560 -1.59
16561 0.27
16562 -0.48
16563 -0.07
16564 0.47
16565 0.89
16566 -0.00
16567 0.42
16568 1.54
16569 0.68
16570 0.02
16571 
16572 0.70
16573 2.39
16574 0.94
16575 
16576 0.45
16577 1.99
16578 0.22
16579 1.06
16580 2.20
16581 0.98
16582 0.62
16583 3.26
16584 -0.15
16585 0.28
16586 0.77
16587 1.54
16588 2.17
16589 -1.10
16590 2.24
16591 -0.39
16592 4.04
16593 2.74
16594 0.62
16595 0.60
16596 1.22
16597 1.60
16598 
16599 1.17
16600 1.77
16601 
16602 -0.45
16603 0.43
16604 0.11
16605 1.82
16606 0.26
16607 0.65
16608 1.17
16609 
16610 0.11
16611 2.44
16612 2.39
16613 -0.98
16614 
16615 
16616 -0.09
16617 0.06
16618 1.41
16619 1.19
16620 0.29
16621 
16622 2.15
16623 -0.23
16624 0.56
16625 -0.29
16626 0.73
16627 6.16
16628 2.08
16629 
16630 0.29
16631 -0.39
16632 0.72
16633 3.10
16634 0.19
16635 1.87
16636 0.28
16637 1.16
16638 1.16
16639 1.37
16640 3.11
16641 3.51
16642 1.95
16643 1.62
16644 
16645 
16646 
16647 2.40
16648 1.11
16649 0.85
16650 -0.59
16651 -1.04
16652 
16653 0.41
16654 0.23
16655 0.58
16656 1.89
16657 -0.02
16658 
16659 0.29
16660 0.70
16661 0.36
16662 -1.34
16663 0.58
16664 2.53
16665 1.24
16666 2.23
16667 
16668 1.13
16669 1.15
16670 0.01
16671 -1.49
16672 0.32
16673 0.52
16674 0.63
16675 0.79
16676 4.01
16677 2.16
16678 -0.87
16679 1.46
16680 -0.52
16681 0.39
16682 -0.75
16683 -0.06
16684 
16685 -0.17
16686 -0.15
16687 0.71
16688 0.03
16689 
16690 3.11
16691 0.89
16692 
16693 1.75
16694 0.58
16695 0.05
16696 
16697 0.15
16698 2.97
16699 3.25
16700 
16701 1.39
16702 0.62
16703 0.59
16704 1.14
16705 -1.33
16706 1.16
16707 0.09
16708 -0.99
16709 0.12
16710 
16711 
16712 
16713 2.49
16714 -0.79
16715 0.45
16716 4.13
16717 
16718 -1.04
16719 0.84
16720 -1.16
16721 1.20
16722 2.84
16723 
16724 2.82
16725 -0.36
16726 -0.19
16727 0.32
16728 -0.13
16729 1.66
16730 -1.23
16731 0.36
16732 0.07
16733 -0.54
16734 0.25
16735 1.83
16736 -0.00
16737 -0.32
16738 0.31
16739 1.53
16740 0.42
16741 0.23
16742 -0.48
16743 -0.86
16744 
16745 5.27
16746 2.37
16747 2.70
16748 0.55
16749 
16750 0.62
16751 1.38
16752 0.26
16753 -0.46
16754 0.26
16755 -0.60
16756 -0.46
16757 
16758 1.33
16759 2.09
16760 2.99
16761 0.96
16762 0.22
16763 
16764 0.63
16765 
16766 2.24
16767 0.98
16768 2.27
16769 -1.14
16770 0.40
16771 -0.38
16772 1.24
16773 5.00
16774 0.40
16775 1.94
16776 1.70
16777 2.72
16778 -0.07
16779 2.40
16780 -0.37
16781 -0.79
16782 -0.56
16783 1.47
16784 -0.97
16785 1.98
16786 1.51
16787 -0.82
16788 1.67
16789 -0.60
16790 0.55
16791 -0.39
16792 2.05
16793 2.26
16794 1.29
16795 1.86
16796 
16797 
16798 
16799 -0.52
16800 0.71
16801 
16802 0.70
16803 0.04
16804 
16805 3.02
16806 1.23
16807 0.13
16808 1.08
16809 1.48
16810 0.98
16811 -0.00
16812 0.04
16813 1.48
16814 
16815 1.26
16816 0.50
16817 1.01
16818 1.64
16819 -0.28
16820 -1.08
16821 2.26
16822 2.84
16823 1.98
16824 0.25
16825 0.72
16826 
16827 3.52
16828 -0.33
16829 2.18
16830 1.79
16831 -0.18
16832 1.63
16833 -0.50
16834 0.52
16835 0.64
16836 3.81
16837 2.29
16838 0.19
16839 0.19
16840 1.77
16841 0.18
16842 0.06
16843 -0.66
16844 1.37
16845 3.82
16846 
16847 0.41
16848 -1.52
16849 
16850 -0.72
16851 1.87
16852 4.34
16853 1.16
16854 0.46
16855 -0.59
16856 3.14
16857 1.17
16858 1.98
16859 2.30
16860 -0.30
16861 1.53
16862 0.79
16863 1.21
16864 1.69
16865 1.40
16866 1.58
16867 2.95
16868 0.56
16869 0.15
16870 1.69
16871 0.92
16872 3.65
16873 1.35
16874 -0.13
16875 0.06
16876 
16877 1.52
16878 2.65
16879 1.78
16880 5.01
16881 6.08
16882 
16883 0.24
16884 0.26
16885 -0.19
16886 0.66
16887 0.19
16888 1.64
16889 
16890 0.85
16891 0.48
16892 
16893 0.56
16894 0.82
16895 3.44
16896 -0.98
16897 0.31
16898 1.06
16899 5.73
16900 5.92
16901 1.80
16902 2.43
16903 5.53
16904 1.20
16905 0.64
16906 1.80
16907 -0.51
16908 2.75
16909 0.94
16910 -0.20
16911 
16912 1.38
16913 
16914 4.46
16915 3.21
16916 2.63
16917 3.81
16918 1.47
16919 1.83
16920 2.66
16921 0.81
16922 0.16
16923 2.67
16924 1.84
16925 0.55
16926 3.91
16927 3.64
16928 3.76
16929 0.45
16930 0.99
16931 
16932 
16933 2.76
16934 1.25
16935 1.74
16936 0.67
16937 0.12
16938 -0.12
16939 -1.00
16940 3.92
16941 1.69
16942 -0.34
16943 0.15
16944 -0.20
16945 -0.69
16946 -1.15
16947 0.47
16948 -0.09
16949 -0.68
16950 0.03
16951 1.81
16952 4.22
16953 -0.18
16954 0.64
16955 0.51
16956 -0.23
16957 0.11
16958 0.97
16959 4.19
16960 
16961 3.33
16962 2.51
16963 -0.45
16964 1.40
16965 -2.10
16966 
16967 1.44
16968 1.07
16969 0.89
16970 -0.73
16971 -0.11
16972 1.22
16973 3.65
16974 
16975 
16976 
16977 1.32
16978 0.07
16979 
16980 2.26
16981 -1.72
16982 -0.12
16983 0.64
16984 2.16
16985 1.72
16986 0.32
16987 -0.53
16988 -0.79
16989 -0.93
16990 1.84
16991 -0.90
16992 0.00
16993 2.83
16994 2.74
16995 1.62
16996 -1.23
16997 1.32
16998 0.81
16999 1.44
17000 0.94
17001 -0.31
17002 1.81
17003 0.84
17004 1.88
17005 0.24
17006 2.40
17007 1.24
17008 1.16
17009 1.22
17010 1.12
17011 0.35
17012 1.95
17013 0.74
17014 0.89
17015 0.70
17016 0.77
17017 -0.02
17018 0.67
17019 1.95
17020 -0.58
17021 -0.13
17022 
17023 0.25
17024 -0.81
17025 
17026 0.18
17027 -1.50
17028 0.31
17029 1.66
17030 1.01
17031 0.82
17032 2.32
17033 1.91
17034 0.96
17035 3.17
17036 1.35
17037 -0.38
17038 2.44
17039 1.29
17040 2.56
17041 0.52
17042 
17043 0.94
17044 0.12
17045 4.29
17046 
17047 1.69
17048 0.42
17049 -1.00
17050 1.62
17051 -0.75
17052 -0.69
17053 0.42
17054 1.63
17055 -0.98
17056 0.43
17057 -0.67
17058 -0.05
17059 -0.14
17060 -0.69
17061 3.38
17062 1.81
17063 4.94
17064 1.48
17065 0.77
17066 0.89
17067 -0.35
17068 1.37
17069 1.03
17070 1.16
17071 1.06
17072 0.18
17073 0.52
17074 1.28
17075 7.43
17076 2.95
17077 1.21
17078 1.32
17079 1.70
17080 0.38
17081 0.78
17082 0.38
17083 0.65
17084 0.62
17085 0.09
17086 4.05
17087 1.75
17088 1.90
17089 3.13
17090 -0.09
17091 4.91
17092 -0.05
17093 -0.89
17094 0.31
17095 
17096 -0.76
17097 1.59
17098 2.35
17099 
17100 0.07
17101 
17102 0.87
17103 
17104 2.63
17105 
17106 0.87
17107 0.89
17108 1.80
17109 2.23
17110 -0.57
17111 0.47
17112 2.13
17113 2.40
17114 3.53
17115 
17116 1.25
17117 -0.77
17118 2.95
17119 2.57
17120 
17121 0.79
17122 
17123 -0.53
17124 1.08
17125 1.61
17126 3.43
17127 2.69
17128 -1.32
17129 3.08
17130 1.72
17131 0.40
17132 -0.46
17133 0.72
17134 0.37
17135 0.89
17136 1.86
17137 1.21
17138 -0.15
17139 0.70
17140 
17141 1.75
17142 
17143 -1.29
17144 
17145 1.27
17146 2.57
17147 2.58
17148 -1.68
17149 2.17
17150 
17151 -0.12
17152 
17153 2.28
17154 2.68
17155 3.42
17156 
17157 0.66
17158 0.16
17159 -0.16
17160 1.22
17161 2.08
17162 1.13
17163 -0.52
17164 0.42
17165 
17166 4.56
17167 1.12
17168 -0.41
17169 -0.52
17170 -0.98
17171 
17172 0.80
17173 2.83
17174 0.40
17175 1.35
17176 2.26
17177 
17178 1.28
17179 -0.16
17180 -0.09
17181 
17182 
17183 1.67
17184 0.72
17185 1.83
17186 -0.27
17187 
17188 
17189 -0.58
17190 -0.33
17191 -1.50
17192 
17193 4.14
17194 0.48
17195 1.81
17196 2.62
17197 0.00
17198 0.07
17199 0.62
17200 
17201 -0.87
17202 3.05
17203 1.56
17204 -0.13
17205 2.41
17206 -0.70
17207 1.25
17208 1.19
17209 3.67
17210 
17211 
17212 
17213 1.04
17214 
17215 0.78
17216 
17217 
17218 0.41
17219 1.50
17220 1.68
17221 -0.33
17222 2.96
17223 
17224 0.23
17225 0.31
17226 0.18
17227 -0.34
17228 0.65
17229 2.24
17230 0.54
17231 -0.82
17232 1.02
17233 3.18
17234 0.41
17235 0.72
17236 3.10
17237 2.65
17238 -0.39
17239 -1.04
17240 -0.85
17241 -0.84
17242 3.97
17243 -0.96
17244 -0.42
17245 0.33
17246 -0.74
17247 2.65
17248 -1.61
17249 3.41
17250 0.64
17251 -0.56
17252 0.21
17253 -0.04
17254 1.35
17255 0.19
17256 -1.35
17257 -0.13
17258 0.41
17259 -0.27
17260 3.94
17261 0.07
17262 0.15
17263 0.58
17264 0.18
17265 1.19
17266 0.02
17267 0.01
17268 1.76
17269 -1.37
17270 -0.79
17271 -0.24
17272 0.23
17273 
17274 -1.28
17275 -1.28
17276 -1.26
17277 0.82
17278 0.96
17279 1.23
17280 3.81
17281 2.74
17282 0.08
17283 1.69
17284 3.43
17285 -0.42
17286 1.64
17287 1.00
17288 0.08
17289 0.29
17290 0.04
17291 -0.98
17292 3.89
17293 2.40
17294 3.92
17295 -0.54
17296 -1.31
17297 2.72
17298 0.00
17299 1.87
17300 1.21
17301 0.94
17302 0.21
17303 -0.48
17304 -0.12
17305 1.99
17306 2.01
17307 1.08
17308 4.30
17309 1.30
17310 0.52
17311 0.14
17312 -0.72
17313 2.12
17314 -0.09
17315 -1.15
17316 -0.33
17317 4.14
17318 1.59
17319 
17320 0.03
17321 1.35
17322 1.23
17323 0.37
17324 5.11
17325 0.62
17326 
17327 
17328 0.68
17329 0.71
17330 1.27
17331 0.75
17332 -0.38
17333 2.31
17334 -0.03
17335 1.72
17336 9.36
17337 0.47
17338 
17339 0.92
17340 
17341 2.65
17342 1.21
17343 0.59
17344 2.72
17345 0.72
17346 0.66
17347 -0.01
17348 
17349 2.20
17350 -0.49
17351 -0.27
17352 -0.16
17353 0.57
17354 0.51
17355 -0.66
17356 -2.07
17357 
17358 1.56
17359 -0.04
17360 0.45
17361 
17362 -0.54
17363 0.79
17364 1.80
17365 
17366 1.08
17367 1.55
17368 -0.66
17369 -1.11
17370 -0.48
17371 
17372 1.89
17373 0.21
17374 0.41
17375 -0.99
17376 1.13
17377 -0.26
17378 -0.79
17379 2.72
17380 0.22
17381 1.92
17382 1.58
17383 3.42
17384 
17385 4.03
17386 0.14
17387 3.06
17388 2.26
17389 -0.62
17390 1.75
17391 2.06
17392 0.51
17393 -1.17
17394 -0.28
17395 1.76
17396 0.81
17397 -0.45
17398 2.04
17399 0.97
17400 0.92
17401 -0.30
17402 -1.06
17403 
17404 -1.02
17405 1.06
17406 0.60
17407 0.16
17408 1.51
17409 4.94
17410 2.74
17411 3.11
17412 
17413 
17414 -0.58
17415 1.75
17416 -0.08
17417 -0.31
17418 
17419 1.85
17420 0.96
17421 0.84
17422 4.19
17423 0.00
17424 3.58
17425 
17426 0.54
17427 1.15
17428 0.69
17429 -0.37
17430 1.52
17431 2.27
17432 0.34
17433 1.02
17434 -0.52
17435 0.62
17436 2.30
17437 -0.77
17438 2.50
17439 1.63
17440 -0.53
17441 0.37
17442 -0.48
17443 1.74
17444 0.20
17445 -0.27
17446 
17447 
17448 
17449 0.03
17450 0.84
17451 
17452 2.25
17453 4.48
17454 -0.59
17455 
17456 4.55
17457 1.65
17458 1.62
17459 2.17
17460 0.56
17461 
17462 -0.10
17463 2.76
17464 
17465 -0.58
17466 0.28
17467 0.61
17468 0.92
17469 1.25
17470 1.56
17471 2.35
17472 0.24
17473 0.18
17474 1.20
17475 0.58
17476 -1.54
17477 -0.58
17478 1.97
17479 0.39
17480 -0.18
17481 1.16
17482 -0.80
17483 -0.15
17484 5.36
17485 -0.24
17486 2.01
17487 -2.00
17488 0.15
17489 1.99
17490 0.04
17491 6.17
17492 
17493 1.78
17494 
17495 
17496 -0.54
17497 7.32
17498 -2.26
17499 -1.85
17500 0.78
17501 1.69
17502 3.13
17503 5.95
17504 0.09
17505 2.04
17506 0.86
17507 -0.79
17508 2.34
17509 6.15
17510 1.19
17511 -1.02
17512 -0.07
17513 1.88
17514 -0.00
17515 0.26
17516 0.49
17517 1.51
17518 1.18
17519 -0.31
17520 -0.93
17521 0.52
17522 -0.47
17523 -0.37
17524 -0.57
17525 
17526 0.76
17527 -0.19
17528 1.65
17529 0.93
17530 0.16
17531 -0.45
17532 
17533 -0.39
17534 0.57
17535 
17536 2.62
17537 3.50
17538 -0.75
17539 -0.36
17540 0.12
17541 1.21
17542 -0.79
17543 0.36
17544 3.05
17545 0.37
17546 0.83
17547 0.40
17548 2.31
17549 0.27
17550 1.88
17551 -0.20
17552 
17553 4.22
17554 0.90
17555 -0.46
17556 0.76
17557 
17558 0.02
17559 -0.48
17560 
17561 
17562 
17563 
17564 
17565 
17566 0.11
17567 1.55
17568 1.29
17569 -0.09
17570 
17571 0.46
17572 1.90
17573 0.73
17574 0.60
17575 
17576 0.47
17577 -0.91
17578 -1.08
17579 3.39
17580 3.46
17581 1.84
17582 0.44
17583 0.97
17584 -0.88
17585 1.04
17586 0.42
17587 0.97
17588 0.07
17589 -0.98
17590 -0.38
17591 -0.21
17592 -1.09
17593 3.03
17594 0.28
17595 1.85
17596 2.80
17597 1.55
17598 0.70
17599 2.28
17600 
17601 1.95
17602 -0.10
17603 
17604 3.03
17605 3.21
17606 0.70
17607 1.50
17608 3.05
17609 1.82
17610 1.34
17611 1.82
17612 1.19
17613 0.75
17614 -0.43
17615 4.21
17616 -0.50
17617 0.92
17618 2.35
17619 
17620 
17621 
17622 2.97
17623 1.06
17624 -1.47
17625 
17626 1.03
17627 1.73
17628 1.15
17629 0.21
17630 0.71
17631 1.35
17632 2.65
17633 0.51
17634 1.72
17635 0.48
17636 -0.22
17637 -0.42
17638 2.46
17639 -0.62
17640 -0.71
17641 -1.12
17642 0.30
17643 0.60
17644 0.68
17645 2.84
17646 1.42
17647 0.76
17648 0.82
17649 
17650 1.16
17651 4.51
17652 -1.62
17653 -0.78
17654 0.56
17655 6.08
17656 1.57
17657 -0.40
17658 0.02
17659 -0.93
17660 6.25
17661 1.29
17662 
17663 2.19
17664 -0.81
17665 
17666 1.77
17667 1.84
17668 4.69
17669 0.42
17670 -1.13
17671 0.71
17672 0.52
17673 1.44
17674 1.23
17675 1.43
17676 -0.38
17677 1.15
17678 -0.63
17679 0.39
17680 2.43
17681 -0.43
17682 -1.35
17683 
17684 -1.87
17685 
17686 
17687 0.37
17688 1.51
17689 0.18
17690 0.13
17691 3.17
17692 0.93
17693 1.49
17694 1.20
17695 0.91
17696 -0.84
17697 1.53
17698 2.64
17699 -0.13
17700 3.83
17701 -0.04
17702 1.70
17703 3.66
17704 1.08
17705 -0.26
17706 2.25
17707 0.88
17708 0.17
17709 0.27
17710 0.93
17711 -0.57
17712 
17713 1.32
17714 -0.43
17715 
17716 0.91
17717 0.05
17718 0.61
17719 4.71
17720 
17721 0.13
17722 -0.82
17723 4.70
17724 2.27
17725 0.40
17726 1.47
17727 0.21
17728 2.75
17729 0.97
17730 1.26
17731 1.93
17732 0.41
17733 2.27
17734 0.68
17735 2.38
17736 1.83
17737 
17738 -0.28
17739 3.26
17740 
17741 2.33
17742 -0.54
17743 3.51
17744 -0.64
17745 0.75
17746 
17747 -0.27
17748 1.95
17749 -0.75
17750 0.04
17751 -1.06
17752 1.46
17753 
17754 0.53
17755 3.17
17756 2.36
17757 3.42
17758 1.63
17759 2.44
17760 
17761 2.49
17762 -1.70
17763 
17764 -0.35
17765 -0.36
17766 0.28
17767 1.99
17768 3.05
17769 0.12
17770 0.26
17771 -0.24
17772 3.88
17773 0.32
17774 
17775 
17776 
17777 
17778 
17779 
17780 
17781 
17782 
17783 0.82
17784 
17785 0.90
17786 1.19
17787 2.59
17788 2.00
17789 3.74
17790 -1.69
17791 0.31
17792 -0.09
17793 
17794 1.68
17795 0.62
17796 3.56
17797 2.83
17798 -0.31
17799 1.83
17800 0.97
17801 -1.27
17802 0.98
17803 0.27
17804 -0.36
17805 3.95
17806 0.52
17807 2.72
17808 1.00
17809 1.01
17810 0.61
17811 -0.17
17812 1.69
17813 1.74
17814 0.31
17815 3.10
17816 0.24
17817 0.76
17818 -0.49
17819 2.28
17820 4.22
17821 0.31
17822 -0.95
17823 0.76
17824 -0.73
17825 0.53
17826 -0.09
17827 
17828 0.86
17829 -0.65
17830 
17831 0.18
17832 3.27
17833 0.94
17834 1.20
17835 4.13
17836 3.50
17837 2.03
17838 1.18
17839 0.35
17840 
17841 0.80
17842 -1.28
17843 0.20
17844 0.30
17845 -1.35
17846 0.61
17847 -2.30
17848 -0.66
17849 0.82
17850 1.29
17851 2.10
17852 0.84
17853 3.68
17854 0.58
17855 0.34
17856 0.60
17857 0.51
17858 -0.82
17859 1.75
17860 1.06
17861 -0.38
17862 0.46
17863 2.15
17864 
17865 -0.77
17866 0.26
17867 -0.25
17868 0.04
17869 3.74
17870 1.31
17871 -0.24
17872 1.41
17873 
17874 1.41
17875 
17876 
17877 0.13
17878 
17879 -0.18
17880 1.29
17881 
17882 0.77
17883 2.44
17884 -0.66
17885 0.70
17886 0.52
17887 1.64
17888 0.74
17889 0.06
17890 -0.48
17891 5.14
17892 -0.65
17893 -0.36
17894 1.60
17895 -0.29
17896 -0.45
17897 1.73
17898 -0.14
17899 2.19
17900 -0.25
17901 1.69
17902 14.68
17903 -0.32
17904 0.11
17905 1.75
17906 0.31
17907 0.44
17908 0.93
17909 0.77
17910 -0.49
17911 7.13
17912 3.10
17913 -0.21
17914 0.48
17915 1.53
17916 1.04
17917 0.33
17918 0.39
17919 
17920 0.27
17921 -0.05
17922 2.07
17923 0.14
17924 1.36
17925 2.03
17926 1.17
17927 -0.06
17928 -0.19
17929 -0.06
17930 0.20
17931 1.02
17932 0.77
17933 1.94
17934 1.61
17935 5.68
17936 -0.45
17937 -0.24
17938 -0.75
17939 0.15
17940 0.95
17941 -1.25
17942 -0.43
17943 
17944 0.60
17945 -0.60
17946 1.69
17947 1.58
17948 -0.65
17949 0.59
17950 
17951 -1.05
17952 1.85
17953 2.38
17954 0.61
17955 -0.17
17956 2.70
17957 0.01
17958 
17959 -0.25
17960 -0.63
17961 0.70
17962 
17963 
17964 4.69
17965 0.60
17966 -0.03
17967 1.65
17968 -0.15
17969 -1.24
17970 0.75
17971 3.82
17972 -0.40
17973 -0.70
17974 0.87
17975 -0.85
17976 5.24
17977 2.48
17978 -0.25
17979 
17980 -0.24
17981 
17982 -0.51
17983 0.50
17984 -0.49
17985 2.42
17986 1.80
17987 0.78
17988 5.42
17989 -0.90
17990 -0.26
17991 2.29
17992 -1.70
17993 0.52
17994 2.25
17995 1.77
17996 0.75
17997 -0.61
17998 -0.09
17999 2.59
18000 0.10
18001 0.36
18002 2.36
18003 1.96
18004 -1.54
18005 0.50
18006 0.12
18007 
18008 -0.16
18009 
18010 0.82
18011 8.43
18012 2.11
18013 -0.13
18014 
18015 -0.06
18016 1.96
18017 0.07
18018 0.03
18019 -0.80
18020 2.74
18021 0.93
18022 3.20
18023 
18024 -0.23
18025 0.75
18026 1.20
18027 1.61
18028 1.70
18029 -0.77
18030 7.19
18031 2.47
18032 0.94
18033 2.76
18034 -0.28
18035 2.20
18036 2.99
18037 1.51
18038 -1.05
18039 
18040 -0.24
18041 1.61
18042 2.55
18043 0.41
18044 4.90
18045 1.33
18046 0.40
18047 0.51
18048 0.85
18049 0.84
18050 0.24
18051 2.03
18052 -0.26
18053 -0.04
18054 0.49
18055 1.07
18056 0.35
18057 -0.13
18058 0.40
18059 3.64
18060 0.54
18061 2.12
18062 0.26
18063 2.43
18064 0.19
18065 1.18
18066 1.10
18067 2.51
18068 2.92
18069 0.52
18070 -1.07
18071 1.93
18072 0.21
18073 0.73
18074 2.50
18075 
18076 3.74
18077 1.14
18078 1.73
18079 -0.28
18080 -0.54
18081 
18082 1.16
18083 1.16
18084 1.86
18085 1.95
18086 4.34
18087 -0.23
18088 -0.98
18089 0.50
18090 3.53
18091 4.07
18092 3.52
18093 0.25
18094 1.98
18095 0.55
18096 0.99
18097 1.77
18098 1.32
18099 2.47
18100 3.27
18101 -1.49
18102 
18103 0.51
18104 -0.83
18105 0.94
18106 
18107 2.39
18108 3.57
18109 -0.00
18110 2.31
18111 0.71
18112 -0.47
18113 0.72
18114 0.50
18115 2.56
18116 0.43
18117 
18118 
18119 
18120 2.92
18121 
18122 
18123 
18124 
18125 
18126 
18127 
18128 
18129 1.44
18130 
18131 0.66
18132 2.38
18133 2.68
18134 0.03
18135 -0.76
18136 0.09
18137 -0.20
18138 1.43
18139 5.58
18140 1.72
18141 0.69
18142 0.41
18143 -0.16
18144 2.59
18145 0.39
18146 1.11
18147 -0.58
18148 2.95
18149 3.41
18150 1.66
18151 0.02
18152 3.51
18153 0.06
18154 
18155 1.75
18156 -0.39
18157 -1.11
18158 -1.16
18159 -1.28
18160 
18161 3.34
18162 2.13
18163 
18164 0.02
18165 -0.11
18166 0.29
18167 18.48
18168 0.20
18169 4.39
18170 -0.38
18171 1.78
18172 
18173 2.61
18174 -1.07
18175 -0.70
18176 1.30
18177 0.72
18178 1.24
18179 -0.14
18180 0.66
18181 1.22
18182 0.64
18183 -0.74
18184 
18185 -0.42
18186 1.62
18187 
18188 0.30
18189 -0.36
18190 -0.09
18191 -2.15
18192 0.11
18193 
18194 0.69
18195 0.79
18196 0.74
18197 0.12
18198 0.12
18199 -0.61
18200 1.18
18201 -0.60
18202 0.88
18203 2.96
18204 0.06
18205 1.14
18206 2.33
18207 2.55
18208 2.24
18209 0.81
18210 0.55
18211 0.55
18212 3.13
18213 1.11
18214 -0.88
18215 1.91
18216 0.32
18217 0.36
18218 1.03
18219 -0.38
18220 1.04
18221 1.37
18222 3.51
18223 1.32
18224 -1.09
18225 
18226 1.84
18227 1.70
18228 0.26
18229 0.53
18230 0.13
18231 
18232 3.00
18233 1.86
18234 -0.50
18235 0.40
18236 0.27
18237 0.22
18238 3.64
18239 13.13
18240 0.03
18241 0.21
18242 1.66
18243 -0.22
18244 1.37
18245 -0.84
18246 -0.64
18247 0.76
18248 0.18
18249 0.29
18250 -0.10
18251 2.50
18252 1.02
18253 3.57
18254 3.97
18255 4.74
18256 1.62
18257 1.19
18258 -0.21
18259 1.22
18260 2.02
18261 1.83
18262 1.19
18263 0.77
18264 3.54
18265 0.54
18266 2.06
18267 1.95
18268 1.59
18269 0.18
18270 -0.16
18271 2.34
18272 
18273 0.42
18274 0.84
18275 3.27
18276 2.45
18277 2.29
18278 2.41
18279 -0.14
18280 1.93
18281 1.27
18282 -0.51
18283 -0.65
18284 0.22
18285 
18286 -0.38
18287 1.89
18288 -0.21
18289 3.85
18290 2.83
18291 
18292 2.20
18293 0.79
18294 0.04
18295 1.30
18296 1.23
18297 
18298 0.79
18299 2.19
18300 -1.06
18301 -0.52
18302 -0.02
18303 -1.32
18304 3.38
18305 -1.30
18306 -0.37
18307 -0.12
18308 0.17
18309 
18310 -0.90
18311 -0.42
18312 0.54
18313 -1.09
18314 0.43
18315 1.28
18316 0.23
18317 1.19
18318 5.13
18319 0.99
18320 5.55
18321 -0.29
18322 0.06
18323 0.78
18324 3.03
18325 -1.07
18326 0.76
18327 3.81
18328 0.62
18329 0.88
18330 1.54
18331 0.33
18332 0.61
18333 0.65
18334 0.34
18335 -1.34
18336 2.03
18337 -0.82
18338 -0.15
18339 0.88
18340 
18341 1.65
18342 -0.72
18343 0.97
18344 -0.65
18345 3.46
18346 1.49
18347 3.34
18348 -1.25
18349 1.36
18350 1.09
18351 
18352 -0.61
18353 1.52
18354 0.06
18355 4.08
18356 2.56
18357 -0.27
18358 1.18
18359 0.04
18360 -0.29
18361 
18362 -0.10
18363 -0.23
18364 2.59
18365 -0.13
18366 0.67
18367 -0.69
18368 2.94
18369 1.15
18370 1.13
18371 2.43
18372 0.23
18373 0.09
18374 0.76
18375 
18376 0.07
18377 2.02
18378 
18379 0.74
18380 5.21
18381 -0.22
18382 0.26
18383 1.48
18384 2.50
18385 0.85
18386 
18387 1.66
18388 7.40
18389 1.75
18390 0.35
18391 -0.12
18392 1.66
18393 -0.79
18394 0.17
18395 0.28
18396 2.42
18397 3.81
18398 -1.62
18399 -1.21
18400 -0.18
18401 0.21
18402 
18403 
18404 1.29
18405 
18406 1.27
18407 1.66
18408 1.71
18409 2.14
18410 3.03
18411 1.48
18412 -1.09
18413 0.37
18414 0.60
18415 -1.31
18416 0.08
18417 0.95
18418 2.45
18419 
18420 -0.54
18421 0.80
18422 0.67
18423 1.89
18424 0.09
18425 -0.26
18426 1.59
18427 1.31
18428 -0.09
18429 0.47
18430 0.61
18431 2.13
18432 1.88
18433 -0.78
18434 1.10
18435 0.85
18436 
18437 0.89
18438 1.05
18439 
18440 -0.70
18441 -0.10
18442 2.67
18443 
18444 0.24
18445 -0.38
18446 0.09
18447 -0.21
18448 0.76
18449 0.42
18450 0.28
18451 0.40
18452 -0.19
18453 3.74
18454 2.40
18455 -0.59
18456 0.46
18457 3.15
18458 0.35
18459 0.87
18460 0.18
18461 1.31
18462 4.26
18463 1.91
18464 1.41
18465 0.72
18466 3.47
18467 1.60
18468 1.21
18469 3.02
18470 0.95
18471 0.97
18472 -1.01
18473 1.60
18474 0.92
18475 2.20
18476 0.76
18477 -0.03
18478 1.15
18479 -0.49
18480 -1.03
18481 -0.83
18482 0.07
18483 -0.73
18484 0.30
18485 -0.56
18486 -0.49
18487 1.66
18488 2.45
18489 2.09
18490 2.05
18491 -0.18
18492 -0.38
18493 0.39
18494 
18495 4.74
18496 0.47
18497 0.21
18498 0.57
18499 -0.63
18500 -0.24
18501 0.09
18502 1.45
18503 0.26
18504 -0.17
18505 0.44
18506 -0.22
18507 -0.03
18508 0.05
18509 3.15
18510 1.85
18511 2.92
18512 2.55
18513 -1.24
18514 2.68
18515 1.14
18516 1.41
18517 0.25
18518 -0.37
18519 0.55
18520 1.46
18521 -0.08
18522 3.92
18523 
18524 3.11
18525 0.77
18526 -0.49
18527 1.30
18528 0.11
18529 2.47
18530 1.55
18531 -0.15
18532 2.10
18533 2.66
18534 1.89
18535 0.43
18536 -0.67
18537 0.48
18538 1.85
18539 2.39
18540 1.47
18541 2.02
18542 
18543 4.66
18544 -0.40
18545 0.63
18546 1.86
18547 1.41
18548 3.74
18549 1.04
18550 
18551 -0.61
18552 2.00
18553 2.04
18554 -0.30
18555 0.98
18556 1.24
18557 2.33
18558 0.37
18559 2.12
18560 3.03
18561 0.03
18562 1.14
18563 
18564 5.23
18565 0.63
18566 0.08
18567 1.14
18568 1.79
18569 2.17
18570 -0.07
18571 
18572 1.54
18573 0.04
18574 2.70
18575 0.86
18576 -0.31
18577 -0.93
18578 0.32
18579 0.08
18580 0.23
18581 
18582 0.81
18583 -0.28
18584 -0.25
18585 -0.42
18586 0.56
18587 -0.14
18588 1.53
18589 1.23
18590 1.03
18591 4.19
18592 4.08
18593 3.30
18594 
18595 
18596 
18597 
18598 1.03
18599 
18600 3.00
18601 3.00
18602 1.50
18603 1.33
18604 2.69
18605 
18606 0.77
18607 0.11
18608 0.77
18609 1.95
18610 1.13
18611 2.69
18612 0.20
18613 6.81
18614 -0.47
18615 0.96
18616 -0.58
18617 4.97
18618 0.82
18619 0.94
18620 3.25
18621 0.71
18622 3.33
18623 0.17
18624 -0.06
18625 -0.68
18626 -0.38
18627 
18628 
18629 0.43
18630 3.27
18631 0.67
18632 1.03
18633 3.97
18634 0.51
18635 2.90
18636 0.41
18637 0.21
18638 1.41
18639 1.52
18640 2.33
18641 1.16
18642 -0.27
18643 0.96
18644 -1.05
18645 -0.79
18646 
18647 2.43
18648 -0.33
18649 2.93
18650 2.22
18651 1.02
18652 0.02
18653 0.86
18654 0.48
18655 1.45
18656 0.69
18657 12.90
18658 2.81
18659 1.05
18660 -0.62
18661 0.49
18662 0.79
18663 -0.20
18664 -0.16
18665 2.23
18666 -1.03
18667 -0.35
18668 0.69
18669 1.17
18670 -0.57
18671 -0.72
18672 0.80
18673 3.77
18674 0.59
18675 -0.08
18676 0.27
18677 2.29
18678 5.01
18679 0.26
18680 0.29
18681 -1.47
18682 1.15
18683 2.03
18684 1.70
18685 -0.27
18686 2.81
18687 0.52
18688 -0.85
18689 
18690 6.51
18691 0.23
18692 2.50
18693 1.48
18694 
18695 -0.21
18696 -0.19
18697 2.39
18698 0.47
18699 0.98
18700 0.60
18701 0.25
18702 -1.08
18703 1.12
18704 3.30
18705 -0.71
18706 -0.68
18707 1.52
18708 
18709 -0.46
18710 0.16
18711 0.32
18712 1.03
18713 0.86
18714 0.08
18715 -0.52
18716 2.61
18717 0.01
18718 -0.54
18719 0.27
18720 
18721 -1.08
18722 2.12
18723 2.56
18724 0.55
18725 0.93
18726 0.73
18727 1.01
18728 0.93
18729 
18730 -1.49
18731 0.38
18732 -0.16
18733 
18734 -0.75
18735 0.29
18736 -0.75
18737 -1.05
18738 -1.15
18739 -1.03
18740 0.15
18741 3.68
18742 1.01
18743 0.75
18744 -0.43
18745 -0.54
18746 2.88
18747 0.44
18748 
18749 -1.22
18750 -0.23
18751 5.02
18752 -0.61
18753 3.64
18754 1.26
18755 
18756 -0.65
18757 2.90
18758 1.02
18759 1.03
18760 -0.15
18761 3.54
18762 1.20
18763 
18764 1.31
18765 0.47
18766 -0.20
18767 0.42
18768 2.31
18769 0.10
18770 2.67
18771 1.57
18772 0.16
18773 -1.10
18774 0.50
18775 -0.11
18776 0.43
18777 -0.17
18778 
18779 2.23
18780 1.41
18781 0.04
18782 1.09
18783 -0.14
18784 3.16
18785 1.05
18786 0.92
18787 -0.26
18788 0.15
18789 1.04
18790 0.04
18791 0.06
18792 1.46
18793 0.07
18794 -0.16
18795 0.55
18796 -0.40
18797 -0.33
18798 0.19
18799 -0.54
18800 1.52
18801 2.72
18802 -0.14
18803 
18804 2.50
18805 -0.02
18806 -0.26
18807 0.21
18808 3.80
18809 3.01
18810 4.19
18811 -1.93
18812 0.48
18813 
18814 2.23
18815 
18816 0.39
18817 1.29
18818 0.54
18819 
18820 3.79
18821 -1.32
18822 0.30
18823 0.85
18824 1.08
18825 1.49
18826 1.12
18827 -0.34
18828 0.83
18829 -0.07
18830 
18831 
18832 -0.40
18833 
18834 
18835 
18836 
18837 
18838 
18839 
18840 -1.18
18841 -0.84
18842 1.15
18843 1.24
18844 -0.11
18845 0.52
18846 
18847 1.05
18848 3.32
18849 -1.35
18850 2.42
18851 2.80
18852 0.09
18853 -0.84
18854 2.11
18855 1.87
18856 0.68
18857 
18858 1.84
18859 3.48
18860 0.74
18861 0.07
18862 -1.02
18863 -0.88
18864 1.93
18865 0.69
18866 1.51
18867 0.66
18868 1.86
18869 -0.84
18870 1.02
18871 -1.67
18872 -0.40
18873 2.52
18874 
18875 1.17
18876 
18877 0.91
18878 0.98
18879 2.65
18880 0.93
18881 2.37
18882 -1.40
18883 
18884 3.60
18885 0.19
18886 0.27
18887 
18888 -0.31
18889 1.79
18890 -1.23
18891 1.38
18892 3.52
18893 0.84
18894 -0.14
18895 -1.04
18896 1.73
18897 2.51
18898 0.09
18899 -2.74
18900 3.05
18901 1.90
18902 1.91
18903 5.81
18904 -0.89
18905 1.19
18906 4.03
18907 0.78
18908 -0.78
18909 
18910 2.05
18911 0.62
18912 3.53
18913 
18914 1.11
18915 
18916 0.40
18917 0.06
18918 1.73
18919 2.47
18920 3.14
18921 3.70
18922 -0.38
18923 0.46
18924 1.63
18925 -0.26
18926 0.64
18927 0.39
18928 
18929 0.19
18930 1.23
18931 2.57
18932 -0.28
18933 4.90
18934 0.67
18935 0.61
18936 1.03
18937 -2.47
18938 1.01
18939 0.80
18940 1.26
18941 0.40
18942 0.22
18943 0.46
18944 0.45
18945 0.74
18946 
18947 
18948 
18949 2.38
18950 
18951 
18952 -0.99
18953 
18954 0.95
18955 0.79
18956 
18957 
18958 1.58
18959 1.47
18960 3.17
18961 
18962 
18963 2.89
18964 
18965 0.74
18966 0.27
18967 5.39
18968 3.40
18969 2.19
18970 2.45
18971 3.95
18972 1.51
18973 0.25
18974 2.71
18975 -0.94
18976 0.94
18977 -0.30
18978 -0.99
18979 -0.47
18980 -0.53
18981 -0.22
18982 1.35
18983 5.80
18984 4.41
18985 0.25
18986 -0.21
18987 -0.49
18988 
18989 -0.01
18990 2.14
18991 0.82
18992 1.74
18993 
18994 0.93
18995 1.11
18996 0.28
18997 0.49
18998 -0.57
18999 1.14
19000 -0.25
19001 4.25
19002 -1.08
19003 0.79
19004 1.23
19005 -0.42
19006 1.85
19007 3.11
19008 1.85
19009 0.43
19010 1.55
19011 4.07
19012 1.82
19013 1.28
19014 1.75
19015 2.82
19016 0.86
19017 0.36
19018 1.13
19019 1.98
19020 0.37
19021 -0.38
19022 -0.13
19023 1.21
19024 1.57
19025 0.29
19026 -0.07
19027 1.59
19028 
19029 3.32
19030 1.68
19031 0.66
19032 1.41
19033 0.20
19034 0.68
19035 -0.46
19036 0.22
19037 2.25
19038 0.87
19039 2.11
19040 -0.51
19041 -0.60
19042 1.21
19043 0.64
19044 -0.32
19045 -0.74
19046 -0.27
19047 4.16
19048 1.16
19049 0.29
19050 -0.40
19051 1.59
19052 1.13
19053 0.35
19054 2.42
19055 1.59
19056 0.92
19057 0.57
19058 -1.45
19059 -0.93
19060 0.07
19061 -0.76
19062 
19063 0.53
19064 
19065 0.03
19066 3.85
19067 3.98
19068 2.17
19069 0.54
19070 -1.24
19071 1.40
19072 1.27
19073 2.81
19074 1.38
19075 1.33
19076 -0.88
19077 2.33
19078 0.89
19079 0.60
19080 -0.03
19081 3.06
19082 0.69
19083 -0.64
19084 2.25
19085 
19086 -0.35
19087 0.04
19088 0.66
19089 1.54
19090 4.91
19091 
19092 1.13
19093 1.27
19094 3.97
19095 2.93
19096 2.69
19097 0.43
19098 0.61
19099 -0.30
19100 1.75
19101 0.08
19102 1.50
19103 3.57
19104 1.60
19105 
19106 
19107 
19108 0.96
19109 
19110 
19111 
19112 0.59
19113 0.00
19114 0.23
19115 -0.59
19116 -0.20
19117 -0.08
19118 1.13
19119 0.88
19120 
19121 3.09
19122 1.24
19123 2.13
19124 0.81
19125 -0.04
19126 1.92
19127 1.20
19128 0.32
19129 0.19
19130 0.74
19131 2.06
19132 2.39
19133 -0.53
19134 1.34
19135 0.21
19136 2.83
19137 -0.92
19138 1.74
19139 -0.31
19140 0.18
19141 0.63
19142 0.43
19143 1.42
19144 -0.48
19145 5.23
19146 1.52
19147 
19148 -0.22
19149 2.18
19150 0.43
19151 0.93
19152 0.08
19153 
19154 -0.07
19155 7.00
19156 0.21
19157 0.04
19158 -2.55
19159 -1.39
19160 
19161 
19162 
19163 0.25
19164 
19165 -0.44
19166 -0.68
19167 0.44
19168 0.54
19169 1.24
19170 -0.00
19171 0.15
19172 4.56
19173 2.13
19174 2.45
19175 1.77
19176 0.01
19177 2.92
19178 0.62
19179 2.91
19180 3.22
19181 3.03
19182 0.80
19183 1.12
19184 0.17
19185 
19186 3.17
19187 0.26
19188 
19189 2.06
19190 1.43
19191 1.14
19192 1.25
19193 -0.47
19194 -1.95
19195 0.20
19196 -1.32
19197 2.31
19198 0.97
19199 0.37
19200 1.07
19201 3.93
19202 -0.66
19203 0.74
19204 2.05
19205 -0.11
19206 0.15
19207 -0.20
19208 
19209 
19210 -0.14
19211 1.70
19212 1.58
19213 0.89
19214 0.55
19215 1.54
19216 0.16
19217 -0.06
19218 0.02
19219 0.12
19220 -0.07
19221 0.68
19222 0.29
19223 -0.04
19224 2.08
19225 -0.14
19226 -0.62
19227 -0.14
19228 0.76
19229 
19230 2.03
19231 3.68
19232 1.51
19233 
19234 0.81
19235 0.95
19236 0.93
19237 -0.03
19238 0.94
19239 0.06
19240 -0.50
19241 0.04
19242 1.53
19243 0.06
19244 0.11
19245 2.08
19246 0.72
19247 2.08
19248 2.65
19249 
19250 
19251 -0.12
19252 
19253 2.27
19254 2.05
19255 1.43
19256 -0.47
19257 -0.70
19258 
19259 3.57
19260 0.71
19261 0.50
19262 1.16
19263 0.60
19264 1.84
19265 
19266 0.44
19267 -0.03
19268 
19269 -0.31
19270 -0.28
19271 -0.59
19272 
19273 2.35
19274 -0.44
19275 
19276 2.81
19277 0.50
19278 1.19
19279 3.54
19280 1.84
19281 1.41
19282 4.55
19283 
19284 
19285 -0.20
19286 0.97
19287 
19288 0.55
19289 -0.32
19290 0.95
19291 0.12
19292 0.89
19293 2.54
19294 2.86
19295 1.49
19296 1.31
19297 1.13
19298 5.41
19299 0.45
19300 0.17
19301 1.52
19302 0.73
19303 1.32
19304 2.56
19305 2.24
19306 0.63
19307 -0.77
19308 0.06
19309 -0.26
19310 1.43
19311 0.23
19312 -0.24
19313 0.30
19314 2.00
19315 2.03
19316 2.24
19317 
19318 0.21
19319 0.40
19320 2.15
19321 
19322 -0.08
19323 -0.48
19324 2.19
19325 -1.27
19326 0.01
19327 2.41
19328 -1.34
19329 -0.05
19330 3.76
19331 -0.28
19332 1.74
19333 2.03
19334 2.81
19335 1.79
19336 -1.92
19337 1.68
19338 1.59
19339 -0.38
19340 -0.12
19341 2.44
19342 -0.65
19343 2.00
19344 0.68
19345 0.79
19346 1.06
19347 -0.66
19348 0.81
19349 0.85
19350 0.90
19351 2.98
19352 -0.30
19353 -0.29
19354 2.20
19355 0.92
19356 0.18
19357 
19358 4.66
19359 
19360 2.64
19361 1.21
19362 
19363 0.33
19364 
19365 
19366 2.46
19367 0.19
19368 1.41
19369 1.44
19370 0.77
19371 -1.20
19372 -0.92
19373 -0.50
19374 0.39
19375 
19376 3.30
19377 0.57
19378 0.01
19379 0.23
19380 
19381 -1.03
19382 3.76
19383 2.31
19384 1.55
19385 0.79
19386 0.12
19387 2.85
19388 2.20
19389 -1.89
19390 2.44
19391 0.00
19392 0.61
19393 0.04
19394 2.10
19395 -0.12
19396 0.15
19397 
19398 
19399 0.33
19400 
19401 -0.40
19402 
19403 0.74
19404 -0.60
19405 0.90
19406 -0.65
19407 -0.92
19408 -0.45
19409 0.57
19410 0.97
19411 0.14
19412 0.05
19413 2.91
19414 2.48
19415 2.36
19416 0.23
19417 
19418 0.65
19419 -0.29
19420 0.63
19421 0.38
19422 -0.63
19423 0.36
19424 -1.08
19425 0.69
19426 0.80
19427 0.92
19428 1.04
19429 
19430 -1.67
19431 2.89
19432 4.30
19433 0.74
19434 0.40
19435 -0.17
19436 1.17
19437 -0.56
19438 4.01
19439 3.99
19440 0.24
19441 1.67
19442 0.46
19443 0.92
19444 0.25
19445 1.80
19446 0.50
19447 1.41
19448 1.08
19449 2.76
19450 0.69
19451 1.52
19452 -1.03
19453 -0.67
19454 -1.58
19455 0.69
19456 -1.22
19457 0.08
19458 2.86
19459 -1.73
19460 -1.52
19461 0.63
19462 -0.04
19463 1.72
19464 -0.09
19465 1.28
19466 2.08
19467 3.06
19468 
19469 3.44
19470 0.56
19471 2.44
19472 -0.24
19473 -0.19
19474 -0.85
19475 
19476 1.73
19477 1.03
19478 0.24
19479 0.96
19480 0.07
19481 7.46
19482 -1.69
19483 1.65
19484 0.63
19485 0.59
19486 0.27
19487 -0.99
19488 0.22
19489 -0.63
19490 2.29
19491 6.38
19492 0.31
19493 2.09
19494 -0.40
19495 -0.53
19496 -0.09
19497 0.68
19498 0.65
19499 0.05
19500 
19501 1.32
19502 2.33
19503 
19504 2.76
19505 -0.00
19506 5.75
19507 1.07
19508 1.64
19509 0.09
19510 3.76
19511 0.35
19512 1.08
19513 
19514 0.70
19515 -0.16
19516 -0.81
19517 0.42
19518 1.31
19519 2.65
19520 1.97
19521 0.34
19522 1.03
19523 
19524 2.64
19525 
19526 1.04
19527 
19528 -1.25
19529 0.82
19530 
19531 0.88
19532 1.01
19533 3.19
19534 0.72
19535 2.77
19536 0.51
19537 0.90
19538 0.77
19539 -0.41
19540 0.85
19541 
19542 0.20
19543 1.91
19544 0.90
19545 1.50
19546 
19547 2.15
19548 0.62
19549 -0.72
19550 0.18
19551 -0.65
19552 1.20
19553 1.58
19554 1.41
19555 -0.41
19556 2.09
19557 4.88
19558 1.33
19559 1.20
19560 -1.13
19561 -1.19
19562 -0.08
19563 5.70
19564 2.69
19565 0.43
19566 4.55
19567 3.68
19568 2.12
19569 -1.96
19570 2.09
19571 0.98
19572 1.55
19573 0.72
19574 0.20
19575 2.48
19576 1.02
19577 0.43
19578 -0.31
19579 -0.51
19580 1.07
19581 1.03
19582 1.50
19583 2.69
19584 1.29
19585 -0.82
19586 3.21
19587 0.78
19588 1.10
19589 3.60
19590 0.01
19591 0.17
19592 0.83
19593 1.00
19594 0.50
19595 1.91
19596 0.45
19597 0.48
19598 1.41
19599 4.00
19600 0.45
19601 -1.07
19602 2.50
19603 0.79
19604 -0.07
19605 1.78
19606 1.65
19607 0.44
19608 3.15
19609 0.26
19610 -0.19
19611 0.17
19612 3.12
19613 0.45
19614 1.47
19615 1.61
19616 4.73
19617 0.65
19618 0.88
19619 1.84
19620 1.07
19621 0.74
19622 0.04
19623 1.93
19624 2.58
19625 3.32
19626 2.06
19627 2.18
19628 
19629 
19630 1.85
19631 1.85
19632 1.82
19633 
19634 1.16
19635 0.05
19636 5.54
19637 5.58
19638 2.98
19639 0.45
19640 0.28
19641 1.60
19642 0.70
19643 0.66
19644 0.62
19645 1.46
19646 0.39
19647 2.08
19648 
19649 
19650 1.20
19651 0.87
19652 0.16
19653 0.05
19654 
19655 0.34
19656 0.29
19657 1.79
19658 
19659 0.32
19660 2.81
19661 0.45
19662 4.43
19663 
19664 2.17
19665 1.66
19666 0.96
19667 -0.08
19668 0.49
19669 2.43
19670 0.98
19671 1.30
19672 0.58
19673 -1.13
19674 -0.45
19675 1.79
19676 1.36
19677 -0.48
19678 -0.14
19679 -0.52
19680 -0.25
19681 -1.46
19682 2.13
19683 -0.04
19684 0.65
19685 0.74
19686 -0.56
19687 0.36
19688 1.58
19689 4.94
19690 0.02
19691 1.98
19692 4.11
19693 -0.18
19694 1.37
19695 -0.35
19696 6.20
19697 0.58
19698 1.14
19699 3.11
19700 -0.26
19701 1.57
19702 -0.81
19703 -0.20
19704 0.16
19705 0.82
19706 2.65
19707 -0.00
19708 0.33
19709 0.22
19710 1.81
19711 
19712 0.67
19713 0.70
19714 0.91
19715 0.70
19716 0.29
19717 1.03
19718 3.20
19719 2.24
19720 -1.02
19721 -0.17
19722 2.13
19723 4.64
19724 3.18
19725 0.11
19726 
19727 0.61
19728 1.28
19729 3.03
19730 0.95
19731 3.15
19732 10.73
19733 0.60
19734 2.93
19735 4.67
19736 2.88
19737 0.96
19738 0.31
19739 -0.71
19740 -0.46
19741 -0.72
19742 1.18
19743 1.49
19744 1.69
19745 -0.04
19746 0.35
19747 -0.99
19748 -0.74
19749 -0.64
19750 3.05
19751 -0.34
19752 -0.57
19753 1.08
19754 0.91
19755 4.65
19756 1.46
19757 -0.55
19758 0.77
19759 0.95
19760 
19761 -0.01
19762 
19763 0.18
19764 4.90
19765 -0.37
19766 0.24
19767 0.02
19768 1.00
19769 -0.99
19770 -0.29
19771 0.27
19772 -0.68
19773 0.26
19774 0.54
19775 0.89
19776 -0.62
19777 0.65
19778 -0.31
19779 -0.27
19780 1.16
19781 3.50
19782 2.54
19783 1.17
19784 2.01
19785 2.81
19786 1.85
19787 0.79
19788 1.29
19789 1.29
19790 0.20
19791 0.71
19792 2.21
19793 -0.81
19794 -0.55
19795 1.79
19796 0.27
19797 2.97
19798 0.49
19799 0.39
19800 0.64
19801 -0.20
19802 0.34
19803 0.44
19804 -0.04
19805 5.44
19806 -0.16
19807 2.63
19808 2.35
19809 0.46
19810 -0.95
19811 3.03
19812 
19813 -1.23
19814 
19815 -0.62
19816 3.02
19817 0.05
19818 0.28
19819 
19820 3.15
19821 -0.69
19822 
19823 
19824 1.85
19825 
19826 2.08
19827 
19828 -0.02
19829 -0.18
19830 0.22
19831 0.35
19832 2.16
19833 
19834 0.24
19835 3.68
19836 -1.10
19837 1.40
19838 0.03
19839 
19840 0.66
19841 0.89
19842 3.71
19843 -1.18
19844 0.30
19845 -0.42
19846 0.10
19847 -0.16
19848 1.60
19849 0.21
19850 -0.05
19851 0.35
19852 
19853 -0.78
19854 3.31
19855 0.19
19856 1.30
19857 0.68
19858 -0.21
19859 2.69
19860 3.02
19861 0.45
19862 2.70
19863 0.02
19864 -0.17
19865 -0.80
19866 2.62
19867 2.41
19868 -0.31
19869 4.60
19870 
19871 -1.17
19872 0.99
19873 0.08
19874 0.72
19875 1.07
19876 2.17
19877 1.69
19878 2.90
19879 -0.01
19880 1.16
19881 0.56
19882 
19883 4.98
19884 1.84
19885 -0.83
19886 0.46
19887 2.40
19888 0.45
19889 2.28
19890 4.00
19891 3.36
19892 -0.04
19893 1.99
19894 2.34
19895 -0.45
19896 0.19
19897 2.56
19898 0.44
19899 0.82
19900 0.96
19901 1.11
19902 0.31
19903 2.07
19904 4.72
19905 0.74
19906 1.28
19907 -0.02
19908 0.53
19909 0.10
19910 0.29
19911 1.26
19912 1.06
19913 -0.86
19914 
19915 0.52
19916 0.31
19917 2.04
19918 1.36
19919 1.05
19920 0.63
19921 2.84
19922 0.87
19923 0.46
19924 1.03
19925 
19926 0.54
19927 0.94
19928 0.18
19929 3.90
19930 0.49
19931 1.29
19932 0.93
19933 0.83
19934 3.55
19935 1.60
19936 
19937 
19938 0.81
19939 0.45
19940 0.25
19941 1.40
19942 3.89
19943 -0.63
19944 0.27
19945 0.88
19946 0.17
19947 
19948 1.78
19949 1.39
19950 0.49
19951 2.11
19952 1.62
19953 1.03
19954 -0.80
19955 0.18
19956 4.46
19957 1.97
19958 4.47
19959 0.94
19960 0.65
19961 2.24
19962 
19963 1.87
19964 1.07
19965 3.55
19966 3.58
19967 3.08
19968 2.79
19969 3.38
19970 0.13
19971 0.09
19972 1.23
19973 
19974 0.04
19975 6.10
19976 1.24
19977 1.88
19978 0.92
19979 1.68
19980 1.55
19981 -0.20
19982 2.70
19983 1.65
19984 1.10
19985 1.57
19986 -0.05
19987 0.29
19988 -0.61
19989 7.14
19990 0.22
19991 4.88
19992 1.56
19993 -1.72
19994 1.88
19995 1.18
19996 0.49
19997 -0.03
19998 1.35
19999 1.85
20000 -0.28
20001 0.45
20002 2.18
20003 1.44
20004 -0.05
20005 0.13
20006 0.43
20007 0.13
20008 0.44
20009 -0.62
20010 0.24
20011 -0.33
20012 0.98
20013 1.52
20014 
20015 -0.03
20016 2.60
20017 1.14
20018 1.11
20019 0.86
20020 2.93
20021 2.95
20022 0.74
20023 0.49
20024 0.51
20025 1.93
20026 -0.27
20027 0.57
20028 2.71
20029 -1.26
20030 1.00
20031 
20032 1.28
20033 3.57
20034 
20035 -0.51
20036 
20037 1.39
20038 0.65
20039 1.54
20040 0.77
20041 1.75
20042 
20043 2.04
20044 2.95
20045 0.41
20046 -0.14
20047 4.22
20048 1.03
20049 3.02
20050 2.54
20051 1.55
20052 5.66
20053 6.40
20054 0.57
20055 2.02
20056 1.03
20057 0.96
20058 -0.24
20059 1.15
20060 1.06
20061 1.24
20062 0.13
20063 0.66
20064 2.99
20065 -0.02
20066 0.73
20067 0.28
20068 -1.32
20069 -0.75
20070 0.82
20071 3.23
20072 1.88
20073 -0.25
20074 -0.24
20075 0.85
20076 2.82
20077 -0.78
20078 0.73
20079 0.47
20080 3.05
20081 1.73
20082 -0.05
20083 0.54
20084 1.73
20085 2.27
20086 3.75
20087 1.46
20088 0.69
20089 0.96
20090 1.70
20091 2.96
20092 0.96
20093 0.26
20094 0.58
20095 0.29
20096 1.67
20097 0.18
20098 0.25
20099 2.39
20100 3.54
20101 -0.13
20102 1.05
20103 1.09
20104 4.66
20105 0.79
20106 -0.25
20107 0.12
20108 1.62
20109 0.85
20110 2.23
20111 -0.15
20112 1.35
20113 1.44
20114 0.18
20115 2.37
20116 2.32
20117 2.69
20118 0.13
20119 1.45
20120 3.03
20121 1.46
20122 1.18
20123 2.92
20124 0.47
20125 
20126 0.32
20127 0.68
20128 0.45
20129 0.75
20130 
20131 -0.59
20132 0.87
20133 0.32
20134 0.18
20135 -0.07
20136 0.09
20137 0.61
20138 0.39
20139 -1.15
20140 3.23
20141 
20142 -0.05
20143 0.78
20144 3.60
20145 2.52
20146 0.75
20147 1.07
20148 0.40
20149 1.11
20150 0.66
20151 1.47
20152 
20153 1.39
20154 3.21
20155 3.06
20156 0.46
20157 0.68
20158 1.17
20159 0.13
20160 1.39
20161 -0.26
20162 2.08
20163 1.57
20164 -1.93
20165 0.37
20166 4.68
20167 2.07
20168 -0.45
20169 1.23
20170 0.71
20171 0.26
20172 -0.79
20173 -0.39
20174 0.39
20175 3.78
20176 -0.14
20177 -0.52
20178 0.48
20179 1.51
20180 -0.13
20181 0.41
20182 2.34
20183 -0.29
20184 -0.43
20185 0.90
20186 0.18
20187 -0.03
20188 0.31
20189 
20190 1.71
20191 2.47
20192 1.38
20193 2.40
20194 0.20
20195 0.31
20196 3.03
20197 4.04
20198 0.02
20199 -0.04
20200 0.94
20201 2.96
20202 0.48
20203 -0.19
20204 2.12
20205 1.79
20206 0.27
20207 4.24
20208 0.54
20209 -0.32
20210 0.85
20211 -0.07
20212 0.24
20213 0.23
20214 1.17
20215 2.53
20216 1.74
20217 3.57
20218 1.97
20219 -1.05
20220 -0.69
20221 3.45
20222 0.62
20223 0.29
20224 1.26
20225 1.44
20226 -0.88
20227 -1.40
20228 -2.01
20229 1.18
20230 -0.47
20231 -1.60
20232 2.18
20233 1.20
20234 0.61
20235 0.56
20236 -0.07
20237 2.44
20238 0.23
20239 0.72
20240 2.33
20241 0.78
20242 0.80
20243 
20244 2.64
20245 -0.00
20246 -0.07
20247 2.54
20248 2.80
20249 1.38
20250 0.79
20251 1.09
20252 2.12
20253 0.22
20254 3.11
20255 0.35
20256 -0.10
20257 1.26
20258 1.05
20259 2.54
20260 1.42
20261 0.77
20262 2.65
20263 2.18
20264 2.23
20265 6.44
20266 -0.85
20267 -0.85
20268 
20269 1.32
20270 0.10
20271 1.47
20272 3.50
20273 1.84
20274 0.00
20275 1.51
20276 2.91
20277 2.13
20278 2.48
20279 0.12
20280 3.17
20281 2.68
20282 3.25
20283 -1.15
20284 1.69
20285 
20286 -0.45
20287 0.29
20288 2.06
20289 -0.53
20290 -1.58
20291 1.28
20292 -1.10
20293 -0.17
20294 1.25
20295 2.62
20296 -0.59
20297 0.91
20298 1.75
20299 -0.13
20300 
20301 0.16
20302 1.68
20303 -0.87
20304 0.32
20305 0.28
20306 3.22
20307 1.08
20308 -0.55
20309 -0.54
20310 0.72
20311 -0.04
20312 -0.35
20313 2.04
20314 
20315 
20316 2.29
20317 2.43
20318 
20319 -0.14
20320 4.94
20321 
20322 2.26
20323 
20324 0.38
20325 1.70
20326 1.54
20327 1.17
20328 1.12
20329 2.94
20330 0.19
20331 1.87
20332 2.15
20333 1.17
20334 
20335 -0.22
20336 6.26
20337 0.86
20338 
20339 2.83
20340 0.46
20341 0.83
20342 2.03
20343 -0.75
20344 2.79
20345 1.94
20346 7.13
20347 2.09
20348 0.79
20349 1.29
20350 
20351 
20352 0.16
20353 -0.16
20354 2.48
20355 
20356 -0.49
20357 
20358 2.15
20359 0.76
20360 
20361 1.37
20362 
20363 
20364 2.48
20365 0.49
20366 1.99
20367 -0.66
20368 
20369 
20370 
20371 
20372 
20373 
20374 
20375 
20376 1.62
20377 
20378 
20379 
20380 0.58
20381 
20382 
20383 
20384 0.37
20385 
20386 -0.02
20387 0.86
20388 
20389 0.91
20390 
20391 
20392 
20393 -0.05
20394 0.56
20395 
20396 0.82
20397 0.49
20398 1.06
20399 
20400 0.20
20401 0.17
20402 
20403 0.41
20404 5.22
20405 0.68
20406 
20407 -0.54
20408 2.81
20409 
20410 
20411 
20412 -0.05
20413 
20414 
20415 
20416 
20417 
20418 
20419 
20420 3.91
20421 0.59
20422 -0.87
20423 1.61
20424 1.69
20425 
20426 -0.48
20427 1.04
20428 1.81
20429 2.31
20430 
20431 
20432 
20433 0.02
20434 1.72
20435 1.54
20436 -0.96
20437 2.66
20438 2.63
20439 
20440 
20441 1.12
20442 0.47
20443 2.19
20444 
20445 2.31
20446 1.13
20447 -1.95
20448 -0.63
20449 
20450 
20451 0.63
20452 
20453 
20454 
20455 
20456 -0.56
20457 
20458 
20459 
20460 3.67
20461 1.10
20462 -0.60
20463 
20464 
20465 0.08
20466 
20467 
20468 0.37
20469 
20470 0.79
20471 0.12
20472 -0.09
20473 
20474 
20475 -0.13
20476 -2.03
20477 
20478 -0.03
20479 
20480 
20481 
20482 2.41
20483 -0.17
20484 1.30
20485 0.53
20486 0.31
20487 0.10
20488 1.00
20489 
20490 
20491 -1.53
20492 0.93
20493 
20494 
20495 -0.58
20496 2.28
20497 
20498 -1.26
20499 
20500 
20501 
20502 0.50
20503 -1.42
20504 
20505 -0.45
20506 
20507 
20508 
20509 
20510 
20511 
20512 
20513 0.99
20514 
20515 
20516 2.13
20517 
20518 
20519 
20520 -1.84
20521 
20522 -0.84
20523 0.47
20524 
20525 
20526 
20527 
20528 1.13
20529 
20530 
20531 
20532 -0.87
20533 0.37
20534 
20535 
20536 
20537 
20538 
20539 
20540 1.44
20541 1.34
20542 0.89
20543 
20544 
20545 
20546 
20547 2.09
20548 
20549 -1.38
20550 3.29
20551 -1.83
20552 
20553 0.89
20554 0.99
20555 1.57
20556 
20557 
20558 
20559 
20560 0.86
20561 2.90
20562 
20563 
20564 1.31
20565 0.42
20566 
20567 
20568 -0.96
20569 
20570 
20571 -1.56
20572 
20573 -0.73
20574 
20575 
20576 3.87
20577 
20578 -0.73
20579 -1.62
20580 
20581 
20582 
20583 -0.38
20584 
20585 
20586 
20587 
20588 
20589 
20590 
20591 
20592 -1.04
20593 
20594 
20595 -0.38
20596 
20597 
20598 
20599 
20600 
20601 
20602 1.13
20603 2.77
20604 
20605 0.59
20606 0.42
20607 
20608 
20609 -0.68
20610 
20611 0.64
20612 2.16
20613 
20614 
20615 0.99
20616 
20617 
20618 
20619 
20620 2.07
20621 0.57
20622 0.84
20623 
20624 
20625 
20626 
20627 
20628 0.65
20629 
20630 0.21
20631 
20632 1.73
20633 
20634 
20635 
20636 
20637 
20638 -0.51
20639 -0.83
20640 
20641 2.57
20642 0.67
20643 -0.73
20644 1.69
20645 -0.85
20646 
20647 
20648 
20649 1.73
20650 0.68
20651 
20652 2.15
20653 0.65
20654 1.53
20655 
20656 
20657 5.32
20658 
20659 5.02
20660 
20661 -1.10
20662 
20663 
20664 
20665 
20666 
20667 
20668 
20669 
20670 -0.41
20671 
20672 
20673 0.74
20674 
20675 
20676 
20677 
20678 0.96
20679 0.34
20680 1.86
20681 
20682 1.73
20683 
20684 0.39
20685 2.65
20686 
20687 -1.59
20688 0.96
20689 0.67
20690 
20691 -1.17
20692 
20693 
20694 
20695 
20696 
20697 1.42
20698 
20699 1.53
20700 -1.10
20701 
20702 -0.64
20703 
20704 
20705 
20706 0.90
20707 3.29
20708 
20709 -0.50
20710 
20711 
20712 0.62
20713 
20714 0.69
20715 
20716 0.71
20717 
20718 
20719 2.68
20720 -0.92
20721 
20722 0.35
20723 0.85
20724 
20725 
20726 -0.63
20727 1.61
20728 
20729 0.23
20730 
20731 
20732 
20733 
20734 0.63
20735 
20736 
20737 
20738 
20739 -1.23
20740 0.04
20741 
20742 0.55
20743 0.58
20744 1.76
20745 3.69
20746 -0.73
20747 -0.23
20748 -1.42
20749 1.11
20750 2.46
20751 2.67
20752 0.23
20753 
20754 
20755 0.47
20756 -0.24
20757 0.56
20758 0.41
20759 1.45
20760 
20761 
20762 -0.76
20763 -0.34
20764 2.88
20765 0.34
20766 -0.26
20767 1.24
20768 -0.15
20769 3.30
20770 1.89
20771 -1.48
20772 
20773 
20774 
20775 
20776 -0.25
20777 0.48
20778 2.07
20779 0.57
20780 1.68
20781 
20782 
20783 -0.84
20784 1.53
20785 
20786 
20787 6.04
20788 0.62
20789 0.20
20790 
20791 
20792 
20793 1.61
20794 3.45
20795 -0.55
20796 2.34
20797 0.85
20798 
20799 -0.66
20800 0.94
20801 
20802 
20803 1.24
20804 
20805 -0.33
20806 
20807 0.11
20808 
20809 
20810 -0.00
20811 -0.75
20812 
20813 -1.37
20814 1.50
20815 0.46
20816 
20817 
20818 
20819 
20820 
20821 -0.50
20822 
20823 3.99
20824 
20825 
20826 
20827 
20828 0.22
20829 
20830 2.13
20831 
20832 
20833 0.34
20834 
20835 
20836 2.06
20837 0.30
20838 
20839 0.48
20840 1.12
20841 1.44
20842 
20843 2.23
20844 
20845 1.02
20846 
20847 
20848 
20849 
20850 
20851 
20852 
20853 
20854 
20855 -0.34
20856 
20857 1.16
20858 
20859 0.10
20860 -0.30
20861 
20862 
20863 
20864 1.20
20865 0.48
20866 
20867 0.14
20868 
20869 
20870 
20871 0.96
20872 
20873 
20874 0.42
20875 
20876 
20877 
20878 1.81
20879 -1.20
20880 1.18
20881 
20882 
20883 
20884 0.16
20885 
20886 
20887 
20888 
20889 0.14
20890 
20891 1.16
20892 
20893 
20894 -0.09
20895 2.04
20896 -0.23
20897 0.65
20898 1.23
20899 
20900 1.10
20901 -1.12
20902 
20903 1.36
20904 
20905 -0.91
20906 
20907 
20908 1.01
20909 
20910 
20911 0.79
20912 0.14
20913 1.48
20914 
20915 -1.61
20916 
20917 0.14
20918 0.66
20919 1.89
20920 
20921 
20922 
20923 
20924 
20925 
20926 0.16
20927 0.60
20928 -0.55
20929 
20930 0.69
20931 
20932 
20933 
20934 1.47
20935 
20936 
20937 
20938 -0.65
20939 -0.31
20940 
20941 
20942 
20943 
20944 0.34
20945 
20946 
20947 
20948 
20949 
20950 0.63
20951 -0.77
20952 1.40
20953 -0.88
20954 
20955 
20956 
20957 2.66
20958 1.60
20959 0.10
20960 
20961 0.04
20962 
20963 -1.00
20964 -0.95
20965 -0.30
20966 
20967 
20968 0.09
20969 3.04
20970 -0.42
20971 -0.55
20972 2.36
20973 
20974 
20975 
20976 -0.25
20977 
20978 5.42
20979 -0.10
20980 0.12
20981 
20982 
20983 0.40
20984 
20985 
20986 
20987 
20988 0.17
20989 
20990 2.18
20991 
20992 
20993 
20994 
20995 
20996 -1.74
20997 
20998 5.28
20999 2.16
21000 
21001 0.01
21002 
21003 
21004 
21005 1.65
21006 
21007 
21008 
21009 2.02
21010 1.33
21011 
21012 
21013 
21014 0.37
21015 
21016 
21017 
21018 
21019 0.32
21020 
21021 
21022 
21023 
21024 -1.45
21025 
21026 
21027 
21028 3.14
21029 
21030 
21031 
21032 3.64
21033 2.89
21034 
21035 1.10
21036 
21037 
21038 0.96
21039 0.57
21040 
21041 -0.22
21042 
21043 
21044 -0.77
21045 
21046 0.23
21047 
21048 
21049 
21050 
21051 
21052 0.83
21053 
21054 
21055 
21056 
21057 
21058 
21059 
21060 2.21
21061 2.12
21062 
21063 1.11
21064 -0.14
21065 0.42
21066 0.33
21067 
21068 
21069 0.39
21070 0.85
21071 
21072 0.20
21073 0.51
21074 
21075 0.19
21076 
21077 
21078 
21079 0.05
21080 -0.28
21081 -1.41
21082 -0.28
21083 
21084 
21085 
21086 1.08
21087 
21088 
21089 0.03
21090 
21091 
21092 -1.19
21093 
21094 
21095 
21096 
21097 -0.78
21098 
21099 
21100 -0.66
21101 5.79
21102 
21103 
21104 
21105 -0.88
21106 
21107 
21108 
21109 -1.02
21110 1.68
21111 1.06
21112 
21113 2.02
21114 -0.49
21115 
21116 
21117 
21118 0.15
21119 -1.15
21120 
21121 -0.82
21122 2.10
21123 2.49
21124 
21125 -0.63
21126 -0.32
21127 8.61
21128 -1.55
21129 
21130 
21131 2.12
21132 -1.04
21133 
21134 
21135 
21136 4.23
21137 
21138 -0.15
21139 2.14
21140 
21141 
21142 0.06
21143 -1.06
21144 
21145 
21146 
21147 
21148 2.03
21149 
21150 1.92
21151 
21152 1.64
21153 
21154 2.03
21155 
21156 1.72
21157 
21158 0.21
21159 
21160 
21161 -0.03
21162 1.50
21163 
21164 -0.52
21165 
21166 0.08
21167 0.92
21168 
21169 
21170 -1.15
21171 1.62
21172 2.19
21173 
21174 
21175 
21176 -0.75
21177 
21178 
21179 
21180 
21181 -0.36
21182 
21183 -0.40
21184 
21185 
21186 0.31
21187 
21188 
21189 -1.45
21190 -0.84
21191 2.30
21192 
21193 
21194 3.09
21195 
21196 -0.30
21197 0.20
21198 
21199 0.25
21200 -0.46
21201 
21202 
21203 0.87
21204 3.97
21205 
21206 
21207 
21208 
21209 
21210 
21211 
21212 
21213 
21214 
21215 
21216 
21217 
21218 
21219 
21220 
21221 
21222 0.17
21223 
21224 
21225 -0.28
21226 
21227 
21228 0.39
21229 -0.70
21230 -1.24
21231 
21232 4.87
21233 
21234 
21235 
21236 
21237 
21238 
21239 
21240 -0.15
21241 -0.56
21242 -1.85
21243 
21244 -0.43
21245 -0.32
21246 
21247 
21248 1.38
21249 
21250 
21251 
21252 -0.70
21253 
21254 
21255 
21256 
21257 -0.43
21258 
21259 0.74
21260 -0.39
21261 
21262 
21263 3.22
21264 0.09
21265 
21266 0.56
21267 
21268 -1.34
21269 
21270 
21271 0.88
21272 -2.41
21273 
21274 -0.39
21275 0.19
21276 -0.21
21277 
21278 -0.06
21279 1.85
21280 -2.72
21281 -0.70
21282 -0.36
21283 
21284 
21285 
21286 
21287 
21288 
21289 
21290 -0.86
21291 1.61
21292 
21293 1.85
21294 3.29
21295 1.33
21296 
21297 
21298 
21299 
21300 
21301 1.62
21302 0.82
21303 
21304 
21305 
21306 
21307 
21308 1.79
21309 -0.03
21310 2.92
21311 
21312 1.71
21313 0.58
21314 0.66
21315 1.95
21316 -0.12
21317 
21318 
21319 
21320 -0.80
21321 
21322 
21323 -0.11
21324 
21325 
21326 
21327 
21328 -0.31
21329 3.35
21330 0.75
21331 
21332 
21333 -0.68
21334 
21335 1.75
21336 
21337 1.36
21338 
21339 -0.30
21340 
21341 
21342 
21343 
21344 -0.39
21345 1.82
21346 2.36
21347 
21348 
21349 
21350 3.12
21351 
21352 
21353 2.26
21354 
21355 0.07
21356 
21357 
21358 0.15
21359 
21360 -1.03
21361 
21362 
21363 1.49
21364 
21365 0.35
21366 
21367 0.39
21368 -1.18
21369 0.56
21370 0.36
21371 
21372 0.42
21373 
21374 1.06
21375 
21376 
21377 
21378 
21379 
21380 -0.37
21381 
21382 -1.74
21383 
21384 4.18
21385 2.74
21386 
21387 
21388 0.07
21389 0.03
21390 
21391 -0.44
21392 
21393 
21394 
21395 
21396 0.62
21397 -0.03
21398 
21399 
21400 
21401 
21402 0.06
21403 -0.64
21404 
21405 
21406 
21407 
21408 
21409 -0.63
21410 
21411 
21412 2.47
21413 
21414 -0.18
21415 
21416 
21417 
21418 7.40
21419 
21420 1.13
21421 0.93
21422 
21423 
21424 
21425 -2.15
21426 
21427 -0.23
21428 
21429 1.33
21430 1.34
21431 0.18
21432 -0.34
21433 
21434 
21435 0.26
21436 0.50
21437 
21438 -0.70
21439 
21440 
21441 3.77
21442 -1.97
21443 1.76
21444 0.81
21445 
21446 2.19
21447 
21448 0.83
21449 
21450 
21451 
21452 1.56
21453 
21454 0.87
21455 -1.40
21456 
21457 
21458 1.26
21459 
21460 
21461 1.44
21462 1.45
21463 0.62
21464 2.40
21465 0.72
21466 
21467 
21468 
21469 3.33
21470 
21471 0.07
21472 
21473 3.12
21474 
21475 
21476 
21477 -0.63
21478 
21479 
21480 2.02
21481 
21482 0.87
21483 
21484 2.65
21485 0.72
21486 4.67
21487 
21488 
21489 -0.05
21490 
21491 
21492 0.03
21493 -0.13
21494 
21495 
21496 1.02
21497 
21498 1.57
21499 
21500 
21501 
21502 0.41
21503 
21504 
21505 
21506 -0.50
21507 0.77
21508 -0.59
21509 
21510 1.89
21511 0.28
21512 0.18
21513 -0.59
21514 
21515 
21516 
21517 
21518 -0.17
21519 0.74
21520 3.37
21521 
21522 -0.16
21523 3.49
21524 
21525 
21526 
21527 2.07
21528 0.16
21529 
21530 
21531 -0.07
21532 
21533 0.92
21534 
21535 
21536 
21537 
21538 
21539 2.93
21540 1.34
21541 1.55
21542 0.37
21543 
21544 0.39
21545 -0.51
21546 
21547 
21548 
21549 1.76
21550 
21551 
21552 
21553 2.75
21554 2.77
21555 
21556 
21557 
21558 
21559 0.53
21560 
21561 -0.82
21562 1.31
21563 
21564 0.11
21565 
21566 1.01
21567 
21568 
21569 
21570 
21571 
21572 -0.80
21573 -0.27
21574 0.33
21575 1.31
21576 1.62
21577 0.46
21578 
21579 -0.11
21580 
21581 
21582 5.02
21583 0.95
21584 0.05
21585 
21586 3.45
21587 5.90
21588 -1.10
21589 
21590 
21591 
21592 2.45
21593 
21594 -0.10
21595 
21596 
21597 
21598 3.60
21599 
21600 
21601 0.80
21602 
21603 -0.15
21604 -0.36
21605 
21606 -1.73
21607 
21608 0.21
21609 
21610 0.35
21611 
21612 0.42
21613 -1.02
21614 
21615 0.79
21616 -0.09
21617 
21618 -0.25
21619 1.18
21620 1.15
21621 -0.31
21622 
21623 2.10
21624 0.69
21625 
21626 2.86
21627 -1.44
21628 -0.26
21629 
21630 -1.36
21631 0.65
21632 3.36
21633 2.06
21634 
21635 
21636 -0.50
21637 
21638 
21639 
21640 -1.26
21641 0.06
21642 -0.22
21643 
21644 
21645 -0.66
21646 
21647 
21648 0.56
21649 
21650 -0.38
21651 0.33
21652 
21653 2.29
21654 
21655 1.59
21656 0.18
21657 -0.73
21658 -1.95
21659 
21660 
21661 0.95
21662 3.42
21663 
21664 3.87
21665 -2.43
21666 -0.96
21667 
21668 -1.39
21669 
21670 
21671 
21672 2.13
21673 3.69
21674 
21675 
21676 1.64
21677 
21678 0.40
21679 
21680 
21681 
21682 3.18
21683 
21684 1.82
21685 1.05
21686 
21687 -0.09
21688 -0.40
21689 -0.36
21690 
21691 
21692 
21693 
21694 3.01
21695 0.51
21696 4.11
21697 0.59
21698 0.90
21699 
21700 1.89
21701 3.97
21702 
21703 0.11
21704 
21705 
21706 -0.25
21707 
21708 
21709 
21710 6.77
21711 -0.64
21712 -1.21
21713 2.77
21714 0.03
21715 4.56
21716 
21717 
21718 
21719 
21720 -0.63
21721 
21722 0.49
21723 
21724 
21725 
21726 
21727 
21728 2.83
21729 
21730 -0.87
21731 
21732 3.66
21733 
21734 -0.83
21735 
21736 
21737 1.20
21738 3.12
21739 -0.73
21740 
21741 
21742 
21743 0.75
21744 
21745 1.06
21746 
21747 
21748 
21749 
21750 1.50
21751 0.22
21752 
21753 
21754 
21755 
21756 
21757 -0.22
21758 
21759 
21760 
21761 
21762 -1.84
21763 
21764 
21765 0.82
21766 
21767 
21768 0.88
21769 
21770 
21771 
21772 -0.44
21773 2.89
21774 
21775 -0.27
21776 
21777 
21778 
21779 2.32
21780 0.18
21781 -0.33
21782 
21783 
21784 
21785 
21786 
21787 -1.18
21788 
21789 
21790 
21791 
21792 -0.03
21793 
21794 1.65
21795 
21796 0.02
21797 
21798 -0.67
21799 1.77
21800 
21801 1.89
21802 
21803 1.33
21804 -0.45
21805 
21806 
21807 0.58
21808 
21809 -0.86
21810 
21811 
21812 2.25
21813 
21814 1.43
21815 
21816 2.74
21817 
21818 
21819 1.27
21820 -0.81
21821 
21822 
21823 -0.17
21824 0.30
21825 
21826 
21827 
21828 2.99
21829 
21830 -0.73
21831 3.38
21832 -0.88
21833 
21834 0.23
21835 2.34
21836 
21837 1.76
21838 0.88
21839 
21840 -2.51
21841 0.29
21842 
21843 0.57
21844 
21845 2.38
21846 
21847 
21848 
21849 
21850 -1.15
21851 
21852 
21853 -0.13
21854 -2.11
21855 -0.97
21856 -0.48
21857 0.22
21858 
21859 0.00
21860 
21861 
21862 
21863 
21864 
21865 
21866 0.92
21867 -0.27
21868 -0.12
21869 
21870 
21871 -0.34
21872 
21873 
21874 2.47
21875 -0.45
21876 
21877 
21878 
21879 
21880 
21881 
21882 
21883 
21884 -0.85
21885 
21886 
21887 
21888 
21889 -1.88
21890 2.33
21891 1.52
21892 
21893 
21894 
21895 0.59
21896 
21897 
21898 0.96
21899 0.55
21900 0.89
21901 0.51
21902 0.26
21903 -1.95
21904 -0.39
21905 2.21
21906 
21907 
21908 
21909 
21910 1.75
21911 -0.20
21912 
21913 
21914 2.55
21915 
21916 
21917 
21918 
21919 0.33
21920 
21921 
21922 1.36
21923 
21924 
21925 
21926 
21927 
21928 
21929 1.33
21930 0.97
21931 3.21
21932 0.72
21933 -1.52
21934 
21935 0.93
21936 
21937 
21938 
21939 1.70
21940 
21941 
21942 
21943 
21944 
21945 
21946 
21947 -1.05
21948 
21949 -0.27
21950 
21951 0.35
21952 1.09
21953 
21954 
21955 
21956 
21957 -0.36
21958 0.33
21959 
21960 
21961 
21962 -0.69
21963 
21964 
21965 
21966 0.37
21967 
21968 2.23
21969 3.53
21970 2.65
21971 -0.35
21972 
21973 4.25
21974 
21975 
21976 -0.70
21977 
21978 
21979 -0.10
21980 0.99
21981 -1.01
21982 
21983 
21984 0.17
21985 3.03
21986 
21987 
21988 
21989 
21990 
21991 
21992 
21993 -1.38
21994 
21995 
21996 -0.07
21997 0.96
21998 
21999 2.92
22000 
22001 
22002 2.30
22003 
22004 
22005 -1.56
22006 
22007 -0.28
22008 -1.04
22009 1.35
22010 -0.69
22011 
22012 
22013 
22014 -0.89
22015 
22016 0.11
22017 
22018 -1.26
22019 
22020 0.55
22021 0.05
22022 
22023 
22024 -0.37
22025 -1.29
22026 1.42
22027 
22028 1.71
22029 2.55
22030 1.38
22031 -0.90
22032 
22033 -0.07
22034 -1.18
22035 1.17
22036 3.64
22037 
22038 -1.11
22039 -0.08
22040 
22041 
22042 -0.91
22043 5.32
22044 
22045 
22046 0.29
22047 0.91
22048 0.38
22049 0.41
22050 0.85
22051 1.39
22052 
22053 -0.61
22054 -0.39
22055 0.88
22056 -0.43
22057 0.63
22058 4.31
22059 0.02
22060 0.49
22061 
22062 2.55
22063 
22064 0.73
22065 
22066 
22067 2.72
22068 -1.09
22069 1.49
22070 
22071 -0.63
22072 
22073 
22074 -0.53
22075 
22076 0.17
22077 
22078 0.60
22079 
22080 
22081 2.36
22082 2.35
22083 2.65
22084 -0.25
22085 
22086 3.25
22087 
22088 
22089 
22090 
22091 
22092 -0.62
22093 
22094 -1.24
22095 -0.74
22096 
22097 
22098 
22099 3.67
22100 
22101 1.91
22102 
22103 1.00
22104 
22105 
22106 1.47
22107 0.41
22108 2.34
22109 
22110 
22111 0.51
22112 -0.30
22113 
22114 
22115 
22116 0.40
22117 
22118 -0.29
22119 
22120 
22121 0.36
22122 
22123 
22124 -0.90
22125 0.85
22126 -0.39
22127 4.29
22128 
22129 
22130 
22131 2.88
22132 -1.03
22133 
22134 
22135 0.35
22136 
22137 0.11
22138 
22139 
22140 
22141 1.92
22142 
22143 1.10
22144 
22145 0.68
22146 
22147 
22148 0.30
22149 -1.22
22150 
22151 0.78
22152 
22153 2.49
22154 -1.46
22155 
22156 
22157 -1.05
22158 -0.01
22159 4.83
22160 
22161 -0.44
22162 -1.33
22163 
22164 
22165 
22166 -1.52
22167 
22168 
22169 1.01
22170 1.53
22171 
22172 
22173 
22174 
22175 2.09
22176 
22177 
22178 3.42
22179 
22180 
22181 
22182 -0.20
22183 
22184 
22185 
22186 
22187 1.05
22188 5.43
22189 1.72
22190 
22191 
22192 0.03
22193 
22194 
22195 0.12
22196 0.24
22197 2.71
22198 
22199 0.02
22200 
22201 4.92
22202 -0.78
22203 
22204 
22205 
22206 
22207 
22208 
22209 
22210 
22211 0.20
22212 -0.55
22213 -1.24
22214 
22215 
22216 
22217 
22218 
22219 
22220 
22221 2.87
22222 
22223 
22224 0.09
22225 
22226 0.42
22227 1.85
22228 
22229 
22230 -0.45
22231 
22232 -1.33
22233 -0.97
22234 
22235 
22236 5.24
22237 1.87
22238 
22239 1.42
22240 1.02
22241 2.82
22242 
22243 0.22
22244 0.65
22245 0.80
22246 -0.44
22247 -1.08
22248 
22249 
22250 
22251 2.59
22252 1.74
22253 2.94
22254 -0.09
22255 
22256 
22257 -0.62
22258 
22259 
22260 
22261 
22262 1.30
22263 2.85
22264 
22265 
22266 
22267 -0.56
22268 
22269 
22270 -1.23
22271 -0.98
22272 3.11
22273 
22274 
22275 
22276 
22277 -1.20
22278 
22279 
22280 0.74
22281 
22282 0.51
22283 
22284 -0.97
22285 
22286 
22287 
22288 0.44
22289 
22290 
22291 
22292 -0.88
22293 
22294 
22295 
22296 
22297 
22298 1.14
22299 
22300 1.73
22301 2.62
22302 
22303 
22304 
22305 
22306 
22307 
22308 -0.66
22309 3.04
22310 
22311 
22312 
22313 
22314 
22315 -0.81
22316 
22317 
22318 
22319 
22320 -0.01
22321 2.07
22322 
22323 
22324 
22325 0.58
22326 2.10
22327 
22328 0.07
22329 
22330 
22331 
22332 
22333 
22334 
22335 -0.47
22336 -0.32
22337 
22338 
22339 
22340 
22341 
22342 0.66
22343 0.56
22344 
22345 
22346 
22347 
22348 
22349 
22350 
22351 -0.42
22352 1.65
22353 1.94
22354 
22355 
22356 1.18
22357 -0.25
22358 
22359 -0.04
22360 
22361 
22362 
22363 
22364 -0.56
22365 
22366 -0.45
22367 -0.14
22368 
22369 
22370 0.91
22371 
22372 
22373 
22374 
22375 
22376 -0.39
22377 
22378 -0.33
22379 
22380 1.23
22381 0.06
22382 -0.96
22383 
22384 1.67
22385 -1.21
22386 0.93
22387 -0.86
22388 -1.78
22389 
22390 
22391 
22392 
22393 0.01
22394 1.04
22395 0.02
22396 
22397 
22398 0.13
22399 0.61
22400 -0.48
22401 0.60
22402 
22403 
22404 
22405 
22406 
22407 
22408 
22409 3.17
22410 
22411 
22412 2.45
22413 5.98
22414 2.94
22415 -0.38
22416 
22417 2.45
22418 3.99
22419 
22420 
22421 
22422 
22423 
22424 -0.44
22425 -0.17
22426 
22427 
22428 4.51
22429 -0.60
22430 
22431 
22432 
22433 0.62
22434 -0.41
22435 0.10
22436 
22437 
22438 
22439 2.53
22440 1.66
22441 
22442 
22443 
22444 
22445 0.08
22446 2.31
22447 
22448 -0.66
22449 
22450 
22451 0.73
22452 
22453 0.11
22454 2.22
22455 
22456 1.24
22457 
22458 1.26
22459 
22460 
22461 
22462 
22463 
22464 1.02
22465 -0.44
22466 0.89
22467 5.59
22468 1.47
22469 -1.17
22470 
22471 -1.07
22472 -0.71
22473 
22474 
22475 
22476 0.15
22477 1.62
22478 
22479 -0.33
22480 
22481 -1.06
22482 
22483 
22484 -1.77
22485 
22486 5.58
22487 0.51
22488 
22489 0.28
22490 
22491 
22492 0.11
22493 
22494 
22495 -0.41
22496 
22497 -0.10
22498 1.89
22499 
22500 0.51
22501 
22502 0.25
22503 
22504 -0.64
22505 
22506 
22507 -0.98
22508 
22509 
22510 
22511 
22512 
22513 
22514 1.16
22515 1.75
22516 
22517 
22518 -1.16
22519 -0.53
22520 
22521 -0.97
22522 0.93
22523 2.29
22524 
22525 
22526 3.46
22527 
22528 
22529 
22530 1.68
22531 -2.10
22532 
22533 -0.72
22534 
22535 0.36
22536 2.34
22537 -0.03
22538 0.95
22539 0.44
22540 -0.85
22541 4.70
22542 
22543 
22544 1.30
22545 
22546 
22547 -0.03
22548 
22549 -1.84
22550 
22551 
22552 2.96
22553 
22554 
22555 
22556 
22557 
22558 1.56
22559 
22560 
22561 1.06
22562 2.95
22563 0.55
22564 1.35
22565 -1.05
22566 -1.26
22567 2.50
22568 
22569 2.39
22570 
22571 
22572 -0.06
22573 
22574 1.53
22575 1.17
22576 0.51
22577 0.44
22578 
22579 
22580 
22581 
22582 1.84
22583 
22584 
22585 
22586 -0.53
22587 
22588 0.22
22589 
22590 
22591 -0.68
22592 
22593 
22594 
22595 
22596 
22597 
22598 
22599 0.73
22600 
22601 
22602 
22603 0.08
22604 1.48
22605 -0.62
22606 0.56
22607 
22608 -1.90
22609 
22610 
22611 
22612 3.92
22613 
22614 
22615 
22616 1.70
22617 0.72
22618 
22619 -0.90
22620 1.49
22621 1.19
22622 
22623 0.91
22624 -0.72
22625 -1.48
22626 
22627 
22628 1.91
22629 -1.69
22630 -0.27
22631 0.72
22632 1.88
22633 -0.93
22634 1.60
22635 0.32
22636 0.88
22637 -0.67
22638 
22639 
22640 
22641 
22642 3.63
22643 
22644 1.02
22645 0.17
22646 0.61
22647 -0.63
22648 
22649 2.30
22650 3.95
22651 
22652 
22653 
22654 
22655 
22656 4.29
22657 
22658 2.13
22659 
22660 2.17
22661 
22662 2.32
22663 
22664 
22665 0.57
22666 
22667 -0.69
22668 
22669 0.00
22670 
22671 
22672 
22673 
22674 
22675 0.75
22676 
22677 
22678 
22679 -0.35
22680 -1.37
22681 
22682 0.93
22683 0.16
22684 1.40
22685 -0.12
22686 
22687 
22688 
22689 
22690 0.03
22691 
22692 
22693 
22694 0.67
22695 -0.71
22696 
22697 
22698 
22699 
22700 2.79
22701 -1.14
22702 
22703 2.10
22704 
22705 -0.97
22706 
22707 
22708 
22709 
22710 
22711 
22712 -0.46
22713 
22714 
22715 
22716 -1.96
22717 
22718 
22719 1.53
22720 
22721 
22722 
22723 -2.71
22724 
22725 -0.49
22726 
22727 
22728 -0.58
22729 -0.93
22730 
22731 
22732 
22733 0.32
22734 
22735 
22736 
22737 1.49
22738 
22739 0.32
22740 0.37
22741 
22742 2.09
22743 2.80
22744 
22745 -0.03
22746 
22747 -0.92
22748 1.81
22749 
22750 2.35
22751 -0.95
22752 0.65
22753 1.13
22754 -1.91
22755 
22756 
22757 
22758 
22759 -0.74
22760 -0.12
22761 
22762 
22763 
22764 
22765 0.35
22766 -1.50
22767 
22768 
22769 
22770 2.92
22771 
22772 -0.59
22773 
22774 -0.13
22775 0.36
22776 
22777 
22778 2.32
22779 
22780 -0.84
22781 
22782 
22783 2.07
22784 
22785 -1.76
22786 0.06
22787 -1.23
22788 0.33
22789 
22790 
22791 -1.59
22792 -0.38
22793 
22794 
22795 
22796 -1.05
22797 
22798 
22799 
22800 0.31
22801 
22802 
22803 4.82
22804 1.73
22805 
22806 4.07
22807 
22808 0.37
22809 
22810 3.40
22811 
22812 
22813 
22814 
22815 1.52
22816 
22817 -0.54
22818 
22819 -2.18
22820 
22821 1.33
22822 1.49
22823 -0.94
22824 2.66
22825 -1.93
22826 
22827 -1.51
22828 
22829 
22830 
22831 -1.93
22832 1.85
22833 
22834 
22835 
22836 1.34
22837 -0.94
22838 
22839 
22840 
22841 0.07
22842 
22843 
22844 -0.19
22845 
22846 
22847 
22848 2.51
22849 
22850 
22851 
22852 
22853 
22854 5.36
22855 1.90
22856 -0.21
22857 
22858 
22859 
22860 
22861 2.74
22862 
22863 
22864 
22865 
22866 
22867 
22868 -1.04
22869 
22870 
22871 0.25
22872 
22873 
22874 3.94
22875 
22876 3.82
22877 
22878 0.56
22879 0.56
22880 
22881 0.35
22882 
22883 
22884 0.39
22885 
22886 
22887 2.05
22888 0.85
22889 
22890 3.42
22891 
22892 
22893 -0.16
22894 5.60
22895 
22896 0.83
22897 
22898 3.42
22899 
22900 -0.59
22901 1.83
22902 
22903 5.25
22904 
22905 0.48
22906 1.80
22907 
22908 0.03
22909 
22910 
22911 0.64
22912 
22913 3.36
22914 
22915 -0.94
22916 
22917 1.07
22918 
22919 
22920 
22921 -0.94
22922 1.92
22923 
22924 
22925 -0.19
22926 
22927 0.34
22928 
22929 
22930 
22931 
22932 0.33
22933 
22934 2.81
22935 
22936 0.18
22937 0.35
22938 
22939 0.39
22940 4.26
22941 -0.73
22942 
22943 0.23
22944 
22945 
22946 
22947 
22948 -0.91
22949 
22950 
22951 -0.51
22952 -0.68
22953 
22954 
22955 0.03
22956 -0.39
22957 2.81
22958 -0.40
22959 -0.29
22960 
22961 1.44
22962 
22963 
22964 
22965 0.84
22966 
22967 
22968 
22969 1.23
22970 
22971 
22972 
22973 
22974 0.44
22975 1.37
22976 
22977 
22978 0.70
22979 -0.51
22980 0.44
22981 0.69
22982 
22983 -1.17
22984 
22985 
22986 2.85
22987 
22988 
22989 
22990 
22991 
22992 
22993 
22994 1.96
22995 
22996 1.58
22997 
22998 -0.71
22999 
23000 2.08
23001 
23002 
23003 
23004 
23005 
23006 2.06
23007 
23008 0.02
23009 2.04
23010 0.33
23011 
23012 0.81
23013 
23014 
23015 
23016 
23017 
23018 -1.19
23019 
23020 
23021 
23022 
23023 -1.19
23024 
23025 1.94
23026 
23027 
23028 
23029 
23030 -0.27
23031 
23032 
23033 
23034 
23035 
23036 
23037 0.54
23038 
23039 -0.52
23040 
23041 
23042 2.47
23043 
23044 1.63
23045 0.51
23046 
23047 0.56
23048 1.11
23049 
23050 0.14
23051 4.63
23052 0.25
23053 
23054 0.21
23055 -0.39
23056 
23057 
23058 
23059 -0.41
23060 -0.90
23061 
23062 
23063 2.10
23064 
23065 -0.28
23066 1.57
23067 0.28
23068 
23069 
23070 0.19
23071 
23072 -0.89
23073 0.94
23074 
23075 0.23
23076 -0.77
23077 2.43
23078 -0.96
23079 1.73
23080 
23081 0.73
23082 -0.86
23083 
23084 0.79
23085 -0.89
23086 
23087 
23088 
23089 -0.18
23090 -0.74
23091 -1.04
23092 
23093 1.19
23094 
23095 
23096 -0.85
23097 
23098 
23099 
23100 
23101 
23102 0.75
23103 
23104 
23105 0.39
23106 -0.36
23107 4.91
23108 
23109 1.93
23110 
23111 
23112 3.66
23113 5.34
23114 0.44
23115 
23116 
23117 
23118 -1.42
23119 0.41
23120 
23121 3.09
23122 1.82
23123 
23124 -0.85
23125 1.63
23126 0.24
23127 
23128 
23129 
23130 
23131 
23132 1.01
23133 
23134 
23135 
23136 
23137 -0.56
23138 -1.55
23139 
23140 
23141 0.71
23142 
23143 
23144 0.46
23145 
23146 -0.65
23147 
23148 
23149 2.52
23150 0.95
23151 -0.32
23152 
23153 1.66
23154 
23155 
23156 0.07
23157 11.12
23158 3.09
23159 
23160 
23161 
23162 -0.84
23163 
23164 1.42
23165 3.65
23166 
23167 -1.29
23168 0.55
23169 0.09
23170 
23171 
23172 
23173 
23174 3.14
23175 0.04
23176 
23177 2.58
23178 0.00
23179 1.37
23180 
23181 -1.09
23182 0.77
23183 1.74
23184 2.62
23185 
23186 
23187 
23188 
23189 0.36
23190 -1.53
23191 1.64
23192 1.50
23193 
23194 
23195 
23196 0.16
23197 
23198 
23199 1.04
23200 
23201 0.71
23202 
23203 
23204 0.85
23205 
23206 0.15
23207 
23208 
23209 1.47
23210 
23211 -0.95
23212 
23213 
23214 
23215 
23216 
23217 
23218 
23219 
23220 2.97
23221 
23222 0.92
23223 -2.05
23224 0.46
23225 
23226 2.32
23227 -1.08
23228 -1.58
23229 
23230 1.39
23231 
23232 1.77
23233 0.21
23234 
23235 0.46
23236 
23237 
23238 
23239 1.38
23240 
23241 
23242 
23243 
23244 
23245 
23246 
23247 
23248 0.86
23249 
23250 
23251 
23252 
23253 -0.21
23254 4.63
23255 
23256 
23257 -0.57
23258 
23259 
23260 -0.69
23261 
23262 -0.44
23263 
23264 
23265 
23266 
23267 
23268 -0.48
23269 -0.97
23270 
23271 
23272 
23273 
23274 
23275 
23276 
23277 1.88
23278 1.76
23279 -0.70
23280 0.99
23281 -0.86
23282 
23283 
23284 
23285 
23286 1.60
23287 0.56
23288 
23289 0.14
23290 0.15
23291 1.99
23292 -0.49
23293 
23294 0.58
23295 
23296 
23297 
23298 
23299 
23300 0.76
23301 -0.81
23302 
23303 -0.11
23304 
23305 
23306 
23307 
23308 
23309 
23310 
23311 -0.18
23312 
23313 
23314 2.64
23315 -1.09
23316 
23317 
23318 
23319 0.65
23320 1.17
23321 
23322 
23323 
23324 
23325 
23326 
23327 0.80
23328 -0.76
23329 
23330 
23331 
23332 0.71
23333 
23334 4.66
23335 
23336 
23337 0.10
23338 -1.34
23339 
23340 
23341 
23342 
23343 -0.36
23344 1.99
23345 
23346 0.83
23347 
23348 
23349 
23350 -0.61
23351 0.59
23352 1.41
23353 3.44
23354 
23355 0.38
23356 1.26
23357 2.45
23358 1.52
23359 
23360 
23361 1.53
23362 2.89
23363 2.25
23364 
23365 
23366 -1.40
23367 0.36
23368 
23369 2.17
23370 0.13
23371 -0.01
23372 2.70
23373 3.82
23374 5.46
23375 -0.37
23376 
23377 0.15
23378 
23379 
23380 2.00
23381 
23382 -0.00
23383 0.61
23384 4.48
23385 2.34
23386 
23387 
23388 2.83
23389 
23390 0.33
23391 10.92
23392 -0.09
23393 3.38
23394 
23395 1.60
23396 1.07
23397 
23398 
23399 -1.28
23400 
23401 0.37
23402 -1.61
23403 1.16
23404 
23405 
23406 1.31
23407 1.00
23408 1.83
23409 
23410 
23411 
23412 
23413 0.80
23414 2.01
23415 0.60
23416 0.35
23417 1.01
23418 2.43
23419 
23420 0.04
23421 
23422 0.94
23423 
23424 
23425 -0.52
23426 0.82
23427 2.79
23428 
23429 1.13
23430 
23431 0.26
23432 0.19
23433 -1.51
23434 
23435 
23436 
23437 0.11
23438 
23439 
23440 
23441 2.74
23442 
23443 -0.14
23444 -1.12
23445 
23446 4.74
23447 
23448 -0.32
23449 
23450 
23451 
23452 0.56
23453 1.12
23454 
23455 -0.14
23456 -0.65
23457 
23458 -0.93
23459 -0.04
23460 
23461 
23462 
23463 
23464 0.20
23465 
23466 
23467 4.76
23468 
23469 0.43
23470 
23471 
23472 
23473 
23474 
23475 -0.91
23476 
23477 
23478 
23479 0.20
23480 
23481 
23482 
23483 
23484 
23485 -0.11
23486 
23487 
23488 0.85
23489 
23490 
23491 1.64
23492 1.02
23493 
23494 -0.38
23495 
23496 
23497 
23498 -0.88
23499 
23500 
23501 
23502 
23503 
23504 
23505 0.50
23506 0.78
23507 0.43
23508 
23509 
23510 
23511 -0.97
23512 -1.97
23513 
23514 -0.96
23515 
23516 
23517 0.21
23518 -1.29
23519 3.27
23520 0.79
23521 0.44
23522 4.03
23523 -0.99
23524 
23525 -1.77
23526 0.68
23527 2.03
23528 
23529 
23530 0.59
23531 4.59
23532 
23533 
23534 
23535 
23536 
23537 
23538 
23539 
23540 
23541 0.43
23542 -1.84
23543 
23544 
23545 
23546 
23547 
23548 -1.15
23549 
23550 2.43
23551 
23552 3.01
23553 -0.82
23554 -1.22
23555 
23556 -1.16
23557 0.05
23558 
23559 
23560 
23561 -0.07
23562 0.77
23563 0.10
23564 0.44
23565 0.84
23566 0.69
23567 1.18
23568 
23569 
23570 
23571 -0.88
23572 
23573 
23574 
23575 
23576 
23577 
23578 
23579 
23580 1.35
23581 
23582 
23583 
23584 
23585 3.43
23586 
23587 -0.31
23588 
23589 1.78
23590 
23591 -0.14
23592 
23593 
23594 -0.65
23595 -0.11
23596 -0.86
23597 
23598 
23599 -0.51
23600 
23601 0.05
23602 
23603 
23604 -0.64
23605 
23606 0.65
23607 
23608 -0.66
23609 
23610 
23611 
23612 
23613 
23614 
23615 
23616 -0.49
23617 
23618 -0.63
23619 3.55
23620 
23621 
23622 -0.82
23623 
23624 -0.18
23625 
23626 
23627 
23628 
23629 3.50
23630 
23631 1.59
23632 
23633 0.12
23634 
23635 
23636 
23637 
23638 
23639 
23640 -1.16
23641 
23642 
23643 1.67
23644 
23645 
23646 -2.26
23647 
23648 
23649 1.34
23650 
23651 0.14
23652 3.22
23653 
23654 -1.30
23655 0.07
23656 0.37
23657 
23658 -0.57
23659 
23660 
23661 
23662 0.36
23663 0.62
23664 
23665 
23666 
23667 -0.88
23668 
23669 
23670 
23671 
23672 
23673 
23674 
23675 -0.91
23676 0.78
23677 
23678 0.51
23679 -1.11
23680 0.81
23681 
23682 -0.26
23683 4.15
23684 
23685 
23686 -0.93
23687 1.25
23688 1.09
23689 
23690 -0.19
23691 -0.41
23692 
23693 
23694 -0.54
23695 3.02
23696 
23697 -1.07
23698 0.19
23699 
23700 
23701 
23702 
23703 3.66
23704 
23705 
23706 
23707 
23708 
23709 5.59
23710 
23711 
23712 0.97
23713 
23714 6.61
23715 
23716 
23717 
23718 2.25
23719 
23720 2.42
23721 
23722 -0.39
23723 
23724 -0.77
23725 
23726 
23727 1.23
23728 -0.34
23729 
23730 0.69
23731 0.18
23732 
23733 
23734 
23735 
23736 0.14
23737 
23738 -1.04
23739 
23740 -0.08
23741 
23742 
23743 0.17
23744 -0.24
23745 
23746 
23747 -1.34
23748 4.76
23749 -0.49
23750 
23751 1.00
23752 
23753 -0.45
23754 
23755 
23756 
23757 2.00
23758 
23759 -2.16
23760 0.53
23761 1.47
23762 1.00
23763 7.56
23764 3.45
23765 -0.52
23766 
23767 
23768 
23769 
23770 1.26
23771 3.59
23772 0.05
23773 1.37
23774 0.32
23775 0.38
23776 
23777 -0.85
23778 0.30
23779 
23780 1.30
23781 1.95
23782 2.60
23783 2.10
23784 -1.04
23785 0.78
23786 0.79
23787 2.21
23788 -0.26
23789 1.28
23790 -0.82
23791 
23792 2.37
23793 -0.08
23794 2.90
23795 0.01
23796 0.64
23797 1.56
23798 -0.46
23799 
23800 2.29
23801 0.15
23802 0.37
23803 -0.04
23804 -0.00
23805 -1.63
23806 1.15
23807 
23808 
23809 1.59
23810 
23811 -0.56
23812 -0.11
23813 
23814 0.14
23815 
23816 
23817 
23818 2.69
23819 
23820 3.38
23821 2.75
23822 
23823 1.14
23824 2.18
23825 2.22
23826 -0.02
23827 -0.24
23828 2.69
23829 1.31
23830 1.42
23831 
23832 0.18
23833 
23834 0.59
23835 0.71
23836 -0.45
23837 
23838 0.93
23839 
23840 -0.16
23841 -0.20
23842 -0.84
23843 1.51
23844 
23845 0.69
23846 
23847 -0.89
23848 -0.14
23849 2.71
23850 1.71
23851 2.11
23852 0.57
23853 -0.32
23854 
23855 -0.33
23856 1.92
23857 0.13
23858 0.90
23859 2.08
23860 2.28
23861 1.95
23862 3.82
23863 
23864 
23865 
23866 0.84
23867 
23868 1.53
23869 
23870 
23871 -0.19
23872 0.10
23873 -0.78
23874 
23875 0.39
23876 0.87
23877 2.08
23878 0.22
23879 
23880 -1.01
23881 
23882 0.29
23883 
23884 0.62
23885 0.89
23886 
23887 
23888 
23889 
23890 0.08
23891 
23892 -0.06
23893 
23894 3.31
23895 1.98
23896 -0.37
23897 1.68
23898 1.74
23899 
23900 -0.12
23901 
23902 -0.01
23903 0.93
23904 
23905 -0.42
23906 
23907 3.34
23908 2.62
23909 
23910 
23911 5.31
23912 
23913 3.00
23914 
23915 0.77
23916 
23917 1.13
23918 -0.42
23919 
23920 0.86
23921 
23922 0.09
23923 
23924 
23925 
23926 
23927 -0.67
23928 0.49
23929 2.12
23930 
23931 -0.67
23932 
23933 5.80
23934 
23935 
23936 -1.28
23937 -1.33
23938 
23939 
23940 1.23
23941 0.36
23942 
23943 4.44
23944 
23945 
23946 
23947 
23948 
23949 
23950 
23951 -1.10
23952 -1.01
23953 -0.85
23954 
23955 1.69
23956 
23957 
23958 
23959 0.66
23960 
23961 -0.96
23962 
23963 
23964 -0.14
23965 -0.57
23966 
23967 
23968 
23969 
23970 
23971 
23972 
23973 
23974 1.18
23975 
23976 1.30
23977 
23978 
23979 -0.89
23980 0.02
23981 3.20
23982 
23983 
23984 
23985 0.19
23986 
23987 
23988 
23989 1.36
23990 
23991 
23992 -0.40
23993 
23994 
23995 
23996 
23997 0.03
23998 
23999 1.41
24000 
24001 
24002 2.29
24003 0.11
24004 -2.06
24005 
24006 
24007 
24008 
24009 
24010 
24011 
24012 2.34
24013 
24014 -1.08
24015 1.79
24016 
24017 -1.69
24018 
24019 
24020 
24021 
24022 -0.67
24023 
24024 
24025 
24026 
24027 
24028 
24029 
24030 1.83
24031 
24032 0.12
24033 1.38
24034 
24035 
24036 
24037 
24038 
24039 -0.19
24040 
24041 -2.58
24042 
24043 2.89
24044 -0.04
24045 
24046 0.48
24047 
24048 
24049 
24050 
24051 5.60
24052 
24053 
24054 
24055 
24056 0.10
24057 
24058 2.94
24059 5.47
24060 
24061 -0.33
24062 
24063 -0.76
24064 
24065 
24066 0.41
24067 3.01
24068 
24069 0.98
24070 2.88
24071 0.45
24072 0.65
24073 -0.55
24074 -0.99
24075 1.00
24076 
24077 -0.31
24078 
24079 1.44
24080 
24081 
24082 
24083 
24084 
24085 
24086 -0.82
24087 1.20
24088 2.11
24089 0.81
24090 
24091 0.61
24092 0.61
24093 
24094 0.02
24095 
24096 
24097 
24098 
24099 
24100 
24101 1.21
24102 
24103 -1.06
24104 
24105 
24106 -1.44
24107 0.43
24108 -0.95
24109 
24110 -1.02
24111 
24112 
24113 
24114 -0.48
24115 -0.04
24116 1.87
24117 
24118 
24119 
24120 
24121 
24122 
24123 
24124 2.92
24125 -0.50
24126 2.23
24127 
24128 
24129 
24130 
24131 -1.34
24132 -0.76
24133 
24134 
24135 0.89
24136 
24137 1.00
24138 
24139 
24140 0.57
24141 0.98
24142 0.36
24143 -0.16
24144 
24145 
24146 0.72
24147 
24148 -1.14
24149 
24150 
24151 1.94
24152 
24153 1.43
24154 
24155 
24156 
24157 -0.85
24158 
24159 
24160 -0.61
24161 0.91
24162 
24163 
24164 1.59
24165 
24166 -0.91
24167 
24168 
24169 
24170 
24171 
24172 0.09
24173 -0.51
24174 
24175 
24176 
24177 
24178 
24179 
24180 3.61
24181 
24182 
24183 2.17
24184 
24185 
24186 0.04
24187 
24188 -0.37
24189 
24190 
24191 -0.68
24192 
24193 1.51
24194 0.75
24195 
24196 
24197 
24198 
24199 0.36
24200 
24201 
24202 
24203 
24204 
24205 4.02
24206 0.35
24207 
24208 
24209 2.36
24210 
24211 
24212 0.87
24213 
24214 
24215 
24216 
24217 
24218 -0.31
24219 
24220 0.48
24221 
24222 
24223 
24224 1.03
24225 1.66
24226 -0.77
24227 3.91
24228 
24229 
24230 
24231 
24232 
24233 
24234 
24235 1.52
24236 0.65
24237 0.07
24238 
24239 1.23
24240 
24241 
24242 
24243 
24244 
24245 
24246 
24247 
24248 
24249 1.16
24250 
24251 
24252 2.11
24253 
24254 
24255 0.04
24256 
24257 3.24
24258 
24259 
24260 
24261 
24262 
24263 
24264 
24265 -0.03
24266 
24267 -1.43
24268 1.04
24269 4.30
24270 
24271 1.50
24272 1.76
24273 4.55
24274 1.22
24275 5.76
24276 -0.36
24277 
24278 -1.42
24279 
24280 
24281 
24282 -0.10
24283 1.47
24284 
24285 
24286 
24287 
24288 
24289 
24290 
24291 0.89
24292 
24293 
24294 
24295 
24296 
24297 0.02
24298 1.29
24299 
24300 
24301 
24302 
24303 0.20
24304 0.14
24305 
24306 
24307 1.81
24308 
24309 0.52
24310 3.42
24311 
24312 
24313 1.37
24314 0.11
24315 -0.70
24316 2.82
24317 
24318 
24319 
24320 
24321 
24322 -1.52
24323 1.20
24324 
24325 
24326 -0.07
24327 
24328 1.06
24329 
24330 0.09
24331 
24332 
24333 -1.44
24334 -1.04
24335 
24336 
24337 
24338 
24339 1.80
24340 
24341 
24342 0.28
24343 
24344 
24345 
24346 
24347 
24348 
24349 
24350 
24351 -0.47
24352 -0.82
24353 2.45
24354 -0.32
24355 2.03
24356 1.19
24357 0.18
24358 0.41
24359 
24360 
24361 
24362 
24363 -0.04
24364 -0.84
24365 -0.68
24366 
24367 
24368 0.06
24369 -0.95
24370 
24371 -0.13
24372 
24373 
24374 1.70
24375 
24376 
24377 3.13
24378 
24379 
24380 
24381 
24382 -0.36
24383 
24384 
24385 
24386 0.19
24387 
24388 4.57
24389 
24390 
24391 1.30
24392 -0.18
24393 0.11
24394 
24395 
24396 2.36
24397 1.60
24398 -0.68
24399 
24400 0.12
24401 
24402 2.25
24403 
24404 -0.14
24405 1.84
24406 
24407 
24408 
24409 
24410 0.92
24411 
24412 
24413 
24414 -1.74
24415 0.90
24416 
24417 
24418 
24419 2.49
24420 -0.14
24421 
24422 0.10
24423 1.51
24424 4.04
24425 -1.19
24426 
24427 1.84
24428 
24429 -0.10
24430 
24431 -0.47
24432 
24433 -0.46
24434 -0.60
24435 
24436 
24437 3.67
24438 
24439 -1.26
24440 -0.71
24441 7.26
24442 
24443 -0.13
24444 0.34
24445 0.40
24446 
24447 -0.74
24448 -0.54
24449 
24450 -1.54
24451 
24452 -0.73
24453 -0.59
24454 
24455 
24456 -0.58
24457 0.42
24458 1.12
24459 
24460 
24461 
24462 
24463 0.16
24464 
24465 
24466 
24467 0.75
24468 -0.93
24469 1.50
24470 -1.63
24471 
24472 0.38
24473 
24474 0.31
24475 0.37
24476 
24477 
24478 
24479 
24480 0.59
24481 
24482 
24483 
24484 0.20
24485 -0.61
24486 
24487 
24488 
24489 -1.01
24490 2.35
24491 
24492 
24493 
24494 
24495 1.21
24496 1.61
24497 
24498 -0.23
24499 
24500 0.76
24501 
24502 
24503 
24504 -0.88
24505 
24506 
24507 
24508 0.86
24509 
24510 -1.40
24511 1.47
24512 
24513 -1.55
24514 
24515 0.07
24516 
24517 
24518 
24519 -1.27
24520 4.49
24521 0.18
24522 -0.12
24523 
24524 
24525 
24526 
24527 
24528 2.55
24529 0.85
24530 
24531 1.19
24532 1.09
24533 -1.40
24534 1.65
24535 2.33
24536 0.13
24537 2.73
24538 3.18
24539 
24540 -0.35
24541 2.35
24542 2.19
24543 
24544 
24545 2.41
24546 2.09
24547 
24548 1.16
24549 
24550 1.15
24551 5.27
24552 0.46
24553 
24554 
24555 
24556 
24557 
24558 3.55
24559 
24560 0.72
24561 -0.06
24562 
24563 
24564 0.43
24565 -1.24
24566 2.68
24567 
24568 -1.68
24569 
24570 2.72
24571 1.76
24572 0.10
24573 -1.24
24574 
24575 -0.12
24576 
24577 
24578 -1.12
24579 -0.48
24580 
24581 -1.17
24582 -0.97
24583 
24584 3.44
24585 
24586 
24587 0.99
24588 
24589 -0.82
24590 
24591 -0.15
24592 
24593 3.42
24594 
24595 
24596 
24597 
24598 0.71
24599 
24600 
24601 
24602 
24603 
24604 1.97
24605 0.16
24606 2.87
24607 1.65
24608 
24609 
24610 
24611 1.85
24612 
24613 7.41
24614 
24615 0.58
24616 -0.74
24617 -0.19
24618 0.68
24619 0.12
24620 0.51
24621 
24622 
24623 
24624 
24625 1.83
24626 
24627 1.08
24628 
24629 -0.72
24630 
24631 
24632 
24633 
24634 
24635 1.17
24636 
24637 -0.99
24638 0.82
24639 
24640 
24641 
24642 
24643 2.10
24644 
24645 
24646 
24647 0.97
24648 
24649 -0.71
24650 
24651 
24652 
24653 0.71
24654 1.26
24655 
24656 -1.01
24657 1.12
24658 
24659 
24660 
24661 
24662 
24663 
24664 
24665 
24666 
24667 
24668 
24669 
24670 0.55
24671 
24672 
24673 
24674 
24675 2.89
24676 
24677 
24678 -0.66
24679 
24680 
24681 
24682 
24683 1.49
24684 
24685 
24686 
24687 1.29
24688 0.20
24689 
24690 
24691 
24692 
24693 
24694 
24695 -0.75
24696 
24697 
24698 
24699 1.89
24700 
24701 0.19
24702 -1.05
24703 0.50
24704 
24705 2.48
24706 0.17
24707 -0.71
24708 2.58
24709 
24710 2.68
24711 6.09
24712 3.60
24713 2.70
24714 -0.45
24715 0.05
24716 -1.25
24717 
24718 -1.61
24719 1.56
24720 4.10
24721 -1.48
24722 4.59
24723 1.42
24724 
24725 
24726 
24727 
24728 
24729 
24730 -0.04
24731 0.67
24732 -0.58
24733 
24734 0.66
24735 2.09
24736 -0.50
24737 0.87
24738 1.64
24739 -1.32
24740 
24741 
24742 
24743 0.51
24744 
24745 
24746 -0.87
24747 
24748 0.15
24749 
24750 1.97
24751 1.17
24752 2.71
24753 1.24
24754 -3.58
24755 
24756 -0.55
24757 0.78
24758 
24759 
24760 
24761 1.92
24762 2.34
24763 
24764 1.39
24765 -1.47
24766 -0.69
24767 
24768 -2.21
24769 
24770 -1.11
24771 -0.15
24772 
24773 2.38
24774 -3.16
24775 -0.51
24776 -1.27
24777 0.33
24778 
24779 
24780 
24781 
24782 
24783 
24784 -2.03
24785 
24786 
24787 
24788 1.97
24789 -1.10
24790 
24791 
24792 
24793 
24794 
24795 
24796 
24797 
24798 
24799 
24800 
24801 2.63
24802 
24803 
24804 0.95
24805 
24806 
24807 4.52
24808 4.20
24809 
24810 
24811 -0.63
24812 0.99
24813 0.02
24814 
24815 
24816 2.89
24817 
24818 
24819 
24820 
24821 -1.87
24822 
24823 1.46
24824 -0.50
24825 1.52
24826 -0.85
24827 
24828 
24829 0.87
24830 3.82
24831 
24832 
24833 -1.76
24834 0.28
24835 
24836 
24837 
24838 
24839 0.53
24840 0.99
24841 2.15
24842 
24843 
24844 
24845 0.59
24846 
24847 
24848 
24849 -0.30
24850 0.48
24851 -0.19
24852 -1.20
24853 
24854 
24855 
24856 0.16
24857 0.23
24858 
24859 
24860 
24861 
24862 
24863 2.97
24864 
24865 
24866 -0.05
24867 3.07
24868 3.39
24869 -0.33
24870 
24871 
24872 
24873 0.86
24874 0.22
24875 -0.67
24876 
24877 -0.70
24878 
24879 -0.89
24880 
24881 -0.81
24882 -0.03
24883 1.94
24884 
24885 
24886 
24887 
24888 
24889 -0.34
24890 -0.66
24891 
24892 
24893 
24894 3.12
24895 
24896 -0.17
24897 0.95
24898 -0.62
24899 
24900 -1.03
24901 
24902 0.33
24903 
24904 2.45
24905 1.22
24906 -1.62
24907 
24908 
24909 -0.07
24910 
24911 
24912 
24913 
24914 -0.84
24915 -0.22
24916 
24917 
24918 -0.37
24919 
24920 -0.16
24921 
24922 
24923 
24924 
24925 1.24
24926 0.77
24927 -0.06
24928 0.32
24929 -1.06
24930 2.76
24931 
24932 
24933 
24934 
24935 3.69
24936 
24937 
24938 2.15
24939 0.37
24940 1.20
24941 0.27
24942 
24943 
24944 
24945 
24946 
24947 -0.37
24948 3.91
24949 
24950 
24951 1.75
24952 
24953 
24954 
24955 0.34
24956 
24957 -1.69
24958 -1.42
24959 -0.16
24960 
24961 1.81
24962 
24963 2.24
24964 1.62
24965 -0.82
24966 
24967 -0.76
24968 1.55
24969 0.38
24970 
24971 0.22
24972 
24973 -0.09
24974 
24975 
24976 
24977 
24978 2.77
24979 5.95
24980 1.13
24981 
24982 
24983 2.15
24984 
24985 
24986 
24987 
24988 3.59
24989 
24990 
24991 2.44
24992 0.87
24993 
24994 -0.56
24995 -1.08
24996 
24997 0.34
24998 0.88
24999 -0.88
25000 
25001 
25002 
25003 
25004 
25005 2.35
25006 
25007 0.52
25008 
25009 
25010 
25011 
25012 
25013 
25014 
25015 
25016 -1.08
25017 2.45
25018 
25019 -0.82
25020 2.04
25021 1.23
25022 -1.32
25023 0.42
25024 0.69
25025 
25026 2.05
25027 0.42
25028 0.18
25029 -0.03
25030 
25031 
25032 2.53
25033 
25034 2.93
25035 -0.10
25036 
25037 2.93
25038 0.38
25039 0.26
25040 
25041 -0.37
25042 1.26
25043 0.19
25044 
25045 
25046 0.84
25047 
25048 0.10
25049 -0.56
25050 0.58
25051 -0.44
25052 5.51
25053 -1.16
25054 0.45
25055 -0.02
25056 
25057 2.65
25058 2.42
25059 -0.20
25060 -1.04
25061 
25062 
25063 3.37
25064 
25065 2.61
25066 -0.04
25067 
25068 
25069 
25070 
25071 
25072 
25073 0.44
25074 
25075 
25076 
25077 0.44
25078 
25079 
25080 -1.20
25081 
25082 
25083 0.83
25084 -1.74
25085 
25086 -0.37
25087 1.92
25088 1.55
25089 3.20
25090 2.31
25091 
25092 
25093 
25094 4.14
25095 -0.28
25096 
25097 
25098 -0.92
25099 
25100 
25101 0.43
25102 
25103 
25104 -1.32
25105 2.50
25106 
25107 -1.37
25108 
25109 
25110 
25111 0.16
25112 0.94
25113 
25114 
25115 1.07
25116 
25117 
25118 0.26
25119 
25120 -1.89
25121 -0.40
25122 -0.79
25123 
25124 -1.78
25125 
25126 1.27
25127 
25128 -0.16
25129 -2.37
25130 
25131 
25132 -0.34
25133 -0.14
25134 0.10
25135 
25136 
25137 1.83
25138 -0.05
25139 0.87
25140 0.44
25141 
25142 
25143 
25144 
25145 
25146 
25147 
25148 
25149 
25150 -0.81
25151 
25152 0.09
25153 
25154 2.44
25155 1.84
25156 1.47
25157 
25158 
25159 0.27
25160 
25161 
25162 
25163 -1.42
25164 
25165 
25166 1.66
25167 
25168 0.28
25169 
25170 0.99
25171 0.99
25172 4.44
25173 
25174 1.56
25175 -0.66
25176 
25177 
25178 
25179 
25180 0.17
25181 
25182 
25183 
25184 
25185 0.73
25186 
25187 
25188 
25189 
25190 -0.33
25191 -0.83
25192 
25193 
25194 
25195 
25196 1.35
25197 -0.79
25198 
25199 
25200 5.09
25201 
25202 
25203 
25204 -0.23
25205 
25206 
25207 0.05
25208 
25209 0.33
25210 
25211 0.56
25212 
25213 
25214 
25215 5.77
25216 -0.28
25217 
25218 
25219 -0.25
25220 
25221 
25222 -0.32
25223 -0.30
25224 
25225 
25226 0.57
25227 -0.02
25228 0.39
25229 
25230 
25231 1.77
25232 
25233 1.13
25234 
25235 1.57
25236 
25237 
25238 
25239 -0.28
25240 
25241 1.74
25242 2.45
25243 
25244 
25245 
25246 
25247 -0.42
25248 2.34
25249 -0.01
25250 
25251 2.17
25252 
25253 
25254 0.05
25255 
25256 
25257 -0.49
25258 1.06
25259 2.84
25260 
25261 
25262 0.22
25263 
25264 
25265 
25266 
25267 
25268 
25269 
25270 -0.52
25271 0.67
25272 
25273 2.77
25274 
25275 
25276 -1.21
25277 1.37
25278 
25279 -1.21
25280 1.66
25281 
25282 0.24
25283 0.21
25284 -0.05
25285 2.23
25286 
25287 
25288 
25289 -0.72
25290 0.29
25291 
25292 
25293 -1.07
25294 1.82
25295 
25296 
25297 
25298 2.02
25299 
25300 
25301 
25302 
25303 
25304 -0.87
25305 4.24
25306 -0.41
25307 0.13
25308 
25309 1.17
25310 0.39
25311 -0.10
25312 0.76
25313 -0.79
25314 -1.14
25315 
25316 
25317 
25318 
25319 
25320 0.49
25321 6.77
25322 -1.93
25323 2.35
25324 0.21
25325 
25326 1.37
25327 0.64
25328 1.17
25329 0.29
25330 0.72
25331 1.22
25332 
25333 
25334 4.05
25335 0.16
25336 3.67
25337 1.61
25338 -2.64
25339 4.29
25340 
25341 
25342 
25343 0.46
25344 
25345 
25346 -0.08
25347 1.16
25348 
25349 3.07
25350 -0.57
25351 -0.52
25352 
25353 0.88
25354 
25355 1.91
25356 
25357 -0.71
25358 -0.85
25359 
25360 -0.39
25361 
25362 2.05
25363 
25364 
25365 
25366 1.96
25367 
25368 
25369 -0.90
25370 0.26
25371 -0.98
25372 
25373 
25374 
25375 0.04
25376 0.21
25377 
25378 
25379 4.04
25380 -0.72
25381 
25382 0.67
25383 
25384 1.23
25385 -0.39
25386 
25387 
25388 
25389 2.21
25390 
25391 -0.35
25392 
25393 
25394 
25395 
25396 
25397 
25398 
25399 0.65
25400 1.27
25401 -1.28
25402 0.35
25403 2.77
25404 
25405 -1.16
25406 
25407 
25408 1.62
25409 
25410 
25411 -0.36
25412 2.57
25413 1.21
25414 2.05
25415 
25416 
25417 0.48
25418 
25419 2.21
25420 -1.61
25421 
25422 
25423 
25424 1.58
25425 -0.83
25426 -0.25
25427 
25428 
25429 1.39
25430 
25431 
25432 
25433 0.83
25434 
25435 
25436 -0.27
25437 1.23
25438 
25439 3.91
25440 1.32
25441 0.01
25442 -0.60
25443 3.87
25444 
25445 -0.71
25446 1.34
25447 
25448 
25449 
25450 -1.48
25451 
25452 0.92
25453 -0.14
25454 
25455 
25456 
25457 -0.76
25458 -1.18
25459 
25460 
25461 
25462 
25463 
25464 -0.76
25465 
25466 
25467 0.48
25468 0.28
25469 1.06
25470 
25471 10.17
25472 1.71
25473 0.41
25474 0.50
25475 
25476 -0.90
25477 1.61
25478 -0.67
25479 -1.54
25480 
25481 -0.44
25482 
25483 
25484 1.76
25485 
25486 
25487 0.63
25488 1.77
25489 0.07
25490 
25491 
25492 0.98
25493 
25494 
25495 
25496 0.74
25497 
25498 
25499 
25500 0.03
25501 1.73
25502 1.61
25503 
25504 
25505 0.19
25506 
25507 
25508 -1.98
25509 
25510 
25511 
25512 1.04
25513 
25514 
25515 
25516 
25517 
25518 0.87
25519 
25520 2.39
25521 -0.33
25522 
25523 -0.13
25524 
25525 -0.15
25526 2.50
25527 
25528 -1.40
25529 -0.20
25530 3.01
25531 
25532 
25533 -0.51
25534 -1.92
25535 0.87
25536 -0.62
25537 
25538 2.81
25539 
25540 4.75
25541 1.23
25542 2.59
25543 
25544 -0.43
25545 1.95
25546 
25547 
25548 
25549 
25550 
25551 1.67
25552 10.71
25553 2.19
25554 
25555 -1.03
25556 
25557 -1.81
25558 
25559 
25560 3.03
25561 
25562 
25563 
25564 0.71
25565 -0.30
25566 
25567 -0.94
25568 -0.02
25569 
25570 
25571 
25572 
25573 0.46
25574 1.05
25575 
25576 1.30
25577 1.93
25578 
25579 2.52
25580 
25581 
25582 
25583 
25584 
25585 2.20
25586 
25587 
25588 3.92
25589 -0.20
25590 3.46
25591 
25592 7.15
25593 -0.46
25594 
25595 0.19
25596 
25597 
25598 
25599 
25600 0.05
25601 
25602 
25603 3.59
25604 3.63
25605 0.48
25606 0.91
25607 
25608 
25609 0.73
25610 1.36
25611 
25612 
25613 
25614 0.33
25615 
25616 -0.96
25617 0.92
25618 0.67
25619 
25620 
25621 0.98
25622 -0.75
25623 
25624 2.28
25625 0.30
25626 
25627 
25628 0.26
25629 3.80
25630 2.70
25631 
25632 -1.01
25633 
25634 
25635 2.93
25636 
25637 -0.20
25638 -0.03
25639 
25640 
25641 
25642 1.12
25643 -0.23
25644 0.99
25645 0.00
25646 1.05
25647 
25648 -1.41
25649 
25650 -0.04
25651 0.12
25652 
25653 
25654 1.23
25655 
25656 
25657 0.27
25658 
25659 
25660 
25661 
25662 
25663 
25664 
25665 
25666 
25667 
25668 -0.45
25669 1.59
25670 2.84
25671 
25672 1.11
25673 -0.15
25674 1.36
25675 
25676 -0.20
25677 
25678 
25679 
25680 0.68
25681 
25682 
25683 -0.51
25684 1.37
25685 
25686 
25687 0.70
25688 3.14
25689 
25690 -1.00
25691 
25692 
25693 0.06
25694 
25695 
25696 
25697 
25698 
25699 
25700 -0.46
25701 
25702 
25703 
25704 
25705 
25706 
25707 -1.64
25708 0.21
25709 
25710 3.38
25711 1.54
25712 
25713 
25714 
25715 
25716 2.22
25717 -0.30
25718 
25719 
25720 
25721 0.49
25722 
25723 3.38
25724 1.60
25725 
25726 0.29
25727 -0.25
25728 
25729 
25730 1.14
25731 -1.02
25732 
25733 
25734 
25735 
25736 
25737 
25738 2.28
25739 4.57
25740 0.77
25741 
25742 
25743 
25744 
25745 2.53
25746 -0.23
25747 
25748 
25749 6.77
25750 1.74
25751 
25752 0.48
25753 1.49
25754 0.30
25755 0.69
25756 0.11
25757 
25758 0.28
25759 
25760 
25761 0.63
25762 
25763 2.47
25764 
25765 0.34
25766 
25767 
25768 2.12
25769 
25770 
25771 -0.05
25772 0.47
25773 1.88
25774 0.49
25775 2.92
25776 3.41
25777 0.57
25778 0.59
25779 
25780 0.28
25781 
25782 0.51
25783 -0.91
25784 -0.09
25785 
25786 
25787 
25788 0.70
25789 1.00
25790 0.97
25791 
25792 -0.66
25793 
25794 0.09
25795 
25796 
25797 -0.74
25798 
25799 
25800 1.57
25801 3.01
25802 
25803 0.20
25804 -0.29
25805 0.89
25806 
25807 
25808 -0.35
25809 
25810 0.39
25811 
25812 
25813 
25814 
25815 1.11
25816 
25817 
25818 0.86
25819 
25820 0.72
25821 0.45
25822 
25823 -0.47
25824 
25825 1.81
25826 1.53
25827 
25828 1.73
25829 
25830 
25831 2.96
25832 
25833 1.07
25834 -0.68
25835 3.17
25836 
25837 
25838 
25839 
25840 0.35
25841 
25842 0.15
25843 
25844 
25845 -0.38
25846 
25847 
25848 3.71
25849 0.99
25850 
25851 
25852 
25853 
25854 
25855 1.12
25856 -0.37
25857 -0.45
25858 0.59
25859 
25860 1.32
25861 
25862 
25863 -0.01
25864 -0.80
25865 
25866 
25867 
25868 
25869 
25870 -1.34
25871 
25872 
25873 
25874 
25875 
25876 1.64
25877 -0.33
25878 -0.10
25879 
25880 
25881 -0.02
25882 0.74
25883 
25884 
25885 0.77
25886 1.47
25887 -0.65
25888 -0.11
25889 
25890 3.81
25891 
25892 
25893 
25894 
25895 -0.18
25896 -1.39
25897 
25898 
25899 -0.40
25900 1.55
25901 
25902 
25903 0.29
25904 
25905 -0.56
25906 
25907 -0.94
25908 -2.18
25909 
25910 -0.54
25911 -0.82
25912 
25913 
25914 
25915 0.37
25916 
25917 2.20
25918 
25919 
25920 
25921 
25922 1.16
25923 
25924 
25925 0.80
25926 
25927 
25928 0.83
25929 
25930 
25931 0.68
25932 
25933 
25934 
25935 
25936 0.02
25937 
25938 
25939 
25940 
25941 -2.18
25942 1.36
25943 
25944 
25945 0.27
25946 2.26
25947 -2.21
25948 
25949 7.03
25950 
25951 
25952 
25953 1.14
25954 1.39
25955 -0.84
25956 
25957 -0.97
25958 
25959 
25960 1.32
25961 
25962 -0.99
25963 0.16
25964 -1.14
25965 -0.63
25966 
25967 
25968 
25969 
25970 
25971 
25972 
25973 
25974 -0.51
25975 
25976 
25977 
25978 
25979 
25980 -1.22
25981 1.12
25982 -1.15
25983 
25984 
25985 
25986 
25987 4.58
25988 0.01
25989 -0.22
25990 
25991 1.98
25992 
25993 
25994 
25995 
25996 
25997 1.31
25998 2.94
25999 
26000 -0.98
26001 
26002 
26003 -0.62
26004 -2.03
26005 
26006 
26007 
26008 
26009 1.01
26010 0.95
26011 
26012 2.38
26013 
26014 
26015 
26016 4.66
26017 0.98
26018 
26019 
26020 
26021 -0.86
26022 
26023 
26024 5.80
26025 0.72
26026 
26027 0.06
26028 
26029 
26030 -0.77
26031 1.75
26032 0.23
26033 
26034 0.77
26035 0.17
26036 -0.81
26037 -1.29
26038 0.41
26039 -0.18
26040 
26041 0.57
26042 
26043 4.16
26044 
26045 
26046 4.56
26047 
26048 
26049 
26050 
26051 
26052 
26053 
26054 -0.67
26055 
26056 
26057 1.33
26058 
26059 
26060 
26061 
26062 -1.38
26063 -0.96
26064 
26065 -0.82
26066 
26067 0.99
26068 
26069 
26070 -1.18
26071 
26072 -0.38
26073 0.02
26074 1.95
26075 
26076 2.49
26077 -1.49
26078 
26079 1.08
26080 -2.22
26081 
26082 
26083 
26084 1.63
26085 
26086 
26087 
26088 -0.53
26089 -1.66
26090 1.81
26091 1.60
26092 -0.12
26093 
26094 -0.23
26095 
26096 1.68
26097 -1.08
26098 1.33
26099 -1.06
26100 -1.05
26101 
26102 -2.23
26103 
26104 5.51
26105 
26106 
26107 
26108 
26109 1.06
26110 -0.58
26111 -0.91
26112 
26113 
26114 
26115 
26116 
26117 
26118 -0.20
26119 
26120 
26121 
26122 -0.19
26123 -0.51
26124 6.87
26125 -0.02
26126 -1.21
26127 2.43
26128 
26129 0.38
26130 -2.18
26131 -0.45
26132 2.89
26133 
26134 0.00
26135 
26136 2.19
26137 0.64
26138 2.82
26139 
26140 -0.57
26141 
26142 1.82
26143 0.37
26144 
26145 
26146 1.69
26147 
26148 
26149 2.15
26150 
26151 0.18
26152 -0.73
26153 
26154 
26155 -0.24
26156 -0.10
26157 -0.33
26158 
26159 1.02
26160 -0.63
26161 1.45
26162 
26163 0.79
26164 0.33
26165 
26166 5.23
26167 2.15
26168 1.04
26169 -0.61
26170 
26171 -0.03
26172 
26173 
26174 
26175 1.67
26176 
26177 4.15
26178 
26179 0.95
26180 
26181 
26182 -0.78
26183 
26184 5.32
26185 
26186 
26187 0.70
26188 -3.04
26189 
26190 -0.86
26191 
26192 
26193 1.13
26194 1.87
26195 
26196 4.71
26197 1.68
26198 2.67
26199 
26200 
26201 -0.72
26202 
26203 -0.49
26204 -0.24
26205 
26206 
26207 
26208 -0.17
26209 
26210 0.89
26211 
26212 
26213 
26214 0.48
26215 -0.05
26216 
26217 
26218 
26219 
26220 0.41
26221 -0.54
26222 
26223 -0.63
26224 
26225 
26226 
26227 
26228 
26229 
26230 
26231 
26232 
26233 
26234 0.04
26235 -0.66
26236 
26237 0.74
26238 
26239 
26240 0.06
26241 0.17
26242 
26243 -0.28
26244 
26245 
26246 4.53
26247 
26248 2.22
26249 
26250 0.17
26251 0.28
26252 
26253 
26254 
26255 -0.51
26256 
26257 
26258 2.87
26259 -1.03
26260 
26261 
26262 
26263 -1.60
26264 
26265 
26266 
26267 0.13
26268 
26269 5.23
26270 
26271 2.11
26272 
26273 -0.03
26274 
26275 
26276 
26277 
26278 
26279 -0.74
26280 0.76
26281 
26282 
26283 1.76
26284 1.55
26285 
26286 
26287 
26288 
26289 
26290 3.98
26291 
26292 
26293 
26294 
26295 
26296 0.91
26297 0.87
26298 
26299 -1.32
26300 
26301 0.91
26302 -1.15
26303 5.51
26304 1.50
26305 0.29
26306 2.29
26307 -1.03
26308 0.68
26309 
26310 -0.75
26311 
26312 -0.16
26313 
26314 0.64
26315 2.47
26316 
26317 1.08
26318 -0.42
26319 
26320 
26321 
26322 0.89
26323 -1.07
26324 
26325 
26326 
26327 0.69
26328 
26329 
26330 -0.68
26331 
26332 
26333 
26334 
26335 
26336 
26337 4.63
26338 -0.27
26339 
26340 0.57
26341 
26342 
26343 -1.52
26344 
26345 
26346 
26347 
26348 
26349 
26350 -0.72
26351 
26352 
26353 
26354 1.01
26355 
26356 
26357 
26358 
26359 -0.23
26360 
26361 
26362 
26363 0.44
26364 
26365 
26366 -0.68
26367 
26368 
26369 -1.24
26370 
26371 
26372 1.10
26373 0.28
26374 -0.37
26375 
26376 0.93
26377 
26378 1.09
26379 1.07
26380 
26381 -0.65
26382 
26383 
26384 
26385 
26386 
26387 -1.23
26388 -0.22
26389 
26390 
26391 
26392 -2.05
26393 
26394 
26395 
26396 
26397 0.36
26398 1.82
26399 1.55
26400 
26401 
26402 0.46
26403 -0.94
26404 -1.03
26405 1.81
26406 
26407 2.44
26408 -0.93
26409 -0.41
26410 
26411 
26412 
26413 
26414 -1.06
26415 
26416 
26417 0.56
26418 
26419 1.30
26420 
26421 2.17
26422 -1.22
26423 0.29
26424 
26425 
26426 
26427 
26428 
26429 
26430 -0.53
26431 0.61
26432 
26433 -0.26
26434 
26435 
26436 1.82
26437 0.88
26438 
26439 0.30
26440 
26441 0.18
26442 
26443 
26444 1.81
26445 
26446 
26447 -1.18
26448 3.47
26449 0.36
26450 
26451 
26452 
26453 
26454 1.06
26455 
26456 3.63
26457 
26458 
26459 
26460 0.38
26461 -0.52
26462 2.82
26463 -0.51
26464 -0.35
26465 
26466 
26467 
26468 
26469 -2.09
26470 
26471 
26472 1.00
26473 0.76
26474 
26475 
26476 
26477 
26478 
26479 -1.09
26480 -1.69
26481 1.68
26482 1.53
26483 
26484 
26485 
26486 3.37
26487 
26488 
26489 2.57
26490 
26491 
26492 1.96
26493 
26494 
26495 
26496 
26497 
26498 0.27
26499 
26500 
26501 0.07
26502 
26503 
26504 
26505 
26506 
26507 0.98
26508 1.57
26509 
26510 
26511 
26512 
26513 
26514 
26515 
26516 
26517 
26518 0.02
26519 1.12
26520 
26521 1.57
26522 -0.52
26523 -1.17
26524 -0.29
26525 -0.97
26526 -0.02
26527 
26528 
26529 1.14
26530 1.90
26531 2.16
26532 
26533 0.56
26534 0.33
26535 
26536 
26537 
26538 3.32
26539 0.02
26540 -1.72
26541 0.18
26542 -0.02
26543 0.38
26544 
26545 0.88
26546 8.42
26547 0.95
26548 0.42
26549 3.98
26550 0.48
26551 -0.04
26552 0.11
26553 
26554 6.58
26555 
26556 
26557 
26558 
26559 
26560 2.71
26561 
26562 0.89
26563 0.44
26564 0.89
26565 
26566 
26567 
26568 
26569 -0.65
26570 -0.27
26571 
26572 
26573 1.53
26574 
26575 3.18
26576 0.55
26577 -0.02
26578 -0.39
26579 1.98
26580 
26581 2.37
26582 -0.94
26583 1.64
26584 1.31
26585 0.66
26586 0.59
26587 
26588 
26589 0.25
26590 
26591 1.48
26592 0.05
26593 1.46
26594 
26595 -0.39
26596 
26597 
26598 
26599 
26600 
26601 1.85
26602 
26603 
26604 0.10
26605 
26606 2.89
26607 0.98
26608 
26609 6.21
26610 
26611 13.60
26612 -0.05
26613 
26614 1.56
26615 0.25
26616 0.05
26617 
26618 
26619 1.13
26620 7.56
26621 
26622 
26623 
26624 
26625 
26626 
26627 1.34
26628 -0.13
26629 
26630 
26631 -0.15
26632 0.76
26633 
26634 
26635 1.22
26636 
26637 -0.26
26638 
26639 
26640 1.16
26641 0.86
26642 -1.13
26643 -0.03
26644 2.74
26645 0.54
26646 2.03
26647 -0.71
26648 
26649 0.57
26650 1.21
26651 1.27
26652 3.69
26653 -0.66
26654 -0.41
26655 
26656 
26657 
26658 
26659 
26660 -0.52
26661 0.26
26662 
26663 -0.12
26664 7.56
26665 
26666 
26667 
26668 
26669 
26670 0.56
26671 
26672 
26673 
26674 
26675 1.60
26676 
26677 3.42
26678 
26679 
26680 8.09
26681 -0.04
26682 -1.57
26683 
26684 0.36
26685 0.78
26686 
26687 
26688 
26689 
26690 
26691 
26692 1.78
26693 1.13
26694 
26695 
26696 1.69
26697 -1.50
26698 
26699 
26700 -0.12
26701 -0.46
26702 0.38
26703 
26704 2.35
26705 
26706 0.49
26707 
26708 0.12
26709 
26710 
26711 
26712 1.22
26713 
26714 
26715 3.77
26716 
26717 
26718 1.80
26719 
26720 
26721 
26722 
26723 3.64
26724 2.40
26725 
26726 0.59
26727 -0.02
26728 -1.09
26729 
26730 0.24
26731 
26732 -0.71
26733 
26734 
26735 
26736 
26737 0.54
26738 
26739 
26740 
26741 
26742 1.54
26743 
26744 1.51
26745 
26746 1.82
26747 
26748 
26749 1.25
26750 
26751 
26752 
26753 -0.46
26754 -1.51
26755 
26756 -1.52
26757 
26758 
26759 -0.10
26760 
26761 -0.88
26762 0.97
26763 -0.29
26764 1.33
26765 
26766 -0.36
26767 
26768 -1.99
26769 
26770 
26771 
26772 
26773 6.18
26774 
26775 -0.61
26776 0.39
26777 
26778 0.37
26779 
26780 
26781 
26782 
26783 -0.66
26784 1.31
26785 2.65
26786 
26787 
26788 
26789 
26790 -0.96
26791 
26792 
26793 -0.21
26794 
26795 
26796 
26797 
26798 2.13
26799 2.49
26800 -0.77
26801 
26802 0.92
26803 
26804 0.30
26805 
26806 
26807 
26808 
26809 1.02
26810 -0.20
26811 0.78
26812 
26813 
26814 -0.13
26815 
26816 -1.29
26817 -0.48
26818 
26819 
26820 -0.76
26821 
26822 7.21
26823 
26824 
26825 
26826 
26827 
26828 0.81
26829 
26830 
26831 
26832 0.02
26833 
26834 -0.82
26835 
26836 
26837 0.87
26838 -0.12
26839 
26840 3.86
26841 -0.92
26842 -1.05
26843 1.61
26844 -0.43
26845 
26846 
26847 
26848 -0.49
26849 0.39
26850 -1.33
26851 1.75
26852 
26853 0.66
26854 
26855 
26856 
26857 
26858 
26859 
26860 -1.20
26861 -0.69
26862 
26863 1.55
26864 
26865 2.87
26866 0.55
26867 
26868 -0.66
26869 2.14
26870 1.29
26871 -0.66
26872 -0.17
26873 1.09
26874 
26875 
26876 0.67
26877 
26878 -0.19
26879 -2.21
26880 1.30
26881 2.84
26882 -0.56
26883 
26884 -0.35
26885 
26886 
26887 
26888 
26889 0.57
26890 
26891 -0.35
26892 5.60
26893 -1.14
26894 -0.13
26895 0.63
26896 
26897 
26898 
26899 
26900 4.37
26901 1.27
26902 
26903 0.54
26904 
26905 
26906 -0.69
26907 3.56
26908 
26909 0.08
26910 0.13
26911 
26912 2.30
26913 0.42
26914 
26915 
26916 
26917 
26918 
26919 
26920 0.49
26921 2.06
26922 
26923 
26924 
26925 0.58
26926 
26927 -0.48
26928 1.26
26929 0.45
26930 
26931 
26932 
26933 
26934 
26935 -0.52
26936 1.91
26937 
26938 
26939 
26940 
26941 
26942 
26943 0.09
26944 
26945 0.79
26946 
26947 -1.01
26948 0.29
26949 -0.19
26950 2.84
26951 
26952 
26953 -0.07
26954 
26955 
26956 
26957 0.08
26958 
26959 0.92
26960 
26961 
26962 0.71
26963 
26964 
26965 0.57
26966 
26967 -0.50
26968 
26969 0.95
26970 -0.44
26971 
26972 
26973 
26974 
26975 
26976 
26977 
26978 -2.30
26979 
26980 -0.22
26981 
26982 
26983 
26984 0.89
26985 2.37
26986 
26987 
26988 -0.61
26989 -0.11
26990 
26991 
26992 0.07
26993 
26994 -0.91
26995 
26996 
26997 
26998 
26999 1.92
27000 
27001 
27002 2.03
27003 
27004 1.49
27005 
27006 0.47
27007 2.44
27008 0.90
27009 
27010 
27011 -0.03
27012 
27013 
27014 
27015 -0.43
27016 1.69
27017 -1.62
27018 -1.28
27019 
27020 -0.96
27021 
27022 0.46
27023 1.90
27024 
27025 
27026 0.97
27027 2.88
27028 
27029 2.26
27030 3.24
27031 
27032 0.43
27033 1.65
27034 
27035 
27036 
27037 
27038 0.09
27039 0.84
27040 -1.89
27041 6.11
27042 0.74
27043 
27044 
27045 
27046 
27047 1.01
27048 
27049 
27050 
27051 -0.41
27052 2.66
27053 
27054 -0.32
27055 1.39
27056 
27057 -0.09
27058 2.07
27059 -0.10
27060 -0.08
27061 1.11
27062 12.49
27063 -0.08
27064 1.28
27065 
27066 
27067 0.67
27068 1.36
27069 -1.63
27070 
27071 
27072 0.20
27073 3.45
27074 2.47
27075 -1.76
27076 -0.19
27077 
27078 
27079 
27080 1.03
27081 
27082 
27083 1.85
27084 -1.03
27085 0.57
27086 1.71
27087 -1.15
27088 -0.79
27089 
27090 -0.58
27091 -0.30
27092 0.04
27093 0.57
27094 0.23
27095 0.27
27096 
27097 0.29
27098 
27099 0.79
27100 -0.10
27101 
27102 
27103 -0.16
27104 
27105 
27106 -0.32
27107 
27108 
27109 2.62
27110 
27111 0.63
27112 -0.18
27113 
27114 
27115 
27116 0.83
27117 2.06
27118 2.37
27119 
27120 0.79
27121 
27122 
27123 2.44
27124 1.57
27125 1.64
27126 2.02
27127 -0.31
27128 
27129 1.85
27130 
27131 
27132 3.16
27133 -1.07
27134 -0.67
27135 -0.33
27136 
27137 1.64
27138 -0.48
27139 -0.25
27140 1.48
27141 
27142 
27143 0.30
27144 -0.46
27145 -0.67
27146 
27147 -0.76
27148 
27149 -0.21
27150 
27151 
27152 
27153 -0.17
27154 
27155 
27156 
27157 
27158 
27159 
27160 1.76
27161 
27162 0.03
27163 
27164 
27165 -0.50
27166 -0.97
27167 3.09
27168 1.35
27169 
27170 
27171 
27172 
27173 0.87
27174 -0.98
27175 
27176 -0.59
27177 
27178 1.49
27179 
27180 1.44
27181 0.76
27182 
27183 
27184 
27185 2.56
27186 0.04
27187 
27188 1.80
27189 -0.16
27190 2.01
27191 
27192 1.65
27193 
27194 1.29
27195 
27196 -1.46
27197 -0.32
27198 0.93
27199 
27200 -0.27
27201 -1.95
27202 
27203 
27204 
27205 
27206 2.10
27207 
27208 
27209 -1.04
27210 
27211 
27212 -0.31
27213 
27214 
27215 2.27
27216 
27217 1.52
27218 
27219 2.21
27220 1.50
27221 
27222 
27223 
27224 -1.27
27225 
27226 
27227 -0.76
27228 
27229 
27230 
27231 
27232 
27233 
27234 
27235 -1.61
27236 
27237 0.55
27238 
27239 
27240 
27241 
27242 -0.06
27243 
27244 0.17
27245 
27246 1.00
27247 
27248 
27249 
27250 0.71
27251 
27252 2.26
27253 
27254 7.30
27255 1.55
27256 
27257 1.90
27258 0.93
27259 
27260 3.13
27261 1.61
27262 
27263 3.08
27264 
27265 
27266 1.08
27267 
27268 
27269 3.16
27270 1.75
27271 
27272 
27273 1.13
27274 2.58
27275 
27276 -0.33
27277 
27278 
27279 
27280 -0.32
27281 
27282 0.13
27283 
27284 
27285 2.88
27286 -0.12
27287 
27288 0.89
27289 3.69
27290 
27291 0.49
27292 
27293 
27294 
27295 
27296 
27297 
27298 0.35
27299 1.80
27300 -0.48
27301 -1.99
27302 -0.06
27303 3.36
27304 1.79
27305 
27306 1.03
27307 -0.70
27308 0.40
27309 
27310 -0.84
27311 
27312 
27313 
27314 
27315 0.80
27316 -0.23
27317 -0.99
27318 
27319 -0.38
27320 2.50
27321 
27322 0.07
27323 
27324 0.03
27325 3.10
27326 0.57
27327 
27328 
27329 0.40
27330 
27331 -0.79
27332 1.49
27333 -0.81
27334 -0.81
27335 
27336 0.83
27337 
27338 0.72
27339 0.56
27340 
27341 
27342 
27343 -0.23
27344 
27345 
27346 
27347 -1.86
27348 
27349 
27350 
27351 
27352 
27353 
27354 -0.35
27355 
27356 
27357 -0.33
27358 
27359 
27360 1.40
27361 -2.11
27362 -1.18
27363 
27364 
27365 -0.01
27366 
27367 2.40
27368 -0.13
27369 1.28
27370 0.94
27371 0.56
27372 0.56
27373 
27374 
27375 
27376 2.79
27377 
27378 
27379 -0.08
27380 1.08
27381 
27382 0.34
27383 
27384 -0.50
27385 
27386 -0.32
27387 
27388 
27389 0.14
27390 
27391 
27392 
27393 
27394 -0.29
27395 
27396 1.56
27397 
27398 
27399 
27400 -0.04
27401 1.64
27402 1.70
27403 2.08
27404 
27405 0.19
27406 
27407 -1.27
27408 
27409 3.27
27410 0.65
27411 
27412 0.36
27413 
27414 0.46
27415 0.96
27416 0.75
27417 
27418 0.26
27419 
27420 
27421 
27422 
27423 -0.62
27424 -0.39
27425 
27426 -0.56
27427 0.70
27428 3.74
27429 -0.28
27430 
27431 
27432 
27433 1.21
27434 
27435 -0.21
27436 
27437 
27438 
27439 -1.51
27440 -0.80
27441 -0.00
27442 -0.68
27443 
27444 2.20
27445 -0.47
27446 
27447 1.85
27448 
27449 
27450 0.47
27451 
27452 
27453 -0.78
27454 
27455 -0.62
27456 
27457 -0.51
27458 1.78
27459 -1.32
27460 
27461 
27462 
27463 
27464 
27465 
27466 
27467 2.39
27468 
27469 1.30
27470 
27471 0.01
27472 
27473 
27474 
27475 -0.09
27476 0.13
27477 0.75
27478 
27479 -1.22
27480 
27481 
27482 -0.74
27483 
27484 
27485 
27486 
27487 
27488 2.29
27489 
27490 
27491 1.37
27492 1.24
27493 
27494 1.58
27495 -1.13
27496 6.51
27497 -1.16
27498 -0.66
27499 
27500 
27501 
27502 
27503 0.87
27504 
27505 
27506 
27507 -0.29
27508 1.06
27509 0.53
27510 0.19
27511 
27512 
27513 
27514 1.87
27515 0.36
27516 0.87
27517 
27518 -1.07
27519 
27520 
27521 
27522 2.02
27523 4.46
27524 -0.41
27525 2.24
27526 -2.46
27527 2.23
27528 
27529 0.06
27530 
27531 
27532 
27533 
27534 
27535 
27536 
27537 
27538 
27539 
27540 3.10
27541 0.47
27542 
27543 
27544 1.18
27545 1.37
27546 
27547 
27548 
27549 -0.10
27550 
27551 
27552 0.37
27553 
27554 -0.67
27555 
27556 
27557 
27558 3.71
27559 
27560 2.70
27561 
27562 3.01
27563 
27564 
27565 
27566 -1.39
27567 
27568 
27569 0.56
27570 
27571 0.15
27572 -1.16
27573 
27574 0.71
27575 -0.55
27576 0.16
27577 1.69
27578 5.06
27579 0.06
27580 -0.74
27581 
27582 2.72
27583 
27584 
27585 0.24
27586 
27587 -1.31
27588 0.84
27589 
27590 -0.11
27591 
27592 1.17
27593 
27594 
27595 
27596 
27597 
27598 
27599 
27600 
27601 4.08
27602 -1.59
27603 
27604 0.83
27605 
27606 1.37
27607 
27608 -0.36
27609 0.37
27610 1.91
27611 
27612 
27613 
27614 
27615 
27616 
27617 
27618 
27619 -0.85
27620 
27621 
27622 2.65
27623 -0.36
27624 
27625 
27626 
27627 0.03
27628 1.52
27629 
27630 
27631 1.81
27632 2.01
27633 
27634 
27635 
27636 -0.67
27637 
27638 0.72
27639 
27640 -0.47
27641 
27642 
27643 1.37
27644 
27645 1.56
27646 0.61
27647 
27648 
27649 
27650 
27651 4.04
27652 
27653 
27654 
27655 
27656 -0.02
27657 
27658 
27659 
27660 
27661 
27662 -0.79
27663 
27664 1.46
27665 
27666 -3.31
27667 -0.53
27668 0.24
27669 
27670 
27671 1.97
27672 0.18
27673 
27674 
27675 0.10
27676 
27677 
27678 0.49
27679 
27680 3.47
27681 0.38
27682 
27683 0.81
27684 0.63
27685 
27686 -0.33
27687 
27688 
27689 
27690 
27691 
27692 16.80
27693 1.12
27694 
27695 0.18
27696 -0.88
27697 
27698 0.11
27699 
27700 
27701 
27702 2.62
27703 
27704 -0.02
27705 -0.81
27706 
27707 -1.30
27708 
27709 3.56
27710 0.83
27711 
27712 2.03
27713 
27714 1.33
27715 -0.17
27716 
27717 
27718 -1.34
27719 
27720 
27721 
27722 -2.08
27723 -0.11
27724 
27725 2.58
27726 
27727 3.74
27728 
27729 3.00
27730 
27731 
27732 -0.76
27733 
27734 0.01
27735 -0.21
27736 0.66
27737 
27738 
27739 0.52
27740 
27741 1.30
27742 
27743 1.51
27744 
27745 
27746 0.29
27747 1.68
27748 
27749 
27750 3.28
27751 
27752 0.59
27753 
27754 
27755 -1.22
27756 0.13
27757 
27758 -1.49
27759 0.49
27760 
27761 
27762 3.31
27763 
27764 
27765 
27766 
27767 3.74
27768 
27769 -1.85
27770 
27771 1.57
27772 1.67
27773 -0.74
27774 
27775 0.75
27776 
27777 0.44
27778 -1.21
27779 
27780 
27781 
27782 
27783 0.01
27784 
27785 
27786 
27787 
27788 3.42
27789 
27790 
27791 
27792 
27793 
27794 
27795 
27796 
27797 
27798 1.85
27799 -0.80
27800 0.20
27801 -0.48
27802 
27803 3.00
27804 
27805 3.01
27806 0.39
27807 2.23
27808 
27809 -0.05
27810 0.97
27811 0.93
27812 
27813 
27814 0.41
27815 
27816 
27817 1.10
27818 
27819 -0.56
27820 0.42
27821 1.05
27822 0.29
27823 
27824 
27825 1.80
27826 -0.21
27827 0.25
27828 
27829 
27830 
27831 
27832 
27833 
27834 
27835 0.64
27836 -0.21
27837 
27838 
27839 2.70
27840 0.79
27841 
27842 -0.43
27843 
27844 
27845 
27846 
27847 
27848 -1.13
27849 
27850 2.74
27851 3.33
27852 
27853 1.52
27854 1.28
27855 5.15
27856 0.54
27857 0.56
27858 
27859 
27860 
27861 -0.29
27862 1.16
27863 
27864 
27865 0.26
27866 
27867 
27868 
27869 -0.11
27870 
27871 
27872 -1.32
27873 
27874 2.01
27875 
27876 
27877 0.48
27878 0.50
27879 
27880 
27881 -1.92
27882 
27883 -0.34
27884 
27885 
27886 
27887 
27888 
27889 
27890 
27891 
27892 
27893 1.27
27894 
27895 1.69
27896 -1.97
27897 -1.79
27898 
27899 0.66
27900 0.12
27901 1.62
27902 -0.22
27903 
27904 -0.17
27905 
27906 
27907 
27908 0.36
27909 
27910 0.76
27911 0.26
27912 0.45
27913 
27914 0.56
27915 
27916 
27917 -0.83
27918 -1.08
27919 
27920 
27921 0.71
27922 
27923 
27924 0.01
27925 -0.61
27926 
27927 
27928 
27929 
27930 
27931 
27932 
27933 -2.20
27934 
27935 
27936 
27937 0.76
27938 -0.85
27939 0.74
27940 -0.36
27941 -0.66
27942 -1.74
27943 
27944 -0.36
27945 
27946 
27947 
27948 -0.01
27949 
27950 
27951 
27952 1.63
27953 1.82
27954 0.14
27955 0.29
27956 2.16
27957 -0.22
27958 
27959 2.73
27960 1.34
27961 
27962 0.42
27963 
27964 
27965 
27966 -0.41
27967 
27968 1.48
27969 
27970 
27971 -0.80
27972 -0.53
27973 
27974 
27975 
27976 2.33
27977 
27978 
27979 
27980 
27981 1.74
27982 2.19
27983 
27984 
27985 
27986 0.71
27987 
27988 -1.76
27989 
27990 
27991 
27992 
27993 0.39
27994 
27995 
27996 
27997 
27998 
27999 1.78
28000 -0.98
28001 
28002 
28003 
28004 1.70
28005 4.05
28006 
28007 0.13
28008 4.11
28009 1.18
28010 -1.19
28011 2.81
28012 0.56
28013 
28014 0.21
28015 
28016 
28017 
28018 0.06
28019 
28020 
28021 
28022 -0.95
28023 
28024 
28025 
28026 
28027 
28028 -0.16
28029 
28030 -0.41
28031 0.75
28032 
28033 
28034 
28035 
28036 
28037 
28038 
28039 2.58
28040 -0.40
28041 3.19
28042 
28043 -1.89
28044 
28045 
28046 -1.03
28047 -0.12
28048 
28049 
28050 
28051 
28052 0.68
28053 
28054 0.39
28055 
28056 
28057 0.56
28058 
28059 0.72
28060 
28061 
28062 
28063 2.89
28064 0.46
28065 4.72
28066 
28067 
28068 
28069 -0.95
28070 
28071 1.91
28072 
28073 
28074 0.92
28075 
28076 
28077 0.25
28078 
28079 
28080 
28081 
28082 -0.26
28083 
28084 
28085 -0.33
28086 0.64
28087 -0.77
28088 -0.95
28089 
28090 0.12
28091 
28092 
28093 2.10
28094 
28095 0.56
28096 -0.85
28097 0.73
28098 -0.42
28099 
28100 -0.41
28101 
28102 
28103 3.73
28104 
28105 -1.35
28106 1.73
28107 5.02
28108 0.96
28109 1.26
28110 -1.01
28111 
28112 2.57
28113 
28114 3.11
28115 
28116 -1.26
28117 -1.01
28118 
28119 
28120 9.46
28121 
28122 
28123 
28124 
28125 
28126 
28127 
28128 
28129 2.15
28130 
28131 -1.29
28132 -1.58
28133 5.13
28134 
28135 1.49
28136 
28137 
28138 0.25
28139 0.57
28140 -1.97
28141 
28142 
28143 
28144 
28145 
28146 0.19
28147 1.68
28148 3.00
28149 
28150 -1.84
28151 
28152 
28153 
28154 
28155 1.60
28156 -0.95
28157 -0.64
28158 0.29
28159 0.48
28160 1.28
28161 
28162 
28163 4.24
28164 -0.23
28165 
28166 -0.50
28167 
28168 2.71
28169 1.04
28170 
28171 
28172 
28173 -0.14
28174 -0.13
28175 -1.56
28176 0.40
28177 -1.64
28178 3.33
28179 2.42
28180 -0.44
28181 
28182 
28183 
28184 
28185 1.15
28186 3.03
28187 1.41
28188 
28189 -0.64
28190 
28191 0.68
28192 
28193 1.14
28194 -0.11
28195 -0.01
28196 1.10
28197 1.89
28198 0.31
28199 3.67
28200 0.60
28201 
28202 
28203 0.15
28204 -1.64
28205 
28206 
28207 0.33
28208 0.05
28209 
28210 1.89
28211 
28212 
28213 
28214 2.62
28215 
28216 0.96
28217 
28218 
28219 1.45
28220 
28221 -0.96
28222 1.25
28223 0.49
28224 
28225 -0.67
28226 
28227 
28228 1.79
28229 
28230 0.66
28231 1.88
28232 1.11
28233 0.13
28234 
28235 2.99
28236 -0.41
28237 
28238 2.03
28239 
28240 
28241 
28242 0.09
28243 
28244 -1.32
28245 
28246 
28247 
28248 
28249 2.20
28250 1.76
28251 -0.09
28252 -1.34
28253 
28254 
28255 -0.19
28256 -1.23
28257 1.51
28258 
28259 
28260 
28261 
28262 
28263 -0.71
28264 
28265 
28266 
28267 2.36
28268 
28269 0.59
28270 
28271 -0.12
28272 0.75
28273 -0.17
28274 
28275 2.35
28276 -1.05
28277 1.84
28278 0.47
28279 1.36
28280 2.05
28281 
28282 
28283 0.08
28284 
28285 
28286 
28287 0.05
28288 -0.32
28289 
28290 
28291 -1.50
28292 
28293 0.05
28294 1.30
28295 1.30
28296 
28297 
28298 2.38
28299 0.54
28300 
28301 0.71
28302 1.39
28303 -0.01
28304 -0.49
28305 1.61
28306 
28307 1.02
28308 0.48
28309 -0.19
28310 1.52
28311 
28312 1.98
28313 
28314 0.29
28315 0.85
28316 
28317 0.77
28318 1.30
28319 
28320 
28321 
28322 0.79
28323 
28324 -0.21
28325 1.19
28326 0.71
28327 
28328 
28329 0.25
28330 
28331 1.57
28332 0.40
28333 
28334 
28335 -0.16
28336 
28337 
28338 
28339 
28340 0.85
28341 
28342 
28343 
28344 
28345 
28346 0.48
28347 
28348 
28349 2.37
28350 
28351 1.08
28352 
28353 
28354 
28355 -1.62
28356 
28357 
28358 
28359 0.41
28360 
28361 -0.45
28362 
28363 
28364 
28365 
28366 0.35
28367 
28368 
28369 
28370 -1.35
28371 
28372 
28373 
28374 0.42
28375 3.13
28376 
28377 
28378 -0.89
28379 
28380 
28381 
28382 
28383 
28384 
28385 
28386 
28387 0.36
28388 0.86
28389 
28390 
28391 2.59
28392 -0.85
28393 
28394 
28395 0.44
28396 0.38
28397 
28398 
28399 
28400 
28401 
28402 
28403 
28404 2.80
28405 
28406 -0.91
28407 
28408 
28409 
28410 4.06
28411 2.10
28412 
28413 
28414 
28415 0.61
28416 2.19
28417 
28418 
28419 -0.46
28420 1.68
28421 2.93
28422 -1.74
28423 0.03
28424 
28425 
28426 
28427 3.42
28428 
28429 
28430 0.37
28431 
28432 1.30
28433 
28434 0.53
28435 
28436 
28437 
28438 -0.14
28439 
28440 0.07
28441 0.46
28442 -0.35
28443 
28444 
28445 
28446 
28447 -0.08
28448 0.83
28449 1.29
28450 
28451 
28452 
28453 1.87
28454 
28455 -1.25
28456 
28457 2.39
28458 -1.50
28459 
28460 3.03
28461 
28462 
28463 
28464 
28465 
28466 
28467 
28468 
28469 0.91
28470 1.05
28471 0.45
28472 
28473 
28474 
28475 2.65
28476 -1.91
28477 
28478 
28479 -1.95
28480 -0.78
28481 
28482 2.39
28483 2.36
28484 
28485 -0.25
28486 1.47
28487 0.17
28488 
28489 
28490 
28491 -0.71
28492 
28493 1.88
28494 
28495 
28496 
28497 
28498 
28499 1.99
28500 0.74
28501 -1.21
28502 
28503 1.44
28504 0.53
28505 
28506 
28507 1.74
28508 
28509 
28510 3.20
28511 
28512 
28513 0.28
28514 0.56
28515 -1.11
28516 0.62
28517 0.47
28518 
28519 
28520 
28521 -0.31
28522 
28523 
28524 
28525 -1.27
28526 -0.52
28527 1.71
28528 
28529 
28530 0.50
28531 1.16
28532 0.14
28533 -0.75
28534 0.44
28535 
28536 
28537 
28538 
28539 
28540 
28541 
28542 
28543 1.28
28544 1.14
28545 6.62
28546 
28547 
28548 -0.37
28549 
28550 -1.60
28551 2.03
28552 -1.77
28553 
28554 
28555 
28556 
28557 -0.67
28558 
28559 
28560 
28561 
28562 
28563 
28564 
28565 
28566 
28567 
28568 0.93
28569 2.68
28570 
28571 
28572 
28573 -0.86
28574 
28575 -1.35
28576 0.33
28577 
28578 0.78
28579 
28580 -2.58
28581 
28582 
28583 2.68
28584 -0.21
28585 2.42
28586 -0.38
28587 0.15
28588 1.51
28589 
28590 0.67
28591 7.28
28592 0.08
28593 
28594 2.09
28595 -2.26
28596 6.53
28597 
28598 0.23
28599 2.62
28600 
28601 0.71
28602 
28603 0.29
28604 
28605 1.85
28606 -0.05
28607 -0.05
28608 
28609 
28610 
28611 
28612 
28613 
28614 -0.97
28615 0.07
28616 1.35
28617 
28618 
28619 
28620 0.26
28621 
28622 
28623 
28624 
28625 
28626 -0.92
28627 -0.59
28628 
28629 -0.27
28630 1.13
28631 2.36
28632 
28633 1.02
28634 
28635 
28636 
28637 2.14
28638 
28639 
28640 
28641 0.35
28642 
28643 2.27
28644 1.81
28645 
28646 3.39
28647 
28648 0.42
28649 1.24
28650 
28651 
28652 
28653 
28654 
28655 
28656 1.55
28657 
28658 1.29
28659 
28660 -1.16
28661 
28662 
28663 
28664 0.25
28665 
28666 -0.30
28667 
28668 -0.80
28669 
28670 
28671 
28672 1.75
28673 
28674 
28675 -0.30
28676 
28677 -0.59
28678 
28679 0.08
28680 1.01
28681 
28682 0.43
28683 1.59
28684 0.84
28685 2.60
28686 0.27
28687 
28688 2.16
28689 
28690 
28691 0.70
28692 -0.26
28693 1.05
28694 -1.00
28695 -0.25
28696 3.31
28697 0.00
28698 
28699 2.51
28700 
28701 
28702 
28703 
28704 0.64
28705 
28706 
28707 
28708 0.47
28709 0.38
28710 
28711 
28712 
28713 -1.56
28714 
28715 -0.31
28716 
28717 
28718 
28719 
28720 0.60
28721 
28722 
28723 -1.30
28724 
28725 -1.52
28726 
28727 
28728 1.71
28729 
28730 -1.35
28731 0.22
28732 -1.02
28733 3.10
28734 
28735 2.87
28736 
28737 
28738 -0.02
28739 
28740 1.31
28741 
28742 -0.09
28743 2.86
28744 0.39
28745 2.72
28746 
28747 
28748 -0.31
28749 
28750 
28751 0.47
28752 5.86
28753 1.90
28754 0.19
28755 
28756 
28757 0.92
28758 3.56
28759 0.80
28760 1.17
28761 
28762 2.66
28763 0.10
28764 
28765 
28766 0.80
28767 
28768 
28769 
28770 
28771 1.21
28772 1.15
28773 
28774 -1.21
28775 
28776 
28777 -1.63
28778 
28779 3.22
28780 0.90
28781 3.66
28782 
28783 0.13
28784 
28785 
28786 0.10
28787 -0.55
28788 0.81
28789 1.66
28790 
28791 
28792 
28793 0.11
28794 0.84
28795 
28796 1.13
28797 -1.10
28798 0.19
28799 -0.18
28800 
28801 
28802 -0.20
28803 1.18
28804 
28805 -0.45
28806 
28807 
28808 0.56
28809 -0.22
28810 
28811 
28812 -0.10
28813 -2.74
28814 
28815 1.71
28816 4.23
28817 
28818 
28819 
28820 
28821 -0.82
28822 
28823 0.60
28824 
28825 
28826 
28827 
28828 -0.15
28829 -0.08
28830 
28831 0.59
28832 
28833 
28834 
28835 
28836 
28837 0.18
28838 1.61
28839 0.91
28840 2.25
28841 1.93
28842 
28843 
28844 
28845 -0.18
28846 -1.77
28847 
28848 2.92
28849 7.29
28850 
28851 -0.34
28852 -0.56
28853 
28854 
28855 
28856 
28857 0.00
28858 
28859 0.22
28860 
28861 -1.07
28862 
28863 
28864 
28865 
28866 
28867 0.25
28868 
28869 -0.14
28870 
28871 
28872 
28873 -0.68
28874 -1.07
28875 
28876 0.81
28877 
28878 
28879 
28880 
28881 0.66
28882 
28883 
28884 0.91
28885 0.00
28886 
28887 2.92
28888 1.72
28889 
28890 0.77
28891 0.04
28892 
28893 
28894 0.07
28895 
28896 1.06
28897 
28898 
28899 2.75
28900 
28901 5.36
28902 
28903 3.93
28904 
28905 0.19
28906 
28907 
28908 0.41
28909 
28910 
28911 1.01
28912 
28913 0.81
28914 1.81
28915 
28916 -0.38
28917 0.56
28918 
28919 
28920 0.85
28921 
28922 
28923 
28924 1.49
28925 
28926 4.51
28927 
28928 
28929 
28930 
28931 1.60
28932 
28933 2.04
28934 -1.84
28935 -0.05
28936 -0.53
28937 -0.11
28938 -1.20
28939 -0.88
28940 
28941 -1.51
28942 -0.44
28943 
28944 
28945 0.39
28946 -1.91
28947 3.20
28948 
28949 
28950 
28951 -0.06
28952 
28953 -0.48
28954 
28955 
28956 
28957 
28958 2.24
28959 
28960 
28961 3.35
28962 0.75
28963 -0.55
28964 -0.41
28965 -0.01
28966 2.33
28967 
28968 0.96
28969 4.02
28970 
28971 
28972 
28973 
28974 3.72
28975 
28976 -0.00
28977 0.13
28978 
28979 -0.89
28980 
28981 -0.31
28982 0.49
28983 
28984 
28985 
28986 0.44
28987 6.20
28988 
28989 
28990 
28991 
28992 
28993 
28994 
28995 
28996 -0.69
28997 
28998 
28999 2.96
29000 -1.00
29001 
29002 
29003 
29004 
29005 3.37
29006 
29007 -0.39
29008 1.73
29009 
29010 0.97
29011 
29012 
29013 
29014 
29015 
29016 
29017 -0.56
29018 
29019 
29020 -0.26
29021 0.82
29022 0.57
29023 1.08
29024 
29025 
29026 
29027 
29028 
29029 -1.20
29030 -0.20
29031 
29032 0.85
29033 
29034 -1.19
29035 
29036 
29037 -0.20
29038 
29039 
29040 
29041 -0.19
29042 
29043 
29044 
29045 
29046 
29047 
29048 -1.45
29049 
29050 
29051 
29052 -0.03
29053 
29054 
29055 
29056 
29057 
29058 
29059 3.06
29060 0.73
29061 0.46
29062 -1.01
29063 
29064 
29065 1.67
29066 
29067 
29068 2.44
29069 
29070 
29071 
29072 0.86
29073 
29074 
29075 
29076 
29077 2.96
29078 
29079 0.20
29080 
29081 
29082 2.16
29083 
29084 
29085 3.26
29086 
29087 
29088 
29089 1.00
29090 
29091 -1.21
29092 
29093 
29094 
29095 0.50
29096 1.85
29097 -0.34
29098 
29099 
29100 0.16
29101 1.78
29102 -0.10
29103 
29104 1.39
29105 
29106 6.89
29107 
29108 
29109 
29110 2.22
29111 -1.09
29112 0.28
29113 
29114 
29115 0.91
29116 5.58
29117 
29118 -0.18
29119 
29120 
29121 
29122 
29123 0.82
29124 
29125 -0.22
29126 
29127 
29128 -1.56
29129 
29130 
29131 
29132 0.24
29133 -1.99
29134 1.56
29135 
29136 0.35
29137 
29138 0.37
29139 
29140 1.81
29141 
29142 -0.68
29143 0.78
29144 -0.90
29145 
29146 
29147 -0.46
29148 
29149 2.71
29150 
29151 
29152 0.42
29153 0.99
29154 1.86
29155 
29156 
29157 1.43
29158 -0.57
29159 
29160 
29161 -1.16
29162 
29163 
29164 
29165 
29166 1.08
29167 
29168 1.45
29169 2.02
29170 
29171 2.67
29172 -0.57
29173 
29174 1.98
29175 
29176 -1.17
29177 2.30
29178 -0.62
29179 2.18
29180 
29181 1.65
29182 -0.75
29183 
29184 0.46
29185 -0.45
29186 -0.18
29187 3.55
29188 -0.69
29189 -0.63
29190 0.90
29191 
29192 
29193 
29194 
29195 1.33
29196 0.92
29197 
29198 0.21
29199 
29200 
29201 
29202 1.81
29203 0.52
29204 0.08
29205 0.41
29206 -0.79
29207 -0.26
29208 
29209 1.88
29210 0.57
29211 
29212 
29213 -1.91
29214 
29215 
29216 1.45
29217 
29218 
29219 2.45
29220 3.16
29221 7.01
29222 -0.17
29223 
29224 
29225 
29226 -0.32
29227 
29228 -0.46
29229 0.85
29230 
29231 -0.32
29232 -0.52
29233 1.85
29234 2.98
29235 0.66
29236 2.63
29237 -0.23
29238 0.56
29239 -1.33
29240 
29241 
29242 
29243 0.53
29244 0.17
29245 -0.98
29246 
29247 0.80
29248 
29249 0.04
29250 0.43
29251 -1.07
29252 
29253 
29254 -0.06
29255 
29256 -1.40
29257 4.49
29258 
29259 2.85
29260 
29261 
29262 3.36
29263 
29264 0.25
29265 
29266 1.03
29267 
29268 
29269 -0.42
29270 
29271 
29272 0.06
29273 
29274 
29275 
29276 
29277 
29278 0.35
29279 
29280 0.84
29281 1.26
29282 3.32
29283 
29284 2.39
29285 
29286 
29287 
29288 3.03
29289 
29290 
29291 0.58
29292 
29293 
29294 
29295 1.55
29296 
29297 
29298 
29299 
29300 -0.15
29301 
29302 -1.22
29303 
29304 
29305 2.25
29306 
29307 0.94
29308 -1.36
29309 
29310 
29311 2.17
29312 
29313 0.24
29314 5.55
29315 -0.21
29316 
29317 
29318 
29319 
29320 
29321 1.55
29322 -1.25
29323 
29324 0.18
29325 -0.87
29326 
29327 
29328 -0.65
29329 
29330 
29331 -0.03
29332 2.40
29333 
29334 
29335 2.76
29336 
29337 4.54
29338 
29339 1.34
29340 
29341 2.82
29342 -0.89
29343 
29344 0.60
29345 0.57
29346 0.08
29347 
29348 
29349 
29350 
29351 
29352 0.86
29353 -1.26
29354 
29355 0.40
29356 2.25
29357 
29358 4.51
29359 
29360 1.29
29361 0.87
29362 0.34
29363 
29364 3.05
29365 
29366 -0.33
29367 0.47
29368 3.69
29369 
29370 -0.42
29371 0.53
29372 
29373 -0.14
29374 1.59
29375 
29376 
29377 
29378 0.24
29379 
29380 0.18
29381 
29382 
29383 1.64
29384 2.05
29385 0.63
29386 0.00
29387 
29388 0.00
29389 
29390 
29391 
29392 
29393 1.88
29394 1.52
29395 3.97
29396 
29397 
29398 
29399 1.65
29400 
29401 
29402 
29403 
29404 1.95
29405 -0.60
29406 
29407 
29408 0.30
29409 0.01
29410 1.71
29411 1.38
29412 
29413 
29414 
29415 -0.97
29416 
29417 
29418 1.59
29419 
29420 2.28
29421 
29422 
29423 -1.08
29424 -0.76
29425 
29426 
29427 
29428 
29429 
29430 0.07
29431 
29432 1.42
29433 
29434 
29435 -1.52
29436 0.17
29437 -1.45
29438 
29439 0.59
29440 
29441 
29442 
29443 0.22
29444 -0.03
29445 1.36
29446 
29447 
29448 
29449 
29450 0.21
29451 4.47
29452 
29453 
29454 2.44
29455 1.38
29456 -0.84
29457 
29458 
29459 
29460 
29461 
29462 
29463 -0.41
29464 
29465 
29466 -0.86
29467 
29468 
29469 -0.02
29470 1.87
29471 
29472 
29473 2.64
29474 -0.56
29475 
29476 3.41
29477 1.97
29478 0.69
29479 
29480 
29481 1.55
29482 
29483 1.87
29484 
29485 -1.79
29486 
29487 
29488 
29489 0.78
29490 
29491 
29492 
29493 
29494 
29495 2.14
29496 2.19
29497 1.16
29498 
29499 0.01
29500 
29501 -0.24
29502 0.57
29503 
29504 
29505 -0.53
29506 
29507 
29508 0.72
29509 
29510 0.12
29511 
29512 3.36
29513 
29514 
29515 
29516 2.33
29517 -0.61
29518 
29519 1.08
29520 2.63
29521 
29522 
29523 0.57
29524 
29525 
29526 -1.63
29527 2.12
29528 
29529 
29530 
29531 
29532 
29533 
29534 1.04
29535 -1.02
29536 
29537 0.57
29538 0.93
29539 
29540 
29541 
29542 
29543 
29544 
29545 4.18
29546 -0.40
29547 
29548 
29549 
29550 
29551 0.52
29552 0.07
29553 2.82
29554 0.49
29555 -0.17
29556 
29557 
29558 
29559 
29560 0.19
29561 4.75
29562 
29563 
29564 
29565 
29566 0.08
29567 
29568 
29569 
29570 -0.32
29571 
29572 -1.42
29573 
29574 
29575 -0.42
29576 2.74
29577 
29578 
29579 2.52
29580 -0.31
29581 
29582 
29583 
29584 
29585 
29586 -0.89
29587 
29588 
29589 
29590 0.60
29591 0.91
29592 
29593 
29594 1.60
29595 0.31
29596 4.85
29597 
29598 
29599 0.51
29600 1.32
29601 -0.53
29602 2.98
29603 -1.22
29604 
29605 
29606 
29607 
29608 
29609 
29610 
29611 1.52
29612 
29613 0.24
29614 
29615 
29616 0.61
29617 
29618 -0.06
29619 -0.41
29620 
29621 1.02
29622 1.55
29623 
29624 -0.21
29625 0.24
29626 
29627 2.64
29628 0.84
29629 0.57
29630 1.62
29631 
29632 1.74
29633 
29634 0.75
29635 1.29
29636 
29637 2.51
29638 2.04
29639 0.99
29640 
29641 1.12
29642 -0.59
29643 0.28
29644 
29645 -0.17
29646 
29647 3.27
29648 0.66
29649 1.14
29650 0.45
29651 -0.41
29652 
29653 3.73
29654 
29655 1.72
29656 2.24
29657 0.49
29658 0.94
29659 
29660 
29661 
29662 3.15
29663 
29664 2.30
29665 
29666 -0.52
29667 1.74
29668 -0.16
29669 
29670 
29671 0.46
29672 1.92
29673 0.46
29674 
29675 
29676 
29677 -0.82
29678 
29679 -0.17
29680 
29681 
29682 
29683 
29684 
29685 
29686 -1.37
29687 
29688 
29689 1.70
29690 
29691 0.30
29692 2.95
29693 
29694 
29695 -1.01
29696 
29697 0.71
29698 4.11
29699 
29700 2.19
29701 
29702 
29703 1.32
29704 -1.17
29705 1.83
29706 
29707 
29708 
29709 0.67
29710 2.64
29711 
29712 
29713 -0.40
29714 
29715 1.52
29716 
29717 0.51
29718 -0.27
29719 -0.26
29720 
29721 0.18
29722 
29723 2.09
29724 -0.14
29725 -0.80
29726 
29727 1.70
29728 0.91
29729 0.39
29730 
29731 
29732 -0.25
29733 
29734 1.11
29735 
29736 -0.18
29737 
29738 
29739 1.29
29740 
29741 -3.03
29742 -0.52
29743 
29744 
29745 
29746 
29747 1.26
29748 
29749 
29750 0.36
29751 
29752 
29753 
29754 
29755 
29756 
29757 -0.04
29758 
29759 0.52
29760 
29761 
29762 
29763 
29764 
29765 
29766 4.39
29767 
29768 2.13
29769 
29770 0.32
29771 
29772 2.01
29773 
29774 
29775 1.14
29776 1.37
29777 0.40
29778 1.37
29779 
29780 1.62
29781 -1.55
29782 2.05
29783 
29784 0.05
29785 
29786 -0.22
29787 -0.34
29788 
29789 
29790 1.73
29791 -1.63
29792 2.33
29793 
29794 -1.29
29795 
29796 -0.01
29797 -0.51
29798 0.00
29799 0.70
29800 
29801 -0.11
29802 
29803 -1.55
29804 
29805 -0.36
29806 0.57
29807 1.15
29808 -0.14
29809 
29810 0.21
29811 
29812 
29813 1.47
29814 
29815 
29816 
29817 -0.06
29818 
29819 -0.38
29820 
29821 
29822 
29823 
29824 
29825 -0.38
29826 
29827 
29828 2.71
29829 -0.69
29830 0.30
29831 
29832 -1.67
29833 -0.12
29834 
29835 
29836 1.47
29837 
29838 
29839 
29840 2.25
29841 
29842 
29843 -0.25
29844 
29845 
29846 
29847 
29848 
29849 
29850 -0.78
29851 0.34
29852 0.79
29853 
29854 2.82
29855 -1.95
29856 
29857 
29858 2.70
29859 
29860 
29861 -1.04
29862 
29863 0.62
29864 
29865 3.07
29866 
29867 -0.86
29868 -0.51
29869 0.02
29870 
29871 
29872 
29873 
29874 3.43
29875 
29876 -1.82
29877 
29878 -0.63
29879 
29880 
29881 
29882 
29883 
29884 
29885 
29886 
29887 1.19
29888 1.09
29889 
29890 0.45
29891 
29892 
29893 -0.71
29894 
29895 
29896 
29897 -0.08
29898 
29899 
29900 
29901 
29902 -1.43
29903 -1.50
29904 
29905 
29906 -0.13
29907 
29908 
29909 0.34
29910 1.96
29911 -1.17
29912 0.79
29913 6.13
29914 
29915 
29916 2.85
29917 
29918 0.92
29919 -1.18
29920 -0.11
29921 
29922 -0.52
29923 0.42
29924 
29925 -0.20
29926 0.48
29927 1.59
29928 
29929 
29930 1.83
29931 
29932 
29933 2.51
29934 
29935 
29936 
29937 
29938 0.25
29939 
29940 
29941 -0.19
29942 0.77
29943 
29944 0.28
29945 
29946 
29947 -0.03
29948 3.48
29949 0.54
29950 
29951 -0.57
29952 
29953 1.59
29954 -0.90
29955 
29956 2.24
29957 
29958 
29959 
29960 -1.11
29961 2.64
29962 -1.08
29963 
29964 
29965 
29966 
29967 1.60
29968 2.07
29969 1.90
29970 1.51
29971 
29972 
29973 
29974 0.56
29975 0.16
29976 -1.37
29977 -1.15
29978 
29979 -0.07
29980 
29981 -0.96
29982 2.44
29983 1.99
29984 
29985 1.77
29986 0.60
29987 
29988 0.86
29989 
29990 
29991 -0.62
29992 -0.40
29993 
29994 0.01
29995 
29996 
29997 
29998 1.23
29999 
30000 
30001 
30002 
30003 
30004 
30005 0.12
30006 
30007 
30008 
30009 
30010 
30011 
30012 1.46
30013 -1.04
30014 
30015 
30016 
30017 
30018 
30019 
30020 2.75
30021 0.85
30022 -0.32
30023 -1.52
30024 0.64
30025 
30026 
30027 -0.68
30028 
30029 
30030 
30031 
30032 
30033 
30034 0.81
30035 
30036 0.41
30037 -1.70
30038 1.99
30039 -0.33
30040 
30041 
30042 
30043 -1.68
30044 
30045 
30046 3.90
30047 
30048 0.52
30049 
30050 1.83
30051 -0.48
30052 
30053 6.23
30054 -1.78
30055 
30056 
30057 
30058 0.11
30059 
30060 
30061 
30062 3.87
30063 
30064 
30065 
30066 
30067 
30068 -0.14
30069 
30070 -1.06
30071 
30072 
30073 
30074 
30075 -0.33
30076 1.11
30077 
30078 
30079 
30080 1.81
30081 
30082 1.76
30083 2.28
30084 
30085 2.40
30086 
30087 
30088 
30089 
30090 0.58
30091 
30092 -0.26
30093 0.06
30094 
30095 
30096 
30097 
30098 
30099 
30100 -0.37
30101 0.24
30102 -0.74
30103 
30104 0.24
30105 -1.48
30106 -0.48
30107 
30108 0.29
30109 
30110 0.86
30111 
30112 
30113 0.97
30114 
30115 2.04
30116 
30117 0.44
30118 
30119 -0.16
30120 
30121 -0.65
30122 
30123 -2.19
30124 0.81
30125 -1.50
30126 1.35
30127 
30128 
30129 
30130 
30131 
30132 1.35
30133 
30134 1.51
30135 
30136 
30137 
30138 
30139 
30140 3.23
30141 -1.21
30142 1.12
30143 
30144 -0.54
30145 0.53
30146 3.91
30147 
30148 
30149 
30150 
30151 -1.04
30152 2.75
30153 -0.58
30154 0.47
30155 -0.47
30156 
30157 -1.05
30158 
30159 
30160 -0.38
30161 
30162 
30163 
30164 
30165 
30166 -0.61
30167 
30168 
30169 
30170 
30171 0.41
30172 1.07
30173 -1.01
30174 
30175 0.22
30176 
30177 
30178 
30179 
30180 
30181 
30182 
30183 
30184 -0.94
30185 0.57
30186 2.85
30187 1.06
30188 
30189 
30190 
30191 
30192 3.88
30193 
30194 3.72
30195 
30196 -0.68
30197 
30198 1.98
30199 
30200 
30201 
30202 
30203 
30204 1.17
30205 
30206 
30207 
30208 0.34
30209 1.53
30210 
30211 2.48
30212 -0.84
30213 
30214 -0.34
30215 
30216 
30217 
30218 1.08
30219 -1.02
30220 
30221 
30222 
30223 
30224 
30225 3.58
30226 0.88
30227 2.03
30228 
30229 
30230 1.64
30231 
30232 
30233 0.57
30234 0.22
30235 0.47
30236 
30237 0.82
30238 
30239 
30240 
30241 1.52
30242 
30243 
30244 
30245 
30246 -1.02
30247 -0.20
30248 4.82
30249 
30250 -0.76
30251 
30252 
30253 
30254 
30255 
30256 
30257 0.76
30258 
30259 
30260 0.54
30261 
30262 -0.19
30263 
30264 -0.75
30265 -0.65
30266 
30267 
30268 
30269 
30270 
30271 
30272 
30273 2.04
30274 -0.45
30275 
30276 0.29
30277 
30278 1.35
30279 1.85
30280 
30281 1.16
30282 1.50
30283 
30284 0.39
30285 0.59
30286 
30287 
30288 
30289 -0.91
30290 0.57
30291 0.92
30292 
30293 
30294 0.74
30295 
30296 -0.56
30297 
30298 0.32
30299 1.14
30300 0.65
30301 0.38
30302 2.22
30303 
30304 2.55
30305 1.28
30306 
30307 
30308 
30309 1.28
30310 
30311 
30312 
30313 -1.21
30314 
30315 2.16
30316 3.61
30317 
30318 -0.48
30319 
30320 0.26
30321 0.76
30322 
30323 
30324 
30325 
30326 2.44
30327 0.58
30328 
30329 
30330 0.87
30331 0.28
30332 1.81
30333 -0.17
30334 
30335 
30336 
30337 
30338 
30339 
30340 
30341 3.45
30342 3.32
30343 
30344 
30345 0.28
30346 
30347 1.26
30348 0.42
30349 
30350 -0.84
30351 
30352 
30353 
30354 
30355 
30356 
30357 2.95
30358 3.60
30359 
30360 
30361 2.15
30362 0.70
30363 0.07
30364 -0.05
30365 
30366 
30367 0.36
30368 
30369 
30370 0.56
30371 0.24
30372 
30373 0.24
30374 -0.16
30375 
30376 
30377 
30378 
30379 
30380 -1.90
30381 
30382 -0.08
30383 
30384 
30385 -2.14
30386 
30387 2.57
30388 
30389 
30390 
30391 -0.27
30392 
30393 
30394 
30395 
30396 
30397 
30398 0.60
30399 
30400 3.30
30401 
30402 
30403 
30404 
30405 1.71
30406 -0.07
30407 
30408 
30409 
30410 
30411 
30412 -0.89
30413 -0.17
30414 -1.14
30415 
30416 
30417 -0.67
30418 -1.77
30419 1.28
30420 -0.57
30421 
30422 
30423 
30424 
30425 
30426 
30427 -0.29
30428 
30429 1.24
30430 
30431 1.92
30432 
30433 
30434 
30435 
30436 0.74
30437 
30438 
30439 
30440 
30441 
30442 0.75
30443 
30444 -1.03
30445 
30446 -0.62
30447 
30448 
30449 0.32
30450 
30451 
30452 1.02
30453 
30454 0.04
30455 2.00
30456 -1.33
30457 
30458 
30459 
30460 0.85
30461 
30462 
30463 
30464 
30465 
30466 
30467 0.85
30468 
30469 
30470 
30471 
30472 
30473 
30474 -0.87
30475 
30476 0.99
30477 
30478 
30479 
30480 
30481 
30482 
30483 3.27
30484 
30485 
30486 
30487 3.57
30488 
30489 1.16
30490 
30491 
30492 
30493 
30494 
30495 
30496 
30497 
30498 
30499 
30500 -0.41
30501 
30502 
30503 
30504 
30505 1.31
30506 
30507 0.72
30508 
30509 
30510 -0.30
30511 
30512 
30513 0.52
30514 1.02
30515 
30516 
30517 4.63
30518 0.71
30519 -0.84
30520 
30521 
30522 3.31
30523 
30524 4.82
30525 2.48
30526 
30527 
30528 0.31
30529 
30530 14.47
30531 
30532 -1.07
30533 
30534 
30535 2.35
30536 
30537 
30538 1.37
30539 
30540 3.26
30541 1.36
30542 2.47
30543 -0.21
30544 -0.50
30545 4.93
30546 
30547 
30548 
30549 
30550 -0.54
30551 
30552 -1.14
30553 
30554 0.09
30555 0.20
30556 -0.38
30557 
30558 4.19
30559 -1.24
30560 -0.90
30561 -0.23
30562 0.98
30563 1.85
30564 
30565 
30566 
30567 
30568 -0.25
30569 0.48
30570 
30571 -0.10
30572 
30573 
30574 
30575 -1.60
30576 2.45
30577 
30578 -0.60
30579 
30580 
30581 -0.13
30582 0.75
30583 1.58
30584 0.63
30585 
30586 
30587 0.42
30588 1.28
30589 0.32
30590 
30591 2.94
30592 0.35
30593 2.81
30594 
30595 
30596 
30597 3.33
30598 
30599 0.65
30600 0.22
30601 
30602 -1.28
30603 -0.99
30604 
30605 
30606 
30607 1.11
30608 1.38
30609 -0.40
30610 
30611 -0.95
30612 
30613 
30614 1.88
30615 0.01
30616 -1.01
30617 0.81
30618 
30619 0.44
30620 2.84
30621 -1.73
30622 1.94
30623 1.61
30624 
30625 
30626 0.34
30627 1.29
30628 0.67
30629 
30630 2.50
30631 3.03
30632 
30633 2.28
30634 -1.72
30635 2.36
30636 2.30
30637 
30638 
30639 0.29
30640 
30641 
30642 0.47
30643 
30644 
30645 
30646 
30647 2.59
30648 -0.93
30649 
30650 
30651 -2.50
30652 2.62
30653 3.81
30654 -0.32
30655 
30656 
30657 
30658 1.47
30659 
30660 
30661 
30662 1.08
30663 
30664 -1.23
30665 0.49
30666 
30667 -0.44
30668 0.12
30669 3.51
30670 1.68
30671 
30672 
30673 0.12
30674 
30675 
30676 0.04
30677 
30678 3.61
30679 1.37
30680 -0.11
30681 0.44
30682 
30683 0.60
30684 
30685 -0.66
30686 1.76
30687 -0.71
30688 
30689 
30690 
30691 0.72
30692 1.47
30693 0.53
30694 3.08
30695 0.89
30696 0.27
30697 
30698 
30699 
30700 2.54
30701 
30702 1.70
30703 0.13
30704 2.14
30705 
30706 0.55
30707 0.88
30708 1.65
30709 
30710 
30711 
30712 
30713 -1.23
30714 -1.13
30715 
30716 0.30
30717 -1.36
30718 0.40
30719 0.09
30720 
30721 -0.81
30722 
30723 -0.57
30724 -1.32
30725 
30726 
30727 -0.33
30728 
30729 
30730 2.43
30731 0.67
30732 
30733 
30734 
30735 4.41
30736 
30737 -0.38
30738 0.63
30739 -0.74
30740 
30741 2.35
30742 2.74
30743 1.51
30744 0.12
30745 
30746 2.08
30747 -0.54
30748 -0.44
30749 1.22
30750 
30751 
30752 3.72
30753 
30754 -1.12
30755 
30756 1.07
30757 
30758 
30759 
30760 1.74
30761 
30762 
30763 
30764 
30765 
30766 -1.05
30767 0.01
30768 -0.68
30769 1.44
30770 
30771 
30772 
30773 2.45
30774 
30775 
30776 
30777 1.95
30778 
30779 
30780 
30781 
30782 
30783 
30784 0.41
30785 0.41
30786 2.90
30787 3.43
30788 
30789 
30790 
30791 0.96
30792 
30793 
30794 
30795 
30796 1.82
30797 0.38
30798 
30799 
30800 
30801 
30802 -0.30
30803 2.62
30804 0.57
30805 1.79
30806 
30807 -1.04
30808 
30809 2.01
30810 1.51
30811 2.45
30812 -0.43
30813 
30814 0.07
30815 
30816 0.61
30817 
30818 -0.49
30819 -1.37
30820 
30821 
30822 
30823 
30824 
30825 
30826 
30827 1.24
30828 
30829 
30830 
30831 
30832 
30833 0.41
30834 -1.34
30835 -0.73
30836 
30837 
30838 -1.23
30839 
30840 2.27
30841 
30842 
30843 
30844 
30845 
30846 -0.01
30847 0.11
30848 
30849 1.47
30850 
30851 
30852 2.21
30853 
30854 
30855 -1.44
30856 3.88
30857 
30858 1.36
30859 
30860 1.08
30861 2.48
30862 -0.16
30863 -1.42
30864 
30865 
30866 1.52
30867 3.83
30868 
30869 
30870 
30871 1.25
30872 
30873 1.69
30874 
30875 
30876 
30877 -0.24
30878 -0.27
30879 
30880 
30881 
30882 2.56
30883 0.35
30884 
30885 
30886 0.16
30887 0.61
30888 6.05
30889 
30890 1.25
30891 2.98
30892 0.85
30893 
30894 
30895 2.50
30896 
30897 2.05
30898 -1.28
30899 
30900 
30901 1.50
30902 
30903 
30904 
30905 
30906 
30907 
30908 
30909 
30910 
30911 
30912 
30913 
30914 
30915 -1.20
30916 1.86
30917 
30918 
30919 -0.33
30920 
30921 
30922 
30923 
30924 
30925 0.02
30926 -0.43
30927 
30928 -0.75
30929 
30930 -0.88
30931 -0.80
30932 
30933 
30934 
30935 
30936 -1.59
30937 2.66
30938 
30939 
30940 0.31
30941 2.18
30942 
30943 -0.81
30944 
30945 
30946 
30947 
30948 0.68
30949 
30950 0.55
30951 -0.30
30952 0.47
30953 -0.08
30954 -0.06
30955 
30956 
30957 
30958 
30959 
30960 0.74
30961 0.28
30962 
30963 
30964 4.60
30965 -0.37
30966 2.48
30967 
30968 
30969 
30970 
30971 
30972 -0.69
30973 
30974 
30975 0.77
30976 
30977 1.32
30978 
30979 -0.88
30980 
30981 -1.29
30982 -0.26
30983 
30984 
30985 
30986 -0.77
30987 2.21
30988 
30989 
30990 
30991 
30992 -2.95
30993 
30994 
30995 
30996 
30997 
30998 -0.32
30999 0.51
31000 
31001 3.11
31002 
31003 0.82
31004 3.64
31005 
31006 0.33
31007 1.56
31008 
31009 1.43
31010 
31011 -1.95
31012 
31013 
31014 0.34
31015 
31016 0.54
31017 
31018 
31019 1.05
31020 1.75
31021 1.13
31022 -0.97
31023 
31024 
31025 
31026 
31027 
31028 0.84
31029 1.21
31030 -1.19
31031 
31032 
31033 
31034 -0.96
31035 -0.83
31036 
31037 3.51
31038 
31039 
31040 
31041 -0.55
31042 
31043 1.85
31044 
31045 
31046 
31047 
31048 
31049 
31050 
31051 
31052 0.50
31053 
31054 
31055 1.29
31056 
31057 
31058 
31059 -0.01
31060 
31061 
31062 
31063 -0.63
31064 
31065 
31066 0.45
31067 
31068 
31069 -1.24
31070 2.55
31071 1.60
31072 
31073 -1.29
31074 
31075 
31076 -0.01
31077 -0.01
31078 
31079 
31080 
31081 1.28
31082 
31083 
31084 
31085 -1.79
31086 
31087 
31088 
31089 
31090 -0.51
31091 5.95
31092 
31093 2.35
31094 0.01
31095 
31096 -0.78
31097 1.06
31098 
31099 -0.83
31100 1.15
31101 0.44
31102 
31103 
31104 
31105 2.75
31106 -0.24
31107 
31108 
31109 -0.33
31110 2.61
31111 4.41
31112 
31113 
31114 
31115 
31116 
31117 -0.22
31118 
31119 2.76
31120 1.15
31121 
31122 
31123 -0.57
31124 
31125 0.96
31126 0.30
31127 
31128 1.40
31129 0.92
31130 2.14
31131 1.66
31132 3.14
31133 -0.93
31134 0.88
31135 
31136 
31137 
31138 2.92
31139 
31140 
31141 0.09
31142 -1.62
31143 
31144 
31145 1.72
31146 1.25
31147 
31148 
31149 
31150 1.80
31151 
31152 
31153 -0.76
31154 
31155 
31156 4.10
31157 1.12
31158 
31159 2.20
31160 
31161 7.11
31162 0.72
31163 1.31
31164 -0.95
31165 -0.02
31166 
31167 
31168 
31169 
31170 
31171 1.94
31172 -1.11
31173 
31174 
31175 
31176 
31177 
31178 
31179 
31180 
31181 
31182 
31183 
31184 -0.73
31185 
31186 0.49
31187 
31188 1.03
31189 -0.64
31190 
31191 
31192 
31193 
31194 
31195 -0.57
31196 
31197 
31198 1.11
31199 0.60
31200 -0.39
31201 -0.39
31202 -1.49
31203 4.55
31204 
31205 0.52
31206 3.05
31207 0.87
31208 0.11
31209 
31210 
31211 1.55
31212 
31213 -2.62
31214 
31215 
31216 -0.81
31217 2.60
31218 -0.38
31219 -0.82
31220 2.21
31221 
31222 0.23
31223 -0.66
31224 
31225 
31226 -0.25
31227 
31228 
31229 3.06
31230 -0.86
31231 
31232 0.12
31233 
31234 
31235 
31236 
31237 
31238 
31239 0.62
31240 1.61
31241 
31242 
31243 
31244 0.17
31245 
31246 0.64
31247 
31248 
31249 
31250 
31251 0.08
31252 0.92
31253 
31254 -0.06
31255 0.72
31256 
31257 
31258 -0.11
31259 -1.14
31260 
31261 0.53
31262 -0.50
31263 1.02
31264 
31265 
31266 0.46
31267 1.26
31268 
31269 0.37
31270 1.08
31271 
31272 
31273 -0.72
31274 0.68
31275 4.29
31276 1.12
31277 
31278 -1.00
31279 
31280 -0.01
31281 
31282 1.77
31283 -0.57
31284 1.44
31285 -1.50
31286 -0.74
31287 
31288 1.74
31289 1.07
31290 -1.82
31291 2.50
31292 0.55
31293 1.42
31294 2.55
31295 -0.42
31296 
31297 
31298 -0.71
31299 
31300 
31301 0.56
31302 
31303 
31304 
31305 1.93
31306 
31307 
31308 
31309 0.85
31310 0.58
31311 
31312 0.61
31313 
31314 
31315 -0.24
31316 -0.95
31317 0.07
31318 
31319 -0.13
31320 
31321 
31322 
31323 
31324 4.15
31325 0.92
31326 
31327 0.61
31328 
31329 3.68
31330 1.70
31331 
31332 0.02
31333 2.47
31334 -0.88
31335 
31336 0.30
31337 
31338 -0.04
31339 
31340 
31341 0.17
31342 
31343 
31344 
31345 -0.21
31346 -0.12
31347 -1.64
31348 
31349 1.23
31350 
31351 
31352 0.25
31353 -0.71
31354 
31355 
31356 
31357 0.08
31358 -0.17
31359 
31360 3.94
31361 
31362 
31363 0.08
31364 1.29
31365 
31366 4.47
31367 
31368 -1.52
31369 3.38
31370 -0.06
31371 0.16
31372 2.20
31373 1.63
31374 -0.86
31375 
31376 0.25
31377 1.48
31378 -0.49
31379 4.30
31380 -1.25
31381 
31382 1.49
31383 1.59
31384 0.68
31385 
31386 -0.04
31387 -0.99
31388 
31389 4.01
31390 
31391 
31392 
31393 
31394 0.01
31395 3.57
31396 
31397 -1.10
31398 0.65
31399 
31400 
31401 
31402 -0.91
31403 -0.90
31404 
31405 
31406 2.38
31407 -0.96
31408 1.57
31409 0.81
31410 0.01
31411 -0.43
31412 
31413 -1.43
31414 
31415 
31416 1.40
31417 
31418 
31419 
31420 
31421 
31422 
31423 0.23
31424 -0.00
31425 
31426 
31427 1.59
31428 
31429 
31430 2.01
31431 
31432 
31433 2.10
31434 
31435 
31436 2.16
31437 -0.77
31438 
31439 -0.34
31440 
31441 
31442 -0.58
31443 -0.48
31444 
31445 
31446 
31447 -1.59
31448 
31449 0.59
31450 
31451 0.11
31452 
31453 
31454 
31455 -1.50
31456 
31457 -1.05
31458 
31459 
31460 
31461 -0.71
31462 -0.67
31463 0.83
31464 
31465 
31466 1.98
31467 3.39
31468 0.38
31469 
31470 
31471 1.32
31472 0.19
31473 
31474 
31475 
31476 1.37
31477 0.31
31478 
31479 
31480 
31481 4.71
31482 
31483 
31484 
31485 2.68
31486 
31487 
31488 
31489 
31490 0.07
31491 0.89
31492 1.45
31493 
31494 
31495 
31496 
31497 
31498 
31499 
31500 0.12
31501 1.33
31502 
31503 1.56
31504 
31505 1.26
31506 -0.72
31507 0.71
31508 -0.24
31509 1.62
31510 1.76
31511 
31512 
31513 -1.57
31514 0.05
31515 -1.16
31516 -0.11
31517 
31518 -0.26
31519 
31520 0.93
31521 
31522 -2.18
31523 1.88
31524 
31525 3.01
31526 
31527 0.45
31528 
31529 
31530 2.28
31531 -0.95
31532 
31533 
31534 0.58
31535 
31536 0.44
31537 -1.41
31538 
31539 1.12
31540 
31541 
31542 
31543 1.08
31544 
31545 
31546 -0.67
31547 0.28
31548 
31549 
31550 
31551 0.52
31552 
31553 
31554 1.48
31555 3.42
31556 -0.89
31557 
31558 3.59
31559 
31560 
31561 -1.58
31562 
31563 1.26
31564 
31565 
31566 0.22
31567 -0.13
31568 0.99
31569 
31570 
31571 0.57
31572 1.43
31573 
31574 0.43
31575 
31576 
31577 -1.38
31578 -0.71
31579 
31580 -1.24
31581 0.17
31582 
31583 
31584 
31585 
31586 -0.47
31587 
31588 -0.41
31589 
31590 
31591 
31592 
31593 
31594 -0.13
31595 
31596 
31597 0.22
31598 2.42
31599 -1.04
31600 
31601 1.88
31602 2.56
31603 0.53
31604 -0.88
31605 0.46
31606 
31607 0.15
31608 
31609 
31610 0.50
31611 
31612 1.77
31613 
31614 1.45
31615 1.29
31616 
31617 
31618 -0.95
31619 
31620 
31621 
31622 
31623 
31624 
31625 1.91
31626 1.42
31627 
31628 0.68
31629 -1.13
31630 -0.16
31631 
31632 
31633 
31634 1.40
31635 
31636 
31637 10.74
31638 -0.02
31639 2.10
31640 1.99
31641 
31642 
31643 1.03
31644 2.44
31645 -1.21
31646 
31647 
31648 -0.11
31649 6.94
31650 2.16
31651 
31652 
31653 
31654 
31655 0.70
31656 0.97
31657 2.34
31658 3.56
31659 
31660 
31661 
31662 
31663 
31664 0.26
31665 
31666 
31667 3.88
31668 
31669 
31670 -1.89
31671 1.86
31672 
31673 
31674 -0.31
31675 -1.44
31676 2.33
31677 3.50
31678 0.16
31679 
31680 
31681 
31682 -1.06
31683 -0.00
31684 
31685 
31686 
31687 
31688 1.73
31689 -1.33
31690 
31691 
31692 0.71
31693 0.72
31694 -1.53
31695 
31696 2.68
31697 
31698 
31699 -0.86
31700 0.73
31701 0.40
31702 
31703 -1.39
31704 
31705 1.69
31706 
31707 
31708 
31709 -0.68
31710 
31711 -0.08
31712 2.11
31713 0.50
31714 
31715 
31716 -1.09
31717 1.50
31718 1.55
31719 -0.16
31720 
31721 
31722 
31723 
31724 2.24
31725 
31726 
31727 -1.07
31728 
31729 
31730 
31731 
31732 2.54
31733 
31734 
31735 
31736 
31737 
31738 0.48
31739 -0.37
31740 1.98
31741 0.27
31742 6.37
31743 -2.05
31744 1.41
31745 
31746 
31747 -0.32
31748 2.50
31749 -0.06
31750 
31751 
31752 
31753 
31754 
31755 
31756 
31757 -0.87
31758 -0.35
31759 0.45
31760 
31761 
31762 
31763 0.99
31764 0.23
31765 
31766 1.03
31767 0.79
31768 -0.73
31769 -1.54
31770 
31771 -0.26
31772 
31773 
31774 
31775 0.53
31776 
31777 
31778 
31779 
31780 2.72
31781 
31782 
31783 0.48
31784 1.68
31785 -0.05
31786 
31787 
31788 
31789 -0.56
31790 
31791 
31792 -0.15
31793 
31794 
31795 
31796 -0.51
31797 
31798 0.76
31799 
31800 -0.54
31801 -0.45
31802 
31803 
31804 
31805 -0.65
31806 
31807 
31808 -1.02
31809 
31810 -1.14
31811 -0.64
31812 
31813 0.99
31814 
31815 1.06
31816 0.65
31817 -0.12
31818 
31819 -0.42
31820 
31821 
31822 
31823 
31824 
31825 
31826 
31827 0.23
31828 1.76
31829 
31830 2.55
31831 
31832 
31833 
31834 -0.30
31835 
31836 2.72
31837 
31838 1.42
31839 
31840 5.43
31841 
31842 
31843 2.34
31844 
31845 
31846 1.45
31847 
31848 0.87
31849 0.64
31850 -0.43
31851 0.73
31852 
31853 2.16
31854 -0.70
31855 1.18
31856 
31857 
31858 
31859 
31860 
31861 
31862 
31863 
31864 0.26
31865 
31866 1.16
31867 
31868 2.10
31869 
31870 
31871 
31872 2.04
31873 0.73
31874 -2.44
31875 1.84
31876 1.00
31877 0.72
31878 0.58
31879 -0.99
31880 
31881 
31882 
31883 
31884 0.43
31885 0.37
31886 
31887 2.24
31888 
31889 
31890 
31891 -1.34
31892 
31893 -0.34
31894 
31895 -0.24
31896 -0.92
31897 
31898 
31899 2.46
31900 
31901 
31902 -0.83
31903 -0.28
31904 3.48
31905 -1.05
31906 0.71
31907 -0.50
31908 0.19
31909 0.47
31910 2.24
31911 0.26
31912 3.45
31913 
31914 
31915 
31916 
31917 1.77
31918 
31919 
31920 0.56
31921 
31922 0.77
31923 1.75
31924 0.45
31925 
31926 6.19
31927 
31928 -1.03
31929 0.66
31930 
31931 
31932 2.12
31933 
31934 
31935 
31936 
31937 
31938 
31939 
31940 0.56
31941 0.83
31942 
31943 -0.41
31944 2.09
31945 
31946 1.47
31947 0.50
31948 
31949 -1.68
31950 1.34
31951 2.32
31952 -0.13
31953 
31954 
31955 -1.38
31956 -0.12
31957 
31958 
31959 
31960 0.07
31961 0.58
31962 
31963 
31964 0.89
31965 0.59
31966 -0.25
31967 
31968 
31969 1.70
31970 
31971 0.91
31972 1.80
31973 
31974 0.90
31975 0.02
31976 
31977 -1.17
31978 
31979 1.49
31980 
31981 
31982 
31983 
31984 
31985 
31986 
31987 
31988 
31989 
31990 
31991 
31992 
31993 
31994 
31995 1.69
31996 
31997 1.19
31998 
31999 -0.59
32000 2.35
32001 -0.01
32002 0.70
32003 
32004 
32005 4.04
32006 -0.31
32007 
32008 
32009 0.28
32010 
32011 
32012 
32013 
32014 
32015 
32016 
32017 
32018 
32019 1.82
32020 
32021 1.06
32022 
32023 -0.05
32024 -0.43
32025 
32026 
32027 2.88
32028 0.03
32029 0.02
32030 
32031 
32032 
32033 -0.20
32034 0.42
32035 
32036 3.90
32037 1.81
32038 
32039 
32040 
32041 0.81
32042 
32043 
32044 1.47
32045 -1.31
32046 
32047 
32048 0.63
32049 -0.63
32050 1.95
32051 0.00
32052 -0.70
32053 
32054 
32055 
32056 0.53
32057 
32058 0.99
32059 0.28
32060 -0.23
32061 
32062 0.03
32063 
32064 -0.42
32065 3.16
32066 
32067 
32068 -0.12
32069 -0.19
32070 -0.77
32071 -0.24
32072 
32073 -1.59
32074 
32075 1.48
32076 
32077 -0.55
32078 
32079 -1.44
32080 
32081 1.46
32082 
32083 3.68
32084 
32085 2.17
32086 0.59
32087 -0.13
32088 0.12
32089 
32090 -0.36
32091 2.22
32092 1.27
32093 1.79
32094 1.06
32095 1.97
32096 
32097 2.43
32098 
32099 1.96
32100 1.15
32101 
32102 
32103 -0.40
32104 4.92
32105 
32106 
32107 1.06
32108 -0.45
32109 -0.69
32110 
32111 
32112 
32113 
32114 
32115 
32116 0.16
32117 -0.89
32118 
32119 
32120 
32121 -0.60
32122 
32123 
32124 
32125 -1.01
32126 
32127 
32128 2.91
32129 
32130 
32131 
32132 0.18
32133 
32134 
32135 
32136 0.16
32137 
32138 
32139 
32140 
32141 
32142 
32143 1.79
32144 0.12
32145 
32146 
32147 
32148 
32149 
32150 -0.43
32151 
32152 
32153 
32154 -0.08
32155 1.24
32156 
32157 1.54
32158 1.48
32159 -0.34
32160 
32161 0.23
32162 
32163 
32164 
32165 
32166 
32167 0.64
32168 
32169 
32170 
32171 0.95
32172 
32173 
32174 
32175 
32176 0.41
32177 
32178 
32179 
32180 
32181 -1.25
32182 0.03
32183 -0.86
32184 
32185 
32186 
32187 
32188 -0.43
32189 
32190 
32191 0.11
32192 
32193 
32194 
32195 -0.34
32196 1.67
32197 
32198 -0.84
32199 -1.00
32200 -0.97
32201 
32202 -0.95
32203 -0.48
32204 0.61
32205 -0.65
32206 
32207 
32208 -0.29
32209 0.17
32210 2.05
32211 2.14
32212 -1.22
32213 1.94
32214 -0.89
32215 -0.97
32216 
32217 -1.28
32218 
32219 2.44
32220 
32221 0.56
32222 
32223 
32224 -0.91
32225 1.06
32226 
32227 3.59
32228 
32229 2.02
32230 
32231 0.50
32232 
32233 
32234 4.52
32235 -1.17
32236 0.32
32237 0.05
32238 1.48
32239 1.87
32240 
32241 1.21
32242 
32243 0.16
32244 
32245 
32246 1.30
32247 1.45
32248 2.28
32249 
32250 
32251 2.83
32252 0.09
32253 
32254 -0.20
32255 
32256 0.63
32257 1.98
32258 
32259 
32260 
32261 
32262 
32263 
32264 
32265 -0.70
32266 1.05
32267 -0.21
32268 
32269 
32270 -0.10
32271 
32272 -1.43
32273 0.62
32274 -0.92
32275 -0.12
32276 0.22
32277 1.31
32278 -0.65
32279 -0.64
32280 
32281 0.62
32282 
32283 
32284 1.13
32285 3.05
32286 1.64
32287 -0.47
32288 0.22
32289 
32290 2.16
32291 
32292 1.44
32293 
32294 
32295 
32296 0.30
32297 
32298 -0.46
32299 -1.50
32300 -1.57
32301 -0.60
32302 3.21
32303 0.82
32304 2.67
32305 
32306 2.68
32307 0.53
32308 
32309 
32310 3.06
32311 1.17
32312 2.08
32313 7.80
32314 1.04
32315 -0.06
32316 0.82
32317 0.14
32318 0.55
32319 1.14
32320 4.14
32321 4.94
32322 
32323 -0.60
32324 
32325 
32326 0.29
32327 
32328 1.73
32329 
32330 1.57
32331 1.14
32332 
32333 0.41
32334 0.57
32335 
32336 
32337 0.16
32338 0.89
32339 
32340 3.98
32341 
32342 3.94
32343 
32344 
32345 
32346 0.23
32347 
32348 
32349 
32350 5.76
32351 0.58
32352 
32353 
32354 
32355 0.45
32356 0.75
32357 
32358 
32359 -1.10
32360 
32361 
32362 0.83
32363 
32364 
32365 5.13
32366 
32367 -0.66
32368 -0.62
32369 
32370 -0.20
32371 -1.18
32372 0.11
32373 0.83
32374 
32375 -0.86
32376 -0.16
32377 1.29
32378 -1.68
32379 
32380 4.91
32381 
32382 0.30
32383 0.95
32384 
32385 0.45
32386 
32387 
32388 
32389 
32390 
32391 0.78
32392 
32393 
32394 0.32
32395 
32396 
32397 
32398 
32399 
32400 -0.29
32401 
32402 
32403 0.72
32404 0.75
32405 
32406 
32407 
32408 
32409 
32410 2.97
32411 
32412 
32413 
32414 
32415 3.56
32416 0.43
32417 -0.28
32418 
32419 
32420 
32421 0.11
32422 
32423 1.29
32424 -1.65
32425 
32426 
32427 
32428 
32429 0.27
32430 
32431 -0.97
32432 1.31
32433 
32434 1.77
32435 
32436 
32437 2.34
32438 
32439 -0.43
32440 
32441 2.79
32442 1.80
32443 
32444 0.29
32445 
32446 1.21
32447 
32448 
32449 
32450 0.21
32451 
32452 1.36
32453 
32454 
32455 1.89
32456 
32457 -1.43
32458 
32459 0.78
32460 0.33
32461 
32462 
32463 
32464 0.33
32465 2.57
32466 
32467 1.69
32468 
32469 0.38
32470 0.89
32471 
32472 
32473 2.13
32474 0.19
32475 -0.46
32476 0.99
32477 
32478 -2.28
32479 
32480 0.19
32481 
32482 
32483 
32484 
32485 
32486 1.72
32487 1.27
32488 -1.24
32489 0.90
32490 0.33
32491 
32492 
32493 1.14
32494 
32495 
32496 1.40
32497 0.46
32498 -0.03
32499 1.24
32500 
32501 
32502 3.08
32503 
32504 
32505 -0.99
32506 
32507 -0.60
32508 
32509 
32510 
32511 
32512 1.46
32513 -0.55
32514 
32515 
32516 
32517 -0.99
32518 -0.27
32519 -0.05
32520 -1.22
32521 
32522 
32523 0.69
32524 
32525 1.23
32526 
32527 
32528 0.66
32529 1.05
32530 6.41
32531 -1.24
32532 1.56
32533 
32534 0.15
32535 
32536 6.06
32537 0.20
32538 0.41
32539 
32540 
32541 -0.03
32542 1.31
32543 1.18
32544 5.54
32545 
32546 1.14
32547 0.79
32548 0.95
32549 
32550 
32551 0.83
32552 
32553 -0.83
32554 2.92
32555 
32556 0.82
32557 
32558 0.29
32559 
32560 
32561 1.00
32562 -0.86
32563 1.69
32564 
32565 
32566 -1.47
32567 
32568 -0.95
32569 
32570 0.26
32571 
32572 
32573 2.39
32574 
32575 
32576 
32577 0.95
32578 
32579 0.46
32580 
32581 -1.36
32582 
32583 
32584 -0.15
32585 
32586 
32587 0.93
32588 5.99
32589 
32590 -0.76
32591 
32592 
32593 -0.43
32594 0.35
32595 1.54
32596 
32597 
32598 2.54
32599 
32600 1.84
32601 
32602 
32603 -0.62
32604 
32605 
32606 -0.39
32607 0.57
32608 
32609 0.98
32610 
32611 
32612 
32613 1.48
32614 1.07
32615 
32616 
32617 -1.24
32618 
32619 -0.00
32620 
32621 
32622 2.17
32623 
32624 1.90
32625 
32626 
32627 2.98
32628 
32629 
32630 -0.89
32631 
32632 
32633 
32634 1.64
32635 -0.54
32636 
32637 
32638 
32639 
32640 1.00
32641 1.20
32642 -0.85
32643 
32644 3.10
32645 
32646 -0.36
32647 
32648 
32649 
32650 -0.77
32651 3.46
32652 1.57
32653 
32654 3.03
32655 3.05
32656 -1.04
32657 1.72
32658 2.21
32659 
32660 
32661 1.96
32662 -0.53
32663 
32664 -0.66
32665 0.77
32666 3.52
32667 -0.89
32668 
32669 
32670 0.63
32671 
32672 
32673 
32674 0.22
32675 
32676 0.68
32677 
32678 -0.73
32679 2.23
32680 
32681 -0.29
32682 
32683 7.56
32684 0.87
32685 2.20
32686 
32687 -0.84
32688 
32689 2.26
32690 
32691 
32692 0.78
32693 
32694 2.93
32695 
32696 
32697 0.84
32698 0.44
32699 0.91
32700 2.47
32701 
32702 
32703 
32704 
32705 1.42
32706 1.12
32707 0.16
32708 3.45
32709 -0.69
32710 1.15
32711 
32712 
32713 
32714 
32715 3.52
32716 0.38
32717 
32718 
32719 
32720 -1.12
32721 
32722 2.38
32723 
32724 
32725 5.75
32726 -0.10
32727 
32728 2.69
32729 
32730 
32731 
32732 -0.20
32733 
32734 0.76
32735 
32736 
32737 0.04
32738 
32739 0.72
32740 -0.97
32741 
32742 1.18
32743 2.41
32744 1.81
32745 -1.78
32746 
32747 2.36
32748 0.32
32749 3.10
32750 1.27
32751 0.91
32752 
32753 -0.06
32754 3.11
32755 1.82
32756 1.70
32757 
32758 
32759 -0.90
32760 0.24
32761 -0.18
32762 1.65
32763 3.35
32764 
32765 0.92
32766 
32767 1.10
32768 1.45
32769 
32770 2.21
32771 
32772 -1.68
32773 0.55
32774 2.08
32775 
32776 0.81
32777 -1.36
32778 
32779 -0.42
32780 0.58
32781 0.66
32782 0.72
32783 
32784 -1.68
32785 
32786 1.07
32787 
32788 
32789 
32790 -1.40
32791 1.06
32792 -1.68
32793 
32794 0.57
32795 
32796 
32797 -0.32
32798 1.37
32799 3.22
32800 
32801 
32802 
32803 
32804 
32805 0.43
32806 -1.41
32807 -0.10
32808 1.64
32809 0.96
32810 -0.90
32811 
32812 0.30
32813 
32814 0.34
32815 1.81
32816 
32817 -0.79
32818 
32819 5.59
32820 0.29
32821 1.80
32822 
32823 
32824 0.04
32825 2.06
32826 
32827 0.28
32828 4.96
32829 0.11
32830 
32831 
32832 0.39
32833 2.10
32834 -0.59
32835 
32836 
32837 
32838 
32839 
32840 
32841 -0.15
32842 -0.28
32843 
32844 0.37
32845 
32846 
32847 0.27
32848 1.86
32849 
32850 -0.87
32851 
32852 
32853 -0.92
32854 
32855 
32856 0.88
32857 0.13
32858 1.65
32859 -1.44
32860 
32861 -0.16
32862 
32863 
32864 -0.50
32865 -0.80
32866 
32867 -1.45
32868 
32869 
32870 -0.98
32871 -0.26
32872 1.29
32873 
32874 2.32
32875 
32876 
32877 0.15
32878 
32879 -1.60
32880 0.55
32881 
32882 2.15
32883 0.53
32884 
32885 4.34
32886 
32887 
32888 
32889 0.22
32890 
32891 -1.56
32892 -0.80
32893 1.56
32894 
32895 1.51
32896 
32897 1.71
32898 
32899 
32900 
32901 -1.39
32902 
32903 0.93
32904 0.43
32905 
32906 
32907 
32908 
32909 -0.35
32910 
32911 2.10
32912 
32913 
32914 
32915 3.86
32916 1.78
32917 
32918 
32919 
32920 1.54
32921 -1.53
32922 
32923 
32924 1.76
32925 0.38
32926 
32927 0.53
32928 
32929 
32930 2.01
32931 0.48
32932 
32933 1.17
32934 
32935 
32936 -0.82
32937 
32938 1.43
32939 
32940 1.11
32941 0.09
32942 
32943 
32944 -0.10
32945 
32946 
32947 
32948 
32949 
32950 
32951 1.03
32952 -0.74
32953 
32954 
32955 2.31
32956 4.91
32957 
32958 -0.15
32959 0.21
32960 
32961 2.12
32962 -1.31
32963 0.06
32964 
32965 
32966 
32967 0.12
32968 
32969 2.24
32970 
32971 -0.60
32972 
32973 
32974 
32975 -1.45
32976 
32977 
32978 
32979 
32980 3.67
32981 3.14
32982 -1.23
32983 
32984 
32985 
32986 
32987 
32988 
32989 
32990 
32991 
32992 1.66
32993 -1.29
32994 1.66
32995 
32996 
32997 0.70
32998 1.84
32999 
33000 0.11
33001 
33002 -0.89
33003 
33004 0.91
33005 
33006 
33007 2.27
33008 0.92
33009 
33010 -0.68
33011 
33012 0.90
33013 
33014 
33015 
33016 0.20
33017 -0.08
33018 
33019 
33020 
33021 
33022 -0.34
33023 -0.80
33024 -1.84
33025 
33026 0.07
33027 -0.46
33028 
33029 
33030 
33031 3.70
33032 -1.82
33033 
33034 
33035 
33036 -2.33
33037 
33038 2.60
33039 0.60
33040 
33041 
33042 
33043 2.04
33044 
33045 
33046 
33047 
33048 
33049 0.69
33050 
33051 
33052 
33053 
33054 
33055 
33056 
33057 
33058 0.73
33059 
33060 2.17
33061 0.26
33062 -0.15
33063 2.78
33064 1.47
33065 
33066 
33067 
33068 
33069 
33070 0.44
33071 2.92
33072 -0.82
33073 
33074 
33075 
33076 
33077 
33078 
33079 -0.88
33080 4.17
33081 -0.59
33082 
33083 
33084 
33085 1.54
33086 
33087 -0.92
33088 0.48
33089 
33090 -0.14
33091 0.63
33092 
33093 2.01
33094 0.23
33095 -0.15
33096 
33097 1.49
33098 -0.97
33099 0.41
33100 -1.23
33101 
33102 
33103 
33104 
33105 -1.39
33106 0.37
33107 -1.00
33108 -0.31
33109 0.67
33110 0.90
33111 
33112 0.65
33113 0.02
33114 3.80
33115 
33116 0.95
33117 
33118 
33119 0.32
33120 1.64
33121 
33122 
33123 0.68
33124 
33125 
33126 0.92
33127 
33128 
33129 
33130 
33131 
33132 
33133 0.06
33134 -0.09
33135 
33136 1.88
33137 
33138 -0.86
33139 0.70
33140 -1.17
33141 
33142 
33143 
33144 
33145 
33146 5.11
33147 
33148 
33149 0.75
33150 
33151 3.96
33152 
33153 -1.55
33154 -2.13
33155 
33156 
33157 
33158 
33159 
33160 2.56
33161 
33162 
33163 1.80
33164 
33165 
33166 
33167 -0.15
33168 
33169 -0.29
33170 0.63
33171 
33172 1.44
33173 -0.12
33174 0.55
33175 
33176 
33177 
33178 
33179 
33180 -2.24
33181 -1.77
33182 0.99
33183 -1.01
33184 0.10
33185 
33186 
33187 -1.34
33188 
33189 
33190 
33191 
33192 
33193 
33194 0.48
33195 2.36
33196 -3.59
33197 
33198 
33199 
33200 
33201 2.27
33202 
33203 0.08
33204 
33205 1.56
33206 -0.68
33207 
33208 3.36
33209 
33210 0.82
33211 
33212 
33213 1.07
33214 
33215 1.79
33216 
33217 
33218 
33219 
33220 -0.54
33221 
33222 5.39
33223 2.80
33224 
33225 
33226 
33227 
33228 0.57
33229 
33230 
33231 -0.83
33232 
33233 0.42
33234 3.47
33235 
33236 
33237 
33238 
33239 
33240 0.29
33241 
33242 
33243 
33244 
33245 4.99
33246 
33247 2.17
33248 
33249 
33250 2.56
33251 
33252 2.33
33253 1.68
33254 -0.82
33255 4.41
33256 0.32
33257 -0.83
33258 3.38
33259 
33260 1.27
33261 
33262 
33263 
33264 
33265 
33266 0.91
33267 0.47
33268 
33269 
33270 
33271 
33272 -0.53
33273 
33274 
33275 
33276 
33277 
33278 
33279 
33280 2.34
33281 
33282 2.11
33283 -0.43
33284 1.09
33285 -1.06
33286 1.43
33287 0.65
33288 
33289 
33290 -1.72
33291 -0.34
33292 
33293 
33294 
33295 
33296 
33297 
33298 4.49
33299 0.62
33300 0.57
33301 0.03
33302 
33303 
33304 0.04
33305 
33306 -1.64
33307 
33308 
33309 
33310 
33311 
33312 
33313 
33314 
33315 
33316 0.81
33317 
33318 0.06
33319 0.60
33320 1.00
33321 
33322 -0.03
33323 
33324 
33325 
33326 
33327 
33328 
33329 0.44
33330 
33331 1.35
33332 
33333 
33334 -0.41
33335 1.76
33336 
33337 
33338 -1.09
33339 
33340 0.83
33341 0.51
33342 
33343 -1.50
33344 
33345 0.17
33346 -0.66
33347 0.42
33348 
33349 
33350 -0.87
33351 
33352 
33353 0.29
33354 0.96
33355 -0.34
33356 
33357 
33358 -0.17
33359 2.01
33360 
33361 
33362 
33363 0.20
33364 0.77
33365 
33366 
33367 
33368 -2.21
33369 
33370 -0.84
33371 
33372 
33373 
33374 0.21
33375 0.40
33376 
33377 
33378 
33379 
33380 1.70
33381 
33382 -2.46
33383 
33384 2.02
33385 0.18
33386 
33387 
33388 
33389 
33390 -1.86
33391 
33392 1.22
33393 
33394 1.02
33395 
33396 -0.94
33397 
33398 3.68
33399 4.24
33400 -0.51
33401 
33402 
33403 
33404 -0.11
33405 3.81
33406 
33407 
33408 -0.37
33409 
33410 
33411 3.40
33412 3.53
33413 0.67
33414 0.12
33415 
33416 -1.82
33417 
33418 3.07
33419 
33420 6.10
33421 
33422 -0.99
33423 
33424 
33425 
33426 -0.75
33427 
33428 
33429 
33430 
33431 
33432 0.37
33433 0.24
33434 
33435 
33436 
33437 
33438 
33439 0.30
33440 -0.12
33441 1.55
33442 3.60
33443 
33444 
33445 
33446 
33447 
33448 
33449 1.68
33450 
33451 
33452 0.53
33453 
33454 
33455 0.97
33456 0.63
33457 -0.52
33458 
33459 
33460 
33461 -0.27
33462 
33463 -0.96
33464 
33465 
33466 
33467 
33468 0.14
33469 
33470 
33471 0.40
33472 
33473 -0.91
33474 
33475 
33476 
33477 -0.12
33478 
33479 
33480 4.23
33481 
33482 
33483 -0.59
33484 
33485 
33486 
33487 2.19
33488 -1.88
33489 
33490 
33491 -1.25
33492 4.22
33493 
33494 0.12
33495 
33496 
33497 
33498 -0.68
33499 1.91
33500 -0.08
33501 
33502 
33503 2.70
33504 -1.85
33505 
33506 
33507 
33508 
33509 
33510 0.19
33511 -0.80
33512 -1.12
33513 -1.25
33514 -0.33
33515 
33516 
33517 -1.12
33518 
33519 
33520 
33521 
33522 
33523 
33524 
33525 
33526 
33527 0.55
33528 -0.84
33529 5.51
33530 0.58
33531 3.11
33532 
33533 3.23
33534 4.35
33535 
33536 1.23
33537 
33538 -1.94
33539 
33540 1.14
33541 
33542 
33543 -0.64
33544 
33545 
33546 0.07
33547 0.82
33548 
33549 
33550 -0.28
33551 
33552 1.00
33553 0.08
33554 1.47
33555 1.82
33556 3.06
33557 4.19
33558 
33559 -1.40
33560 -1.28
33561 
33562 
33563 -0.53
33564 2.98
33565 4.65
33566 
33567 
33568 
33569 
33570 
33571 
33572 
33573 2.69
33574 
33575 -0.92
33576 
33577 
33578 
33579 
33580 0.30
33581 0.03
33582 
33583 -1.69
33584 
33585 1.70
33586 1.67
33587 2.19
33588 -0.25
33589 
33590 
33591 
33592 
33593 0.62
33594 
33595 0.88
33596 -0.24
33597 3.71
33598 -1.39
33599 0.36
33600 -0.96
33601 
33602 0.42
33603 
33604 -1.26
33605 1.95
33606 
33607 
33608 
33609 
33610 
33611 2.30
33612 -1.27
33613 1.27
33614 0.38
33615 
33616 0.56
33617 
33618 1.22
33619 
33620 
33621 1.43
33622 
33623 0.63
33624 
33625 -1.04
33626 1.11
33627 
33628 -0.50
33629 
33630 -1.00
33631 
33632 
33633 
33634 -0.78
33635 
33636 -0.99
33637 4.01
33638 
33639 
33640 
33641 
33642 -0.39
33643 
33644 
33645 -0.14
33646 0.47
33647 -1.58
33648 
33649 
33650 
33651 
33652 
33653 
33654 
33655 1.09
33656 
33657 -0.72
33658 -0.19
33659 
33660 
33661 -0.64
33662 
33663 
33664 0.76
33665 0.12
33666 1.78
33667 
33668 
33669 
33670 
33671 -0.04
33672 
33673 
33674 
33675 0.17
33676 
33677 
33678 0.03
33679 
33680 0.86
33681 
33682 
33683 
33684 -0.49
33685 
33686 
33687 
33688 -1.26
33689 
33690 1.99
33691 
33692 -1.19
33693 0.78
33694 
33695 
33696 
33697 
33698 1.19
33699 -0.37
33700 
33701 
33702 0.73
33703 -0.22
33704 0.91
33705 
33706 1.27
33707 
33708 
33709 0.56
33710 -0.57
33711 -1.21
33712 -1.21
33713 
33714 0.83
33715 0.98
33716 
33717 -2.34
33718 0.99
33719 
33720 
33721 
33722 1.75
33723 
33724 
33725 
33726 
33727 -1.56
33728 
33729 -1.05
33730 
33731 
33732 
33733 0.39
33734 
33735 
33736 
33737 
33738 
33739 
33740 
33741 0.40
33742 -0.90
33743 0.85
33744 
33745 -0.09
33746 -0.75
33747 
33748 0.11
33749 -0.32
33750 -0.11
33751 1.63
33752 
33753 
33754 2.91
33755 
33756 
33757 -0.33
33758 -0.55
33759 1.34
33760 
33761 1.25
33762 -0.26
33763 -1.02
33764 0.10
33765 1.05
33766 
33767 
33768 2.68
33769 
33770 0.64
33771 -0.28
33772 
33773 
33774 
33775 1.71
33776 
33777 
33778 -1.11
33779 -0.64
33780 -1.66
33781 
33782 -0.84
33783 
33784 
33785 
33786 1.62
33787 
33788 
33789 
33790 
33791 
33792 
33793 0.23
33794 0.56
33795 1.33
33796 12.90
33797 
33798 
33799 
33800 1.01
33801 2.23
33802 2.55
33803 
33804 1.08
33805 -0.38
33806 0.52
33807 1.55
33808 
33809 
33810 -0.39
33811 1.76
33812 1.55
33813 
33814 
33815 
33816 
33817 
33818 
33819 
33820 1.12
33821 
33822 
33823 5.57
33824 -1.05
33825 
33826 0.91
33827 0.69
33828 
33829 
33830 
33831 1.47
33832 
33833 
33834 
33835 0.78
33836 
33837 
33838 -0.01
33839 
33840 
33841 
33842 
33843 2.85
33844 
33845 
33846 
33847 -0.00
33848 
33849 
33850 
33851 
33852 3.00
33853 0.89
33854 -0.21
33855 
33856 
33857 
33858 
33859 0.71
33860 
33861 1.47
33862 
33863 2.59
33864 
33865 -0.93
33866 -1.11
33867 1.00
33868 
33869 
33870 
33871 -1.38
33872 0.15
33873 1.19
33874 
33875 
33876 
33877 
33878 1.66
33879 
33880 
33881 1.51
33882 -1.28
33883 1.59
33884 -1.07
33885 0.90
33886 0.99
33887 3.01
33888 
33889 
33890 
33891 
33892 
33893 1.73
33894 1.13
33895 
33896 
33897 -0.45
33898 
33899 -0.97
33900 
33901 1.42
33902 1.18
33903 0.11
33904 
33905 
33906 0.61
33907 0.72
33908 -1.37
33909 
33910 
33911 0.68
33912 
33913 
33914 2.97
33915 
33916 -1.91
33917 
33918 3.26
33919 0.66
33920 1.12
33921 
33922 
33923 
33924 
33925 -0.53
33926 0.53
33927 
33928 
33929 
33930 
33931 
33932 0.17
33933 
33934 
33935 
33936 
33937 0.08
33938 
33939 
33940 
33941 2.57
33942 1.99
33943 1.03
33944 1.02
33945 
33946 2.84
33947 
33948 
33949 0.06
33950 0.22
33951 1.22
33952 0.30
33953 
33954 -0.77
33955 
33956 
33957 1.62
33958 
33959 -1.26
33960 
33961 
33962 
33963 
33964 
33965 
33966 
33967 -0.28
33968 -1.07
33969 
33970 
33971 
33972 
33973 0.69
33974 
33975 
33976 
33977 
33978 -0.52
33979 -0.64
33980 
33981 
33982 
33983 0.28
33984 
33985 
33986 
33987 
33988 
33989 -0.96
33990 1.90
33991 3.64
33992 -1.28
33993 0.68
33994 
33995 
33996 
33997 1.39
33998 
33999 
34000 -1.43
34001 
34002 
34003 
34004 
34005 
34006 
34007 0.53
34008 -0.68
34009 
34010 -2.53
34011 -0.82
34012 -0.66
34013 
34014 
34015 -1.00
34016 0.74
34017 -0.60
34018 
34019 
34020 -0.15
34021 
34022 
34023 4.25
34024 
34025 -0.20
34026 
34027 -1.62
34028 0.51
34029 
34030 0.79
34031 
34032 -0.00
34033 
34034 0.09
34035 
34036 1.26
34037 0.12
34038 0.75
34039 
34040 2.19
34041 
34042 1.59
34043 
34044 
34045 
34046 
34047 1.65
34048 
34049 
34050 
34051 
34052 
34053 
34054 0.73
34055 
34056 
34057 0.64
34058 
34059 2.80
34060 
34061 1.22
34062 
34063 4.21
34064 
34065 1.59
34066 0.11
34067 
34068 -0.69
34069 0.35
34070 
34071 -1.04
34072 
34073 0.57
34074 
34075 
34076 0.53
34077 1.99
34078 -0.10
34079 
34080 
34081 
34082 -0.31
34083 
34084 
34085 -0.36
34086 
34087 
34088 
34089 
34090 
34091 0.29
34092 
34093 1.92
34094 
34095 -0.72
34096 
34097 2.13
34098 0.15
34099 1.80
34100 -1.03
34101 2.73
34102 -1.14
34103 
34104 -0.65
34105 -0.31
34106 
34107 -0.60
34108 -0.57
34109 0.06
34110 
34111 
34112 
34113 
34114 
34115 
34116 -1.19
34117 
34118 
34119 
34120 
34121 0.93
34122 
34123 
34124 -1.29
34125 
34126 
34127 
34128 
34129 
34130 0.23
34131 
34132 
34133 
34134 
34135 
34136 -0.13
34137 
34138 
34139 
34140 
34141 -0.12
34142 1.89
34143 -0.69
34144 0.28
34145 
34146 -0.67
34147 5.22
34148 0.24
34149 0.89
34150 
34151 
34152 
34153 
34154 
34155 2.62
34156 
34157 
34158 1.49
34159 2.46
34160 1.13
34161 -0.66
34162 
34163 -0.28
34164 
34165 
34166 3.01
34167 
34168 
34169 
34170 
34171 
34172 
34173 
34174 
34175 0.90
34176 
34177 
34178 
34179 
34180 -0.72
34181 
34182 
34183 7.25
34184 
34185 
34186 
34187 0.42
34188 0.89
34189 1.31
34190 
34191 
34192 
34193 -1.53
34194 -0.23
34195 
34196 
34197 -2.37
34198 -1.10
34199 
34200 
34201 -0.29
34202 1.23
34203 0.22
34204 
34205 
34206 
34207 
34208 
34209 -0.64
34210 
34211 1.09
34212 
34213 
34214 0.93
34215 
34216 
34217 
34218 1.04
34219 0.10
34220 8.28
34221 
34222 
34223 
34224 0.13
34225 
34226 -1.34
34227 
34228 -1.35
34229 
34230 0.08
34231 0.08
34232 
34233 
34234 0.67
34235 
34236 
34237 
34238 1.07
34239 0.77
34240 
34241 
34242 -0.46
34243 
34244 3.04
34245 1.19
34246 
34247 
34248 
34249 
34250 -0.68
34251 -0.45
34252 
34253 
34254 
34255 1.17
34256 -0.21
34257 -1.70
34258 
34259 2.79
34260 2.06
34261 0.78
34262 0.52
34263 4.07
34264 
34265 
34266 
34267 
34268 
34269 
34270 
34271 
34272 1.56
34273 
34274 
34275 0.82
34276 
34277 0.62
34278 
34279 -1.69
34280 1.83
34281 1.66
34282 -0.07
34283 -1.06
34284 
34285 -2.13
34286 
34287 0.94
34288 
34289 0.16
34290 1.85
34291 
34292 
34293 -0.02
34294 
34295 
34296 -0.67
34297 
34298 2.31
34299 
34300 4.30
34301 -0.69
34302 1.06
34303 -0.04
34304 
34305 1.15
34306 
34307 -1.56
34308 1.15
34309 0.93
34310 
34311 
34312 
34313 1.15
34314 0.33
34315 -0.04
34316 1.45
34317 
34318 0.39
34319 
34320 
34321 
34322 
34323 0.69
34324 
34325 
34326 
34327 
34328 
34329 1.96
34330 0.54
34331 
34332 -0.23
34333 0.38
34334 
34335 0.49
34336 1.92
34337 
34338 2.81
34339 5.73
34340 
34341 2.05
34342 1.82
34343 
34344 -1.44
34345 0.23
34346 -0.53
34347 1.73
34348 2.26
34349 2.00
34350 -1.31
34351 
34352 1.21
34353 1.73
34354 1.28
34355 1.50
34356 -0.28
34357 -2.07
34358 
34359 
34360 
34361 1.76
34362 0.81
34363 0.52
34364 0.06
34365 
34366 0.40
34367 0.60
34368 0.33
34369 
34370 -0.03
34371 
34372 7.56
34373 -0.79
34374 -0.22
34375 0.07
34376 1.79
34377 -0.69
34378 
34379 3.14
34380 2.38
34381 
34382 0.20
34383 1.45
34384 
34385 -0.73
34386 1.32
34387 5.67
34388 1.59
34389 -1.23
34390 
34391 -0.82
34392 
34393 -0.24
34394 0.12
34395 -1.60
34396 -1.09
34397 0.93
34398 
34399 0.93
34400 0.61
34401 1.73
34402 0.10
34403 -0.50
34404 
34405 
34406 
34407 1.19
34408 2.63
34409 
34410 2.00
34411 0.62
34412 2.28
34413 
34414 
34415 0.20
34416 0.34
34417 0.61
34418 
34419 2.28
34420 4.58
34421 
34422 
34423 
34424 0.04
34425 -0.77
34426 -0.67
34427 1.49
34428 1.56
34429 2.25
34430 
34431 
34432 
34433 -0.48
34434 3.53
34435 
34436 0.78
34437 -1.47
34438 4.27
34439 
34440 
34441 -0.40
34442 
34443 
34444 
34445 0.77
34446 
34447 
34448 0.17
34449 2.05
34450 -0.45
34451 0.17
34452 
34453 0.49
34454 0.78
34455 0.86
34456 
34457 -0.11
34458 -0.48
34459 
34460 
34461 -1.59
34462 -0.29
34463 
34464 
34465 
34466 0.89
34467 
34468 -0.24
34469 6.11
34470 2.94
34471 
34472 
34473 
34474 
34475 
34476 6.58
34477 -1.53
34478 0.47
34479 
34480 
34481 0.64
34482 2.80
34483 1.66
34484 
34485 0.38
34486 -0.51
34487 1.20
34488 -0.16
34489 -0.68
34490 -1.46
34491 0.82
34492 0.87
34493 
34494 
34495 
34496 2.85
34497 0.80
34498 1.87
34499 
34500 
34501 -0.86
34502 
34503 1.21
34504 
34505 1.25
34506 
34507 1.06
34508 -1.07
34509 -1.00
34510 0.30
34511 
34512 -0.39
34513 -0.30
34514 1.35
34515 
34516 -0.56
34517 
34518 -0.69
34519 
34520 2.40
34521 0.92
34522 -0.30
34523 
34524 
34525 -1.10
34526 
34527 2.32
34528 0.30
34529 
34530 -0.73
34531 
34532 1.29
34533 1.06
34534 
34535 
34536 0.40
34537 
34538 
34539 
34540 
34541 0.14
34542 
34543 
34544 
34545 
34546 
34547 0.33
34548 
34549 
34550 0.22
34551 
34552 -1.13
34553 -0.32
34554 -0.07
34555 
34556 0.21
34557 
34558 -1.64
34559 3.86
34560 
34561 
34562 
34563 
34564 -1.17
34565 2.75
34566 
34567 2.87
34568 
34569 
34570 2.40
34571 1.68
34572 0.02
34573 
34574 
34575 
34576 0.59
34577 -0.95
34578 
34579 -1.36
34580 
34581 -1.93
34582 -1.47
34583 -0.23
34584 
34585 -0.01
34586 -0.11
34587 
34588 
34589 -2.07
34590 1.43
34591 
34592 
34593 
34594 6.43
34595 -1.70
34596 
34597 
34598 0.50
34599 0.26
34600 4.92
34601 
34602 1.67
34603 4.85
34604 
34605 
34606 0.63
34607 
34608 -0.41
34609 
34610 
34611 
34612 
34613 -1.71
34614 
34615 
34616 -0.28
34617 
34618 
34619 
34620 1.10
34621 
34622 -0.68
34623 
34624 1.52
34625 
34626 
34627 
34628 
34629 -1.53
34630 
34631 1.33
34632 -0.74
34633 -0.06
34634 
34635 
34636 
34637 -2.87
34638 
34639 2.22
34640 
34641 
34642 
34643 
34644 
34645 1.59
34646 
34647 
34648 
34649 -0.94
34650 
34651 -0.94
34652 
34653 
34654 
34655 4.40
34656 -1.32
34657 
34658 0.91
34659 
34660 0.73
34661 
34662 -0.71
34663 
34664 
34665 
34666 
34667 
34668 
34669 0.64
34670 
34671 -0.82
34672 -0.22
34673 3.29
34674 
34675 
34676 
34677 0.51
34678 
34679 
34680 0.11
34681 
34682 
34683 
34684 
34685 
34686 0.61
34687 
34688 
34689 0.49
34690 
34691 
34692 1.74
34693 
34694 0.25
34695 2.15
34696 
34697 
34698 
34699 
34700 
34701 
34702 
34703 
34704 0.15
34705 
34706 
34707 
34708 
34709 
34710 1.02
34711 
34712 
34713 0.27
34714 0.20
34715 
34716 
34717 
34718 
34719 
34720 -0.52
34721 -1.23
34722 
34723 
34724 
34725 0.85
34726 
34727 -0.49
34728 
34729 
34730 
34731 
34732 0.77
34733 
34734 
34735 
34736 
34737 
34738 3.02
34739 
34740 
34741 
34742 
34743 0.01
34744 2.98
34745 -0.05
34746 -0.79
34747 
34748 1.32
34749 
34750 
34751 
34752 
34753 0.99
34754 
34755 0.27
34756 
34757 -0.92
34758 3.03
34759 
34760 2.98
34761 
34762 1.03
34763 -0.14
34764 4.26
34765 
34766 
34767 
34768 
34769 
34770 1.11
34771 
34772 
34773 
34774 
34775 
34776 2.09
34777 2.07
34778 1.97
34779 -0.96
34780 
34781 
34782 
34783 
34784 -0.16
34785 -1.42
34786 
34787 -0.99
34788 1.96
34789 
34790 
34791 
34792 
34793 0.50
34794 3.85
34795 
34796 1.24
34797 -0.47
34798 
34799 
34800 0.76
34801 
34802 
34803 
34804 
34805 
34806 
34807 -2.34
34808 1.48
34809 
34810 -0.14
34811 -1.22
34812 
34813 
34814 -0.82
34815 -1.58
34816 
34817 -0.50
34818 0.23
34819 
34820 -1.41
34821 
34822 -0.18
34823 -0.70
34824 
34825 -1.57
34826 
34827 
34828 
34829 
34830 -1.93
34831 
34832 -0.27
34833 1.60
34834 0.92
34835 
34836 0.78
34837 
34838 -0.33
34839 
34840 
34841 -0.75
34842 -0.26
34843 1.52
34844 -0.14
34845 
34846 
34847 0.01
34848 
34849 
34850 -1.09
34851 
34852 
34853 -0.04
34854 -0.02
34855 0.89
34856 0.00
34857 
34858 1.40
34859 
34860 -0.90
34861 
34862 
34863 
34864 -0.80
34865 -0.17
34866 
34867 0.62
34868 3.86
34869 
34870 
34871 
34872 
34873 -0.17
34874 -0.15
34875 
34876 
34877 
34878 -1.89
34879 
34880 -1.54
34881 -1.37
34882 
34883 0.01
34884 
34885 
34886 2.85
34887 1.76
34888 
34889 
34890 
34891 
34892 0.70
34893 -0.74
34894 
34895 -0.68
34896 0.36
34897 -0.72
34898 3.57
34899 -0.11
34900 
34901 1.46
34902 
34903 0.54
34904 
34905 
34906 -0.03
34907 
34908 1.44
34909 
34910 
34911 2.70
34912 
34913 1.52
34914 
34915 1.27
34916 
34917 
34918 
34919 
34920 0.71
34921 -1.19
34922 
34923 
34924 2.71
34925 0.31
34926 
34927 
34928 
34929 
34930 2.06
34931 -0.43
34932 
34933 
34934 
34935 4.10
34936 -0.38
34937 0.58
34938 0.93
34939 
34940 
34941 -1.84
34942 
34943 
34944 0.99
34945 -0.57
34946 
34947 
34948 -0.73
34949 
34950 0.98
34951 
34952 0.79
34953 1.62
34954 
34955 
34956 0.47
34957 
34958 0.78
34959 
34960 0.54
34961 
34962 -0.91
34963 
34964 0.60
34965 -0.58
34966 0.67
34967 -1.07
34968 1.64
34969 -0.17
34970 0.42
34971 
34972 -1.24
34973 
34974 
34975 
34976 
34977 
34978 
34979 
34980 1.58
34981 -0.14
34982 -0.13
34983 
34984 
34985 -0.27
34986 
34987 
34988 
34989 
34990 -1.60
34991 
34992 1.12
34993 -1.26
34994 -0.20
34995 1.53
34996 0.78
34997 
34998 0.89
34999 
35000 
35001 -1.35
35002 1.54
35003 -0.25
35004 
35005 
35006 
35007 3.76
35008 0.16
35009 
35010 
35011 
35012 -1.55
35013 1.13
35014 
35015 3.88
35016 0.46
35017 0.65
35018 1.17
35019 
35020 -1.18
35021 
35022 -1.10
35023 0.25
35024 
35025 -0.20
35026 
35027 
35028 
35029 
35030 1.63
35031 -0.03
35032 
35033 
35034 
35035 
35036 
35037 
35038 
35039 1.55
35040 0.06
35041 
35042 
35043 
35044 
35045 0.24
35046 0.12
35047 
35048 -1.06
35049 
35050 
35051 
35052 0.83
35053 
35054 1.89
35055 4.07
35056 
35057 0.27
35058 
35059 
35060 
35061 0.28
35062 7.88
35063 0.74
35064 6.11
35065 
35066 
35067 2.35
35068 0.66
35069 4.38
35070 0.00
35071 
35072 0.59
35073 0.96
35074 
35075 1.23
35076 
35077 4.36
35078 
35079 1.26
35080 0.47
35081 -0.21
35082 0.48
35083 
35084 2.24
35085 
35086 2.88
35087 1.81
35088 
35089 0.51
35090 0.48
35091 
35092 
35093 -1.30
35094 4.63
35095 -1.19
35096 0.23
35097 
35098 
35099 1.25
35100 
35101 2.09
35102 
35103 
35104 
35105 3.53
35106 -2.98
35107 
35108 
35109 
35110 1.18
35111 -1.46
35112 
35113 1.62
35114 0.51
35115 
35116 
35117 1.05
35118 
35119 
35120 
35121 -1.18
35122 -0.38
35123 
35124 -1.08
35125 
35126 
35127 
35128 
35129 -0.18
35130 0.60
35131 0.94
35132 
35133 1.44
35134 
35135 
35136 -2.54
35137 
35138 
35139 1.48
35140 
35141 
35142 
35143 
35144 1.62
35145 0.79
35146 
35147 
35148 
35149 0.94
35150 -2.40
35151 
35152 
35153 -1.11
35154 1.47
35155 0.38
35156 
35157 0.11
35158 -0.06
35159 
35160 -0.45
35161 
35162 1.18
35163 
35164 -0.11
35165 2.89
35166 -1.88
35167 
35168 -0.98
35169 
35170 1.80
35171 
35172 
35173 -0.16
35174 
35175 0.87
35176 
35177 
35178 
35179 
35180 
35181 1.20
35182 
35183 1.63
35184 
35185 
35186 
35187 
35188 
35189 
35190 
35191 
35192 
35193 
35194 
35195 
35196 -1.17
35197 0.51
35198 5.03
35199 1.87
35200 
35201 
35202 
35203 
35204 1.43
35205 3.47
35206 0.90
35207 
35208 -1.03
35209 
35210 -0.88
35211 0.32
35212 
35213 1.01
35214 
35215 
35216 
35217 0.02
35218 2.89
35219 1.40
35220 
35221 1.06
35222 0.25
35223 -1.44
35224 
35225 
35226 
35227 
35228 -0.24
35229 0.98
35230 
35231 0.06
35232 
35233 
35234 
35235 
35236 
35237 
35238 
35239 
35240 
35241 
35242 
35243 
35244 0.29
35245 
35246 
35247 0.56
35248 2.32
35249 0.59
35250 0.60
35251 1.22
35252 
35253 4.46
35254 
35255 
35256 
35257 0.31
35258 
35259 
35260 
35261 1.83
35262 1.12
35263 0.34
35264 
35265 1.34
35266 0.56
35267 
35268 
35269 1.72
35270 0.36
35271 
35272 1.90
35273 
35274 1.02
35275 1.80
35276 0.64
35277 
35278 
35279 
35280 
35281 -1.41
35282 -1.36
35283 
35284 
35285 1.93
35286 
35287 
35288 -0.70
35289 
35290 
35291 0.46
35292 1.58
35293 1.41
35294 -0.30
35295 
35296 
35297 
35298 
35299 -0.36
35300 0.86
35301 
35302 
35303 
35304 
35305 -0.62
35306 -0.07
35307 
35308 
35309 
35310 
35311 -0.25
35312 
35313 
35314 0.69
35315 1.91
35316 
35317 
35318 0.44
35319 
35320 0.20
35321 
35322 1.54
35323 
35324 
35325 1.87
35326 0.03
35327 0.58
35328 
35329 1.85
35330 0.77
35331 
35332 
35333 
35334 
35335 
35336 
35337 
35338 -1.13
35339 0.40
35340 
35341 
35342 1.57
35343 0.29
35344 2.23
35345 
35346 
35347 1.20
35348 -1.73
35349 0.70
35350 2.33
35351 
35352 -0.21
35353 
35354 2.29
35355 
35356 
35357 
35358 
35359 
35360 0.82
35361 
35362 -0.38
35363 -1.68
35364 2.13
35365 -1.58
35366 -1.77
35367 0.14
35368 5.12
35369 
35370 
35371 1.48
35372 
35373 1.17
35374 -0.23
35375 2.84
35376 
35377 
35378 2.61
35379 
35380 -0.28
35381 
35382 3.07
35383 
35384 
35385 
35386 
35387 
35388 1.49
35389 3.59
35390 0.58
35391 1.50
35392 
35393 0.41
35394 
35395 
35396 
35397 
35398 0.91
35399 -0.25
35400 
35401 0.45
35402 
35403 
35404 
35405 
35406 -0.00
35407 
35408 -1.08
35409 1.60
35410 12.90
35411 0.65
35412 0.83
35413 
35414 
35415 -0.40
35416 -2.54
35417 
35418 0.32
35419 
35420 
35421 
35422 
35423 0.64
35424 
35425 
35426 0.17
35427 
35428 0.10
35429 -0.54
35430 
35431 
35432 0.30
35433 -0.33
35434 
35435 
35436 
35437 -1.62
35438 
35439 
35440 
35441 
35442 
35443 
35444 
35445 -0.76
35446 0.32
35447 
35448 
35449 
35450 -1.19
35451 
35452 0.34
35453 1.11
35454 
35455 4.08
35456 
35457 -0.87
35458 
35459 
35460 -0.45
35461 -0.02
35462 0.78
35463 
35464 -0.50
35465 
35466 2.64
35467 
35468 
35469 -1.72
35470 
35471 
35472 2.76
35473 
35474 
35475 
35476 
35477 
35478 0.48
35479 
35480 0.16
35481 
35482 
35483 
35484 
35485 0.98
35486 0.95
35487 
35488 0.53
35489 
35490 
35491 
35492 0.63
35493 
35494 0.88
35495 
35496 -0.60
35497 1.92
35498 0.44
35499 
35500 
35501 1.83
35502 
35503 4.22
35504 1.73
35505 0.76
35506 
35507 
35508 
35509 1.27
35510 -0.17
35511 1.38
35512 1.51
35513 1.03
35514 
35515 
35516 1.71
35517 
35518 0.76
35519 
35520 0.51
35521 
35522 
35523 
35524 
35525 
35526 2.44
35527 1.85
35528 -1.02
35529 1.16
35530 5.07
35531 
35532 0.06
35533 6.70
35534 
35535 
35536 1.51
35537 -0.61
35538 1.77
35539 4.63
35540 
35541 0.09
35542 
35543 0.50
35544 
35545 0.05
35546 
35547 
35548 -0.38
35549 
35550 
35551 1.37
35552 1.68
35553 
35554 -0.67
35555 4.05
35556 
35557 0.03
35558 
35559 
35560 0.09
35561 
35562 
35563 
35564 -0.71
35565 
35566 
35567 2.56
35568 
35569 -1.21
35570 -0.25
35571 
35572 2.15
35573 
35574 
35575 2.24
35576 
35577 0.49
35578 -0.47
35579 
35580 4.51
35581 0.37
35582 0.94
35583 -0.17
35584 
35585 1.59
35586 0.41
35587 
35588 
35589 -1.72
35590 
35591 
35592 
35593 0.29
35594 2.09
35595 -1.03
35596 
35597 -1.61
35598 1.22
35599 5.73
35600 
35601 -1.35
35602 
35603 1.70
35604 
35605 -0.26
35606 2.25
35607 1.47
35608 -0.91
35609 
35610 1.22
35611 4.69
35612 
35613 
35614 
35615 
35616 
35617 
35618 
35619 
35620 
35621 
35622 
35623 
35624 -1.14
35625 
35626 -0.73
35627 2.95
35628 
35629 1.33
35630 
35631 
35632 0.26
35633 -0.84
35634 
35635 3.11
35636 
35637 1.38
35638 -0.80
35639 2.68
35640 
35641 
35642 1.55
35643 
35644 -0.47
35645 1.13
35646 
35647 
35648 
35649 
35650 
35651 
35652 
35653 1.39
35654 8.85
35655 -0.32
35656 
35657 
35658 2.88
35659 2.86
35660 
35661 
35662 -2.58
35663 4.45
35664 
35665 0.90
35666 
35667 
35668 
35669 1.15
35670 0.48
35671 
35672 4.39
35673 
35674 
35675 
35676 0.16
35677 
35678 
35679 
35680 0.10
35681 2.65
35682 
35683 
35684 -0.44
35685 
35686 
35687 0.82
35688 
35689 0.24
35690 
35691 
35692 
35693 
35694 
35695 
35696 
35697 
35698 
35699 
35700 
35701 1.71
35702 
35703 -1.13
35704 1.58
35705 
35706 
35707 4.94
35708 
35709 
35710 
35711 4.49
35712 0.40
35713 -0.38
35714 2.59
35715 
35716 
35717 0.68
35718 1.76
35719 1.34
35720 
35721 3.01
35722 
35723 -0.22
35724 1.84
35725 
35726 
35727 1.18
35728 0.78
35729 
35730 
35731 2.50
35732 
35733 2.51
35734 2.62
35735 
35736 0.79
35737 0.83
35738 
35739 1.40
35740 
35741 
35742 3.07
35743 
35744 
35745 0.28
35746 
35747 
35748 0.65
35749 0.21
35750 1.11
35751 
35752 
35753 1.05
35754 0.69
35755 
35756 
35757 
35758 -0.98
35759 
35760 
35761 -1.07
35762 1.74
35763 -0.76
35764 
35765 2.07
35766 
35767 
35768 
35769 
35770 
35771 -0.73
35772 
35773 -0.84
35774 
35775 
35776 
35777 
35778 -0.84
35779 0.52
35780 
35781 
35782 -0.27
35783 0.94
35784 
35785 0.27
35786 -0.44
35787 1.75
35788 -0.28
35789 
35790 -0.45
35791 -0.71
35792 2.45
35793 0.10
35794 
35795 
35796 2.18
35797 2.65
35798 0.06
35799 1.05
35800 
35801 -1.51
35802 0.37
35803 -0.70
35804 1.93
35805 
35806 0.17
35807 -0.24
35808 
35809 
35810 
35811 1.51
35812 2.72
35813 8.97
35814 0.27
35815 -0.87
35816 0.90
35817 
35818 
35819 
35820 0.05
35821 
35822 
35823 2.95
35824 
35825 
35826 
35827 0.02
35828 2.52
35829 
35830 
35831 
35832 0.62
35833 -1.51
35834 
35835 
35836 2.17
35837 
35838 
35839 
35840 0.40
35841 
35842 
35843 
35844 
35845 0.28
35846 0.08
35847 -0.07
35848 
35849 3.15
35850 
35851 0.68
35852 0.71
35853 1.33
35854 
35855 -0.04
35856 
35857 
35858 0.11
35859 
35860 -0.45
35861 
35862 1.33
35863 
35864 
35865 
35866 -0.10
35867 
35868 -0.65
35869 2.50
35870 -0.63
35871 2.43
35872 
35873 -1.12
35874 
35875 
35876 -0.07
35877 
35878 
35879 0.70
35880 1.52
35881 
35882 
35883 
35884 -0.71
35885 
35886 
35887 
35888 
35889 
35890 -1.25
35891 
35892 1.43
35893 1.51
35894 
35895 -0.42
35896 1.29
35897 
35898 
35899 
35900 0.33
35901 
35902 -0.08
35903 
35904 0.59
35905 
35906 0.47
35907 
35908 -1.74
35909 
35910 
35911 
35912 
35913 
35914 
35915 -1.47
35916 
35917 
35918 
35919 0.15
35920 1.16
35921 
35922 
35923 
35924 -1.02
35925 
35926 
35927 
35928 3.44
35929 
35930 
35931 
35932 0.43
35933 3.35
35934 
35935 
35936 
35937 
35938 
35939 
35940 -0.66
35941 
35942 2.58
35943 
35944 -0.28
35945 
35946 -1.27
35947 1.01
35948 
35949 
35950 
35951 
35952 
35953 -1.60
35954 0.09
35955 2.13
35956 2.58
35957 
35958 3.21
35959 
35960 2.80
35961 
35962 
35963 
35964 -1.02
35965 -0.39
35966 
35967 0.41
35968 
35969 
35970 0.02
35971 -0.91
35972 
35973 0.53
35974 0.60
35975 
35976 -0.50
35977 
35978 
35979 2.37
35980 4.27
35981 1.41
35982 -0.66
35983 
35984 
35985 
35986 
35987 
35988 0.60
35989 
35990 
35991 0.88
35992 
35993 0.65
35994 
35995 
35996 
35997 2.78
35998 -0.88
35999 
36000 -1.27
36001 0.82
36002 
36003 1.36
36004 
36005 
36006 
36007 -0.94
36008 
36009 0.99
36010 6.09
36011 -1.02
36012 -0.54
36013 0.31
36014 -1.33
36015 3.38
36016 2.14
36017 
36018 
36019 2.24
36020 -0.18
36021 -0.21
36022 2.66
36023 4.67
36024 0.43
36025 
36026 3.19
36027 
36028 
36029 1.64
36030 
36031 
36032 
36033 3.55
36034 
36035 
36036 1.22
36037 
36038 
36039 0.64
36040 2.81
36041 0.24
36042 
36043 
36044 
36045 
36046 -0.49
36047 
36048 
36049 4.47
36050 
36051 
36052 
36053 1.00
36054 
36055 
36056 2.48
36057 -0.90
36058 
36059 0.34
36060 
36061 
36062 0.03
36063 
36064 
36065 
36066 -1.32
36067 
36068 
36069 
36070 
36071 4.26
36072 
36073 
36074 0.68
36075 -0.02
36076 
36077 
36078 0.30
36079 6.77
36080 
36081 -0.92
36082 
36083 
36084 
36085 
36086 
36087 
36088 0.04
36089 
36090 
36091 0.81
36092 
36093 -0.06
36094 1.17
36095 0.53
36096 0.40
36097 0.48
36098 1.35
36099 0.31
36100 
36101 
36102 8.86
36103 2.16
36104 3.00
36105 5.26
36106 0.11
36107 
36108 
36109 -0.50
36110 -0.30
36111 
36112 0.09
36113 0.90
36114 0.33
36115 -1.87
36116 0.22
36117 
36118 0.99
36119 0.64
36120 1.72
36121 
36122 -0.90
36123 2.42
36124 0.76
36125 
36126 
36127 -0.34
36128 0.69
36129 0.32
36130 
36131 
36132 -0.79
36133 1.70
36134 
36135 
36136 -0.99
36137 
36138 
36139 
36140 2.81
36141 1.14
36142 0.28
36143 
36144 
36145 
36146 
36147 1.17
36148 
36149 0.30
36150 2.42
36151 0.74
36152 0.62
36153 -1.05
36154 1.54
36155 0.83
36156 1.66
36157 
36158 -0.10
36159 -0.96
36160 
36161 2.05
36162 3.03
36163 -3.08
36164 
36165 2.84
36166 
36167 -1.98
36168 1.85
36169 1.10
36170 1.24
36171 
36172 
36173 
36174 1.44
36175 2.08
36176 -0.34
36177 0.55
36178 
36179 
36180 -0.33
36181 1.23
36182 
36183 
36184 
36185 0.93
36186 
36187 
36188 0.35
36189 
36190 0.38
36191 0.09
36192 
36193 0.92
36194 0.32
36195 
36196 -1.16
36197 -0.67
36198 -1.43
36199 3.66
36200 
36201 4.37
36202 
36203 
36204 2.62
36205 0.46
36206 
36207 -0.41
36208 
36209 
36210 
36211 1.19
36212 0.05
36213 
36214 
36215 
36216 1.61
36217 
36218 
36219 
36220 
36221 
36222 0.86
36223 0.27
36224 
36225 1.55
36226 
36227 -0.19
36228 0.25
36229 0.89
36230 
36231 0.05
36232 
36233 
36234 
36235 
36236 
36237 
36238 
36239 0.12
36240 
36241 
36242 -2.86
36243 2.23
36244 0.24
36245 1.24
36246 0.14
36247 
36248 -0.87
36249 4.17
36250 -0.97
36251 1.77
36252 1.30
36253 -0.88
36254 
36255 
36256 
36257 
36258 
36259 
36260 
36261 1.92
36262 
36263 -0.50
36264 
36265 
36266 2.08
36267 
36268 
36269 0.72
36270 2.66
36271 
36272 1.29
36273 -0.72
36274 
36275 5.46
36276 
36277 
36278 4.83
36279 
36280 
36281 0.54
36282 
36283 
36284 0.22
36285 1.72
36286 
36287 
36288 
36289 -0.53
36290 
36291 
36292 
36293 
36294 
36295 1.16
36296 
36297 0.09
36298 
36299 
36300 
36301 2.81
36302 
36303 1.25
36304 
36305 -0.01
36306 -1.65
36307 
36308 
36309 
36310 
36311 0.17
36312 
36313 
36314 0.48
36315 
36316 
36317 0.51
36318 1.63
36319 1.65
36320 
36321 
36322 -0.28
36323 
36324 -1.08
36325 
36326 
36327 0.49
36328 -0.40
36329 
36330 
36331 
36332 
36333 
36334 0.41
36335 
36336 
36337 
36338 
36339 0.51
36340 
36341 0.73
36342 -0.72
36343 
36344 
36345 
36346 
36347 
36348 2.23
36349 
36350 
36351 
36352 2.29
36353 0.37
36354 0.15
36355 
36356 0.01
36357 
36358 
36359 
36360 
36361 -0.33
36362 1.80
36363 -0.15
36364 -1.52
36365 0.43
36366 0.69
36367 
36368 
36369 2.59
36370 
36371 
36372 
36373 
36374 
36375 
36376 1.24
36377 
36378 
36379 0.71
36380 
36381 
36382 3.07
36383 2.23
36384 
36385 1.77
36386 -1.40
36387 
36388 0.46
36389 -0.48
36390 -0.03
36391 -0.07
36392 -0.01
36393 
36394 
36395 -0.38
36396 
36397 -0.32
36398 1.19
36399 
36400 
36401 
36402 1.70
36403 
36404 3.96
36405 
36406 
36407 -1.09
36408 
36409 1.42
36410 3.05
36411 0.78
36412 
36413 
36414 2.77
36415 4.17
36416 
36417 2.79
36418 0.56
36419 2.78
36420 
36421 -0.47
36422 
36423 3.07
36424 
36425 0.84
36426 0.76
36427 
36428 
36429 
36430 1.24
36431 
36432 -0.69
36433 
36434 
36435 2.07
36436 
36437 1.28
36438 
36439 
36440 
36441 
36442 1.82
36443 -0.12
36444 
36445 
36446 
36447 
36448 
36449 1.67
36450 -0.21
36451 
36452 -0.28
36453 
36454 
36455 0.24
36456 
36457 -0.70
36458 
36459 
36460 
36461 -0.72
36462 
36463 
36464 -0.01
36465 
36466 -1.89
36467 
36468 -0.51
36469 
36470 
36471 
36472 0.16
36473 -0.44
36474 
36475 -0.45
36476 0.37
36477 
36478 4.47
36479 
36480 
36481 2.70
36482 
36483 
36484 -0.14
36485 
36486 
36487 
36488 4.10
36489 -1.41
36490 
36491 
36492 2.76
36493 3.89
36494 
36495 0.12
36496 
36497 -0.50
36498 3.20
36499 0.06
36500 -2.02
36501 0.17
36502 
36503 0.10
36504 
36505 
36506 -0.75
36507 
36508 0.57
36509 
36510 
36511 0.76
36512 1.89
36513 0.31
36514 
36515 
36516 
36517 1.19
36518 
36519 
36520 0.12
36521 
36522 
36523 
36524 
36525 0.48
36526 
36527 -0.78
36528 1.09
36529 -0.14
36530 3.04
36531 0.59
36532 
36533 
36534 1.99
36535 
36536 -1.88
36537 
36538 
36539 
36540 
36541 
36542 
36543 
36544 
36545 5.07
36546 1.24
36547 0.93
36548 1.09
36549 
36550 1.57
36551 -0.48
36552 
36553 0.05
36554 -0.64
36555 3.46
36556 1.00
36557 -0.38
36558 -0.01
36559 
36560 0.44
36561 
36562 
36563 
36564 
36565 
36566 0.14
36567 
36568 0.64
36569 
36570 
36571 1.69
36572 0.05
36573 
36574 
36575 1.84
36576 0.07
36577 
36578 
36579 
36580 
36581 
36582 
36583 1.14
36584 
36585 
36586 
36587 
36588 2.26
36589 5.01
36590 
36591 
36592 
36593 
36594 
36595 
36596 3.65
36597 1.80
36598 
36599 
36600 -0.14
36601 -1.69
36602 
36603 
36604 
36605 
36606 
36607 
36608 -0.14
36609 
36610 
36611 
36612 
36613 0.84
36614 2.37
36615 0.49
36616 -1.40
36617 -1.01
36618 1.89
36619 
36620 
36621 
36622 
36623 
36624 -1.86
36625 
36626 
36627 5.58
36628 
36629 
36630 1.03
36631 0.60
36632 0.23
36633 
36634 
36635 
36636 1.66
36637 
36638 -0.98
36639 
36640 
36641 
36642 -0.18
36643 4.23
36644 
36645 
36646 
36647 -0.44
36648 -0.14
36649 0.25
36650 
36651 
36652 
36653 -0.26
36654 
36655 
36656 1.86
36657 
36658 
36659 0.92
36660 -1.10
36661 0.83
36662 
36663 1.62
36664 
36665 -1.67
36666 
36667 
36668 
36669 
36670 
36671 -1.58
36672 
36673 0.98
36674 2.98
36675 
36676 -0.81
36677 -0.26
36678 0.67
36679 0.78
36680 -0.99
36681 1.78
36682 -0.70
36683 -0.56
36684 
36685 0.31
36686 
36687 -0.11
36688 
36689 
36690 
36691 
36692 
36693 
36694 -1.37
36695 -0.50
36696 0.26
36697 3.20
36698 
36699 
36700 -0.68
36701 1.77
36702 
36703 
36704 1.02
36705 1.46
36706 
36707 
36708 
36709 
36710 0.41
36711 
36712 
36713 
36714 
36715 1.44
36716 3.80
36717 0.01
36718 
36719 
36720 
36721 1.02
36722 
36723 
36724 
36725 
36726 
36727 
36728 
36729 
36730 -1.54
36731 -0.52
36732 
36733 
36734 2.91
36735 
36736 
36737 -1.15
36738 
36739 
36740 
36741 
36742 
36743 
36744 1.19
36745 
36746 0.85
36747 4.93
36748 -2.13
36749 
36750 1.12
36751 
36752 0.34
36753 
36754 
36755 0.54
36756 
36757 
36758 
36759 
36760 
36761 
36762 -0.20
36763 -1.02
36764 
36765 -0.06
36766 1.86
36767 
36768 -1.10
36769 
36770 2.49
36771 
36772 
36773 
36774 
36775 -0.23
36776 
36777 
36778 -0.01
36779 
36780 
36781 
36782 -1.96
36783 
36784 0.14
36785 -1.58
36786 0.43
36787 -1.06
36788 1.09
36789 
36790 2.29
36791 
36792 
36793 -1.19
36794 
36795 
36796 
36797 1.82
36798 
36799 
36800 
36801 1.06
36802 
36803 -0.11
36804 
36805 
36806 
36807 
36808 
36809 
36810 -0.35
36811 
36812 0.68
36813 
36814 -0.22
36815 
36816 1.90
36817 
36818 
36819 1.16
36820 
36821 
36822 
36823 0.48
36824 
36825 
36826 
36827 0.30
36828 -1.60
36829 0.41
36830 
36831 -0.12
36832 
36833 -1.74
36834 -1.18
36835 
36836 3.01
36837 -0.70
36838 -0.01
36839 -0.00
36840 
36841 
36842 0.61
36843 
36844 5.27
36845 -1.01
36846 
36847 
36848 
36849 
36850 
36851 -0.76
36852 
36853 
36854 
36855 
36856 1.10
36857 
36858 
36859 4.24
36860 0.45
36861 1.73
36862 
36863 
36864 
36865 
36866 0.61
36867 
36868 
36869 -0.57
36870 0.52
36871 1.85
36872 
36873 0.59
36874 
36875 1.71
36876 
36877 3.53
36878 -0.09
36879 
36880 
36881 
36882 
36883 
36884 -0.51
36885 
36886 
36887 
36888 
36889 
36890 
36891 
36892 0.53
36893 
36894 
36895 
36896 
36897 
36898 1.43
36899 
36900 
36901 
36902 1.17
36903 
36904 4.08
36905 
36906 -1.00
36907 1.63
36908 
36909 
36910 -0.89
36911 -1.15
36912 
36913 
36914 
36915 
36916 -0.40
36917 
36918 0.63
36919 0.60
36920 
36921 -0.30
36922 
36923 -1.76
36924 
36925 -1.41
36926 
36927 
36928 
36929 0.35
36930 -0.01
36931 -0.51
36932 
36933 -0.88
36934 -0.17
36935 
36936 
36937 2.97
36938 2.23
36939 0.94
36940 
36941 
36942 
36943 
36944 
36945 
36946 
36947 
36948 
36949 0.87
36950 
36951 -1.54
36952 0.76
36953 
36954 
36955 
36956 -0.46
36957 0.30
36958 1.19
36959 
36960 
36961 
36962 2.54
36963 3.14
36964 
36965 0.94
36966 
36967 1.33
36968 
36969 
36970 2.12
36971 
36972 
36973 
36974 
36975 
36976 -1.45
36977 
36978 
36979 -0.27
36980 
36981 -2.16
36982 -0.18
36983 1.24
36984 
36985 3.95
36986 
36987 
36988 
36989 0.07
36990 -0.93
36991 
36992 
36993 -0.20
36994 
36995 
36996 
36997 3.75
36998 
36999 0.36
37000 
37001 
37002 -0.12
37003 
37004 
37005 
37006 
37007 
37008 
37009 -0.37
37010 
37011 
37012 1.26
37013 -0.24
37014 2.25
37015 
37016 
37017 
37018 
37019 
37020 
37021 
37022 -1.11
37023 
37024 2.98
37025 4.91
37026 
37027 
37028 1.93
37029 -0.37
37030 
37031 
37032 0.64
37033 
37034 1.97
37035 
37036 
37037 -0.31
37038 
37039 
37040 
37041 
37042 
37043 
37044 
37045 
37046 
37047 
37048 0.60
37049 
37050 
37051 
37052 
37053 -0.34
37054 
37055 1.95
37056 1.56
37057 
37058 
37059 
37060 -1.20
37061 
37062 0.50
37063 3.71
37064 
37065 
37066 
37067 -0.73
37068 0.56
37069 0.60
37070 1.74
37071 
37072 -1.38
37073 
37074 -0.82
37075 
37076 
37077 
37078 
37079 
37080 
37081 
37082 
37083 
37084 0.26
37085 
37086 
37087 0.15
37088 
37089 
37090 
37091 
37092 1.47
37093 0.06
37094 
37095 
37096 0.54
37097 1.20
37098 0.71
37099 
37100 
37101 
37102 0.26
37103 0.02
37104 1.95
37105 1.19
37106 -0.02
37107 0.71
37108 
37109 
37110 0.34
37111 0.00
37112 0.77
37113 -0.35
37114 1.17
37115 
37116 
37117 0.66
37118 -0.52
37119 
37120 
37121 
37122 2.84
37123 0.28
37124 0.99
37125 2.26
37126 
37127 
37128 0.49
37129 1.88
37130 0.48
37131 1.47
37132 -0.86
37133 0.20
37134 
37135 
37136 
37137 1.86
37138 0.57
37139 0.61
37140 
37141 
37142 
37143 0.34
37144 
37145 
37146 0.83
37147 
37148 1.19
37149 1.36
37150 0.47
37151 3.81
37152 3.39
37153 0.80
37154 1.57
37155 0.35
37156 -0.03
37157 -1.78
37158 0.51
37159 
37160 1.28
37161 
37162 3.87
37163 
37164 0.98
37165 0.25
37166 0.33
37167 1.81
37168 
37169 
37170 0.78
37171 0.33
37172 
37173 0.74
37174 0.68
37175 -0.13
37176 
37177 
37178 
37179 
37180 
37181 -1.74
37182 0.67
37183 -0.94
37184 
37185 
37186 2.04
37187 
37188 
37189 -1.00
37190 -0.55
37191 -0.34
37192 
37193 1.83
37194 
37195 
37196 
37197 
37198 
37199 
37200 
37201 0.46
37202 -0.34
37203 4.23
37204 
37205 -0.66
37206 
37207 
37208 8.75
37209 0.61
37210 
37211 
37212 
37213 
37214 0.19
37215 
37216 1.16
37217 
37218 -0.11
37219 
37220 
37221 
37222 
37223 0.59
37224 
37225 -0.61
37226 
37227 0.43
37228 -1.33
37229 
37230 1.44
37231 
37232 2.81
37233 -0.29
37234 2.38
37235 -0.66
37236 
37237 
37238 
37239 
37240 
37241 
37242 
37243 
37244 0.10
37245 
37246 
37247 
37248 1.67
37249 
37250 
37251 
37252 -0.03
37253 
37254 
37255 
37256 
37257 
37258 -0.29
37259 2.01
37260 1.30
37261 -0.16
37262 -0.31
37263 
37264 1.55
37265 4.19
37266 
37267 -0.41
37268 
37269 0.97
37270 
37271 -1.93
37272 0.83
37273 
37274 
37275 3.27
37276 
37277 
37278 
37279 0.96
37280 
37281 -0.43
37282 -0.05
37283 0.09
37284 
37285 0.10
37286 
37287 
37288 
37289 -0.46
37290 1.68
37291 
37292 
37293 
37294 0.43
37295 
37296 3.32
37297 -0.56
37298 
37299 
37300 
37301 
37302 
37303 -0.34
37304 2.06
37305 
37306 0.35
37307 1.56
37308 
37309 2.12
37310 0.79
37311 
37312 
37313 -1.15
37314 -0.49
37315 
37316 -0.72
37317 2.56
37318 
37319 
37320 0.16
37321 
37322 
37323 
37324 
37325 
37326 -0.26
37327 -1.33
37328 
37329 
37330 
37331 
37332 1.42
37333 
37334 2.34
37335 -1.71
37336 
37337 1.78
37338 
37339 -0.18
37340 2.37
37341 1.42
37342 
37343 
37344 -0.84
37345 
37346 
37347 0.43
37348 
37349 6.75
37350 3.01
37351 
37352 1.06
37353 
37354 
37355 1.12
37356 
37357 1.56
37358 
37359 0.48
37360 -1.62
37361 
37362 
37363 0.87
37364 2.23
37365 1.91
37366 -0.43
37367 2.90
37368 
37369 
37370 
37371 
37372 
37373 
37374 
37375 2.55
37376 
37377 
37378 0.19
37379 
37380 
37381 
37382 -0.73
37383 1.48
37384 
37385 -0.60
37386 
37387 2.16
37388 
37389 
37390 -0.46
37391 
37392 3.38
37393 2.35
37394 -0.98
37395 0.36
37396 
37397 
37398 
37399 -1.48
37400 
37401 
37402 
37403 -0.22
37404 
37405 -0.80
37406 -0.10
37407 2.25
37408 1.24
37409 0.91
37410 
37411 
37412 
37413 2.62
37414 1.87
37415 
37416 -0.32
37417 
37418 
37419 3.21
37420 -0.14
37421 0.47
37422 
37423 0.84
37424 
37425 
37426 
37427 
37428 0.81
37429 0.99
37430 1.52
37431 
37432 -0.47
37433 
37434 
37435 -0.85
37436 
37437 1.08
37438 -0.30
37439 -1.39
37440 
37441 
37442 
37443 0.03
37444 
37445 
37446 
37447 0.81
37448 -0.17
37449 6.40
37450 
37451 -0.96
37452 
37453 
37454 1.46
37455 5.32
37456 
37457 
37458 2.18
37459 
37460 
37461 0.03
37462 
37463 
37464 
37465 
37466 
37467 0.37
37468 
37469 
37470 0.10
37471 
37472 
37473 
37474 
37475 1.49
37476 0.91
37477 
37478 
37479 
37480 
37481 
37482 
37483 
37484 -0.15
37485 
37486 0.11
37487 1.89
37488 -0.68
37489 
37490 
37491 -1.17
37492 2.38
37493 0.91
37494 -1.72
37495 -1.05
37496 -0.98
37497 
37498 
37499 1.49
37500 
37501 2.19
37502 
37503 
37504 
37505 
37506 -1.20
37507 
37508 
37509 
37510 -0.38
37511 
37512 
37513 
37514 
37515 -0.20
37516 1.25
37517 
37518 
37519 
37520 
37521 2.71
37522 1.42
37523 0.89
37524 
37525 
37526 1.15
37527 
37528 0.00
37529 -0.41
37530 
37531 
37532 -0.86
37533 -0.02
37534 
37535 1.52
37536 -0.52
37537 0.37
37538 0.07
37539 -2.18
37540 
37541 -1.29
37542 
37543 1.23
37544 4.47
37545 
37546 
37547 
37548 -0.16
37549 1.46
37550 
37551 -0.44
37552 
37553 
37554 
37555 
37556 1.19
37557 -1.27
37558 4.24
37559 
37560 2.33
37561 -0.92
37562 0.46
37563 3.47
37564 -0.08
37565 -0.64
37566 -0.33
37567 1.06
37568 1.60
37569 
37570 0.40
37571 
37572 1.23
37573 
37574 -0.87
37575 
37576 
37577 
37578 1.24
37579 
37580 
37581 
37582 
37583 
37584 
37585 
37586 
37587 
37588 1.50
37589 1.49
37590 -1.07
37591 1.50
37592 1.16
37593 -1.67
37594 
37595 
37596 
37597 2.54
37598 
37599 
37600 -1.71
37601 
37602 
37603 
37604 3.95
37605 
37606 
37607 -0.15
37608 -0.27
37609 
37610 
37611 0.04
37612 1.10
37613 -0.72
37614 -0.41
37615 -1.78
37616 1.60
37617 0.97
37618 0.26
37619 -0.36
37620 
37621 
37622 
37623 
37624 
37625 
37626 
37627 
37628 
37629 
37630 
37631 
37632 
37633 1.29
37634 1.39
37635 
37636 -1.45
37637 
37638 1.66
37639 
37640 
37641 0.49
37642 
37643 2.33
37644 0.48
37645 0.61
37646 1.71
37647 
37648 
37649 
37650 0.71
37651 
37652 -1.23
37653 
37654 -0.34
37655 0.44
37656 -0.56
37657 
37658 2.38
37659 
37660 
37661 0.53
37662 
37663 -0.22
37664 0.88
37665 0.83
37666 1.76
37667 0.85
37668 
37669 -1.37
37670 
37671 1.23
37672 
37673 0.75
37674 -0.43
37675 
37676 
37677 1.67
37678 
37679 
37680 
37681 -0.56
37682 -0.86
37683 
37684 
37685 0.31
37686 -1.70
37687 1.89
37688 1.27
37689 -0.19
37690 
37691 
37692 
37693 
37694 
37695 
37696 1.86
37697 -0.54
37698 
37699 1.49
37700 1.40
37701 -1.72
37702 -0.47
37703 
37704 
37705 0.45
37706 0.77
37707 -0.14
37708 
37709 
37710 -0.21
37711 0.90
37712 
37713 0.31
37714 
37715 0.72
37716 2.35
37717 
37718 
37719 
37720 
37721 0.89
37722 
37723 
37724 0.69
37725 
37726 
37727 
37728 2.78
37729 2.09
37730 2.54
37731 
37732 
37733 -0.54
37734 1.00
37735 
37736 -0.67
37737 1.83
37738 
37739 
37740 -0.21
37741 0.17
37742 -0.25
37743 
37744 3.40
37745 -0.49
37746 0.06
37747 -0.16
37748 
37749 -0.28
37750 
37751 
37752 0.55
37753 -0.14
37754 2.62
37755 0.07
37756 
37757 3.10
37758 -0.99
37759 1.85
37760 3.63
37761 
37762 -0.17
37763 -1.03
37764 
37765 -0.32
37766 0.16
37767 
37768 -1.66
37769 
37770 1.20
37771 -0.60
37772 
37773 
37774 
37775 0.58
37776 -0.73
37777 3.55
37778 
37779 -1.63
37780 0.25
37781 3.65
37782 
37783 3.89
37784 
37785 
37786 
37787 -1.40
37788 -0.71
37789 3.04
37790 0.11
37791 -1.18
37792 2.15
37793 
37794 0.47
37795 -0.48
37796 3.15
37797 2.91
37798 
37799 0.31
37800 -1.19
37801 -0.24
37802 0.30
37803 0.76
37804 2.28
37805 
37806 
37807 
37808 
37809 -1.08
37810 1.75
37811 0.47
37812 
37813 1.59
37814 
37815 -0.71
37816 
37817 
37818 
37819 -0.25
37820 -1.36
37821 
37822 1.65
37823 1.30
37824 -0.94
37825 1.18
37826 
37827 
37828 
37829 
37830 
37831 
37832 1.30
37833 
37834 -1.27
37835 
37836 -0.76
37837 -0.79
37838 0.61
37839 
37840 2.16
37841 -1.37
37842 0.57
37843 3.22
37844 
37845 0.69
37846 -0.21
37847 -1.13
37848 
37849 -0.68
37850 1.17
37851 -0.05
37852 1.28
37853 
37854 2.33
37855 
37856 0.41
37857 
37858 1.04
37859 1.77
37860 2.23
37861 1.18
37862 
37863 
37864 0.68
37865 0.02
37866 
37867 -0.36
37868 
37869 -0.94
37870 0.33
37871 
37872 
37873 1.40
37874 2.51
37875 0.48
37876 
37877 
37878 
37879 
37880 0.97
37881 
37882 0.91
37883 
37884 0.23
37885 -0.55
37886 -0.01
37887 -0.81
37888 -0.42
37889 
37890 0.09
37891 
37892 -2.05
37893 
37894 1.46
37895 -0.91
37896 0.90
37897 
37898 
37899 
37900 
37901 
37902 
37903 0.60
37904 
37905 
37906 1.08
37907 
37908 
37909 
37910 
37911 
37912 
37913 0.89
37914 
37915 -0.74
37916 
37917 
37918 
37919 
37920 2.20
37921 
37922 -2.36
37923 1.73
37924 
37925 
37926 -2.11
37927 -0.07
37928 
37929 -0.65
37930 
37931 
37932 0.84
37933 -0.42
37934 
37935 1.90
37936 0.81
37937 
37938 -0.97
37939 0.13
37940 
37941 
37942 
37943 
37944 1.32
37945 
37946 -0.26
37947 1.06
37948 
37949 
37950 
37951 
37952 0.69
37953 -1.09
37954 
37955 -0.87
37956 
37957 
37958 1.21
37959 
37960 0.73
37961 -1.56
37962 -0.30
37963 
37964 0.30
37965 -0.28
37966 
37967 
37968 
37969 
37970 
37971 
37972 1.10
37973 
37974 
37975 
37976 
37977 
37978 -1.26
37979 
37980 0.89
37981 
37982 1.14
37983 0.76
37984 
37985 2.64
37986 -0.54
37987 0.31
37988 0.28
37989 
37990 
37991 
37992 
37993 1.48
37994 
37995 1.20
37996 
37997 
37998 
37999 -0.28
38000 
38001 -1.27
38002 -0.57
38003 1.06
38004 2.65
38005 2.05
38006 4.72
38007 
38008 3.98
38009 
38010 
38011 0.33
38012 1.19
38013 
38014 
38015 
38016 
38017 
38018 
38019 -1.08
38020 
38021 1.69
38022 0.15
38023 0.94
38024 -0.49
38025 -0.13
38026 
38027 2.19
38028 2.73
38029 
38030 1.98
38031 
38032 
38033 
38034 
38035 -1.20
38036 
38037 1.47
38038 0.35
38039 
38040 
38041 
38042 
38043 
38044 -0.53
38045 2.86
38046 -0.37
38047 
38048 0.95
38049 
38050 
38051 
38052 -1.64
38053 
38054 
38055 1.00
38056 
38057 0.13
38058 -1.08
38059 
38060 1.25
38061 -1.74
38062 0.71
38063 
38064 -0.82
38065 
38066 
38067 -1.46
38068 1.66
38069 
38070 -0.47
38071 0.64
38072 
38073 1.22
38074 
38075 
38076 3.19
38077 
38078 -0.07
38079 
38080 0.09
38081 
38082 
38083 0.17
38084 
38085 0.72
38086 
38087 
38088 
38089 
38090 
38091 1.03
38092 -1.82
38093 1.31
38094 0.45
38095 
38096 
38097 
38098 0.34
38099 1.70
38100 
38101 
38102 0.07
38103 
38104 -0.30
38105 
38106 
38107 
38108 -0.20
38109 -0.29
38110 
38111 -0.04
38112 
38113 0.30
38114 1.63
38115 
38116 
38117 
38118 -0.31
38119 -1.31
38120 
38121 0.72
38122 
38123 
38124 
38125 
38126 
38127 -1.13
38128 
38129 1.37
38130 
38131 0.29
38132 
38133 
38134 
38135 
38136 -0.30
38137 -0.36
38138 1.87
38139 -1.96
38140 -1.73
38141 
38142 -0.07
38143 
38144 
38145 -1.52
38146 -0.21
38147 0.01
38148 
38149 0.22
38150 
38151 6.72
38152 2.69
38153 
38154 2.04
38155 2.95
38156 -1.23
38157 
38158 1.47
38159 -0.08
38160 
38161 
38162 
38163 -0.21
38164 
38165 0.52
38166 
38167 -0.66
38168 0.26
38169 -0.10
38170 
38171 1.23
38172 0.64
38173 -0.52
38174 
38175 
38176 
38177 
38178 -0.52
38179 
38180 
38181 0.43
38182 0.89
38183 3.01
38184 1.96
38185 
38186 0.95
38187 
38188 
38189 
38190 
38191 
38192 0.22
38193 
38194 0.81
38195 
38196 
38197 
38198 
38199 
38200 0.25
38201 
38202 0.74
38203 -0.47
38204 
38205 -0.32
38206 2.88
38207 
38208 
38209 
38210 
38211 
38212 0.41
38213 
38214 0.79
38215 
38216 
38217 0.65
38218 0.24
38219 2.71
38220 
38221 -1.17
38222 0.25
38223 1.35
38224 
38225 2.38
38226 
38227 
38228 0.71
38229 
38230 2.80
38231 1.25
38232 
38233 -1.74
38234 0.04
38235 -0.38
38236 0.20
38237 
38238 0.11
38239 -0.56
38240 -0.25
38241 -0.49
38242 
38243 -1.15
38244 -0.73
38245 
38246 -1.71
38247 
38248 2.80
38249 3.94
38250 -1.25
38251 
38252 
38253 1.32
38254 
38255 
38256 
38257 
38258 
38259 
38260 
38261 
38262 
38263 
38264 1.96
38265 -0.68
38266 
38267 
38268 -1.64
38269 0.61
38270 
38271 
38272 
38273 
38274 1.41
38275 -1.93
38276 
38277 
38278 -0.19
38279 -0.01
38280 
38281 -0.76
38282 
38283 
38284 
38285 -0.21
38286 
38287 
38288 1.60
38289 
38290 
38291 
38292 1.25
38293 
38294 -0.72
38295 
38296 2.62
38297 
38298 3.09
38299 
38300 
38301 1.88
38302 
38303 
38304 
38305 
38306 
38307 2.69
38308 
38309 0.71
38310 
38311 
38312 -0.54
38313 4.52
38314 -1.10
38315 
38316 1.52
38317 -0.40
38318 
38319 
38320 
38321 
38322 1.11
38323 
38324 
38325 
38326 
38327 
38328 1.16
38329 
38330 
38331 
38332 
38333 
38334 1.07
38335 
38336 4.85
38337 2.62
38338 
38339 2.99
38340 0.00
38341 -0.38
38342 
38343 3.27
38344 
38345 0.95
38346 1.42
38347 2.58
38348 0.59
38349 
38350 
38351 1.44
38352 0.39
38353 
38354 
38355 
38356 3.08
38357 1.23
38358 
38359 
38360 
38361 1.80
38362 0.68
38363 
38364 
38365 
38366 
38367 
38368 0.48
38369 
38370 0.26
38371 -1.06
38372 1.01
38373 
38374 -0.45
38375 
38376 2.09
38377 
38378 
38379 
38380 1.82
38381 
38382 2.33
38383 -0.22
38384 
38385 
38386 
38387 4.72
38388 
38389 
38390 
38391 0.10
38392 2.95
38393 
38394 -1.31
38395 
38396 
38397 2.75
38398 
38399 
38400 0.73
38401 -0.14
38402 2.83
38403 -1.57
38404 
38405 0.61
38406 
38407 
38408 
38409 0.59
38410 -0.39
38411 
38412 
38413 0.06
38414 
38415 
38416 -0.31
38417 0.76
38418 
38419 
38420 
38421 0.78
38422 
38423 0.25
38424 0.26
38425 
38426 
38427 0.73
38428 0.96
38429 -0.93
38430 
38431 
38432 
38433 
38434 
38435 
38436 
38437 
38438 
38439 0.45
38440 0.01
38441 
38442 3.53
38443 0.00
38444 
38445 
38446 4.13
38447 
38448 
38449 6.73
38450 -0.69
38451 -0.49
38452 -0.50
38453 -0.36
38454 
38455 
38456 
38457 
38458 
38459 -0.54
38460 
38461 3.00
38462 2.20
38463 
38464 
38465 1.52
38466 
38467 
38468 
38469 0.46
38470 0.45
38471 0.62
38472 
38473 
38474 
38475 
38476 
38477 
38478 3.46
38479 0.82
38480 
38481 1.03
38482 
38483 2.03
38484 
38485 0.56
38486 0.99
38487 
38488 
38489 
38490 
38491 
38492 2.00
38493 0.60
38494 -0.37
38495 2.44
38496 
38497 -0.24
38498 
38499 
38500 
38501 
38502 0.74
38503 
38504 
38505 0.13
38506 
38507 -0.83
38508 
38509 
38510 1.38
38511 
38512 -0.87
38513 
38514 
38515 
38516 1.43
38517 1.78
38518 0.30
38519 0.46
38520 
38521 
38522 0.33
38523 
38524 1.57
38525 -0.07
38526 -0.80
38527 1.89
38528 0.43
38529 0.17
38530 2.33
38531 
38532 2.35
38533 
38534 
38535 
38536 
38537 -0.08
38538 1.40
38539 2.22
38540 0.41
38541 
38542 
38543 -1.79
38544 0.40
38545 1.90
38546 
38547 
38548 
38549 -0.00
38550 2.44
38551 
38552 
38553 -0.48
38554 -0.47
38555 
38556 
38557 0.10
38558 
38559 -0.27
38560 
38561 
38562 -0.23
38563 
38564 
38565 
38566 
38567 
38568 
38569 1.10
38570 
38571 4.75
38572 
38573 1.80
38574 
38575 -1.13
38576 0.53
38577 
38578 
38579 
38580 -0.34
38581 
38582 0.57
38583 5.44
38584 -1.18
38585 1.35
38586 
38587 0.30
38588 
38589 
38590 0.67
38591 0.44
38592 0.35
38593 -0.35
38594 
38595 1.01
38596 3.41
38597 -1.31
38598 
38599 -0.78
38600 -0.23
38601 
38602 
38603 0.43
38604 
38605 
38606 1.02
38607 
38608 
38609 -0.47
38610 
38611 
38612 
38613 
38614 
38615 -1.24
38616 
38617 
38618 
38619 
38620 -0.93
38621 -0.49
38622 
38623 
38624 1.73
38625 -0.71
38626 
38627 
38628 
38629 
38630 
38631 0.59
38632 
38633 
38634 
38635 -0.08
38636 
38637 
38638 
38639 4.17
38640 
38641 
38642 
38643 
38644 
38645 -0.97
38646 6.86
38647 
38648 
38649 -0.01
38650 
38651 
38652 
38653 
38654 -0.03
38655 2.28
38656 1.31
38657 -0.26
38658 
38659 0.66
38660 3.87
38661 
38662 0.34
38663 -0.01
38664 
38665 0.44
38666 
38667 0.58
38668 
38669 
38670 0.05
38671 0.20
38672 
38673 
38674 -0.51
38675 
38676 
38677 
38678 0.33
38679 
38680 4.25
38681 -0.70
38682 -0.50
38683 4.65
38684 3.18
38685 0.42
38686 
38687 -0.90
38688 
38689 
38690 -1.45
38691 
38692 1.66
38693 
38694 
38695 
38696 
38697 
38698 
38699 -0.21
38700 0.69
38701 0.30
38702 
38703 0.04
38704 -3.59
38705 -0.92
38706 1.06
38707 1.70
38708 
38709 1.97
38710 1.13
38711 1.00
38712 5.36
38713 
38714 
38715 -1.33
38716 
38717 
38718 0.69
38719 
38720 2.39
38721 
38722 
38723 
38724 
38725 
38726 -1.54
38727 
38728 
38729 0.70
38730 
38731 
38732 
38733 
38734 
38735 
38736 
38737 1.30
38738 
38739 
38740 
38741 0.92
38742 1.83
38743 
38744 3.64
38745 
38746 
38747 -0.33
38748 
38749 -1.46
38750 
38751 
38752 
38753 
38754 1.31
38755 -0.79
38756 
38757 
38758 
38759 2.76
38760 -0.40
38761 
38762 -0.41
38763 
38764 
38765 -1.50
38766 
38767 
38768 1.44
38769 
38770 
38771 
38772 
38773 
38774 -0.36
38775 1.50
38776 -0.18
38777 -1.06
38778 5.19
38779 -1.29
38780 
38781 1.63
38782 4.43
38783 0.05
38784 -0.46
38785 -1.37
38786 
38787 -1.55
38788 -0.26
38789 0.34
38790 0.24
38791 0.80
38792 -0.40
38793 
38794 
38795 -1.21
38796 
38797 
38798 
38799 
38800 0.87
38801 0.39
38802 
38803 -1.01
38804 
38805 -0.15
38806 
38807 
38808 -1.61
38809 
38810 
38811 
38812 
38813 1.72
38814 -2.19
38815 
38816 
38817 2.26
38818 0.60
38819 0.33
38820 
38821 
38822 
38823 0.80
38824 
38825 
38826 0.17
38827 
38828 
38829 -0.13
38830 
38831 
38832 
38833 3.08
38834 
38835 -1.56
38836 
38837 1.37
38838 2.30
38839 
38840 1.49
38841 1.12
38842 
38843 0.88
38844 
38845 2.52
38846 
38847 -0.37
38848 
38849 
38850 
38851 0.55
38852 -1.13
38853 
38854 -0.33
38855 
38856 
38857 
38858 2.34
38859 
38860 -0.07
38861 1.46
38862 
38863 1.00
38864 5.23
38865 
38866 
38867 0.63
38868 
38869 
38870 2.30
38871 1.69
38872 1.16
38873 
38874 0.03
38875 0.64
38876 1.68
38877 
38878 -0.57
38879 
38880 2.21
38881 
38882 2.10
38883 
38884 2.79
38885 1.34
38886 
38887 
38888 0.55
38889 0.54
38890 
38891 2.49
38892 
38893 
38894 
38895 
38896 1.67
38897 0.00
38898 
38899 -0.42
38900 0.22
38901 -0.17
38902 -0.57
38903 3.41
38904 
38905 
38906 
38907 
38908 0.95
38909 4.56
38910 -0.26
38911 1.46
38912 -0.40
38913 -0.03
38914 -0.33
38915 
38916 
38917 -1.24
38918 2.80
38919 2.11
38920 
38921 1.34
38922 -1.08
38923 
38924 -0.39
38925 0.38
38926 
38927 
38928 -0.86
38929 1.91
38930 1.36
38931 -0.28
38932 
38933 1.79
38934 0.39
38935 0.57
38936 1.89
38937 3.14
38938 1.23
38939 
38940 
38941 
38942 0.75
38943 
38944 0.32
38945 
38946 
38947 
38948 
38949 0.16
38950 -0.33
38951 2.67
38952 
38953 -0.43
38954 0.57
38955 -0.43
38956 
38957 
38958 
38959 2.42
38960 0.66
38961 
38962 
38963 
38964 -0.34
38965 
38966 1.72
38967 
38968 
38969 -1.15
38970 
38971 
38972 -1.87
38973 1.06
38974 
38975 
38976 
38977 
38978 
38979 2.75
38980 
38981 
38982 
38983 
38984 
38985 -0.22
38986 -0.55
38987 1.22
38988 
38989 
38990 
38991 0.25
38992 
38993 
38994 4.20
38995 0.69
38996 -1.28
38997 
38998 1.32
38999 0.72
39000 -0.84
39001 -1.30
39002 
39003 -1.28
39004 -0.66
39005 
39006 
39007 1.14
39008 -0.07
39009 0.26
39010 0.08
39011 -1.04
39012 
39013 
39014 
39015 -2.02
39016 
39017 
39018 -0.62
39019 
39020 
39021 
39022 
39023 
39024 0.08
39025 -1.46
39026 
39027 5.28
39028 
39029 
39030 -0.03
39031 0.39
39032 
39033 
39034 
39035 -0.35
39036 -1.63
39037 
39038 0.94
39039 
39040 0.63
39041 
39042 0.27
39043 -0.94
39044 0.08
39045 
39046 -1.13
39047 
39048 
39049 
39050 
39051 
39052 0.19
39053 
39054 -0.71
39055 -1.37
39056 -0.06
39057 -1.30
39058 
39059 -1.96
39060 
39061 
39062 
39063 
39064 1.56
39065 
39066 
39067 -2.49
39068 6.50
39069 
39070 -0.39
39071 
39072 2.72
39073 
39074 0.30
39075 
39076 
39077 
39078 
39079 -0.90
39080 1.51
39081 2.27
39082 
39083 
39084 
39085 0.88
39086 4.25
39087 
39088 
39089 
39090 
39091 
39092 
39093 
39094 3.07
39095 0.47
39096 0.07
39097 
39098 
39099 1.45
39100 
39101 1.69
39102 1.03
39103 1.30
39104 
39105 
39106 3.35
39107 
39108 
39109 
39110 2.33
39111 0.19
39112 
39113 0.32
39114 
39115 2.09
39116 
39117 0.42
39118 
39119 
39120 0.12
39121 
39122 2.28
39123 
39124 
39125 
39126 0.59
39127 
39128 -1.76
39129 
39130 2.25
39131 1.77
39132 
39133 -1.71
39134 
39135 
39136 0.68
39137 -0.38
39138 
39139 
39140 0.35
39141 
39142 -1.24
39143 
39144 
39145 
39146 -1.14
39147 1.16
39148 0.72
39149 
39150 1.76
39151 
39152 
39153 -0.48
39154 -0.50
39155 0.24
39156 
39157 
39158 
39159 2.48
39160 
39161 
39162 -0.36
39163 -0.91
39164 
39165 
39166 0.68
39167 
39168 
39169 1.01
39170 
39171 0.62
39172 -0.93
39173 3.50
39174 
39175 
39176 2.81
39177 
39178 
39179 0.71
39180 
39181 
39182 
39183 
39184 
39185 2.07
39186 
39187 
39188 0.26
39189 0.18
39190 
39191 
39192 
39193 1.83
39194 
39195 
39196 -0.62
39197 
39198 0.34
39199 
39200 
39201 2.74
39202 
39203 
39204 4.75
39205 0.74
39206 -1.14
39207 
39208 2.50
39209 
39210 
39211 1.37
39212 -2.09
39213 
39214 0.80
39215 
39216 0.48
39217 0.21
39218 
39219 0.78
39220 0.48
39221 
39222 
39223 -0.35
39224 
39225 4.14
39226 -0.22
39227 
39228 
39229 -2.05
39230 
39231 -0.39
39232 0.48
39233 
39234 
39235 
39236 1.85
39237 
39238 -0.57
39239 
39240 -0.77
39241 
39242 1.92
39243 
39244 
39245 -0.94
39246 
39247 
39248 1.64
39249 
39250 1.36
39251 
39252 0.16
39253 
39254 
39255 2.12
39256 -0.86
39257 
39258 6.51
39259 -0.99
39260 1.15
39261 
39262 0.55
39263 -1.99
39264 
39265 0.65
39266 1.31
39267 1.03
39268 -0.46
39269 
39270 
39271 
39272 
39273 
39274 0.08
39275 1.53
39276 
39277 
39278 -0.70
39279 
39280 
39281 
39282 -0.34
39283 
39284 
39285 0.91
39286 1.03
39287 -0.60
39288 -0.57
39289 
39290 -0.14
39291 0.56
39292 
39293 
39294 -0.32
39295 -0.16
39296 -0.74
39297 -0.34
39298 1.05
39299 1.98
39300 
39301 1.13
39302 1.09
39303 -0.78
39304 
39305 1.08
39306 0.56
39307 2.02
39308 
39309 
39310 
39311 -0.70
39312 
39313 0.30
39314 -0.46
39315 
39316 
39317 
39318 -1.00
39319 
39320 0.34
39321 0.25
39322 
39323 
39324 0.45
39325 0.56
39326 
39327 0.35
39328 -1.03
39329 
39330 
39331 
39332 0.49
39333 
39334 
39335 
39336 -1.43
39337 
39338 
39339 -2.03
39340 
39341 
39342 5.22
39343 
39344 
39345 
39346 
39347 1.71
39348 
39349 
39350 
39351 
39352 
39353 
39354 
39355 
39356 2.68
39357 
39358 2.66
39359 
39360 
39361 -0.26
39362 0.52
39363 
39364 
39365 
39366 -1.70
39367 
39368 
39369 
39370 
39371 -0.90
39372 2.67
39373 -0.62
39374 3.56
39375 
39376 1.05
39377 -0.50
39378 -0.67
39379 
39380 -0.09
39381 -0.40
39382 
39383 0.41
39384 
39385 
39386 
39387 
39388 
39389 
39390 
39391 
39392 
39393 
39394 
39395 
39396 -1.10
39397 -0.36
39398 
39399 -0.94
39400 0.61
39401 -0.56
39402 
39403 
39404 -0.11
39405 3.07
39406 
39407 1.29
39408 -0.35
39409 
39410 
39411 0.80
39412 1.90
39413 
39414 -0.82
39415 
39416 
39417 
39418 2.58
39419 1.67
39420 
39421 
39422 1.37
39423 0.72
39424 -0.62
39425 -2.73
39426 
39427 
39428 
39429 
39430 
39431 1.06
39432 
39433 
39434 
39435 
39436 0.38
39437 
39438 
39439 -0.08
39440 
39441 
39442 2.85
39443 0.70
39444 -0.15
39445 0.02
39446 
39447 1.09
39448 -0.42
39449 
39450 
39451 
39452 
39453 
39454 
39455 
39456 
39457 -0.15
39458 
39459 
39460 
39461 1.02
39462 1.84
39463 
39464 
39465 
39466 0.01
39467 -0.36
39468 0.46
39469 
39470 0.30
39471 
39472 
39473 3.69
39474 0.63
39475 
39476 
39477 
39478 -0.40
39479 
39480 
39481 
39482 0.39
39483 
39484 
39485 0.06
39486 
39487 -1.43
39488 -0.06
39489 -0.82
39490 -0.54
39491 1.77
39492 0.55
39493 
39494 
39495 
39496 
39497 
39498 
39499 
39500 
39501 1.55
39502 
39503 1.40
39504 
39505 1.45
39506 2.78
39507 
39508 0.94
39509 
39510 
39511 
39512 3.69
39513 1.60
39514 
39515 2.95
39516 0.55
39517 
39518 
39519 0.42
39520 0.63
39521 
39522 -0.98
39523 
39524 
39525 1.97
39526 
39527 
39528 0.61
39529 -0.14
39530 
39531 
39532 0.20
39533 
39534 0.20
39535 5.34
39536 
39537 -0.39
39538 -0.37
39539 
39540 -1.16
39541 -0.20
39542 2.42
39543 
39544 -1.80
39545 2.28
39546 
39547 
39548 
39549 
39550 0.62
39551 -2.39
39552 
39553 
39554 2.17
39555 0.03
39556 -1.65
39557 
39558 
39559 
39560 
39561 
39562 1.56
39563 -1.09
39564 
39565 1.14
39566 
39567 2.83
39568 
39569 1.64
39570 
39571 
39572 2.19
39573 0.18
39574 
39575 
39576 
39577 
39578 
39579 1.26
39580 1.37
39581 
39582 0.01
39583 
39584 
39585 0.04
39586 -0.14
39587 
39588 
39589 -0.71
39590 
39591 
39592 
39593 
39594 
39595 0.16
39596 
39597 -0.58
39598 -0.37
39599 -0.15
39600 
39601 1.07
39602 
39603 1.52
39604 
39605 0.75
39606 
39607 
39608 
39609 
39610 0.04
39611 -0.44
39612 
39613 
39614 
39615 
39616 -0.65
39617 
39618 -0.06
39619 
39620 -0.28
39621 
39622 1.86
39623 1.35
39624 
39625 
39626 
39627 -0.77
39628 3.61
39629 
39630 1.11
39631 
39632 -1.23
39633 -0.49
39634 
39635 
39636 -0.36
39637 -0.63
39638 
39639 
39640 
39641 
39642 
39643 
39644 
39645 -1.48
39646 
39647 
39648 
39649 1.18
39650 -0.87
39651 -0.08
39652 
39653 2.61
39654 4.50
39655 0.58
39656 
39657 1.68
39658 
39659 0.84
39660 
39661 
39662 
39663 
39664 
39665 -1.40
39666 
39667 
39668 
39669 -0.53
39670 
39671 1.05
39672 
39673 1.13
39674 1.04
39675 
39676 
39677 -0.85
39678 0.30
39679 
39680 
39681 
39682 
39683 0.57
39684 3.46
39685 
39686 
39687 1.45
39688 2.04
39689 
39690 
39691 
39692 
39693 
39694 -0.65
39695 
39696 
39697 1.57
39698 -0.99
39699 
39700 
39701 2.81
39702 0.03
39703 
39704 
39705 
39706 
39707 
39708 
39709 0.62
39710 
39711 1.28
39712 
39713 -0.38
39714 
39715 2.36
39716 -0.46
39717 2.99
39718 
39719 
39720 
39721 
39722 
39723 3.94
39724 -0.32
39725 
39726 
39727 0.29
39728 2.04
39729 5.46
39730 0.47
39731 
39732 
39733 
39734 
39735 
39736 
39737 -0.14
39738 
39739 0.91
39740 1.62
39741 
39742 -1.07
39743 -0.92
39744 
39745 
39746 -1.15
39747 
39748 
39749 9.36
39750 
39751 -0.34
39752 -1.25
39753 -1.10
39754 
39755 -0.62
39756 
39757 -1.03
39758 
39759 
39760 -0.80
39761 -0.39
39762 
39763 0.24
39764 
39765 
39766 
39767 0.90
39768 
39769 
39770 
39771 -1.36
39772 
39773 3.66
39774 -0.89
39775 
39776 
39777 1.05
39778 
39779 -0.06
39780 
39781 -0.11
39782 
39783 1.43
39784 
39785 -0.63
39786 2.99
39787 
39788 
39789 
39790 
39791 
39792 0.23
39793 -1.05
39794 1.21
39795 
39796 1.87
39797 
39798 -1.29
39799 0.54
39800 
39801 2.29
39802 
39803 -1.29
39804 
39805 -0.39
39806 
39807 
39808 
39809 
39810 
39811 
39812 -0.23
39813 
39814 1.76
39815 
39816 
39817 
39818 
39819 
39820 
39821 
39822 
39823 5.02
39824 2.77
39825 
39826 -0.87
39827 -0.83
39828 -0.24
39829 -0.72
39830 1.04
39831 
39832 2.43
39833 2.77
39834 0.93
39835 
39836 1.01
39837 2.12
39838 -1.01
39839 0.77
39840 0.89
39841 0.62
39842 
39843 2.31
39844 4.92
39845 0.55
39846 0.70
39847 1.24
39848 
39849 
39850 3.85
39851 
39852 1.29
39853 2.15
39854 -1.87
39855 2.06
39856 
39857 
39858 
39859 
39860 3.48
39861 
39862 1.77
39863 
39864 -2.06
39865 4.94
39866 0.10
39867 -2.26
39868 -0.20
39869 -0.77
39870 
39871 -0.98
39872 0.64
39873 0.05
39874 0.27
39875 -0.27
39876 0.08
39877 0.55
39878 2.57
39879 
39880 
39881 
39882 
39883 
39884 
39885 -0.31
39886 0.20
39887 0.75
39888 
39889 1.19
39890 
39891 
39892 0.40
39893 -0.32
39894 0.66
39895 -0.72
39896 -0.44
39897 -0.45
39898 
39899 -0.83
39900 
39901 
39902 
39903 
39904 
39905 2.52
39906 
39907 3.09
39908 
39909 
39910 0.53
39911 
39912 
39913 -1.85
39914 
39915 0.59
39916 
39917 
39918 -0.39
39919 
39920 -0.34
39921 2.00
39922 
39923 
39924 2.32
39925 
39926 6.73
39927 
39928 
39929 0.40
39930 
39931 
39932 
39933 
39934 
39935 
39936 
39937 
39938 
39939 
39940 
39941 -0.63
39942 -0.95
39943 -0.33
39944 -0.22
39945 1.24
39946 
39947 
39948 
39949 
39950 
39951 
39952 1.43
39953 -2.77
39954 
39955 
39956 0.69
39957 
39958 0.62
39959 -0.22
39960 2.16
39961 6.40
39962 -0.13
39963 
39964 
39965 1.11
39966 0.48
39967 1.60
39968 0.66
39969 
39970 6.75
39971 -0.93
39972 0.12
39973 0.87
39974 
39975 0.61
39976 
39977 
39978 
39979 1.60
39980 1.37
39981 
39982 
39983 
39984 
39985 
39986 
39987 
39988 
39989 0.16
39990 
39991 0.89
39992 
39993 
39994 
39995 2.25
39996 
39997 
39998 -0.16
39999 
40000 -0.99
40001 0.92
40002 
40003 2.59
40004 -0.87
40005 
40006 
40007 
40008 1.09
40009 
40010 -0.85
40011 1.27
40012 
40013 
40014 -0.38
40015 0.29
40016 -1.16
40017 0.67
40018 -1.59
40019 
40020 
40021 0.78
40022 
40023 1.12
40024 
40025 -0.13
40026 -0.08
40027 0.02
40028 
40029 
40030 2.16
40031 -0.51
40032 -0.91
40033 0.12
40034 
40035 
40036 
40037 
40038 1.41
40039 0.25
40040 
40041 
40042 0.68
40043 
40044 
40045 -1.45
40046 
40047 2.91
40048 
40049 
40050 
40051 
40052 
40053 
40054 2.43
40055 0.46
40056 
40057 -0.16
40058 
40059 
40060 
40061 
40062 -0.36
40063 0.97
40064 -0.88
40065 
40066 1.46
40067 -0.54
40068 
40069 
40070 
40071 
40072 -0.45
40073 
40074 
40075 
40076 1.30
40077 0.95
40078 
40079 
40080 
40081 2.07
40082 0.46
40083 -0.15
40084 
40085 
40086 
40087 
40088 
40089 
40090 -0.62
40091 3.19
40092 -0.30
40093 
40094 0.81
40095 1.95
40096 
40097 6.36
40098 
40099 
40100 
40101 3.09
40102 
40103 0.12
40104 
40105 1.77
40106 
40107 2.49
40108 0.84
40109 -0.90
40110 0.90
40111 -1.36
40112 1.55
40113 -0.96
40114 
40115 1.90
40116 
40117 
40118 3.27
40119 
40120 2.25
40121 
40122 
40123 2.01
40124 
40125 2.05
40126 0.34
40127 -0.14
40128 1.83
40129 
40130 -0.77
40131 
40132 
40133 
40134 
40135 
40136 -1.41
40137 0.61
40138 -0.93
40139 
40140 -1.51
40141 0.32
40142 
40143 
40144 
40145 
40146 1.06
40147 -0.20
40148 
40149 
40150 
40151 1.42
40152 
40153 -1.18
40154 
40155 -1.17
40156 -0.00
40157 1.81
40158 2.73
40159 
40160 -0.50
40161 
40162 
40163 -0.26
40164 
40165 1.40
40166 
40167 -0.68
40168 -0.42
40169 0.28
40170 
40171 0.87
40172 9.03
40173 0.78
40174 
40175 -0.27
40176 0.85
40177 1.55
40178 -1.20
40179 
40180 0.76
40181 0.01
40182 
40183 -0.99
40184 
40185 
40186 -0.31
40187 1.40
40188 
40189 
40190 -0.62
40191 0.09
40192 
40193 1.41
40194 1.98
40195 0.57
40196 
40197 1.41
40198 1.39
40199 
40200 
40201 -0.76
40202 -1.20
40203 
40204 2.08
40205 0.80
40206 
40207 
40208 0.10
40209 
40210 2.05
40211 
40212 0.42
40213 
40214 -1.15
40215 
40216 2.31
40217 0.76
40218 0.59
40219 1.65
40220 1.42
40221 1.46
40222 -0.44
40223 
40224 
40225 
40226 
40227 
40228 -1.35
40229 
40230 
40231 
40232 
40233 -0.95
40234 1.58
40235 1.56
40236 0.39
40237 
40238 
40239 
40240 2.03
40241 
40242 0.44
40243 1.00
40244 
40245 
40246 
40247 
40248 
40249 -1.16
40250 0.13
40251 0.92
40252 1.98
40253 1.64
40254 
40255 1.16
40256 
40257 
40258 
40259 
40260 0.14
40261 
40262 1.39
40263 
40264 3.15
40265 
40266 
40267 
40268 -0.53
40269 
40270 3.41
40271 
40272 1.90
40273 
40274 0.80
40275 
40276 
40277 
40278 -1.02
40279 1.41
40280 
40281 1.17
40282 2.48
40283 
40284 
40285 
40286 1.05
40287 
40288 2.18
40289 
40290 
40291 
40292 
40293 1.39
40294 
40295 
40296 -2.44
40297 0.39
40298 -0.47
40299 -0.27
40300 
40301 
40302 
40303 
40304 -0.86
40305 -1.98
40306 
40307 
40308 
40309 
40310 -0.91
40311 1.71
40312 
40313 
40314 
40315 
40316 
40317 0.84
40318 1.09
40319 
40320 0.75
40321 -0.53
40322 
40323 -0.51
40324 
40325 4.19
40326 -0.44
40327 -0.13
40328 
40329 
40330 
40331 -1.14
40332 4.40
40333 1.38
40334 
40335 0.71
40336 -1.13
40337 
40338 -0.88
40339 
40340 
40341 
40342 0.46
40343 
40344 
40345 
40346 
40347 1.34
40348 
40349 
40350 
40351 -0.71
40352 -0.72
40353 1.52
40354 3.49
40355 1.08
40356 
40357 
40358 -0.21
40359 1.53
40360 
40361 
40362 
40363 
40364 -0.10
40365 -2.53
40366 -0.89
40367 
40368 
40369 0.86
40370 
40371 1.92
40372 
40373 
40374 -0.37
40375 
40376 
40377 
40378 
40379 -0.42
40380 
40381 1.03
40382 
40383 -0.13
40384 -0.47
40385 1.27
40386 -0.11
40387 0.77
40388 
40389 0.53
40390 0.26
40391 5.39
40392 5.27
40393 
40394 1.61
40395 
40396 
40397 
40398 
40399 
40400 4.32
40401 
40402 -0.43
40403 
40404 0.36
40405 0.72
40406 
40407 1.98
40408 0.65
40409 
40410 1.43
40411 
40412 2.00
40413 
40414 
40415 -0.21
40416 -1.22
40417 
40418 
40419 
40420 
40421 0.39
40422 6.18
40423 -1.16
40424 
40425 
40426 
40427 
40428 
40429 
40430 1.03
40431 
40432 
40433 -1.19
40434 3.42
40435 
40436 -0.36
40437 
40438 -0.83
40439 -0.01
40440 
40441 -0.03
40442 -1.16
40443 -0.91
40444 0.98
40445 -0.69
40446 
40447 1.16
40448 
40449 
40450 -1.81
40451 
40452 0.80
40453 -0.25
40454 
40455 
40456 1.07
40457 
40458 
40459 -0.61
40460 
40461 0.81
40462 0.15
40463 2.65
40464 
40465 
40466 0.77
40467 
40468 
40469 -0.72
40470 
40471 
40472 0.97
40473 
40474 1.05
40475 
40476 
40477 
40478 -0.46
40479 
40480 
40481 -0.15
40482 1.61
40483 -0.36
40484 
40485 0.82
40486 
40487 -0.24
40488 -1.41
40489 1.82
40490 
40491 
40492 
40493 
40494 
40495 0.56
40496 -1.75
40497 0.71
40498 -0.86
40499 
40500 0.83
40501 
40502 
40503 
40504 6.79
40505 
40506 1.13
40507 -1.25
40508 0.41
40509 
40510 0.65
40511 
40512 -0.44
40513 0.75
40514 2.55
40515 0.34
40516 -0.33
40517 2.60
40518 
40519 
40520 
40521 -1.26
40522 
40523 -0.99
40524 -1.60
40525 
40526 1.70
40527 
40528 1.43
40529 0.42
40530 
40531 
40532 
40533 -1.21
40534 
40535 0.67
40536 
40537 
40538 
40539 1.31
40540 
40541 
40542 1.47
40543 
40544 
40545 
40546 0.01
40547 
40548 
40549 
40550 
40551 
40552 -1.21
40553 
40554 
40555 
40556 
40557 0.34
40558 4.39
40559 -0.69
40560 
40561 
40562 -0.63
40563 
40564 -0.06
40565 
40566 
40567 -0.86
40568 
40569 
40570 
40571 
40572 -1.66
40573 
40574 
40575 1.83
40576 -1.68
40577 
40578 
40579 
40580 0.18
40581 0.60
40582 -0.38
40583 
40584 
40585 1.63
40586 
40587 
40588 
40589 
40590 0.55
40591 
40592 
40593 
40594 
40595 
40596 0.96
40597 
40598 
40599 
40600 0.45
40601 0.93
40602 -0.57
40603 
40604 
40605 2.37
40606 
40607 
40608 -1.22
40609 
40610 
40611 0.17
40612 0.31
40613 
40614 
40615 -0.10
40616 
40617 
40618 
40619 
40620 0.42
40621 0.59
40622 
40623 
40624 
40625 
40626 
40627 
40628 
40629 
40630 
40631 
40632 
40633 1.98
40634 1.37
40635 
40636 
40637 
40638 
40639 0.11
40640 -0.10
40641 
40642 2.04
40643 2.61
40644 
40645 
40646 0.38
40647 
40648 
40649 
40650 
40651 -1.28
40652 1.07
40653 
40654 -0.71
40655 
40656 
40657 0.10
40658 0.06
40659 
40660 -0.82
40661 -0.00
40662 0.92
40663 
40664 
40665 
40666 
40667 
40668 
40669 
40670 
40671 
40672 
40673 
40674 
40675 0.01
40676 4.23
40677 
40678 
40679 0.69
40680 -0.98
40681 3.99
40682 -1.12
40683 
40684 
40685 0.84
40686 2.00
40687 
40688 
40689 0.14
40690 1.01
40691 3.27
40692 
40693 
40694 -0.76
40695 0.19
40696 -1.39
40697 0.61
40698 -0.63
40699 0.76
40700 
40701 
40702 
40703 
40704 
40705 
40706 1.66
40707 
40708 -0.03
40709 0.08
40710 6.54
40711 
40712 2.29
40713 
40714 
40715 
40716 0.27
40717 1.07
40718 0.35
40719 
40720 0.56
40721 
40722 -0.72
40723 
40724 0.04
40725 -1.25
40726 -0.23
40727 
40728 
40729 1.29
40730 0.37
40731 -0.75
40732 
40733 
40734 0.21
40735 
40736 
40737 
40738 0.35
40739 
40740 0.27
40741 0.42
40742 1.08
40743 -0.89
40744 
40745 
40746 
40747 -1.38
40748 -0.21
40749 
40750 
40751 
40752 
40753 1.33
40754 0.73
40755 
40756 1.60
40757 
40758 2.05
40759 -1.79
40760 0.09
40761 
40762 
40763 -1.37
40764 
40765 
40766 
40767 -0.43
40768 
40769 
40770 -0.88
40771 
40772 2.61
40773 
40774 
40775 
40776 -1.39
40777 
40778 
40779 
40780 
40781 
40782 
40783 -0.51
40784 
40785 
40786 
40787 1.55
40788 -0.92
40789 
40790 
40791 2.64
40792 
40793 
40794 
40795 3.96
40796 1.25
40797 
40798 1.83
40799 
40800 1.84
40801 2.60
40802 
40803 
40804 
40805 
40806 
40807 6.74
40808 -0.28
40809 -1.21
40810 2.30
40811 
40812 0.56
40813 
40814 4.65
40815 -1.12
40816 0.35
40817 
40818 
40819 
40820 1.69
40821 2.45
40822 0.66
40823 0.55
40824 
40825 -0.55
40826 
40827 -0.47
40828 2.04
40829 
40830 
40831 -1.23
40832 2.66
40833 0.39
40834 
40835 
40836 
40837 0.44
40838 -0.94
40839 1.82
40840 2.92
40841 -0.05
40842 1.71
40843 0.82
40844 
40845 
40846 -0.55
40847 1.77
40848 
40849 -1.81
40850 
40851 0.21
40852 
40853 1.35
40854 -0.19
40855 
40856 -0.02
40857 
40858 
40859 
40860 -0.50
40861 -0.50
40862 
40863 
40864 
40865 -1.60
40866 
40867 
40868 -1.45
40869 -0.06
40870 
40871 
40872 6.21
40873 0.66
40874 -0.03
40875 
40876 
40877 -0.09
40878 1.08
40879 6.58
40880 
40881 0.33
40882 
40883 -0.53
40884 
40885 0.41
40886 -1.21
40887 
40888 0.17
40889 
40890 
40891 
40892 
40893 
40894 
40895 -0.13
40896 -1.48
40897 
40898 -0.64
40899 
40900 
40901 
40902 -0.10
40903 0.80
40904 
40905 
40906 -0.35
40907 
40908 
40909 0.32
40910 
40911 -0.91
40912 
40913 
40914 1.76
40915 
40916 -0.01
40917 -0.69
40918 
40919 
40920 
40921 
40922 
40923 -1.16
40924 
40925 
40926 
40927 3.74
40928 -0.95
40929 
40930 0.80
40931 
40932 
40933 
40934 0.56
40935 
40936 
40937 4.78
40938 
40939 
40940 
40941 
40942 
40943 2.83
40944 -0.91
40945 
40946 
40947 
40948 
40949 -0.47
40950 
40951 
40952 
40953 0.67
40954 -0.45
40955 
40956 2.07
40957 1.20
40958 1.05
40959 
40960 0.48
40961 1.22
40962 2.82
40963 
40964 0.13
40965 -1.52
40966 
40967 
40968 3.30
40969 
40970 
40971 0.06
40972 
40973 
40974 
40975 2.79
40976 
40977 
40978 
40979 
40980 
40981 
40982 -0.89
40983 
40984 1.11
40985 0.57
40986 1.99
40987 1.82
40988 3.43
40989 
40990 
40991 1.78
40992 
40993 
40994 
40995 1.40
40996 -0.07
40997 -1.14
40998 6.03
40999 
41000 -0.61
41001 1.65
41002 
41003 1.08
41004 0.21
41005 0.67
41006 -1.05
41007 
41008 0.79
41009 -1.73
41010 0.03
41011 
41012 0.14
41013 
41014 
41015 
41016 -0.75
41017 
41018 3.20
41019 -0.35
41020 1.90
41021 -1.06
41022 
41023 -0.55
41024 
41025 2.36
41026 
41027 
41028 -2.00
41029 0.96
41030 
41031 
41032 
41033 
41034 -0.35
41035 
41036 0.22
41037 0.02
41038 
41039 -1.63
41040 1.39
41041 2.20
41042 0.96
41043 
41044 
41045 -2.33
41046 -1.40
41047 
41048 0.48
41049 
41050 -0.15
41051 
41052 0.60
41053 
41054 2.45
41055 1.09
41056 
41057 
41058 1.75
41059 -1.15
41060 
41061 2.51
41062 -0.82
41063 0.42
41064 0.32
41065 
41066 
41067 -0.71
41068 
41069 
41070 -2.28
41071 0.40
41072 -0.20
41073 1.07
41074 3.65
41075 -1.84
41076 0.64
41077 0.62
41078 1.51
41079 -0.84
41080 -0.79
41081 1.29
41082 
41083 4.09
41084 -0.13
41085 1.71
41086 
41087 
41088 
41089 -0.04
41090 
41091 -0.36
41092 
41093 0.94
41094 -1.75
41095 2.28
41096 0.79
41097 0.36
41098 
41099 
41100 
41101 -0.26
41102 3.77
41103 
41104 
41105 1.95
41106 
41107 
41108 
41109 
41110 0.89
41111 
41112 -0.04
41113 -1.16
41114 
41115 2.26
41116 -0.39
41117 
41118 
41119 
41120 
41121 
41122 -1.25
41123 
41124 
41125 
41126 
41127 2.20
41128 
41129 1.56
41130 0.18
41131 
41132 
41133 
41134 -0.90
41135 
41136 
41137 -0.22
41138 
41139 3.56
41140 
41141 1.76
41142 1.59
41143 
41144 -1.05
41145 1.28
41146 
41147 
41148 
41149 
41150 
41151 
41152 
41153 -0.63
41154 
41155 1.19
41156 1.91
41157 0.48
41158 
41159 2.23
41160 
41161 
41162 
41163 
41164 0.43
41165 
41166 
41167 
41168 
41169 
41170 0.28
41171 
41172 
41173 1.80
41174 
41175 
41176 
41177 -0.02
41178 -0.81
41179 
41180 
41181 0.40
41182 
41183 -0.41
41184 
41185 
41186 
41187 
41188 0.43
41189 
41190 1.87
41191 
41192 2.26
41193 
41194 
41195 3.10
41196 
41197 
41198 -1.55
41199 
41200 -0.90
41201 -0.96
41202 
41203 1.13
41204 
41205 
41206 
41207 
41208 1.59
41209 
41210 
41211 -0.73
41212 
41213 0.35
41214 
41215 
41216 3.02
41217 
41218 
41219 
41220 -0.25
41221 -0.85
41222 
41223 
41224 -0.04
41225 
41226 
41227 0.45
41228 
41229 1.90
41230 2.64
41231 3.09
41232 
41233 -0.45
41234 -1.30
41235 
41236 
41237 -0.57
41238 
41239 
41240 1.74
41241 1.95
41242 -1.15
41243 -0.78
41244 
41245 
41246 
41247 
41248 0.67
41249 
41250 
41251 
41252 
41253 
41254 
41255 
41256 
41257 
41258 0.15
41259 1.73
41260 
41261 
41262 1.43
41263 
41264 
41265 -0.61
41266 -0.04
41267 
41268 
41269 2.62
41270 4.63
41271 
41272 0.03
41273 
41274 
41275 -0.92
41276 -0.41
41277 
41278 
41279 2.61
41280 -0.38
41281 -0.53
41282 -1.04
41283 1.13
41284 -1.37
41285 
41286 
41287 
41288 -0.18
41289 
41290 
41291 
41292 
41293 -0.46
41294 
41295 
41296 -0.52
41297 
41298 
41299 
41300 
41301 -0.68
41302 
41303 -0.73
41304 
41305 0.62
41306 -0.41
41307 0.20
41308 
41309 
41310 
41311 0.51
41312 -0.03
41313 
41314 
41315 -0.33
41316 
41317 
41318 1.80
41319 -0.77
41320 -0.55
41321 
41322 -0.05
41323 -1.05
41324 2.10
41325 
41326 
41327 
41328 
41329 -0.25
41330 0.19
41331 
41332 
41333 0.71
41334 0.72
41335 
41336 4.18
41337 -0.36
41338 0.31
41339 2.65
41340 0.91
41341 
41342 -0.91
41343 
41344 
41345 
41346 
41347 2.73
41348 7.08
41349 
41350 
41351 
41352 -0.96
41353 3.36
41354 -0.04
41355 0.51
41356 
41357 1.28
41358 
41359 
41360 
41361 1.58
41362 
41363 
41364 
41365 
41366 
41367 
41368 
41369 2.25
41370 0.03
41371 
41372 
41373 -1.22
41374 
41375 0.37
41376 
41377 -1.28
41378 -0.21
41379 
41380 
41381 1.31
41382 
41383 2.06
41384 -1.90
41385 1.83
41386 
41387 
41388 
41389 1.61
41390 
41391 
41392 -0.56
41393 
41394 
41395 2.04
41396 
41397 
41398 
41399 -1.30
41400 
41401 
41402 0.29
41403 
41404 
41405 
41406 -0.66
41407 
41408 
41409 1.12
41410 
41411 
41412 -0.38
41413 0.11
41414 
41415 
41416 0.76
41417 
41418 
41419 -0.14
41420 
41421 -0.61
41422 1.27
41423 
41424 1.38
41425 1.14
41426 3.29
41427 -1.04
41428 1.59
41429 
41430 -0.29
41431 
41432 
41433 
41434 -0.31
41435 0.96
41436 
41437 1.69
41438 0.19
41439 
41440 
41441 -0.74
41442 
41443 0.80
41444 
41445 
41446 
41447 
41448 
41449 0.64
41450 1.15
41451 
41452 
41453 -0.28
41454 
41455 0.91
41456 
41457 0.66
41458 
41459 
41460 2.43
41461 -0.97
41462 -0.16
41463 2.22
41464 1.72
41465 2.30
41466 
41467 
41468 
41469 -0.78
41470 
41471 
41472 -0.45
41473 
41474 
41475 -1.09
41476 
41477 
41478 
41479 
41480 
41481 0.72
41482 2.78
41483 
41484 3.33
41485 -0.02
41486 
41487 
41488 
41489 
41490 1.23
41491 -0.51
41492 
41493 0.60
41494 
41495 
41496 0.09
41497 -1.22
41498 -0.07
41499 -1.39
41500 
41501 -2.09
41502 
41503 
41504 -0.15
41505 2.07
41506 2.45
41507 
41508 0.95
41509 
41510 
41511 -0.86
41512 
41513 0.98
41514 0.71
41515 
41516 
41517 0.42
41518 
41519 1.08
41520 0.69
41521 
41522 
41523 -0.42
41524 
41525 
41526 0.41
41527 0.42
41528 
41529 -0.94
41530 
41531 0.90
41532 -0.52
41533 
41534 -1.02
41535 0.13
41536 
41537 1.39
41538 1.51
41539 
41540 
41541 0.30
41542 0.24
41543 -1.05
41544 2.58
41545 
41546 
41547 
41548 
41549 
41550 0.95
41551 
41552 -0.91
41553 0.54
41554 -0.95
41555 -0.18
41556 0.77
41557 0.62
41558 0.19
41559 -0.34
41560 
41561 
41562 
41563 1.19
41564 
41565 -0.24
41566 
41567 0.76
41568 
41569 -0.93
41570 
41571 -1.49
41572 
41573 1.32
41574 2.28
41575 3.39
41576 2.19
41577 
41578 
41579 0.67
41580 
41581 0.56
41582 
41583 -0.20
41584 2.89
41585 
41586 
41587 
41588 
41589 1.79
41590 
41591 7.83
41592 
41593 
41594 
41595 
41596 1.21
41597 
41598 -0.82
41599 0.07
41600 
41601 0.56
41602 2.21
41603 -1.21
41604 
41605 -0.69
41606 
41607 
41608 
41609 2.14
41610 0.69
41611 
41612 
41613 0.82
41614 
41615 
41616 
41617 
41618 0.93
41619 3.36
41620 -0.81
41621 1.00
41622 -0.91
41623 
41624 
41625 1.99
41626 1.53
41627 0.58
41628 
41629 
41630 0.99
41631 
41632 1.39
41633 
41634 
41635 0.61
41636 
41637 -0.97
41638 
41639 1.10
41640 0.83
41641 0.60
41642 
41643 
41644 0.54
41645 
41646 -0.30
41647 
41648 
41649 
41650 
41651 
41652 
41653 
41654 
41655 0.60
41656 
41657 
41658 
41659 
41660 
41661 -0.22
41662 -0.30
41663 
41664 
41665 
41666 
41667 0.66
41668 
41669 0.67
41670 
41671 2.64
41672 
41673 0.43
41674 
41675 
41676 
41677 
41678 
41679 
41680 
41681 2.09
41682 
41683 -0.58
41684 
41685 
41686 
41687 3.02
41688 0.80
41689 
41690 -0.08
41691 -0.37
41692 
41693 1.69
41694 0.82
41695 
41696 
41697 
41698 0.29
41699 
41700 
41701 -0.84
41702 0.83
41703 
41704 2.41
41705 -0.03
41706 
41707 
41708 3.69
41709 -0.11
41710 -0.53
41711 
41712 
41713 
41714 
41715 -1.35
41716 
41717 
41718 1.77
41719 
41720 
41721 -0.88
41722 1.03
41723 
41724 
41725 
41726 
41727 -1.09
41728 1.52
41729 
41730 
41731 
41732 
41733 7.49
41734 
41735 
41736 -0.40
41737 0.01
41738 2.24
41739 -0.30
41740 2.95
41741 
41742 
41743 2.45
41744 0.42
41745 
41746 
41747 
41748 -0.69
41749 
41750 
41751 
41752 
41753 
41754 
41755 
41756 0.75
41757 
41758 -0.59
41759 -1.25
41760 
41761 
41762 1.29
41763 0.90
41764 
41765 1.14
41766 
41767 1.94
41768 3.32
41769 
41770 0.80
41771 0.08
41772 0.38
41773 3.72
41774 
41775 
41776 -1.43
41777 2.16
41778 
41779 
41780 0.45
41781 -1.14
41782 
41783 
41784 
41785 
41786 
41787 1.65
41788 -0.65
41789 0.25
41790 0.63
41791 -1.64
41792 
41793 
41794 
41795 0.27
41796 -1.91
41797 
41798 
41799 
41800 2.74
41801 
41802 
41803 -1.07
41804 
41805 -0.73
41806 
41807 0.80
41808 
41809 6.03
41810 0.16
41811 
41812 
41813 
41814 
41815 2.20
41816 -0.32
41817 1.04
41818 2.56
41819 -0.90
41820 
41821 
41822 1.53
41823 
41824 1.83
41825 
41826 0.63
41827 3.78
41828 0.04
41829 -0.03
41830 
41831 
41832 
41833 
41834 
41835 
41836 
41837 1.03
41838 2.16
41839 4.27
41840 
41841 0.35
41842 3.84
41843 
41844 0.25
41845 
41846 
41847 1.31
41848 -0.82
41849 
41850 1.19
41851 
41852 
41853 
41854 0.78
41855 0.02
41856 1.47
41857 2.13
41858 
41859 
41860 
41861 
41862 
41863 
41864 
41865 
41866 
41867 
41868 
41869 
41870 0.38
41871 
41872 
41873 
41874 -0.31
41875 
41876 1.07
41877 
41878 
41879 2.19
41880 3.66
41881 0.40
41882 -0.92
41883 
41884 -2.09
41885 
41886 -0.54
41887 0.82
41888 
41889 
41890 -0.64
41891 2.03
41892 
41893 
41894 
41895 
41896 
41897 
41898 
41899 
41900 
41901 
41902 
41903 
41904 0.34
41905 -0.03
41906 
41907 -0.22
41908 
41909 
41910 
41911 3.06
41912 3.19
41913 1.75
41914 -0.26
41915 -1.44
41916 1.94
41917 
41918 
41919 1.39
41920 
41921 
41922 
41923 
41924 3.00
41925 0.05
41926 
41927 
41928 0.40
41929 
41930 0.99
41931 
41932 1.35
41933 
41934 1.83
41935 2.24
41936 -0.43
41937 
41938 
41939 -0.12
41940 0.22
41941 -1.23
41942 -0.07
41943 -1.58
41944 
41945 
41946 
41947 
41948 0.35
41949 
41950 
41951 
41952 0.61
41953 
41954 -1.79
41955 
41956 
41957 
41958 1.66
41959 0.86
41960 
41961 2.04
41962 
41963 
41964 
41965 
41966 0.30
41967 0.42
41968 
41969 -0.78
41970 -0.06
41971 
41972 
41973 
41974 
41975 
41976 
41977 
41978 
41979 
41980 4.34
41981 -2.26
41982 
41983 
41984 
41985 1.40
41986 0.36
41987 3.81
41988 0.87
41989 
41990 -0.29
41991 -1.16
41992 
41993 
41994 
41995 0.37
41996 -1.24
41997 1.36
41998 
41999 3.42
42000 2.14
42001 
42002 0.30
42003 -0.65
42004 -1.27
42005 2.13
42006 0.20
42007 -1.81
42008 
42009 0.11
42010 
42011 
42012 
42013 1.76
42014 2.70
42015 
42016 -0.29
42017 1.62
42018 
42019 
42020 -0.65
42021 
42022 0.61
42023 
42024 -0.03
42025 0.25
42026 
42027 1.78
42028 
42029 
42030 -0.54
42031 -1.09
42032 
42033 
42034 
42035 0.52
42036 1.86
42037 
42038 -0.78
42039 -0.50
42040 0.01
42041 
42042 
42043 -0.47
42044 3.16
42045 1.52
42046 1.35
42047 
42048 0.13
42049 0.75
42050 
42051 
42052 
42053 
42054 -1.27
42055 0.51
42056 
42057 
42058 3.14
42059 
42060 1.21
42061 1.26
42062 
42063 1.01
42064 
42065 0.66
42066 
42067 
42068 0.08
42069 
42070 
42071 
42072 
42073 2.19
42074 -0.83
42075 
42076 
42077 
42078 
42079 
42080 -0.93
42081 0.08
42082 
42083 -0.16
42084 
42085 
42086 
42087 0.83
42088 
42089 -0.18
42090 
42091 
42092 
42093 6.17
42094 -0.40
42095 
42096 
42097 
42098 1.92
42099 
42100 
42101 0.73
42102 
42103 
42104 
42105 
42106 -0.78
42107 -1.42
42108 
42109 -1.51
42110 
42111 1.15
42112 1.39
42113 0.76
42114 0.02
42115 
42116 
42117 0.21
42118 
42119 0.55
42120 -1.31
42121 -1.05
42122 1.71
42123 
42124 
42125 -0.95
42126 2.90
42127 0.05
42128 0.24
42129 
42130 
42131 
42132 0.40
42133 0.68
42134 
42135 1.07
42136 
42137 -0.42
42138 -0.12
42139 
42140 3.12
42141 -0.27
42142 1.68
42143 
42144 
42145 0.38
42146 0.31
42147 0.39
42148 
42149 
42150 -0.34
42151 
42152 
42153 
42154 
42155 2.08
42156 1.11
42157 0.05
42158 
42159 0.52
42160 
42161 
42162 
42163 0.08
42164 
42165 -0.57
42166 -0.39
42167 
42168 
42169 
42170 
42171 0.27
42172 
42173 -0.91
42174 
42175 
42176 -0.14
42177 0.08
42178 
42179 
42180 
42181 0.93
42182 
42183 -0.61
42184 
42185 
42186 -1.03
42187 
42188 
42189 
42190 
42191 
42192 
42193 2.16
42194 
42195 -0.24
42196 
42197 
42198 
42199 -0.57
42200 
42201 -0.67
42202 
42203 -2.27
42204 0.11
42205 
42206 1.26
42207 
42208 -0.31
42209 -0.07
42210 -0.13
42211 0.32
42212 
42213 
42214 1.38
42215 0.60
42216 -1.33
42217 -0.96
42218 
42219 
42220 
42221 2.87
42222 
42223 
42224 4.01
42225 1.87
42226 
42227 0.44
42228 3.71
42229 0.03
42230 -0.68
42231 -0.44
42232 
42233 -0.58
42234 3.95
42235 0.11
42236 -2.78
42237 1.82
42238 
42239 1.66
42240 
42241 
42242 0.32
42243 
42244 0.03
42245 
42246 
42247 
42248 
42249 -0.08
42250 
42251 
42252 0.70
42253 3.07
42254 
42255 3.04
42256 -1.42
42257 
42258 
42259 
42260 -0.98
42261 
42262 0.72
42263 
42264 2.21
42265 
42266 0.71
42267 
42268 
42269 0.59
42270 1.42
42271 
42272 
42273 
42274 
42275 2.16
42276 
42277 -1.10
42278 3.80
42279 
42280 
42281 0.58
42282 
42283 
42284 -0.88
42285 
42286 
42287 2.31
42288 1.04
42289 
42290 -1.18
42291 1.21
42292 
42293 2.27
42294 1.84
42295 
42296 0.55
42297 0.44
42298 0.18
42299 -1.49
42300 
42301 0.10
42302 2.32
42303 0.60
42304 -1.23
42305 
42306 0.85
42307 -1.34
42308 1.46
42309 
42310 
42311 2.14
42312 0.89
42313 
42314 
42315 -0.11
42316 
42317 
42318 0.51
42319 
42320 
42321 -0.06
42322 -0.68
42323 
42324 
42325 -0.50
42326 
42327 0.61
42328 
42329 
42330 
42331 0.11
42332 
42333 
42334 
42335 -1.48
42336 
42337 
42338 1.36
42339 
42340 1.83
42341 
42342 
42343 1.99
42344 
42345 -0.45
42346 
42347 -0.03
42348 0.54
42349 
42350 
42351 
42352 
42353 0.99
42354 -0.02
42355 -0.67
42356 
42357 
42358 
42359 
42360 -0.89
42361 
42362 -0.28
42363 1.33
42364 
42365 3.30
42366 1.80
42367 2.23
42368 -0.11
42369 
42370 
42371 
42372 
42373 
42374 
42375 -0.82
42376 
42377 -0.74
42378 
42379 
42380 
42381 -0.01
42382 
42383 
42384 
42385 
42386 
42387 
42388 -0.77
42389 1.24
42390 
42391 
42392 
42393 -0.25
42394 
42395 -1.39
42396 0.73
42397 
42398 -0.27
42399 
42400 
42401 -1.02
42402 -0.24
42403 -2.38
42404 1.43
42405 2.13
42406 0.81
42407 
42408 0.29
42409 1.03
42410 
42411 
42412 -0.01
42413 1.84
42414 
42415 
42416 
42417 2.65
42418 0.38
42419 0.52
42420 
42421 
42422 0.10
42423 
42424 5.70
42425 1.27
42426 -0.98
42427 
42428 -0.39
42429 
42430 
42431 1.21
42432 0.28
42433 
42434 -0.93
42435 
42436 
42437 -0.93
42438 
42439 
42440 1.69
42441 -0.75
42442 0.73
42443 -0.21
42444 0.47
42445 -0.91
42446 -0.50
42447 
42448 5.42
42449 
42450 
42451 
42452 
42453 
42454 
42455 -1.63
42456 
42457 0.97
42458 1.22
42459 
42460 0.69
42461 
42462 
42463 
42464 
42465 
42466 
42467 
42468 -0.10
42469 
42470 0.29
42471 
42472 0.75
42473 -1.01
42474 
42475 0.88
42476 2.02
42477 
42478 
42479 -0.14
42480 
42481 
42482 
42483 0.77
42484 
42485 1.04
42486 
42487 
42488 1.09
42489 
42490 
42491 0.80
42492 
42493 
42494 
42495 0.95
42496 
42497 
42498 
42499 
42500 -1.15
42501 
42502 -1.76
42503 2.13
42504 1.07
42505 
42506 -0.62
42507 7.45
42508 0.79
42509 
42510 0.38
42511 
42512 
42513 0.06
42514 
42515 1.34
42516 
42517 -0.32
42518 
42519 
42520 0.56
42521 
42522 2.24
42523 -0.76
42524 
42525 -0.62
42526 2.70
42527 
42528 
42529 2.79
42530 -0.08
42531 
42532 
42533 2.47
42534 -0.46
42535 
42536 
42537 1.22
42538 
42539 4.28
42540 
42541 0.95
42542 
42543 -0.09
42544 3.79
42545 3.73
42546 
42547 2.38
42548 0.64
42549 1.23
42550 1.09
42551 
42552 4.09
42553 -1.79
42554 2.77
42555 
42556 1.24
42557 
42558 0.64
42559 
42560 
42561 
42562 0.58
42563 -0.45
42564 
42565 
42566 1.00
42567 -0.06
42568 -1.12
42569 
42570 
42571 0.76
42572 1.93
42573 
42574 0.61
42575 
42576 
42577 
42578 
42579 1.38
42580 -0.23
42581 
42582 
42583 1.73
42584 
42585 1.32
42586 -0.18
42587 
42588 
42589 -0.34
42590 
42591 -1.16
42592 -0.38
42593 -0.67
42594 -0.08
42595 -0.12
42596 3.02
42597 
42598 
42599 
42600 2.30
42601 -0.93
42602 -0.83
42603 0.76
42604 
42605 
42606 
42607 2.90
42608 -0.41
42609 0.87
42610 -1.10
42611 -1.02
42612 
42613 0.06
42614 
42615 2.78
42616 -1.74
42617 
42618 1.53
42619 
42620 
42621 
42622 -0.30
42623 
42624 
42625 
42626 0.34
42627 
42628 
42629 -0.73
42630 
42631 
42632 
42633 
42634 -1.14
42635 
42636 1.63
42637 1.56
42638 
42639 
42640 2.72
42641 
42642 2.90
42643 
42644 
42645 1.14
42646 0.44
42647 
42648 
42649 
42650 2.90
42651 
42652 
42653 
42654 1.99
42655 -0.94
42656 
42657 1.05
42658 
42659 -0.65
42660 
42661 
42662 
42663 
42664 -2.03
42665 
42666 
42667 
42668 0.67
42669 
42670 -0.86
42671 -0.42
42672 
42673 1.75
42674 
42675 
42676 2.35
42677 
42678 0.40
42679 1.79
42680 
42681 
42682 -0.62
42683 1.36
42684 
42685 0.25
42686 
42687 0.06
42688 1.05
42689 
42690 
42691 
42692 
42693 -1.40
42694 
42695 
42696 
42697 0.30
42698 
42699 
42700 
42701 
42702 2.11
42703 -1.11
42704 
42705 -0.18
42706 1.68
42707 1.12
42708 
42709 
42710 
42711 0.54
42712 2.10
42713 0.85
42714 3.03
42715 -0.47
42716 0.48
42717 0.47
42718 1.12
42719 0.34
42720 1.55
42721 
42722 
42723 4.66
42724 9.36
42725 
42726 
42727 
42728 
42729 3.40
42730 
42731 
42732 
42733 
42734 1.74
42735 
42736 2.59
42737 2.67
42738 0.19
42739 
42740 0.76
42741 
42742 0.20
42743 0.34
42744 
42745 0.16
42746 -1.24
42747 
42748 
42749 0.98
42750 1.06
42751 2.12
42752 3.18
42753 -0.00
42754 -1.66
42755 -0.19
42756 1.61
42757 
42758 
42759 
42760 0.17
42761 
42762 1.74
42763 0.01
42764 
42765 
42766 
42767 -0.32
42768 
42769 
42770 
42771 
42772 
42773 0.96
42774 0.28
42775 -0.15
42776 
42777 
42778 -0.50
42779 -1.88
42780 
42781 
42782 
42783 
42784 
42785 -2.38
42786 -1.48
42787 -0.19
42788 
42789 
42790 
42791 
42792 
42793 
42794 -0.45
42795 
42796 
42797 -1.74
42798 
42799 
42800 
42801 
42802 
42803 -0.41
42804 
42805 -2.00
42806 0.48
42807 -0.12
42808 
42809 1.18
42810 
42811 
42812 -0.89
42813 
42814 
42815 
42816 
42817 0.43
42818 0.10
42819 
42820 
42821 -0.21
42822 
42823 
42824 -0.38
42825 
42826 
42827 -1.63
42828 
42829 
42830 
42831 
42832 1.92
42833 
42834 -2.70
42835 
42836 -0.85
42837 
42838 
42839 
42840 2.22
42841 0.97
42842 
42843 
42844 
42845 -1.06
42846 
42847 
42848 
42849 5.19
42850 0.18
42851 
42852 2.49
42853 3.08
42854 
42855 
42856 
42857 
42858 -0.02
42859 
42860 
42861 
42862 0.17
42863 
42864 
42865 
42866 
42867 2.77
42868 0.55
42869 
42870 0.15
42871 
42872 
42873 -0.61
42874 
42875 0.38
42876 
42877 2.46
42878 
42879 -0.23
42880 
42881 
42882 
42883 -1.40
42884 
42885 
42886 
42887 1.31
42888 
42889 -0.70
42890 
42891 
42892 
42893 1.17
42894 
42895 0.95
42896 
42897 -0.45
42898 
42899 
42900 
42901 
42902 
42903 
42904 
42905 -0.76
42906 
42907 
42908 
42909 4.97
42910 
42911 
42912 -0.06
42913 
42914 -0.22
42915 
42916 -0.11
42917 
42918 
42919 -0.96
42920 
42921 -1.05
42922 
42923 -0.68
42924 0.09
42925 -1.01
42926 
42927 
42928 0.51
42929 -0.55
42930 0.07
42931 
42932 1.50
42933 
42934 
42935 
42936 0.65
42937 
42938 0.59
42939 0.73
42940 -0.44
42941 1.72
42942 
42943 2.43
42944 -0.74
42945 
42946 
42947 
42948 
42949 0.58
42950 
42951 
42952 0.52
42953 2.81
42954 
42955 0.84
42956 0.86
42957 -0.88
42958 -0.28
42959 
42960 0.82
42961 
42962 3.63
42963 
42964 0.52
42965 
42966 -0.77
42967 -0.85
42968 
42969 
42970 0.38
42971 
42972 1.37
42973 
42974 
42975 0.34
42976 3.27
42977 
42978 
42979 
42980 0.14
42981 -0.99
42982 -1.69
42983 
42984 -0.55
42985 0.23
42986 2.56
42987 4.81
42988 0.47
42989 
42990 0.61
42991 -0.89
42992 -0.38
42993 4.29
42994 -0.68
42995 
42996 0.14
42997 
42998 
42999 
43000 
43001 0.82
43002 1.33
43003 
43004 4.63
43005 -1.95
43006 0.54
43007 
43008 1.71
43009 
43010 
43011 0.63
43012 
43013 
43014 2.21
43015 -1.21
43016 2.28
43017 1.23
43018 0.16
43019 
43020 
43021 1.87
43022 
43023 -0.13
43024 0.43
43025 
43026 
43027 
43028 
43029 0.31
43030 
43031 
43032 1.31
43033 0.74
43034 
43035 
43036 0.20
43037 -1.21
43038 0.53
43039 -0.27
43040 
43041 
43042 
43043 
43044 
43045 -0.80
43046 3.15
43047 0.84
43048 
43049 
43050 0.36
43051 
43052 2.42
43053 3.92
43054 
43055 
43056 1.01
43057 
43058 0.39
43059 
43060 -0.01
43061 -1.57
43062 2.73
43063 1.18
43064 
43065 1.42
43066 
43067 
43068 2.71
43069 -1.16
43070 
43071 -0.05
43072 
43073 
43074 3.13
43075 
43076 -2.79
43077 2.56
43078 
43079 -1.24
43080 0.48
43081 1.44
43082 1.53
43083 2.28
43084 -0.64
43085 0.61
43086 3.10
43087 3.20
43088 -1.38
43089 
43090 0.53
43091 0.24
43092 
43093 
43094 0.42
43095 
43096 
43097 
43098 
43099 
43100 
43101 3.15
43102 -0.01
43103 
43104 0.21
43105 
43106 0.57
43107 
43108 1.23
43109 2.33
43110 3.79
43111 -0.56
43112 -1.04
43113 
43114 
43115 
43116 0.85
43117 -1.23
43118 0.25
43119 
43120 
43121 
43122 -0.73
43123 1.64
43124 
43125 0.03
43126 
43127 
43128 0.65
43129 1.72
43130 
43131 
43132 0.95
43133 
43134 2.36
43135 -0.28
43136 
43137 
43138 
43139 
43140 1.46
43141 1.99
43142 
43143 
43144 -1.68
43145 
43146 -0.09
43147 -0.73
43148 
43149 0.59
43150 -3.01
43151 -1.14
43152 
43153 
43154 
43155 -1.85
43156 
43157 
43158 2.00
43159 
43160 
43161 
43162 0.06
43163 0.41
43164 
43165 
43166 -0.85
43167 
43168 0.99
43169 -1.32
43170 
43171 
43172 4.28
43173 
43174 1.53
43175 
43176 
43177 0.40
43178 -0.58
43179 -0.34
43180 
43181 0.76
43182 1.03
43183 1.72
43184 
43185 
43186 
43187 
43188 0.94
43189 
43190 
43191 
43192 -1.15
43193 1.67
43194 
43195 1.88
43196 1.65
43197 3.19
43198 6.84
43199 0.61
43200 -0.08
43201 
43202 
43203 
43204 0.11
43205 
43206 
43207 
43208 
43209 
43210 0.04
43211 
43212 
43213 
43214 -1.18
43215 1.91
43216 -1.65
43217 
43218 -1.13
43219 
43220 
43221 1.38
43222 
43223 
43224 
43225 
43226 
43227 
43228 
43229 
43230 0.01
43231 
43232 0.55
43233 1.76
43234 
43235 
43236 1.94
43237 
43238 -1.02
43239 0.16
43240 -2.47
43241 
43242 
43243 -1.62
43244 0.19
43245 
43246 
43247 2.79
43248 
43249 0.27
43250 
43251 
43252 
43253 
43254 
43255 0.20
43256 
43257 -0.77
43258 -0.31
43259 
43260 0.13
43261 1.74
43262 
43263 
43264 
43265 
43266 -0.67
43267 
43268 
43269 
43270 -0.12
43271 
43272 
43273 0.35
43274 
43275 2.98
43276 0.47
43277 
43278 
43279 0.22
43280 
43281 
43282 
43283 -1.26
43284 1.50
43285 -1.24
43286 
43287 1.49
43288 0.54
43289 
43290 
43291 
43292 
43293 1.24
43294 
43295 
43296 -0.90
43297 -0.95
43298 1.89
43299 
43300 
43301 
43302 
43303 
43304 3.85
43305 -0.02
43306 0.49
43307 
43308 7.35
43309 1.40
43310 
43311 1.17
43312 
43313 
43314 
43315 
43316 -1.28
43317 
43318 
43319 
43320 
43321 
43322 -0.31
43323 
43324 1.21
43325 
43326 1.47
43327 
43328 -0.93
43329 1.55
43330 
43331 
43332 2.89
43333 
43334 
43335 
43336 
43337 
43338 
43339 
43340 1.29
43341 1.49
43342 
43343 
43344 1.56
43345 -1.09
43346 
43347 
43348 
43349 
43350 
43351 
43352 1.66
43353 0.15
43354 
43355 1.01
43356 0.88
43357 
43358 
43359 
43360 
43361 -1.21
43362 0.14
43363 2.38
43364 
43365 -1.10
43366 1.92
43367 
43368 
43369 
43370 
43371 
43372 
43373 -0.69
43374 0.40
43375 
43376 -0.58
43377 
43378 
43379 -1.50
43380 0.14
43381 1.41
43382 
43383 2.50
43384 0.75
43385 
43386 
43387 1.05
43388 
43389 -2.53
43390 -0.61
43391 0.46
43392 
43393 
43394 1.88
43395 -0.59
43396 
43397 
43398 
43399 0.60
43400 
43401 0.35
43402 
43403 
43404 
43405 0.05
43406 
43407 
43408 
43409 
43410 
43411 
43412 1.14
43413 
43414 0.56
43415 2.38
43416 
43417 
43418 -1.47
43419 1.18
43420 
43421 
43422 
43423 
43424 
43425 -0.64
43426 1.03
43427 
43428 
43429 
43430 
43431 -0.24
43432 
43433 -0.26
43434 
43435 -0.93
43436 2.52
43437 
43438 -0.38
43439 
43440 
43441 
43442 
43443 1.96
43444 2.36
43445 
43446 0.53
43447 4.59
43448 -0.28
43449 
43450 9.36
43451 
43452 
43453 -1.10
43454 
43455 1.73
43456 
43457 
43458 
43459 
43460 -0.41
43461 
43462 -0.99
43463 1.35
43464 
43465 0.01
43466 
43467 4.46
43468 -0.00
43469 
43470 0.71
43471 0.75
43472 
43473 -1.43
43474 0.56
43475 
43476 0.29
43477 0.37
43478 
43479 
43480 1.15
43481 
43482 
43483 -0.12
43484 
43485 
43486 
43487 
43488 
43489 
43490 
43491 
43492 
43493 1.42
43494 
43495 
43496 -0.93
43497 0.54
43498 
43499 
43500 0.20
43501 2.55
43502 1.86
43503 
43504 
43505 
43506 
43507 
43508 
43509 
43510 
43511 
43512 
43513 
43514 -0.41
43515 
43516 
43517 
43518 2.74
43519 
43520 -0.85
43521 -0.69
43522 -0.66
43523 
43524 4.54
43525 
43526 
43527 
43528 0.73
43529 
43530 4.38
43531 
43532 
43533 
43534 
43535 
43536 
43537 -0.82
43538 
43539 -2.15
43540 -1.94
43541 
43542 0.92
43543 
43544 -0.82
43545 2.80
43546 -0.27
43547 
43548 -0.32
43549 
43550 -1.11
43551 -0.22
43552 
43553 
43554 
43555 
43556 
43557 
43558 
43559 
43560 -0.21
43561 0.42
43562 
43563 
43564 
43565 
43566 
43567 0.45
43568 
43569 
43570 4.45
43571 1.59
43572 
43573 
43574 
43575 -0.54
43576 
43577 
43578 
43579 -1.88
43580 -0.02
43581 3.77
43582 
43583 
43584 5.22
43585 2.00
43586 
43587 
43588 -0.42
43589 
43590 
43591 
43592 0.30
43593 
43594 
43595 
43596 4.16
43597 
43598 
43599 -0.83
43600 
43601 
43602 
43603 -0.19
43604 1.74
43605 
43606 
43607 -0.49
43608 2.13
43609 
43610 
43611 
43612 1.31
43613 
43614 1.30
43615 0.79
43616 
43617 
43618 0.33
43619 
43620 
43621 0.94
43622 
43623 
43624 
43625 1.15
43626 -0.65
43627 
43628 0.35
43629 2.27
43630 -0.10
43631 
43632 -0.74
43633 
43634 
43635 -0.04
43636 
43637 -0.52
43638 
43639 -0.75
43640 1.20
43641 
43642 0.02
43643 
43644 -2.07
43645 
43646 1.74
43647 0.46
43648 
43649 
43650 1.60
43651 
43652 0.81
43653 0.31
43654 0.56
43655 1.17
43656 -0.83
43657 
43658 0.40
43659 1.51
43660 
43661 
43662 0.19
43663 
43664 
43665 1.87
43666 1.14
43667 1.04
43668 
43669 
43670 
43671 -0.41
43672 0.69
43673 0.55
43674 
43675 
43676 
43677 
43678 
43679 1.81
43680 -0.81
43681 
43682 1.77
43683 0.61
43684 
43685 
43686 -2.17
43687 
43688 
43689 -1.13
43690 
43691 
43692 
43693 
43694 
43695 
43696 -0.13
43697 
43698 
43699 
43700 
43701 
43702 
43703 
43704 1.44
43705 2.47
43706 
43707 
43708 -0.02
43709 -0.01
43710 0.60
43711 
43712 
43713 -0.92
43714 -1.53
43715 2.46
43716 
43717 
43718 
43719 2.99
43720 -0.22
43721 
43722 0.85
43723 
43724 
43725 
43726 
43727 
43728 
43729 
43730 -0.27
43731 1.22
43732 0.24
43733 
43734 
43735 
43736 
43737 0.87
43738 
43739 0.45
43740 1.86
43741 
43742 
43743 
43744 3.06
43745 
43746 3.98
43747 
43748 -0.21
43749 0.54
43750 0.39
43751 
43752 -0.88
43753 
43754 
43755 
43756 1.10
43757 2.53
43758 -1.86
43759 -1.10
43760 
43761 
43762 
43763 2.78
43764 3.48
43765 1.65
43766 
43767 0.90
43768 
43769 2.19
43770 
43771 
43772 0.05
43773 -1.03
43774 -0.52
43775 1.61
43776 
43777 2.14
43778 -1.41
43779 -0.68
43780 0.57
43781 0.84
43782 -0.94
43783 
43784 2.73
43785 1.99
43786 -0.29
43787 0.17
43788 
43789 0.12
43790 1.13
43791 
43792 1.37
43793 
43794 
43795 
43796 1.71
43797 0.62
43798 2.69
43799 
43800 
43801 -1.65
43802 
43803 -0.98
43804 -1.82
43805 0.06
43806 
43807 
43808 -0.05
43809 -0.07
43810 
43811 
43812 0.35
43813 1.92
43814 3.15
43815 -0.64
43816 2.13
43817 2.11
43818 -0.04
43819 1.26
43820 4.50
43821 
43822 
43823 2.65
43824 
43825 3.68
43826 1.72
43827 
43828 
43829 
43830 2.63
43831 
43832 
43833 0.55
43834 
43835 
43836 
43837 
43838 3.50
43839 0.81
43840 -1.05
43841 -1.44
43842 
43843 
43844 
43845 
43846 
43847 
43848 
43849 -0.49
43850 2.85
43851 1.02
43852 
43853 
43854 -0.11
43855 1.25
43856 1.32
43857 
43858 2.33
43859 
43860 
43861 
43862 
43863 1.12
43864 
43865 -0.30
43866 
43867 
43868 
43869 
43870 
43871 
43872 2.31
43873 -0.65
43874 
43875 
43876 
43877 6.73
43878 
43879 
43880 
43881 
43882 
43883 
43884 
43885 2.55
43886 0.90
43887 
43888 2.24
43889 
43890 
43891 
43892 
43893 
43894 
43895 
43896 
43897 
43898 1.07
43899 5.20
43900 1.56
43901 
43902 0.17
43903 -1.43
43904 
43905 
43906 
43907 2.71
43908 
43909 
43910 
43911 1.54
43912 1.98
43913 
43914 -1.83
43915 
43916 
43917 
43918 0.68
43919 
43920 3.34
43921 2.79
43922 -0.90
43923 0.49
43924 
43925 3.74
43926 
43927 
43928 1.32
43929 
43930 -0.02
43931 0.55
43932 -0.06
43933 -0.11
43934 
43935 1.36
43936 
43937 -0.33
43938 1.15
43939 1.26
43940 
43941 
43942 -1.34
43943 
43944 
43945 2.39
43946 0.84
43947 -0.21
43948 1.03
43949 
43950 
43951 
43952 
43953 
43954 1.39
43955 
43956 
43957 -0.61
43958 
43959 0.28
43960 0.79
43961 
43962 
43963 
43964 -0.15
43965 
43966 
43967 4.70
43968 
43969 2.69
43970 
43971 
43972 
43973 -0.04
43974 
43975 
43976 -0.69
43977 0.88
43978 
43979 
43980 -1.01
43981 
43982 0.29
43983 6.78
43984 
43985 
43986 0.68
43987 0.86
43988 0.75
43989 
43990 
43991 
43992 
43993 
43994 
43995 
43996 
43997 
43998 2.28
43999 
44000 
44001 2.47
44002 
44003 
44004 
44005 
44006 
44007 
44008 
44009 -0.58
44010 
44011 
44012 
44013 
44014 -0.30
44015 -0.56
44016 
44017 1.72
44018 3.26
44019 
44020 3.59
44021 1.16
44022 -1.25
44023 -0.68
44024 
44025 -1.00
44026 2.08
44027 
44028 -0.68
44029 
44030 6.21
44031 
44032 1.76
44033 
44034 
44035 -0.07
44036 0.56
44037 1.80
44038 
44039 0.28
44040 -0.88
44041 
44042 
44043 2.21
44044 2.54
44045 -0.62
44046 
44047 
44048 
44049 2.74
44050 3.28
44051 
44052 1.86
44053 2.00
44054 
44055 1.00
44056 2.35
44057 
44058 4.71
44059 
44060 
44061 3.33
44062 6.83
44063 0.44
44064 1.12
44065 0.28
44066 
44067 0.35
44068 -0.32
44069 
44070 2.65
44071 0.85
44072 2.64
44073 
44074 
44075 
44076 2.46
44077 
44078 
44079 2.40
44080 -4.41
44081 1.66
44082 1.11
44083 2.42
44084 
44085 -0.18
44086 
44087 -1.43
44088 -1.36
44089 0.41
44090 -0.62
44091 
44092 0.13
44093 
44094 2.43
44095 0.34
44096 
44097 0.95
44098 0.22
44099 1.13
44100 2.13
44101 0.37
44102 0.63
44103 1.40
44104 
44105 -0.22
44106 
44107 4.33
44108 
44109 -0.13
44110 1.64
44111 
44112 -0.78
44113 
44114 
44115 2.39
44116 2.86
44117 
44118 0.02
44119 
44120 -0.40
44121 
44122 -0.93
44123 -1.06
44124 
44125 
44126 
44127 0.25
44128 
44129 3.22
44130 0.35
44131 
44132 
44133 0.41
44134 
44135 -0.65
44136 1.19
44137 0.27
44138 
44139 0.42
44140 
44141 
44142 
44143 
44144 
44145 
44146 
44147 0.61
44148 
44149 1.24
44150 
44151 
44152 
44153 
44154 1.30
44155 5.91
44156 
44157 0.17
44158 -1.74
44159 -1.11
44160 
44161 
44162 -1.21
44163 1.10
44164 -0.19
44165 
44166 
44167 2.11
44168 
44169 -1.19
44170 
44171 
44172 0.47
44173 1.34
44174 
44175 
44176 
44177 2.68
44178 
44179 
44180 
44181 1.26
44182 
44183 
44184 
44185 1.10
44186 -0.05
44187 
44188 0.27
44189 
44190 
44191 
44192 0.75
44193 1.89
44194 
44195 
44196 
44197 
44198 
44199 
44200 1.71
44201 
44202 
44203 -0.28
44204 -0.11
44205 
44206 2.05
44207 
44208 0.53
44209 1.89
44210 
44211 
44212 -1.35
44213 -0.04
44214 
44215 
44216 
44217 
44218 
44219 0.35
44220 
44221 -0.33
44222 
44223 2.20
44224 0.71
44225 0.68
44226 -1.11
44227 0.05
44228 
44229 3.20
44230 
44231 1.94
44232 -1.19
44233 0.65
44234 
44235 1.10
44236 1.71
44237 1.07
44238 
44239 
44240 2.72
44241 0.85
44242 
44243 
44244 
44245 
44246 -0.16
44247 
44248 0.63
44249 
44250 0.08
44251 
44252 0.26
44253 -0.94
44254 0.02
44255 0.38
44256 
44257 
44258 -0.15
44259 
44260 0.57
44261 
44262 -0.98
44263 1.27
44264 -1.38
44265 
44266 
44267 -0.86
44268 
44269 1.68
44270 -0.25
44271 
44272 -1.68
44273 
44274 
44275 
44276 
44277 0.09
44278 -1.56
44279 
44280 
44281 -0.78
44282 
44283 
44284 0.79
44285 
44286 0.28
44287 2.45
44288 3.63
44289 
44290 -0.13
44291 1.84
44292 
44293 -0.85
44294 
44295 2.48
44296 -0.86
44297 2.31
44298 1.86
44299 
44300 -0.29
44301 
44302 
44303 
44304 
44305 -1.67
44306 
44307 
44308 
44309 -0.47
44310 
44311 
44312 
44313 -0.71
44314 -0.54
44315 1.35
44316 3.05
44317 2.57
44318 
44319 4.10
44320 
44321 -0.54
44322 1.17
44323 
44324 
44325 0.11
44326 -0.33
44327 -0.05
44328 2.74
44329 
44330 
44331 3.40
44332 2.31
44333 0.47
44334 
44335 0.97
44336 
44337 
44338 -0.07
44339 2.51
44340 
44341 -0.48
44342 4.63
44343 
44344 2.89
44345 0.87
44346 
44347 
44348 1.03
44349 
44350 1.06
44351 
44352 1.66
44353 1.56
44354 
44355 1.76
44356 
44357 
44358 
44359 0.62
44360 1.20
44361 0.97
44362 
44363 1.26
44364 
44365 2.19
44366 
44367 2.15
44368 -1.02
44369 
44370 1.12
44371 
44372 -0.25
44373 
44374 -0.29
44375 
44376 -0.97
44377 
44378 
44379 
44380 0.17
44381 
44382 
44383 3.63
44384 
44385 1.54
44386 
44387 0.62
44388 -0.71
44389 
44390 
44391 
44392 -0.51
44393 
44394 
44395 -0.77
44396 
44397 
44398 -0.11
44399 
44400 -0.39
44401 -1.63
44402 
44403 
44404 -0.98
44405 
44406 
44407 
44408 
44409 
44410 
44411 0.74
44412 
44413 -0.01
44414 -1.33
44415 
44416 
44417 
44418 1.26
44419 0.19
44420 0.63
44421 2.71
44422 0.82
44423 0.35
44424 
44425 
44426 1.22
44427 
44428 
44429 -1.62
44430 -0.78
44431 
44432 
44433 2.48
44434 
44435 
44436 -0.22
44437 
44438 -0.57
44439 -0.47
44440 
44441 
44442 
44443 0.63
44444 0.91
44445 
44446 
44447 
44448 -1.55
44449 -0.04
44450 0.35
44451 -0.90
44452 
44453 4.42
44454 -0.36
44455 0.91
44456 6.64
44457 -0.33
44458 
44459 1.42
44460 
44461 
44462 
44463 1.46
44464 -0.33
44465 -1.64
44466 
44467 
44468 
44469 -0.15
44470 
44471 5.54
44472 
44473 1.80
44474 1.42
44475 0.71
44476 
44477 
44478 0.54
44479 
44480 
44481 
44482 1.45
44483 1.95
44484 1.79
44485 2.95
44486 2.00
44487 0.09
44488 -0.18
44489 
44490 
44491 
44492 
44493 
44494 -0.44
44495 0.56
44496 0.36
44497 2.59
44498 0.25
44499 
44500 
44501 
44502 -0.66
44503 
44504 
44505 
44506 0.59
44507 -0.68
44508 -0.25
44509 -1.20
44510 1.48
44511 -0.44
44512 0.43
44513 
44514 
44515 
44516 
44517 
44518 
44519 
44520 
44521 
44522 
44523 
44524 1.69
44525 0.64
44526 2.99
44527 0.72
44528 
44529 
44530 
44531 
44532 
44533 0.70
44534 -1.14
44535 2.54
44536 
44537 
44538 
44539 
44540 -0.17
44541 0.56
44542 
44543 
44544 
44545 0.19
44546 
44547 
44548 -0.84
44549 
44550 
44551 0.22
44552 0.64
44553 0.19
44554 
44555 -0.49
44556 
44557 1.23
44558 
44559 
44560 
44561 
44562 
44563 
44564 
44565 
44566 1.40
44567 
44568 
44569 -0.10
44570 
44571 0.32
44572 
44573 
44574 
44575 2.47
44576 -0.41
44577 
44578 
44579 
44580 
44581 
44582 
44583 
44584 
44585 
44586 1.59
44587 4.60
44588 -1.98
44589 -0.31
44590 
44591 
44592 
44593 
44594 
44595 
44596 
44597 
44598 -1.42
44599 
44600 
44601 
44602 
44603 
44604 -0.87
44605 2.51
44606 
44607 2.65
44608 
44609 
44610 
44611 3.23
44612 -0.95
44613 -2.34
44614 
44615 0.38
44616 
44617 
44618 
44619 0.44
44620 1.10
44621 
44622 
44623 
44624 0.96
44625 
44626 0.92
44627 0.04
44628 -1.02
44629 
44630 
44631 -0.94
44632 
44633 -0.60
44634 -0.89
44635 
44636 -0.12
44637 1.15
44638 
44639 2.46
44640 
44641 1.41
44642 
44643 -0.12
44644 1.40
44645 
44646 -0.09
44647 
44648 2.89
44649 
44650 
44651 
44652 
44653 
44654 0.74
44655 2.56
44656 
44657 
44658 
44659 
44660 8.65
44661 0.21
44662 -0.37
44663 2.26
44664 1.99
44665 2.09
44666 2.96
44667 1.80
44668 0.30
44669 
44670 1.09
44671 2.49
44672 -1.81
44673 
44674 4.58
44675 
44676 -0.80
44677 3.78
44678 3.49
44679 -0.66
44680 -1.19
44681 
44682 
44683 2.29
44684 
44685 1.00
44686 -1.85
44687 1.74
44688 -0.08
44689 
44690 
44691 
44692 
44693 -1.31
44694 0.22
44695 
44696 
44697 
44698 3.63
44699 -1.46
44700 
44701 -0.07
44702 
44703 
44704 1.85
44705 
44706 
44707 -0.83
44708 
44709 
44710 
44711 0.86
44712 -1.29
44713 
44714 
44715 
44716 2.53
44717 1.08
44718 
44719 
44720 
44721 
44722 
44723 
44724 
44725 
44726 
44727 
44728 
44729 -0.79
44730 -1.72
44731 -1.10
44732 
44733 
44734 0.77
44735 -0.25
44736 0.80
44737 
44738 
44739 -0.25
44740 2.09
44741 
44742 
44743 
44744 0.97
44745 
44746 
44747 
44748 3.97
44749 -1.39
44750 
44751 -0.40
44752 0.18
44753 
44754 -0.35
44755 
44756 -0.38
44757 -2.04
44758 -0.60
44759 
44760 -1.08
44761 
44762 
44763 
44764 
44765 0.50
44766 0.45
44767 
44768 
44769 -0.09
44770 
44771 -0.89
44772 1.73
44773 
44774 0.61
44775 1.12
44776 
44777 4.04
44778 
44779 
44780 
44781 
44782 -0.37
44783 -0.87
44784 1.73
44785 -0.06
44786 
44787 1.28
44788 2.80
44789 
44790 -0.98
44791 0.32
44792 
44793 
44794 
44795 
44796 
44797 
44798 -0.75
44799 -1.04
44800 0.53
44801 
44802 
44803 
44804 -0.63
44805 
44806 
44807 -0.03
44808 
44809 -1.54
44810 
44811 
44812 -0.94
44813 0.47
44814 -0.41
44815 0.17
44816 
44817 
44818 
44819 -1.11
44820 
44821 
44822 
44823 
44824 
44825 0.38
44826 
44827 
44828 
44829 
44830 
44831 0.22
44832 1.17
44833 
44834 
44835 
44836 0.14
44837 -0.13
44838 
44839 
44840 
44841 
44842 -0.23
44843 
44844 
44845 1.99
44846 1.12
44847 
44848 0.08
44849 
44850 -0.43
44851 -1.76
44852 
44853 
44854 
44855 
44856 
44857 
44858 -0.88
44859 2.35
44860 
44861 
44862 -0.28
44863 
44864 
44865 
44866 2.89
44867 
44868 
44869 
44870 0.48
44871 
44872 
44873 
44874 1.33
44875 1.42
44876 
44877 
44878 
44879 
44880 
44881 0.39
44882 
44883 
44884 0.05
44885 
44886 
44887 
44888 1.09
44889 
44890 -0.81
44891 -0.81
44892 0.79
44893 -0.24
44894 0.05
44895 0.16
44896 
44897 
44898 
44899 -0.17
44900 0.59
44901 1.48
44902 4.09
44903 0.11
44904 -1.11
44905 
44906 
44907 -1.09
44908 
44909 
44910 2.21
44911 
44912 1.91
44913 -0.01
44914 2.57
44915 1.75
44916 0.06
44917 
44918 2.25
44919 
44920 
44921 
44922 0.70
44923 2.36
44924 -2.17
44925 
44926 0.21
44927 
44928 -0.49
44929 -0.99
44930 
44931 
44932 
44933 
44934 0.63
44935 
44936 0.02
44937 
44938 
44939 
44940 
44941 -0.92
44942 
44943 -1.14
44944 0.41
44945 
44946 -0.63
44947 0.09
44948 0.59
44949 -0.17
44950 1.23
44951 -0.48
44952 2.32
44953 
44954 -0.14
44955 1.41
44956 0.81
44957 
44958 
44959 0.99
44960 
44961 
44962 -1.08
44963 1.68
44964 
44965 
44966 0.93
44967 
44968 
44969 
44970 1.03
44971 -1.34
44972 0.74
44973 
44974 -0.31
44975 1.57
44976 0.13
44977 -1.54
44978 
44979 -1.04
44980 
44981 3.34
44982 
44983 
44984 
44985 -0.53
44986 
44987 
44988 
44989 
44990 
44991 
44992 3.67
44993 -1.21
44994 
44995 -0.48
44996 
44997 
44998 
44999 
45000 
45001 
45002 
45003 
45004 
45005 
45006 
45007 -0.75
45008 2.25
45009 1.08
45010 -0.46
45011 
45012 
45013 
45014 -0.33
45015 
45016 -0.21
45017 
45018 0.27
45019 
45020 -1.17
45021 
45022 
45023 0.30
45024 
45025 0.84
45026 1.31
45027 
45028 2.92
45029 
45030 
45031 0.12
45032 
45033 
45034 
45035 0.12
45036 
45037 
45038 
45039 -3.17
45040 
45041 
45042 -0.25
45043 -0.68
45044 
45045 
45046 
45047 0.89
45048 0.24
45049 0.84
45050 -0.77
45051 
45052 
45053 -1.18
45054 
45055 1.89
45056 
45057 -1.66
45058 -0.33
45059 
45060 
45061 
45062 
45063 -1.16
45064 
45065 
45066 1.22
45067 
45068 0.41
45069 -0.98
45070 0.14
45071 
45072 
45073 
45074 
45075 
45076 
45077 
45078 
45079 1.25
45080 
45081 0.24
45082 
45083 2.24
45084 
45085 
45086 
45087 
45088 6.52
45089 
45090 2.60
45091 
45092 
45093 
45094 
45095 -0.24
45096 -0.23
45097 -0.14
45098 
45099 -1.09
45100 
45101 
45102 
45103 
45104 -0.15
45105 1.41
45106 
45107 0.04
45108 
45109 0.22
45110 
45111 
45112 -0.61
45113 
45114 -0.11
45115 1.63
45116 -0.54
45117 
45118 1.37
45119 -1.26
45120 0.16
45121 
45122 
45123 0.49
45124 
45125 0.82
45126 -0.03
45127 0.08
45128 
45129 
45130 
45131 
45132 0.09
45133 
45134 
45135 0.28
45136 
45137 -1.00
45138 
45139 
45140 
45141 
45142 -0.33
45143 
45144 
45145 
45146 
45147 0.90
45148 
45149 -1.94
45150 4.62
45151 
45152 0.37
45153 -1.46
45154 0.05
45155 
45156 2.72
45157 0.63
45158 -0.51
45159 2.42
45160 
45161 1.25
45162 4.32
45163 0.18
45164 1.82
45165 
45166 
45167 0.52
45168 
45169 5.77
45170 
45171 
45172 1.65
45173 
45174 
45175 
45176 1.24
45177 
45178 1.67
45179 
45180 
45181 
45182 0.08
45183 
45184 1.58
45185 2.55
45186 
45187 
45188 -0.04
45189 
45190 1.57
45191 0.47
45192 
45193 -1.84
45194 
45195 
45196 
45197 
45198 
45199 1.24
45200 
45201 0.88
45202 0.18
45203 
45204 
45205 1.57
45206 
45207 
45208 
45209 
45210 
45211 
45212 2.77
45213 
45214 0.48
45215 
45216 1.05
45217 
45218 4.02
45219 
45220 3.15
45221 
45222 
45223 0.89
45224 0.17
45225 0.98
45226 -1.27
45227 -1.18
45228 3.00
45229 0.27
45230 2.32
45231 3.49
45232 -0.81
45233 -0.43
45234 2.59
45235 
45236 
45237 
45238 1.99
45239 -0.76
45240 3.90
45241 0.08
45242 
45243 
45244 0.72
45245 
45246 1.94
45247 
45248 
45249 
45250 0.18
45251 
45252 
45253 -1.26
45254 
45255 -0.82
45256 
45257 
45258 2.40
45259 
45260 1.05
45261 
45262 -0.92
45263 
45264 0.65
45265 3.47
45266 0.03
45267 0.10
45268 
45269 
45270 0.08
45271 
45272 1.60
45273 -0.22
45274 
45275 
45276 -1.23
45277 
45278 
45279 
45280 
45281 -0.51
45282 1.20
45283 3.44
45284 
45285 
45286 0.27
45287 0.12
45288 
45289 
45290 
45291 
45292 0.80
45293 1.73
45294 
45295 
45296 1.20
45297 0.68
45298 
45299 
45300 
45301 
45302 
45303 1.68
45304 
45305 
45306 0.54
45307 1.01
45308 
45309 
45310 -0.19
45311 
45312 
45313 
45314 1.40
45315 0.67
45316 -0.67
45317 
45318 
45319 0.27
45320 
45321 0.25
45322 
45323 -0.12
45324 
45325 
45326 
45327 
45328 -0.85
45329 -0.38
45330 
45331 
45332 3.20
45333 
45334 -0.23
45335 
45336 
45337 -0.35
45338 
45339 0.95
45340 
45341 2.12
45342 0.05
45343 
45344 
45345 -0.63
45346 -0.40
45347 
45348 
45349 
45350 -0.67
45351 
45352 -0.35
45353 
45354 
45355 0.99
45356 0.68
45357 
45358 
45359 -1.11
45360 1.30
45361 
45362 1.79
45363 
45364 
45365 -0.34
45366 3.08
45367 -1.27
45368 
45369 0.44
45370 
45371 
45372 
45373 0.99
45374 
45375 
45376 
45377 3.31
45378 -1.42
45379 
45380 0.71
45381 
45382 -0.28
45383 -0.15
45384 
45385 0.45
45386 
45387 -2.05
45388 
45389 2.14
45390 
45391 -0.78
45392 -0.68
45393 
45394 
45395 
45396 
45397 
45398 
45399 
45400 
45401 1.12
45402 
45403 -1.05
45404 
45405 
45406 -0.58
45407 
45408 0.34
45409 0.82
45410 -0.39
45411 
45412 
45413 
45414 
45415 
45416 
45417 
45418 3.25
45419 
45420 -0.27
45421 
45422 
45423 3.42
45424 
45425 0.13
45426 
45427 1.72
45428 
45429 
45430 
45431 
45432 
45433 
45434 -0.66
45435 -0.34
45436 -0.72
45437 
45438 0.05
45439 
45440 
45441 
45442 
45443 -1.01
45444 1.52
45445 
45446 1.23
45447 -0.76
45448 0.04
45449 
45450 0.05
45451 1.64
45452 
45453 5.06
45454 
45455 4.41
45456 0.10
45457 -1.57
45458 
45459 -0.38
45460 -0.67
45461 
45462 
45463 
45464 -0.35
45465 
45466 -0.35
45467 0.92
45468 1.03
45469 1.29
45470 
45471 1.19
45472 
45473 
45474 5.30
45475 
45476 2.74
45477 
45478 1.43
45479 
45480 
45481 
45482 -0.90
45483 1.57
45484 
45485 0.35
45486 
45487 
45488 -1.03
45489 
45490 
45491 2.05
45492 
45493 0.02
45494 
45495 -1.29
45496 
45497 
45498 -0.63
45499 
45500 
45501 
45502 -0.43
45503 
45504 -0.20
45505 -0.30
45506 
45507 
45508 0.70
45509 0.58
45510 
45511 
45512 0.88
45513 
45514 -0.77
45515 0.13
45516 0.99
45517 2.15
45518 
45519 
45520 
45521 3.81
45522 
45523 0.54
45524 
45525 
45526 -0.77
45527 
45528 0.87
45529 1.48
45530 1.65
45531 
45532 0.93
45533 
45534 
45535 
45536 
45537 
45538 
45539 -1.68
45540 
45541 -0.54
45542 
45543 -1.00
45544 
45545 
45546 
45547 -1.41
45548 
45549 
45550 
45551 -0.43
45552 
45553 
45554 
45555 0.02
45556 -0.21
45557 
45558 0.72
45559 -0.69
45560 
45561 
45562 2.44
45563 
45564 
45565 -1.51
45566 -0.72
45567 1.41
45568 2.70
45569 0.71
45570 
45571 
45572 -0.77
45573 0.81
45574 
45575 -1.33
45576 2.34
45577 1.23
45578 
45579 -1.54
45580 1.25
45581 
45582 
45583 
45584 
45585 -0.10
45586 
45587 
45588 0.42
45589 
45590 -0.22
45591 
45592 
45593 
45594 -0.16
45595 
45596 
45597 
45598 
45599 
45600 
45601 0.46
45602 -1.49
45603 
45604 0.09
45605 
45606 
45607 
45608 
45609 
45610 -0.59
45611 
45612 
45613 0.45
45614 
45615 -1.16
45616 1.61
45617 1.06
45618 
45619 
45620 
45621 
45622 0.45
45623 -1.45
45624 
45625 1.62
45626 
45627 
45628 
45629 0.89
45630 
45631 -0.13
45632 
45633 -0.12
45634 0.34
45635 
45636 
45637 -0.40
45638 
45639 
45640 -0.29
45641 -0.60
45642 
45643 
45644 0.28
45645 
45646 
45647 
45648 
45649 
45650 
45651 
45652 -1.51
45653 2.09
45654 
45655 
45656 -0.79
45657 
45658 
45659 
45660 
45661 
45662 0.96
45663 
45664 2.71
45665 -0.14
45666 
45667 0.68
45668 14.72
45669 
45670 
45671 
45672 
45673 0.33
45674 5.21
45675 
45676 2.19
45677 
45678 0.76
45679 -1.44
45680 
45681 
45682 
45683 
45684 
45685 0.30
45686 
45687 
45688 
45689 
45690 
45691 1.78
45692 
45693 1.10
45694 
45695 
45696 
45697 
45698 
45699 1.10
45700 1.18
45701 
45702 -0.74
45703 
45704 
45705 
45706 
45707 
45708 
45709 13.88
45710 
45711 
45712 1.65
45713 
45714 
45715 1.12
45716 0.54
45717 
45718 0.63
45719 
45720 0.46
45721 -0.92
45722 1.43
45723 
45724 
45725 3.76
45726 
45727 2.09
45728 0.56
45729 0.12
45730 
45731 1.31
45732 0.20
45733 0.47
45734 -0.72
45735 
45736 -1.67
45737 -0.51
45738 
45739 1.30
45740 
45741 
45742 5.03
45743 
45744 
45745 -0.01
45746 0.21
45747 -0.78
45748 
45749 0.98
45750 0.22
45751 
45752 1.01
45753 -0.82
45754 
45755 
45756 
45757 
45758 -0.92
45759 5.08
45760 1.04
45761 -0.71
45762 
45763 
45764 
45765 
45766 -1.03
45767 
45768 1.72
45769 
45770 
45771 
45772 1.49
45773 -1.52
45774 
45775 4.29
45776 
45777 3.93
45778 
45779 
45780 -1.53
45781 
45782 
45783 
45784 1.22
45785 2.66
45786 
45787 
45788 -0.27
45789 
45790 1.82
45791 
45792 
45793 2.06
45794 
45795 
45796 
45797 
45798 0.53
45799 -1.04
45800 -0.81
45801 -0.90
45802 4.75
45803 1.60
45804 
45805 
45806 0.83
45807 
45808 -1.58
45809 0.68
45810 
45811 1.29
45812 3.31
45813 
45814 
45815 
45816 
45817 -1.65
45818 
45819 
45820 
45821 0.03
45822 0.56
45823 
45824 
45825 
45826 0.51
45827 0.52
45828 
45829 -0.09
45830 
45831 
45832 1.68
45833 
45834 
45835 -0.22
45836 
45837 
45838 
45839 
45840 
45841 
45842 
45843 
45844 0.01
45845 -0.84
45846 3.75
45847 -0.13
45848 
45849 1.88
45850 1.31
45851 
45852 -0.91
45853 
45854 
45855 
45856 
45857 
45858 4.69
45859 
45860 -0.37
45861 
45862 1.01
45863 
45864 
45865 3.52
45866 -1.55
45867 
45868 
45869 0.41
45870 -0.87
45871 0.45
45872 
45873 
45874 -0.50
45875 0.01
45876 
45877 2.80
45878 
45879 
45880 
45881 
45882 0.80
45883 
45884 
45885 3.93
45886 
45887 
45888 
45889 0.07
45890 
45891 
45892 
45893 
45894 
45895 
45896 
45897 
45898 
45899 
45900 1.58
45901 0.08
45902 
45903 -0.25
45904 1.49
45905 
45906 
45907 2.31
45908 
45909 1.76
45910 -1.65
45911 
45912 
45913 
45914 
45915 
45916 
45917 
45918 
45919 
45920 
45921 
45922 
45923 -1.02
45924 1.64
45925 0.15
45926 
45927 
45928 -1.43
45929 
45930 
45931 
45932 
45933 
45934 0.29
45935 
45936 
45937 
45938 
45939 
45940 
45941 -0.88
45942 0.55
45943 
45944 -0.75
45945 -1.32
45946 
45947 
45948 
45949 
45950 
45951 
45952 -0.04
45953 -0.32
45954 
45955 -1.50
45956 0.44
45957 
45958 
45959 0.99
45960 
45961 -0.48
45962 
45963 -0.82
45964 
45965 1.21
45966 
45967 
45968 -0.76
45969 
45970 
45971 
45972 
45973 
45974 2.04
45975 1.60
45976 3.89
45977 -1.46
45978 -0.02
45979 0.72
45980 
45981 1.02
45982 0.78
45983 2.68
45984 -0.99
45985 
45986 
45987 
45988 
45989 1.04
45990 
45991 1.17
45992 0.03
45993 -1.76
45994 2.15
45995 1.77
45996 
45997 1.95
45998 0.51
45999 0.61
46000 0.26
46001 0.74
46002 0.65
46003 
46004 1.16
46005 2.62
46006 -0.35
46007 
46008 1.09
46009 0.14
46010 3.73
46011 
46012 -1.12
46013 0.64
46014 
46015 
46016 
46017 
46018 
46019 
46020 -1.73
46021 
46022 
46023 
46024 
46025 
46026 
46027 1.31
46028 0.98
46029 
46030 2.22
46031 0.30
46032 0.55
46033 -1.66
46034 6.03
46035 
46036 -0.39
46037 0.16
46038 
46039 1.75
46040 
46041 -0.63
46042 
46043 -1.71
46044 
46045 
46046 2.95
46047 
46048 1.51
46049 2.53
46050 0.87
46051 -0.23
46052 
46053 
46054 6.75
46055 -0.56
46056 0.27
46057 
46058 0.56
46059 3.48
46060 -0.25
46061 -0.53
46062 0.00
46063 
46064 -0.62
46065 1.31
46066 0.31
46067 -0.11
46068 
46069 1.00
46070 
46071 
46072 0.81
46073 0.61
46074 
46075 0.73
46076 
46077 
46078 0.22
46079 -1.55
46080 
46081 
46082 -0.94
46083 
46084 -1.33
46085 
46086 
46087 
46088 
46089 
46090 4.06
46091 -0.33
46092 -0.18
46093 
46094 
46095 0.35
46096 1.05
46097 0.30
46098 
46099 
46100 -0.61
46101 0.72
46102 
46103 
46104 
46105 
46106 
46107 0.44
46108 
46109 
46110 0.83
46111 
46112 0.22
46113 -1.16
46114 -1.37
46115 
46116 1.41
46117 0.60
46118 
46119 1.47
46120 
46121 -0.33
46122 2.33
46123 -0.08
46124 
46125 
46126 
46127 
46128 
46129 0.64
46130 
46131 1.54
46132 
46133 0.81
46134 
46135 
46136 
46137 -0.43
46138 2.95
46139 
46140 1.62
46141 
46142 -0.66
46143 -0.92
46144 
46145 
46146 -1.42
46147 -0.46
46148 
46149 0.51
46150 
46151 
46152 0.57
46153 
46154 
46155 
46156 0.26
46157 1.84
46158 1.86
46159 0.84
46160 
46161 0.73
46162 0.08
46163 
46164 
46165 
46166 0.08
46167 
46168 
46169 
46170 
46171 
46172 2.31
46173 1.06
46174 -1.85
46175 1.03
46176 
46177 0.81
46178 
46179 
46180 
46181 3.10
46182 6.34
46183 
46184 
46185 -0.81
46186 
46187 0.29
46188 0.93
46189 
46190 0.07
46191 0.40
46192 -0.08
46193 10.66
46194 1.11
46195 2.56
46196 0.56
46197 0.13
46198 0.22
46199 -0.23
46200 2.85
46201 0.18
46202 
46203 
46204 -0.88
46205 
46206 -1.14
46207 -0.01
46208 2.07
46209 
46210 
46211 
46212 -1.15
46213 4.45
46214 3.13
46215 -0.81
46216 
46217 
46218 0.13
46219 
46220 
46221 -0.54
46222 -0.44
46223 
46224 
46225 
46226 -1.38
46227 
46228 1.50
46229 
46230 0.10
46231 
46232 1.87
46233 1.19
46234 1.95
46235 
46236 
46237 
46238 
46239 4.09
46240 -0.19
46241 
46242 -0.64
46243 -0.70
46244 1.52
46245 
46246 
46247 
46248 2.54
46249 -0.17
46250 -1.28
46251 
46252 
46253 
46254 
46255 
46256 
46257 
46258 
46259 
46260 
46261 
46262 -1.09
46263 
46264 5.12
46265 
46266 
46267 0.77
46268 
46269 1.66
46270 -0.38
46271 
46272 0.37
46273 -0.52
46274 
46275 1.36
46276 1.29
46277 
46278 -0.42
46279 
46280 
46281 
46282 
46283 
46284 
46285 
46286 
46287 0.01
46288 
46289 
46290 
46291 
46292 3.44
46293 0.29
46294 1.09
46295 0.30
46296 1.67
46297 0.16
46298 -1.13
46299 
46300 0.07
46301 1.97
46302 
46303 
46304 
46305 
46306 -0.24
46307 
46308 -0.35
46309 1.35
46310 
46311 
46312 2.20
46313 0.37
46314 6.20
46315 1.31
46316 
46317 1.91
46318 
46319 
46320 1.86
46321 
46322 0.17
46323 0.62
46324 1.42
46325 
46326 -0.05
46327 -0.78
46328 9.36
46329 -0.23
46330 1.64
46331 2.38
46332 -1.61
46333 
46334 1.30
46335 
46336 -0.86
46337 -0.94
46338 0.30
46339 
46340 0.59
46341 
46342 1.48
46343 
46344 
46345 0.01
46346 
46347 
46348 0.47
46349 
46350 2.83
46351 
46352 
46353 3.50
46354 
46355 
46356 1.33
46357 2.84
46358 
46359 0.48
46360 1.50
46361 0.27
46362 
46363 
46364 
46365 
46366 -0.22
46367 
46368 
46369 1.04
46370 
46371 0.51
46372 
46373 -1.01
46374 -0.30
46375 
46376 
46377 -0.23
46378 1.25
46379 0.48
46380 
46381 
46382 
46383 0.58
46384 
46385 
46386 -0.40
46387 2.69
46388 -1.15
46389 -0.58
46390 0.93
46391 0.69
46392 
46393 0.49
46394 
46395 0.59
46396 
46397 
46398 
46399 -0.20
46400 -0.25
46401 
46402 -1.13
46403 1.68
46404 
46405 
46406 
46407 -1.35
46408 
46409 
46410 -0.85
46411 
46412 
46413 2.49
46414 3.10
46415 
46416 -0.11
46417 
46418 0.92
46419 -0.47
46420 1.35
46421 1.39
46422 -0.53
46423 0.11
46424 
46425 
46426 
46427 
46428 
46429 
46430 
46431 2.39
46432 
46433 
46434 2.06
46435 1.21
46436 
46437 1.56
46438 
46439 7.49
46440 1.25
46441 
46442 2.08
46443 0.37
46444 
46445 0.33
46446 -0.95
46447 0.29
46448 
46449 1.04
46450 0.57
46451 
46452 0.39
46453 -0.26
46454 -0.62
46455 
46456 
46457 
46458 -1.16
46459 
46460 -0.11
46461 1.47
46462 
46463 
46464 -0.01
46465 -0.29
46466 1.75
46467 
46468 0.73
46469 
46470 
46471 
46472 
46473 0.99
46474 1.96
46475 
46476 
46477 -0.18
46478 -1.14
46479 -0.38
46480 0.99
46481 
46482 
46483 
46484 
46485 1.65
46486 
46487 
46488 
46489 -2.07
46490 
46491 
46492 
46493 
46494 0.39
46495 0.80
46496 1.59
46497 
46498 
46499 0.40
46500 
46501 -0.74
46502 
46503 -0.40
46504 
46505 
46506 1.01
46507 1.85
46508 
46509 1.02
46510 
46511 -0.34
46512 
46513 
46514 
46515 0.36
46516 -2.83
46517 
46518 
46519 -0.48
46520 -0.16
46521 2.51
46522 0.95
46523 -0.80
46524 3.41
46525 
46526 
46527 1.42
46528 
46529 
46530 
46531 
46532 -0.38
46533 3.88
46534 
46535 1.90
46536 1.92
46537 6.77
46538 
46539 
46540 0.42
46541 -0.05
46542 1.87
46543 
46544 1.51
46545 
46546 
46547 
46548 0.60
46549 0.18
46550 1.07
46551 
46552 6.87
46553 
46554 
46555 
46556 -0.97
46557 -0.46
46558 
46559 
46560 1.06
46561 
46562 2.96
46563 0.96
46564 
46565 2.98
46566 0.66
46567 5.20
46568 3.65
46569 -0.27
46570 
46571 
46572 
46573 
46574 0.91
46575 
46576 0.07
46577 
46578 
46579 1.60
46580 -0.22
46581 -0.97
46582 
46583 
46584 
46585 0.31
46586 
46587 -0.07
46588 
46589 0.79
46590 
46591 
46592 0.86
46593 4.45
46594 1.62
46595 2.63
46596 
46597 -1.62
46598 
46599 3.12
46600 
46601 0.89
46602 
46603 -1.63
46604 -0.91
46605 2.22
46606 0.35
46607 0.83
46608 -0.60
46609 1.21
46610 0.06
46611 
46612 -0.02
46613 
46614 
46615 
46616 
46617 
46618 
46619 
46620 
46621 
46622 
46623 
46624 
46625 1.79
46626 -0.67
46627 -0.21
46628 -0.54
46629 
46630 
46631 
46632 
46633 
46634 
46635 
46636 -0.67
46637 -0.48
46638 
46639 1.54
46640 0.14
46641 1.14
46642 -0.92
46643 0.97
46644 0.27
46645 
46646 
46647 
46648 
46649 3.37
46650 -0.32
46651 1.18
46652 
46653 -0.18
46654 
46655 
46656 
46657 0.53
46658 0.68
46659 0.19
46660 0.00
46661 
46662 
46663 -0.30
46664 
46665 -0.47
46666 1.17
46667 
46668 
46669 3.91
46670 -0.36
46671 
46672 1.16
46673 0.11
46674 
46675 
46676 1.11
46677 0.15
46678 -0.81
46679 
46680 
46681 
46682 -0.67
46683 1.29
46684 2.29
46685 
46686 -0.26
46687 
46688 
46689 -0.89
46690 
46691 
46692 1.54
46693 
46694 
46695 
46696 
46697 
46698 -1.88
46699 
46700 
46701 -0.46
46702 0.77
46703 -0.36
46704 
46705 1.19
46706 0.09
46707 
46708 -0.83
46709 
46710 
46711 
46712 -0.09
46713 0.50
46714 
46715 
46716 0.34
46717 
46718 
46719 
46720 
46721 
46722 
46723 
46724 0.75
46725 
46726 
46727 -0.56
46728 
46729 
46730 -1.63
46731 0.07
46732 
46733 -0.54
46734 
46735 
46736 
46737 
46738 
46739 
46740 0.79
46741 0.45
46742 
46743 2.16
46744 -0.94
46745 
46746 
46747 
46748 
46749 1.89
46750 1.82
46751 1.30
46752 
46753 -1.51
46754 -0.02
46755 
46756 0.17
46757 -0.45
46758 
46759 -1.79
46760 
46761 1.75
46762 
46763 
46764 -0.42
46765 
46766 
46767 0.30
46768 
46769 
46770 -1.10
46771 
46772 
46773 
46774 
46775 0.24
46776 
46777 
46778 0.93
46779 
46780 0.25
46781 
46782 
46783 2.32
46784 
46785 
46786 0.72
46787 
46788 
46789 0.55
46790 
46791 -0.41
46792 
46793 
46794 
46795 
46796 
46797 
46798 
46799 1.99
46800 
46801 
46802 2.89
46803 -0.13
46804 -1.10
46805 
46806 
46807 
46808 
46809 
46810 
46811 0.00
46812 1.23
46813 0.60
46814 
46815 
46816 -1.18
46817 -0.83
46818 2.09
46819 
46820 0.56
46821 
46822 -0.14
46823 
46824 
46825 
46826 -0.05
46827 
46828 -0.87
46829 
46830 
46831 
46832 
46833 
46834 2.89
46835 3.21
46836 1.51
46837 
46838 
46839 
46840 -0.61
46841 3.25
46842 1.05
46843 2.07
46844 
46845 0.53
46846 
46847 
46848 3.73
46849 
46850 
46851 2.24
46852 -1.04
46853 -0.26
46854 0.71
46855 
46856 
46857 2.41
46858 
46859 
46860 
46861 
46862 
46863 
46864 
46865 
46866 1.33
46867 
46868 
46869 
46870 
46871 
46872 
46873 
46874 -0.39
46875 -0.96
46876 
46877 
46878 
46879 
46880 
46881 
46882 
46883 
46884 
46885 1.49
46886 
46887 
46888 
46889 0.71
46890 1.51
46891 
46892 0.81
46893 2.32
46894 0.98
46895 0.09
46896 
46897 
46898 
46899 4.02
46900 4.41
46901 
46902 4.30
46903 
46904 0.10
46905 
46906 2.88
46907 
46908 
46909 
46910 
46911 
46912 
46913 -0.83
46914 
46915 2.93
46916 3.74
46917 
46918 -0.49
46919 5.25
46920 
46921 
46922 
46923 
46924 
46925 0.02
46926 -1.15
46927 -0.59
46928 
46929 
46930 1.70
46931 1.06
46932 -0.39
46933 
46934 
46935 -0.25
46936 1.23
46937 1.42
46938 
46939 
46940 0.40
46941 
46942 
46943 
46944 0.41
46945 
46946 
46947 
46948 2.79
46949 
46950 
46951 2.49
46952 0.82
46953 2.32
46954 
46955 
46956 1.21
46957 -0.24
46958 
46959 2.15
46960 0.51
46961 
46962 
46963 
46964 0.81
46965 2.76
46966 2.63
46967 
46968 0.38
46969 
46970 
46971 
46972 0.72
46973 
46974 0.57
46975 
46976 
46977 -0.77
46978 3.30
46979 0.96
46980 
46981 
46982 -0.97
46983 0.57
46984 
46985 -0.15
46986 1.32
46987 2.89
46988 
46989 1.64
46990 0.44
46991 
46992 
46993 0.53
46994 
46995 
46996 
46997 
46998 2.91
46999 
47000 -0.44
47001 -1.12
47002 
47003 
47004 0.57
47005 0.21
47006 
47007 2.35
47008 
47009 0.67
47010 2.08
47011 2.43
47012 
47013 
47014 0.20
47015 
47016 
47017 0.74
47018 
47019 
47020 
47021 
47022 0.75
47023 
47024 
47025 
47026 -1.16
47027 -2.05
47028 0.19
47029 0.33
47030 
47031 0.33
47032 
47033 
47034 2.74
47035 1.79
47036 -1.26
47037 
47038 -0.14
47039 
47040 1.85
47041 
47042 0.40
47043 
47044 
47045 
47046 
47047 
47048 0.56
47049 
47050 
47051 0.90
47052 
47053 3.48
47054 
47055 -0.26
47056 -0.80
47057 
47058 
47059 
47060 
47061 2.35
47062 
47063 
47064 2.70
47065 -0.28
47066 1.19
47067 0.30
47068 0.15
47069 0.36
47070 
47071 -0.21
47072 
47073 
47074 -1.12
47075 -1.99
47076 4.30
47077 -0.30
47078 
47079 -0.16
47080 1.58
47081 0.57
47082 
47083 
47084 
47085 -0.41
47086 
47087 
47088 
47089 
47090 
47091 
47092 
47093 1.48
47094 -1.35
47095 
47096 
47097 0.35
47098 
47099 
47100 1.38
47101 
47102 
47103 
47104 3.03
47105 
47106 
47107 
47108 
47109 
47110 
47111 
47112 
47113 5.55
47114 2.21
47115 
47116 
47117 -0.26
47118 
47119 
47120 
47121 
47122 -0.97
47123 
47124 
47125 
47126 
47127 0.11
47128 
47129 
47130 
47131 0.54
47132 
47133 
47134 
47135 -0.79
47136 1.03
47137 0.91
47138 
47139 
47140 
47141 
47142 
47143 
47144 
47145 
47146 
47147 
47148 
47149 
47150 1.22
47151 
47152 
47153 -0.31
47154 
47155 
47156 -1.63
47157 
47158 
47159 2.89
47160 
47161 
47162 
47163 -0.91
47164 2.00
47165 -0.87
47166 
47167 -0.07
47168 
47169 
47170 
47171 
47172 
47173 
47174 
47175 
47176 2.24
47177 -0.06
47178 
47179 0.43
47180 -0.35
47181 
47182 
47183 0.06
47184 
47185 1.93
47186 -0.35
47187 -1.33
47188 
47189 
47190 0.18
47191 
47192 
47193 1.06
47194 0.65
47195 
47196 0.09
47197 
47198 2.67
47199 
47200 
47201 
47202 -1.52
47203 -0.79
47204 1.62
47205 -0.32
47206 
47207 
47208 5.96
47209 4.73
47210 
47211 -2.95
47212 2.56
47213 0.68
47214 -0.40
47215 
47216 3.96
47217 
47218 
47219 -0.76
47220 
47221 
47222 2.47
47223 
47224 0.02
47225 -0.49
47226 
47227 -1.44
47228 
47229 -1.88
47230 1.11
47231 
47232 
47233 
47234 -1.24
47235 -0.08
47236 1.57
47237 -0.75
47238 
47239 
47240 
47241 
47242 -0.30
47243 -0.72
47244 
47245 
47246 0.90
47247 
47248 
47249 
47250 
47251 
47252 
47253 
47254 2.81
47255 
47256 
47257 3.43
47258 
47259 
47260 
47261 
47262 1.25
47263 
47264 2.49
47265 -0.43
47266 0.30
47267 0.72
47268 
47269 0.22
47270 
47271 
47272 
47273 
47274 
47275 
47276 -0.19
47277 -0.68
47278 
47279 
47280 
47281 0.01
47282 
47283 1.62
47284 
47285 0.63
47286 1.61
47287 
47288 2.80
47289 -0.07
47290 
47291 
47292 0.47
47293 
47294 -0.92
47295 
47296 2.30
47297 0.64
47298 -0.19
47299 
47300 0.88
47301 
47302 
47303 5.45
47304 
47305 
47306 3.00
47307 
47308 
47309 1.98
47310 
47311 
47312 1.95
47313 
47314 0.72
47315 2.71
47316 0.06
47317 
47318 
47319 
47320 
47321 
47322 0.63
47323 2.11
47324 
47325 
47326 -2.48
47327 -1.61
47328 
47329 6.44
47330 
47331 2.45
47332 5.74
47333 0.27
47334 
47335 
47336 1.27
47337 0.15
47338 -0.83
47339 -0.62
47340 3.50
47341 
47342 
47343 0.51
47344 -0.28
47345 
47346 -1.62
47347 
47348 
47349 -0.77
47350 0.37
47351 0.34
47352 1.13
47353 -0.64
47354 
47355 2.21
47356 
47357 
47358 1.81
47359 0.95
47360 0.41
47361 
47362 
47363 0.82
47364 -0.09
47365 
47366 
47367 
47368 -1.31
47369 2.99
47370 -1.81
47371 1.19
47372 4.71
47373 -1.42
47374 
47375 
47376 0.64
47377 1.40
47378 2.16
47379 -0.50
47380 0.66
47381 
47382 0.18
47383 -0.30
47384 
47385 0.30
47386 1.24
47387 
47388 
47389 
47390 -0.15
47391 
47392 0.05
47393 -0.52
47394 -1.22
47395 0.91
47396 -0.08
47397 
47398 
47399 
47400 1.35
47401 1.28
47402 3.13
47403 
47404 
47405 
47406 -1.32
47407 2.52
47408 -0.23
47409 
47410 
47411 0.52
47412 0.47
47413 1.75
47414 1.23
47415 1.82
47416 0.46
47417 
47418 
47419 
47420 0.78
47421 
47422 0.69
47423 
47424 
47425 
47426 -1.67
47427 
47428 0.62
47429 -0.16
47430 
47431 
47432 0.59
47433 -1.44
47434 1.63
47435 -0.71
47436 0.44
47437 
47438 -1.54
47439 
47440 
47441 
47442 
47443 -0.09
47444 -2.13
47445 
47446 
47447 2.10
47448 
47449 
47450 
47451 
47452 
47453 1.36
47454 
47455 
47456 -0.32
47457 
47458 0.24
47459 
47460 
47461 
47462 2.13
47463 
47464 2.04
47465 0.06
47466 1.81
47467 2.83
47468 
47469 1.35
47470 -0.25
47471 -0.65
47472 -0.82
47473 
47474 1.06
47475 
47476 
47477 
47478 
47479 
47480 -1.21
47481 -0.83
47482 -0.11
47483 
47484 0.16
47485 0.15
47486 -1.01
47487 
47488 
47489 0.08
47490 -0.62
47491 -0.88
47492 -0.68
47493 
47494 
47495 
47496 
47497 
47498 
47499 
47500 
47501 1.37
47502 
47503 
47504 -0.06
47505 
47506 -1.20
47507 
47508 0.27
47509 -0.88
47510 
47511 
47512 
47513 
47514 
47515 0.08
47516 0.17
47517 -1.59
47518 
47519 2.21
47520 0.69
47521 0.12
47522 
47523 
47524 1.12
47525 
47526 
47527 0.67
47528 
47529 
47530 
47531 
47532 
47533 0.52
47534 
47535 1.95
47536 
47537 
47538 -0.44
47539 
47540 
47541 1.25
47542 -1.86
47543 
47544 
47545 
47546 
47547 -0.70
47548 7.35
47549 
47550 -0.20
47551 -0.85
47552 
47553 -1.91
47554 
47555 
47556 0.21
47557 3.35
47558 
47559 3.58
47560 -0.06
47561 
47562 
47563 
47564 0.45
47565 
47566 -1.45
47567 0.56
47568 1.33
47569 
47570 0.94
47571 
47572 1.20
47573 
47574 1.54
47575 
47576 
47577 
47578 
47579 
47580 2.71
47581 3.15
47582 
47583 
47584 
47585 3.28
47586 
47587 1.93
47588 
47589 -0.32
47590 7.35
47591 
47592 
47593 -0.41
47594 
47595 
47596 
47597 
47598 
47599 1.33
47600 
47601 
47602 
47603 0.78
47604 
47605 
47606 0.90
47607 0.07
47608 -1.03
47609 
47610 
47611 
47612 0.83
47613 
47614 
47615 
47616 
47617 
47618 
47619 
47620 
47621 
47622 0.68
47623 -0.65
47624 0.33
47625 
47626 
47627 
47628 2.39
47629 
47630 -0.05
47631 -0.72
47632 1.72
47633 
47634 -0.21
47635 1.24
47636 
47637 
47638 -0.35
47639 -0.93
47640 
47641 
47642 
47643 -1.43
47644 
47645 
47646 
47647 
47648 -0.25
47649 1.46
47650 
47651 0.63
47652 
47653 
47654 
47655 
47656 -1.27
47657 -0.92
47658 -0.24
47659 
47660 1.72
47661 
47662 
47663 -0.74
47664 1.14
47665 
47666 0.98
47667 
47668 
47669 2.84
47670 
47671 -1.53
47672 
47673 
47674 
47675 -0.98
47676 3.25
47677 -0.49
47678 1.17
47679 
47680 
47681 
47682 -0.81
47683 
47684 
47685 -0.49
47686 1.73
47687 
47688 
47689 
47690 0.01
47691 1.62
47692 
47693 2.16
47694 
47695 
47696 
47697 
47698 
47699 
47700 
47701 
47702 2.90
47703 -0.30
47704 
47705 -0.38
47706 
47707 
47708 
47709 
47710 
47711 -0.26
47712 
47713 0.08
47714 3.30
47715 
47716 
47717 
47718 
47719 
47720 
47721 5.20
47722 
47723 
47724 
47725 1.07
47726 -0.02
47727 1.32
47728 1.07
47729 -0.79
47730 
47731 1.28
47732 0.28
47733 
47734 
47735 
47736 
47737 -0.25
47738 
47739 -0.50
47740 
47741 
47742 
47743 
47744 
47745 1.12
47746 
47747 
47748 0.24
47749 0.34
47750 1.56
47751 
47752 
47753 
47754 0.68
47755 
47756 
47757 
47758 0.48
47759 
47760 -1.07
47761 -2.97
47762 
47763 1.32
47764 -0.88
47765 
47766 -0.70
47767 
47768 
47769 
47770 0.81
47771 
47772 
47773 
47774 
47775 1.47
47776 
47777 -0.67
47778 1.96
47779 2.18
47780 1.71
47781 -0.68
47782 
47783 
47784 
47785 1.11
47786 0.93
47787 
47788 0.14
47789 -0.34
47790 -1.78
47791 0.77
47792 
47793 
47794 
47795 
47796 -0.80
47797 2.12
47798 
47799 
47800 1.28
47801 
47802 
47803 
47804 
47805 
47806 
47807 0.26
47808 1.55
47809 
47810 
47811 
47812 
47813 -0.21
47814 
47815 
47816 
47817 
47818 
47819 
47820 1.17
47821 
47822 
47823 
47824 
47825 -0.25
47826 
47827 
47828 
47829 
47830 
47831 -0.30
47832 4.34
47833 
47834 
47835 
47836 
47837 -0.40
47838 0.32
47839 
47840 -0.83
47841 
47842 1.84
47843 
47844 0.21
47845 0.85
47846 
47847 
47848 0.03
47849 
47850 
47851 
47852 
47853 
47854 
47855 -0.34
47856 0.82
47857 
47858 0.93
47859 
47860 -1.19
47861 2.93
47862 
47863 0.45
47864 
47865 -1.36
47866 1.70
47867 
47868 
47869 
47870 -1.42
47871 
47872 
47873 
47874 2.52
47875 
47876 1.91
47877 0.33
47878 -0.39
47879 0.27
47880 
47881 
47882 
47883 
47884 
47885 2.05
47886 
47887 
47888 1.09
47889 
47890 
47891 -0.63
47892 
47893 
47894 
47895 
47896 1.48
47897 
47898 0.95
47899 0.19
47900 
47901 
47902 
47903 0.95
47904 -1.20
47905 
47906 
47907 2.36
47908 
47909 0.20
47910 3.14
47911 
47912 
47913 
47914 0.98
47915 
47916 1.57
47917 0.38
47918 
47919 
47920 
47921 
47922 -1.23
47923 
47924 
47925 
47926 
47927 -1.01
47928 -0.03
47929 0.89
47930 
47931 3.88
47932 3.68
47933 2.01
47934 
47935 1.08
47936 
47937 
47938 
47939 
47940 
47941 
47942 1.83
47943 
47944 2.08
47945 1.07
47946 
47947 
47948 2.22
47949 
47950 -1.18
47951 
47952 
47953 
47954 0.22
47955 2.93
47956 
47957 
47958 -0.44
47959 
47960 
47961 0.83
47962 
47963 1.55
47964 
47965 
47966 
47967 
47968 
47969 -0.49
47970 -1.12
47971 
47972 -1.54
47973 0.42
47974 -1.53
47975 0.49
47976 0.83
47977 
47978 
47979 2.31
47980 
47981 2.44
47982 0.39
47983 -0.65
47984 
47985 
47986 0.97
47987 
47988 
47989 1.23
47990 
47991 0.82
47992 -0.51
47993 -0.35
47994 1.26
47995 
47996 0.52
47997 
47998 -1.36
47999 -0.53
48000 -0.25
48001 2.53
48002 3.92
48003 
48004 2.99
48005 
48006 2.13
48007 
48008 5.00
48009 
48010 
48011 -0.43
48012 -0.12
48013 
48014 0.46
48015 
48016 1.92
48017 
48018 -0.63
48019 
48020 0.94
48021 -0.42
48022 
48023 0.34
48024 -0.99
48025 0.24
48026 
48027 
48028 -0.18
48029 -1.02
48030 
48031 
48032 0.56
48033 -0.98
48034 -0.80
48035 -0.82
48036 1.60
48037 
48038 
48039 
48040 2.77
48041 -0.05
48042 
48043 
48044 
48045 0.51
48046 
48047 
48048 
48049 0.14
48050 -0.26
48051 
48052 0.37
48053 -0.02
48054 1.04
48055 
48056 
48057 -0.33
48058 2.37
48059 
48060 
48061 0.28
48062 0.68
48063 0.33
48064 0.68
48065 0.04
48066 0.17
48067 -0.97
48068 -0.56
48069 -0.70
48070 -0.41
48071 
48072 -1.37
48073 
48074 
48075 
48076 5.42
48077 0.18
48078 -0.62
48079 0.62
48080 
48081 -1.16
48082 -1.51
48083 
48084 
48085 
48086 
48087 -0.16
48088 
48089 
48090 
48091 
48092 
48093 
48094 
48095 -0.09
48096 
48097 
48098 
48099 2.28
48100 0.64
48101 0.18
48102 3.01
48103 
48104 0.55
48105 -1.29
48106 
48107 
48108 3.34
48109 
48110 
48111 -1.72
48112 1.80
48113 
48114 
48115 
48116 
48117 -0.67
48118 2.08
48119 
48120 
48121 
48122 -0.38
48123 
48124 
48125 
48126 
48127 
48128 
48129 
48130 -2.27
48131 
48132 
48133 
48134 -0.38
48135 
48136 
48137 
48138 -1.00
48139 
48140 
48141 
48142 
48143 
48144 2.89
48145 
48146 
48147 
48148 3.04
48149 2.66
48150 -0.29
48151 -1.24
48152 
48153 0.67
48154 -0.81
48155 -0.68
48156 
48157 
48158 0.77
48159 
48160 
48161 -0.03
48162 
48163 -0.13
48164 
48165 
48166 
48167 
48168 
48169 1.36
48170 
48171 1.10
48172 1.38
48173 0.65
48174 0.16
48175 
48176 -0.74
48177 
48178 
48179 
48180 
48181 -0.26
48182 
48183 
48184 
48185 -0.01
48186 
48187 -0.73
48188 
48189 
48190 
48191 0.61
48192 4.67
48193 
48194 3.14
48195 5.76
48196 
48197 -1.46
48198 2.89
48199 
48200 
48201 
48202 
48203 
48204 
48205 
48206 
48207 
48208 
48209 
48210 3.32
48211 
48212 5.08
48213 1.99
48214 
48215 
48216 
48217 
48218 -0.12
48219 0.30
48220 
48221 
48222 
48223 
48224 
48225 -0.28
48226 -0.35
48227 
48228 0.54
48229 -0.10
48230 -0.01
48231 
48232 -0.04
48233 
48234 
48235 
48236 
48237 0.25
48238 
48239 
48240 0.75
48241 0.25
48242 0.06
48243 
48244 
48245 
48246 
48247 
48248 -1.31
48249 1.50
48250 1.12
48251 0.13
48252 -0.11
48253 -0.98
48254 1.03
48255 1.48
48256 -0.64
48257 
48258 
48259 1.32
48260 
48261 
48262 
48263 
48264 
48265 
48266 
48267 
48268 0.87
48269 
48270 
48271 
48272 1.91
48273 -0.46
48274 
48275 
48276 
48277 
48278 
48279 
48280 
48281 -1.01
48282 
48283 
48284 
48285 
48286 
48287 0.60
48288 1.11
48289 -1.09
48290 0.66
48291 
48292 1.20
48293 
48294 2.95
48295 -1.52
48296 
48297 
48298 0.42
48299 1.36
48300 
48301 -0.33
48302 
48303 
48304 1.10
48305 
48306 
48307 2.24
48308 3.18
48309 -1.02
48310 
48311 
48312 
48313 
48314 
48315 
48316 -1.86
48317 -0.33
48318 
48319 
48320 
48321 
48322 
48323 -0.72
48324 
48325 
48326 0.13
48327 
48328 
48329 
48330 
48331 
48332 1.63
48333 -1.62
48334 
48335 0.32
48336 
48337 
48338 1.10
48339 0.67
48340 
48341 
48342 -0.21
48343 
48344 
48345 
48346 
48347 1.79
48348 
48349 0.90
48350 
48351 
48352 
48353 2.86
48354 
48355 1.82
48356 
48357 
48358 0.16
48359 -0.67
48360 -0.07
48361 0.07
48362 
48363 
48364 
48365 
48366 
48367 2.39
48368 
48369 1.41
48370 
48371 
48372 0.64
48373 
48374 0.16
48375 
48376 1.70
48377 
48378 -0.11
48379 
48380 
48381 0.69
48382 
48383 0.56
48384 
48385 
48386 
48387 
48388 
48389 
48390 
48391 
48392 -1.13
48393 1.45
48394 -0.86
48395 
48396 
48397 -0.25
48398 
48399 0.02
48400 -0.09
48401 
48402 
48403 
48404 1.79
48405 -0.17
48406 1.93
48407 -0.39
48408 1.76
48409 3.19
48410 -0.07
48411 
48412 -0.11
48413 -0.63
48414 
48415 0.76
48416 
48417 
48418 1.07
48419 0.51
48420 -0.49
48421 -0.55
48422 
48423 
48424 -1.02
48425 0.90
48426 
48427 
48428 -0.45
48429 
48430 
48431 
48432 7.24
48433 0.14
48434 -0.36
48435 0.63
48436 -0.72
48437 3.57
48438 
48439 
48440 -0.39
48441 
48442 3.01
48443 
48444 
48445 
48446 0.83
48447 -0.71
48448 0.73
48449 
48450 1.06
48451 -1.29
48452 1.82
48453 0.78
48454 
48455 
48456 -2.07
48457 
48458 
48459 
48460 
48461 2.72
48462 
48463 
48464 
48465 
48466 -0.51
48467 
48468 
48469 
48470 
48471 
48472 2.07
48473 
48474 
48475 
48476 
48477 
48478 -1.18
48479 5.87
48480 
48481 0.12
48482 2.44
48483 
48484 0.96
48485 
48486 0.02
48487 -0.05
48488 
48489 
48490 3.55
48491 
48492 
48493 
48494 -0.44
48495 0.43
48496 
48497 0.77
48498 -1.09
48499 
48500 -0.38
48501 -0.05
48502 
48503 1.66
48504 
48505 -1.91
48506 
48507 
48508 1.86
48509 2.79
48510 -0.25
48511 3.49
48512 
48513 -0.58
48514 -0.42
48515 
48516 
48517 2.77
48518 
48519 
48520 2.20
48521 
48522 
48523 
48524 
48525 0.45
48526 1.24
48527 -0.12
48528 2.13
48529 1.75
48530 1.01
48531 
48532 
48533 -0.94
48534 0.58
48535 
48536 
48537 1.09
48538 
48539 
48540 
48541 
48542 -1.15
48543 
48544 -0.20
48545 
48546 0.41
48547 0.11
48548 
48549 
48550 1.40
48551 
48552 -1.64
48553 7.76
48554 -1.80
48555 
48556 0.75
48557 
48558 
48559 1.25
48560 
48561 2.17
48562 
48563 
48564 -0.77
48565 
48566 
48567 
48568 
48569 
48570 
48571 -0.02
48572 
48573 
48574 
48575 3.90
48576 
48577 
48578 
48579 
48580 1.86
48581 1.83
48582 
48583 -1.60
48584 
48585 0.81
48586 
48587 
48588 0.86
48589 
48590 -0.06
48591 
48592 1.40
48593 
48594 
48595 1.25
48596 
48597 
48598 
48599 
48600 1.21
48601 3.79
48602 -1.02
48603 
48604 -0.26
48605 
48606 0.89
48607 
48608 -0.86
48609 0.90
48610 0.03
48611 
48612 
48613 0.53
48614 -0.56
48615 -0.90
48616 -1.07
48617 0.37
48618 -0.19
48619 2.59
48620 
48621 
48622 
48623 
48624 
48625 -0.24
48626 2.62
48627 
48628 
48629 -0.41
48630 
48631 
48632 
48633 4.56
48634 
48635 
48636 
48637 
48638 0.16
48639 
48640 
48641 -0.02
48642 0.61
48643 
48644 
48645 
48646 
48647 
48648 
48649 
48650 
48651 
48652 
48653 
48654 
48655 
48656 
48657 
48658 
48659 0.39
48660 -0.39
48661 
48662 -0.24
48663 1.13
48664 
48665 -0.96
48666 0.21
48667 2.87
48668 -0.18
48669 
48670 
48671 0.14
48672 -0.98
48673 
48674 
48675 
48676 
48677 1.84
48678 0.83
48679 0.00
48680 
48681 
48682 2.84
48683 4.94
48684 
48685 0.61
48686 
48687 -0.65
48688 
48689 2.59
48690 -1.16
48691 
48692 
48693 1.94
48694 
48695 
48696 -0.32
48697 1.29
48698 
48699 
48700 1.29
48701 
48702 
48703 0.43
48704 
48705 
48706 
48707 
48708 
48709 5.49
48710 
48711 -0.57
48712 
48713 0.59
48714 
48715 0.13
48716 -0.06
48717 -0.03
48718 0.52
48719 1.34
48720 
48721 
48722 
48723 
48724 
48725 
48726 
48727 0.43
48728 
48729 -0.21
48730 
48731 
48732 2.48
48733 
48734 
48735 -2.01
48736 
48737 
48738 
48739 1.25
48740 0.56
48741 
48742 
48743 
48744 -0.67
48745 
48746 1.34
48747 
48748 1.26
48749 1.64
48750 0.72
48751 
48752 
48753 
48754 
48755 0.48
48756 2.65
48757 2.31
48758 
48759 1.99
48760 
48761 -0.72
48762 
48763 
48764 -0.27
48765 
48766 
48767 
48768 1.02
48769 1.83
48770 0.26
48771 -0.13
48772 
48773 
48774 
48775 2.34
48776 
48777 1.44
48778 0.35
48779 2.73
48780 3.04
48781 
48782 
48783 
48784 3.35
48785 
48786 
48787 
48788 
48789 1.35
48790 1.22
48791 
48792 
48793 -2.12
48794 
48795 
48796 
48797 
48798 -0.19
48799 
48800 
48801 
48802 4.90
48803 -0.04
48804 
48805 0.68
48806 
48807 
48808 
48809 1.53
48810 
48811 -0.68
48812 -0.03
48813 
48814 
48815 
48816 1.69
48817 
48818 
48819 3.80
48820 
48821 2.88
48822 1.00
48823 5.59
48824 2.89
48825 4.99
48826 
48827 
48828 -0.01
48829 1.34
48830 -0.22
48831 
48832 0.35
48833 
48834 -1.22
48835 3.36
48836 
48837 
48838 
48839 
48840 
48841 
48842 
48843 
48844 
48845 
48846 4.02
48847 
48848 
48849 -0.85
48850 
48851 
48852 
48853 0.68
48854 
48855 
48856 
48857 1.32
48858 -0.59
48859 
48860 1.34
48861 -2.27
48862 
48863 0.56
48864 
48865 -0.64
48866 -0.72
48867 
48868 
48869 0.91
48870 -0.26
48871 0.00
48872 
48873 
48874 
48875 
48876 
48877 -0.62
48878 0.87
48879 
48880 -0.43
48881 1.03
48882 
48883 
48884 
48885 -0.78
48886 
48887 
48888 
48889 -0.12
48890 0.11
48891 
48892 -0.02
48893 
48894 0.40
48895 
48896 
48897 0.35
48898 0.31
48899 
48900 -0.34
48901 3.43
48902 3.24
48903 
48904 
48905 
48906 -0.17
48907 0.02
48908 -0.89
48909 1.33
48910 0.00
48911 2.81
48912 
48913 0.40
48914 2.36
48915 
48916 
48917 -1.86
48918 0.14
48919 
48920 -0.28
48921 
48922 
48923 
48924 
48925 
48926 
48927 
48928 
48929 
48930 0.25
48931 -1.32
48932 
48933 1.51
48934 3.11
48935 0.54
48936 3.79
48937 
48938 7.04
48939 
48940 2.38
48941 -1.23
48942 
48943 
48944 -0.12
48945 
48946 
48947 1.22
48948 
48949 
48950 
48951 1.24
48952 
48953 -1.30
48954 
48955 2.54
48956 
48957 
48958 0.39
48959 1.75
48960 1.12
48961 
48962 
48963 
48964 
48965 
48966 
48967 
48968 2.37
48969 4.02
48970 
48971 
48972 
48973 
48974 
48975 
48976 
48977 0.60
48978 -1.79
48979 
48980 1.64
48981 0.30
48982 -0.89
48983 
48984 
48985 
48986 
48987 
48988 
48989 
48990 
48991 -0.03
48992 -1.06
48993 0.85
48994 
48995 
48996 
48997 
48998 0.76
48999 1.74
49000 
49001 
49002 0.45
49003 
49004 
49005 
49006 2.02
49007 0.27
49008 
49009 1.96
49010 -1.77
49011 
49012 
49013 
49014 
49015 2.56
49016 
49017 
49018 
49019 
49020 0.15
49021 
49022 0.83
49023 
49024 1.76
49025 
49026 -2.13
49027 0.78
49028 
49029 
49030 1.88
49031 2.03
49032 0.87
49033 -1.51
49034 -0.25
49035 
49036 
49037 
49038 -1.70
49039 
49040 
49041 -0.78
49042 -0.18
49043 
49044 
49045 0.43
49046 
49047 
49048 
49049 0.35
49050 
49051 
49052 1.58
49053 3.00
49054 -0.81
49055 
49056 
49057 0.62
49058 
49059 
49060 6.69
49061 
49062 
49063 3.80
49064 -1.49
49065 
49066 
49067 
49068 
49069 
49070 -0.39
49071 
49072 
49073 
49074 1.84
49075 0.07
49076 
49077 -2.08
49078 0.68
49079 
49080 
49081 
49082 
49083 1.39
49084 
49085 1.33
49086 
49087 2.18
49088 
49089 
49090 
49091 -1.45
49092 
49093 1.45
49094 1.85
49095 
49096 
49097 -0.86
49098 1.31
49099 -0.89
49100 0.42
49101 2.73
49102 1.91
49103 
49104 
49105 
49106 
49107 
49108 1.87
49109 
49110 2.39
49111 
49112 0.93
49113 
49114 5.59
49115 
49116 -0.12
49117 
49118 
49119 0.42
49120 
49121 
49122 
49123 
49124 
49125 
49126 
49127 1.14
49128 
49129 
49130 -0.28
49131 0.21
49132 1.82
49133 
49134 1.94
49135 4.00
49136 
49137 1.99
49138 -1.25
49139 -0.71
49140 
49141 
49142 1.14
49143 -0.93
49144 
49145 
49146 1.49
49147 
49148 0.88
49149 
49150 
49151 -0.12
49152 4.55
49153 
49154 0.74
49155 -0.58
49156 
49157 
49158 -1.03
49159 
49160 2.23
49161 
49162 
49163 
49164 
49165 -0.37
49166 
49167 
49168 3.40
49169 -0.47
49170 -2.18
49171 
49172 
49173 2.13
49174 5.49
49175 2.28
49176 
49177 
49178 
49179 
49180 
49181 0.41
49182 0.46
49183 
49184 
49185 0.87
49186 -0.03
49187 
49188 -2.62
49189 1.72
49190 -0.38
49191 0.50
49192 
49193 1.45
49194 1.53
49195 0.71
49196 
49197 
49198 
49199 
49200 
49201 -0.82
49202 
49203 1.47
49204 
49205 
49206 
49207 0.39
49208 
49209 
49210 2.71
49211 
49212 4.13
49213 -0.38
49214 -1.46
49215 0.07
49216 1.40
49217 
49218 -1.84
49219 
49220 1.12
49221 
49222 
49223 -1.15
49224 0.86
49225 
49226 
49227 1.55
49228 1.90
49229 0.91
49230 -0.18
49231 
49232 
49233 
49234 -0.36
49235 
49236 
49237 
49238 
49239 3.61
49240 
49241 1.10
49242 
49243 
49244 1.00
49245 
49246 
49247 -1.32
49248 
49249 1.80
49250 
49251 -1.23
49252 0.83
49253 -0.80
49254 
49255 
49256 0.60
49257 -0.57
49258 
49259 -0.06
49260 
49261 0.94
49262 
49263 0.84
49264 2.93
49265 
49266 -1.97
49267 0.28
49268 -0.27
49269 
49270 
49271 
49272 
49273 5.16
49274 0.63
49275 -1.93
49276 
49277 
49278 2.03
49279 -0.86
49280 
49281 
49282 
49283 1.64
49284 
49285 -0.32
49286 
49287 
49288 
49289 
49290 2.59
49291 1.09
49292 
49293 1.94
49294 7.56
49295 0.16
49296 
49297 2.53
49298 1.59
49299 1.24
49300 
49301 -0.76
49302 0.12
49303 
49304 
49305 
49306 
49307 2.44
49308 0.59
49309 0.80
49310 
49311 1.05
49312 0.05
49313 
49314 1.95
49315 -0.08
49316 6.93
49317 0.85
49318 
49319 
49320 0.41
49321 1.12
49322 
49323 0.72
49324 -0.11
49325 -1.85
49326 -0.01
49327 -0.55
49328 1.46
49329 
49330 
49331 -1.26
49332 1.77
49333 1.96
49334 -0.06
49335 
49336 1.34
49337 2.72
49338 2.20
49339 -0.18
49340 6.58
49341 -1.41
49342 4.59
49343 
49344 -0.06
49345 
49346 1.47
49347 -0.29
49348 4.93
49349 2.00
49350 
49351 
49352 
49353 -0.26
49354 
49355 2.41
49356 0.84
49357 
49358 2.23
49359 
49360 
49361 2.11
49362 5.59
49363 
49364 
49365 -0.44
49366 
49367 1.18
49368 -1.58
49369 -0.38
49370 
49371 
49372 0.82
49373 
49374 
49375 
49376 
49377 
49378 1.97
49379 1.78
49380 
49381 1.24
49382 
49383 -0.46
49384 0.17
49385 
49386 
49387 
49388 
49389 -0.95
49390 -1.61
49391 0.08
49392 1.98
49393 0.76
49394 -0.00
49395 
49396 2.77
49397 
49398 
49399 
49400 
49401 
49402 -0.56
49403 
49404 -0.39
49405 
49406 
49407 
49408 1.59
49409 
49410 
49411 0.09
49412 
49413 
49414 
49415 -1.37
49416 4.02
49417 
49418 0.26
49419 
49420 
49421 0.33
49422 
49423 
49424 
49425 0.08
49426 -0.18
49427 
49428 
49429 -0.15
49430 5.58
49431 
49432 
49433 -0.33
49434 0.93
49435 
49436 
49437 
49438 0.53
49439 1.32
49440 
49441 
49442 
49443 2.30
49444 1.94
49445 0.37
49446 -1.17
49447 1.49
49448 -1.37
49449 -0.16
49450 2.10
49451 
49452 
49453 
49454 -0.18
49455 
49456 
49457 0.52
49458 1.06
49459 -0.40
49460 
49461 
49462 0.04
49463 -1.46
49464 
49465 0.01
49466 
49467 -1.25
49468 0.08
49469 
49470 0.11
49471 0.79
49472 
49473 0.62
49474 
49475 
49476 -0.40
49477 
49478 1.51
49479 0.35
49480 0.63
49481 1.99
49482 
49483 2.49
49484 
49485 
49486 0.63
49487 -0.42
49488 0.46
49489 
49490 
49491 
49492 
49493 0.26
49494 
49495 0.96
49496 
49497 -0.99
49498 
49499 0.84
49500 -0.63
49501 
49502 
49503 
49504 -1.72
49505 
49506 -0.60
49507 
49508 
49509 
49510 
49511 1.11
49512 
49513 3.44
49514 
49515 3.41
49516 2.06
49517 1.86
49518 1.09
49519 -0.87
49520 
49521 
49522 -0.24
49523 0.72
49524 
49525 1.59
49526 -0.61
49527 
49528 1.62
49529 
49530 
49531 0.66
49532 
49533 -0.30
49534 
49535 0.43
49536 
49537 1.90
49538 0.26
49539 -0.17
49540 1.20
49541 -0.45
49542 0.16
49543 
49544 0.94
49545 
49546 
49547 0.11
49548 0.71
49549 
49550 
49551 -0.07
49552 
49553 -1.25
49554 1.90
49555 
49556 -0.77
49557 0.18
49558 1.91
49559 
49560 
49561 -0.12
49562 -0.39
49563 0.66
49564 
49565 
49566 
49567 -0.67
49568 2.05
49569 
49570 1.65
49571 
49572 0.57
49573 
49574 1.62
49575 
49576 
49577 -0.01
49578 0.41
49579 
49580 0.63
49581 -0.42
49582 1.30
49583 2.21
49584 
49585 1.93
49586 
49587 0.72
49588 6.02
49589 0.71
49590 -1.44
49591 0.89
49592 
49593 2.39
49594 2.63
49595 -0.85
49596 4.54
49597 -0.69
49598 0.48
49599 1.39
49600 
49601 
49602 0.53
49603 3.05
49604 
49605 -0.82
49606 2.52
49607 
49608 
49609 
49610 1.42
49611 0.82
49612 
49613 
49614 
49615 
49616 -0.48
49617 2.33
49618 
49619 
49620 1.94
49621 
49622 0.72
49623 -0.03
49624 -1.33
49625 0.65
49626 
49627 0.43
49628 -0.20
49629 1.17
49630 1.50
49631 0.44
49632 
49633 -0.34
49634 0.91
49635 -0.56
49636 0.42
49637 1.45
49638 
49639 0.60
49640 0.81
49641 -0.83
49642 1.88
49643 
49644 
49645 
49646 
49647 1.68
49648 
49649 1.08
49650 
49651 
49652 
49653 0.42
49654 -0.42
49655 0.65
49656 0.35
49657 -0.79
49658 
49659 
49660 
49661 
49662 -0.03
49663 1.11
49664 1.58
49665 
49666 
49667 3.84
49668 1.11
49669 
49670 1.16
49671 
49672 
49673 1.07
49674 
49675 
49676 
49677 -0.48
49678 -0.52
49679 
49680 1.75
49681 0.07
49682 1.09
49683 
49684 
49685 
49686 
49687 
49688 0.05
49689 0.17
49690 
49691 0.91
49692 
49693 
49694 1.01
49695 
49696 -0.96
49697 
49698 
49699 0.57
49700 
49701 
49702 
49703 -0.37
49704 
49705 0.90
49706 
49707 
49708 2.48
49709 
49710 
49711 
49712 3.91
49713 
49714 
49715 2.03
49716 2.15
49717 3.23
49718 
49719 -0.18
49720 
49721 
49722 -0.96
49723 -0.92
49724 1.72
49725 
49726 
49727 2.74
49728 2.22
49729 -0.69
49730 
49731 0.68
49732 3.38
49733 
49734 0.36
49735 1.18
49736 -0.47
49737 
49738 1.59
49739 1.55
49740 
49741 
49742 
49743 
49744 
49745 
49746 
49747 
49748 
49749 
49750 -1.55
49751 
49752 
49753 -1.06
49754 2.67
49755 
49756 
49757 -0.07
49758 
49759 1.07
49760 
49761 
49762 
49763 
49764 
49765 
49766 -0.02
49767 
49768 -0.96
49769 
49770 -0.11
49771 -0.54
49772 -1.00
49773 -0.86
49774 1.77
49775 
49776 
49777 2.79
49778 
49779 1.09
49780 
49781 
49782 
49783 1.81
49784 
49785 1.49
49786 
49787 
49788 -0.25
49789 
49790 
49791 1.88
49792 
49793 
49794 0.39
49795 
49796 
49797 
49798 1.94
49799 
49800 
49801 -0.18
49802 
49803 2.52
49804 
49805 
49806 -1.09
49807 
49808 
49809 
49810 -0.41
49811 0.35
49812 
49813 
49814 
49815 -0.90
49816 2.31
49817 0.83
49818 
49819 
49820 
49821 
49822 
49823 
49824 2.29
49825 
49826 
49827 
49828 2.08
49829 
49830 1.82
49831 
49832 -0.70
49833 
49834 -0.26
49835 1.39
49836 
49837 6.77
49838 0.09
49839 
49840 
49841 1.01
49842 
49843 1.17
49844 
49845 
49846 
49847 -0.41
49848 
49849 5.63
49850 1.52
49851 
49852 0.89
49853 0.64
49854 0.55
49855 1.11
49856 
49857 
49858 1.43
49859 2.53
49860 0.65
49861 
49862 -0.22
49863 0.14
49864 
49865 2.28
49866 
49867 
49868 0.74
49869 3.66
49870 
49871 -0.31
49872 
49873 1.14
49874 -1.56
49875 0.56
49876 -0.01
49877 -1.73
49878 
49879 
49880 -1.32
49881 
49882 
49883 0.56
49884 
49885 
49886 -0.65
49887 
49888 0.84
49889 
49890 
49891 -0.91
49892 -1.36
49893 
49894 
49895 1.03
49896 
49897 1.19
49898 
49899 
49900 
49901 6.21
49902 -0.55
49903 
49904 
49905 
49906 0.91
49907 
49908 0.04
49909 
49910 0.56
49911 
49912 -0.72
49913 2.06
49914 
49915 
49916 -0.04
49917 
49918 1.52
49919 -0.69
49920 
49921 
49922 
49923 -1.66
49924 2.48
49925 
49926 0.47
49927 
49928 0.08
49929 
49930 1.02
49931 
49932 
49933 -0.42
49934 0.15
49935 
49936 
49937 
49938 
49939 
49940 
49941 3.67
49942 0.56
49943 -0.17
49944 
49945 
49946 -0.00
49947 
49948 
49949 0.99
49950 
49951 
49952 
49953 2.78
49954 
49955 0.62
49956 
49957 -0.66
49958 
49959 1.68
49960 0.68
49961 
49962 0.38
49963 
49964 
49965 
49966 
49967 
49968 
49969 
49970 
49971 
49972 
49973 
49974 0.72
49975 
49976 
49977 0.02
49978 -0.07
49979 2.33
49980 
49981 
49982 0.35
49983 1.21
49984 3.67
49985 1.75
49986 1.97
49987 
49988 1.16
49989 
49990 
49991 1.25
49992 
49993 
49994 
49995 
49996 
49997 2.91
49998 
49999 1.31
50000 
50001 2.85
50002 
50003 
50004 
50005 
50006 
50007 
50008 
50009 -0.11
50010 -0.47
50011 
50012 3.62
50013 -1.19
50014 
50015 
50016 0.96
50017 2.05
50018 
50019 
50020 2.63
50021 
50022 
50023 2.66
50024 1.13
50025 
50026 
50027 
50028 
50029 
50030 0.79
50031 
50032 0.65
50033 
50034 0.02
50035 
50036 
50037 -0.07
50038 
50039 1.72
50040 4.35
50041 -1.11
50042 
50043 0.17
50044 
50045 
50046 0.23
50047 
50048 
50049 1.61
50050 
50051 
50052 
50053 
50054 
50055 -1.11
50056 
50057 -1.26
50058 
50059 
50060 
50061 
50062 1.56
50063 0.26
50064 
50065 
50066 
50067 
50068 -0.69
50069 1.83
50070 0.54
50071 
50072 3.17
50073 
50074 
50075 
50076 
50077 
50078 
50079 -0.15
50080 -0.80
50081 -1.30
50082 -1.24
50083 
50084 
50085 
50086 
50087 
50088 
50089 
50090 
50091 1.92
50092 3.28
50093 
50094 
50095 -1.64
50096 
50097 
50098 0.27
50099 
50100 -0.81
50101 1.79
50102 
50103 -0.31
50104 
50105 
50106 
50107 
50108 
50109 
50110 
50111 
50112 2.14
50113 -0.90
50114 
50115 
50116 
50117 
50118 -0.32
50119 2.64
50120 -0.31
50121 1.41
50122 
50123 
50124 
50125 1.31
50126 
50127 -0.62
50128 
50129 
50130 
50131 
50132 
50133 3.20
50134 
50135 
50136 -0.93
50137 -0.75
50138 
50139 0.88
50140 
50141 0.62
50142 1.06
50143 
50144 
50145 2.56
50146 
50147 -0.53
50148 -1.09
50149 
50150 
50151 
50152 
50153 
50154 -0.20
50155 -0.61
50156 -1.39
50157 -0.59
50158 -0.94
50159 0.99
50160 
50161 3.02
50162 
50163 -0.51
50164 -1.19
50165 
50166 
50167 1.48
50168 -0.44
50169 
50170 
50171 0.23
50172 
50173 
50174 
50175 
50176 0.01
50177 
50178 
50179 0.98
50180 1.21
50181 -0.07
50182 
50183 
50184 
50185 
50186 
50187 
50188 
50189 1.19
50190 
50191 
50192 
50193 
50194 -0.68
50195 
50196 
50197 
50198 -0.12
50199 
50200 -1.16
50201 
50202 -0.40
50203 -0.84
50204 
50205 
50206 
50207 1.85
50208 
50209 
50210 
50211 -0.30
50212 
50213 1.33
50214 
50215 
50216 
50217 -1.21
50218 
50219 3.11
50220 1.19
50221 
50222 4.35
50223 0.52
50224 1.22
50225 -0.85
50226 
50227 
50228 
50229 
50230 0.99
50231 
50232 1.45
50233 
50234 
50235 
50236 -0.23
50237 
50238 -1.64
50239 
50240 
50241 
50242 1.56
50243 
50244 
50245 
50246 -0.50
50247 1.03
50248 
50249 1.24
50250 1.30
50251 -0.48
50252 -0.33
50253 2.68
50254 
50255 
50256 1.35
50257 1.13
50258 1.21
50259 1.32
50260 2.01
50261 
50262 -1.47
50263 -0.08
50264 -0.73
50265 0.11
50266 
50267 -0.98
50268 
50269 
50270 
50271 2.31
50272 2.62
50273 0.99
50274 0.11
50275 
50276 -1.71
50277 2.27
50278 
50279 
50280 0.37
50281 
50282 
50283 
50284 -0.30
50285 
50286 
50287 2.69
50288 0.20
50289 2.28
50290 -0.54
50291 
50292 
50293 4.46
50294 
50295 -2.88
50296 2.21
50297 
50298 
50299 3.05
50300 1.85
50301 
50302 
50303 
50304 0.08
50305 
50306 
50307 -0.34
50308 
50309 
50310 0.49
50311 
50312 -0.02
50313 -0.50
50314 
50315 -1.56
50316 
50317 -0.79
50318 
50319 
50320 
50321 1.21
50322 0.41
50323 0.37
50324 
50325 1.65
50326 1.67
50327 
50328 0.59
50329 
50330 
50331 
50332 
50333 -1.36
50334 
50335 1.17
50336 
50337 -0.91
50338 
50339 
50340 
50341 
50342 -1.37
50343 -0.98
50344 
50345 
50346 
50347 
50348 
50349 -1.20
50350 
50351 
50352 -0.15
50353 
50354 
50355 0.37
50356 1.11
50357 -1.10
50358 
50359 
50360 0.69
50361 
50362 2.06
50363 
50364 -1.57
50365 -0.73
50366 
50367 
50368 
50369 0.61
50370 1.21
50371 
50372 
50373 -0.17
50374 
50375 -0.04
50376 -0.12
50377 
50378 -0.01
50379 
50380 1.37
50381 
50382 1.57
50383 
50384 
50385 
50386 0.82
50387 1.59
50388 1.16
50389 
50390 0.65
50391 
50392 3.46
50393 
50394 
50395 
50396 
50397 
50398 
50399 -0.49
50400 
50401 -0.33
50402 
50403 
50404 
50405 
50406 2.49
50407 
50408 0.22
50409 -2.19
50410 -0.15
50411 
50412 0.51
50413 -0.20
50414 
50415 
50416 0.43
50417 0.30
50418 -0.41
50419 4.38
50420 -1.39
50421 
50422 
50423 
50424 
50425 
50426 
50427 
50428 3.22
50429 
50430 
50431 0.81
50432 
50433 
50434 
50435 
50436 
50437 
50438 
50439 
50440 3.20
50441 0.80
50442 
50443 -1.68
50444 
50445 
50446 
50447 1.59
50448 
50449 0.15
50450 
50451 
50452 
50453 2.55
50454 2.88
50455 1.76
50456 0.89
50457 
50458 
50459 
50460 -0.90
50461 
50462 
50463 
50464 
50465 
50466 1.14
50467 3.08
50468 2.12
50469 -0.00
50470 
50471 
50472 -0.59
50473 1.81
50474 -1.06
50475 1.56
50476 
50477 2.33
50478 0.51
50479 
50480 5.04
50481 
50482 
50483 -0.55
50484 0.52
50485 9.90
50486 0.41
50487 1.07
50488 
50489 2.15
50490 -0.60
50491 0.63
50492 2.51
50493 0.94
50494 0.93
50495 1.11
50496 
50497 3.35
50498 1.13
50499 -0.30
50500 
50501 
50502 2.17
50503 
50504 
50505 -0.89
50506 
50507 2.47
50508 
50509 
50510 
50511 
50512 
50513 2.03
50514 -0.59
50515 4.56
50516 
50517 0.90
50518 
50519 -1.29
50520 
50521 0.14
50522 0.10
50523 -0.01
50524 
50525 
50526 2.32
50527 -0.14
50528 1.26
50529 0.92
50530 
50531 
50532 -1.46
50533 
50534 
50535 
50536 0.14
50537 -1.03
50538 
50539 0.01
50540 -0.35
50541 2.06
50542 1.77
50543 0.37
50544 2.39
50545 1.99
50546 
50547 
50548 
50549 
50550 0.96
50551 0.26
50552 
50553 -1.94
50554 1.28
50555 
50556 -0.22
50557 
50558 -0.25
50559 
50560 -0.90
50561 0.56
50562 
50563 0.40
50564 -0.50
50565 3.78
50566 2.81
50567 0.79
50568 2.42
50569 
50570 
50571 0.72
50572 1.09
50573 1.14
50574 
50575 3.92
50576 0.92
50577 -0.35
50578 
50579 
50580 
50581 
50582 
50583 0.86
50584 9.25
50585 -0.34
50586 2.04
50587 -2.11
50588 0.70
50589 -1.13
50590 0.66
50591 0.09
50592 
50593 -0.30
50594 
50595 1.88
50596 0.83
50597 0.76
50598 1.40
50599 
50600 -0.02
50601 0.61
50602 
50603 -0.38
50604 
50605 
50606 
50607 3.70
50608 2.81
50609 
50610 
50611 0.35
50612 
50613 0.52
50614 
50615 2.01
50616 
50617 1.10
50618 -0.69
50619 
50620 4.70
50621 
50622 
50623 1.06
50624 
50625 2.54
50626 3.23
50627 0.69
50628 -0.08
50629 0.90
50630 -0.85
50631 1.91
50632 
50633 
50634 -0.30
50635 
50636 -1.50
50637 
50638 -0.68
50639 
50640 -2.20
50641 -0.06
50642 5.45
50643 
50644 2.90
50645 
50646 
50647 
50648 
50649 0.29
50650 3.41
50651 
50652 0.83
50653 
50654 
50655 0.46
50656 
50657 3.31
50658 
50659 
50660 -2.19
50661 4.90
50662 
50663 
50664 -0.05
50665 -0.40
50666 
50667 4.70
50668 -0.93
50669 0.31
50670 
50671 
50672 
50673 
50674 1.04
50675 -0.06
50676 
50677 -0.40
50678 
50679 1.23
50680 1.65
50681 
50682 
50683 
50684 0.85
50685 4.28
50686 
50687 
50688 
50689 
50690 
50691 3.82
50692 
50693 
50694 -1.20
50695 
50696 
50697 
50698 2.06
50699 -0.65
50700 
50701 0.73
50702 
50703 -0.30
50704 
50705 -0.14
50706 
50707 
50708 
50709 
50710 
50711 
50712 0.41
50713 
50714 1.21
50715 1.10
50716 
50717 
50718 
50719 
50720 -0.69
50721 
50722 
50723 -0.05
50724 -0.69
50725 0.08
50726 
50727 
50728 
50729 
50730 
50731 -2.11
50732 2.35
50733 
50734 
50735 
50736 
50737 
50738 -0.56
50739 
50740 -0.20
50741 
50742 1.11
50743 0.99
50744 2.67
50745 
50746 
50747 -0.35
50748 
50749 -1.19
50750 2.45
50751 
50752 3.25
50753 -0.95
50754 -0.10
50755 
50756 
50757 -1.82
50758 0.65
50759 1.64
50760 0.07
50761 -0.46
50762 1.12
50763 0.06
50764 -0.96
50765 
50766 
50767 
50768 
50769 
50770 
50771 -0.46
50772 0.71
50773 1.84
50774 
50775 
50776 
50777 
50778 
50779 -0.27
50780 0.83
50781 
50782 
50783 
50784 2.07
50785 
50786 3.46
50787 
50788 -0.61
50789 
50790 
50791 1.85
50792 1.75
50793 0.29
50794 
50795 2.56
50796 
50797 
50798 
50799 
50800 
50801 -0.47
50802 1.75
50803 
50804 
50805 -0.23
50806 0.27
50807 
50808 
50809 
50810 
50811 3.98
50812 
50813 
50814 1.45
50815 -0.63
50816 
50817 1.09
50818 2.43
50819 2.52
50820 
50821 -0.02
50822 
50823 
50824 
50825 0.53
50826 2.30
50827 
50828 -0.00
50829 -0.73
50830 
50831 
50832 2.09
50833 
50834 
50835 
50836 
50837 
50838 0.51
50839 2.20
50840 
50841 
50842 
50843 -0.57
50844 
50845 -0.10
50846 1.32
50847 
50848 
50849 
50850 
50851 
50852 1.33
50853 
50854 
50855 3.26
50856 
50857 
50858 
50859 
50860 
50861 
50862 
50863 -0.27
50864 -1.07
50865 
50866 
50867 
50868 -0.34
50869 
50870 0.12
50871 0.28
50872 -0.90
50873 2.21
50874 
50875 0.16
50876 1.42
50877 
50878 -0.59
50879 
50880 0.43
50881 
50882 -0.65
50883 0.09
50884 -0.14
50885 -0.17
50886 0.91
50887 
50888 0.60
50889 0.47
50890 
50891 
50892 
50893 
50894 -0.63
50895 0.86
50896 
50897 
50898 2.52
50899 
50900 0.57
50901 
50902 
50903 1.24
50904 
50905 
50906 
50907 3.39
50908 
50909 
50910 -0.18
50911 
50912 
50913 
50914 3.30
50915 
50916 
50917 0.08
50918 
50919 
50920 
50921 
50922 1.90
50923 -0.77
50924 1.03
50925 -0.81
50926 -0.63
50927 
50928 0.95
50929 -1.46
50930 -0.59
50931 -0.86
50932 -0.55
50933 1.53
50934 
50935 1.46
50936 0.00
50937 
50938 1.58
50939 1.01
50940 0.34
50941 
50942 
50943 
50944 
50945 0.48
50946 
50947 -0.93
50948 
50949 
50950 -0.16
50951 1.80
50952 
50953 1.53
50954 
50955 
50956 
50957 
50958 0.64
50959 
50960 0.67
50961 1.31
50962 -1.69
50963 -1.12
50964 -0.46
50965 -0.19
50966 1.09
50967 0.55
50968 -0.68
50969 
50970 
50971 
50972 
50973 0.77
50974 0.07
50975 
50976 
50977 0.04
50978 
50979 0.21
50980 
50981 1.00
50982 
50983 4.15
50984 
50985 
50986 
50987 
50988 
50989 -0.10
50990 -2.02
50991 
50992 0.20
50993 
50994 
50995 -0.74
50996 
50997 
50998 
50999 
51000 
51001 0.41
51002 
51003 -1.04
51004 
51005 
51006 
51007 -0.88
51008 1.09
51009 0.89
51010 
51011 
51012 
51013 
51014 
51015 0.15
51016 1.92
51017 
51018 
51019 0.37
51020 
51021 0.54
51022 0.50
51023 
51024 
51025 
51026 
51027 
51028 0.92
51029 
51030 
51031 3.73
51032 0.10
51033 3.84
51034 0.15
51035 
51036 2.37
51037 
51038 
51039 
51040 0.28
51041 
51042 
51043 
51044 
51045 -1.69
51046 
51047 
51048 -1.35
51049 
51050 
51051 -0.47
51052 0.68
51053 1.13
51054 
51055 
51056 
51057 0.46
51058 
51059 2.56
51060 
51061 1.64
51062 -0.01
51063 
51064 
51065 0.08
51066 
51067 
51068 
51069 -0.76
51070 
51071 
51072 1.79
51073 -0.80
51074 
51075 -0.47
51076 2.59
51077 0.84
51078 
51079 0.00
51080 1.14
51081 
51082 -1.35
51083 1.51
51084 3.04
51085 -0.23
51086 
51087 0.26
51088 
51089 1.81
51090 0.45
51091 
51092 3.67
51093 1.73
51094 0.99
51095 
51096 
51097 -1.31
51098 
51099 
51100 
51101 0.18
51102 
51103 
51104 0.77
51105 
51106 
51107 
51108 0.90
51109 
51110 -1.05
51111 1.67
51112 
51113 
51114 3.14
51115 1.50
51116 
51117 
51118 -1.32
51119 -0.79
51120 0.94
51121 2.17
51122 
51123 0.38
51124 
51125 4.83
51126 1.02
51127 
51128 
51129 0.27
51130 
51131 
51132 0.42
51133 
51134 
51135 
51136 
51137 -1.10
51138 1.11
51139 -0.32
51140 
51141 1.38
51142 
51143 -0.85
51144 
51145 
51146 
51147 
51148 -0.68
51149 
51150 -0.53
51151 2.07
51152 
51153 -0.16
51154 -0.84
51155 0.34
51156 2.13
51157 
51158 0.42
51159 2.00
51160 
51161 
51162 
51163 -0.54
51164 2.69
51165 
51166 -0.95
51167 1.39
51168 
51169 0.45
51170 
51171 
51172 2.26
51173 
51174 0.70
51175 
51176 
51177 3.28
51178 
51179 
51180 
51181 -0.95
51182 
51183 
51184 
51185 -0.07
51186 2.86
51187 
51188 
51189 
51190 
51191 
51192 1.15
51193 
51194 -0.90
51195 0.29
51196 1.95
51197 
51198 2.95
51199 1.63
51200 0.89
51201 -0.49
51202 -0.29
51203 -1.02
51204 1.11
51205 -0.98
51206 0.80
51207 0.34
51208 -0.27
51209 
51210 
51211 0.47
51212 
51213 
51214 -1.38
51215 2.00
51216 
51217 
51218 2.31
51219 
51220 -0.43
51221 0.01
51222 
51223 
51224 
51225 
51226 0.45
51227 4.31
51228 
51229 -0.02
51230 
51231 -0.97
51232 0.27
51233 
51234 
51235 
51236 
51237 0.13
51238 
51239 
51240 0.34
51241 0.33
51242 -0.67
51243 1.82
51244 
51245 
51246 
51247 
51248 1.08
51249 2.32
51250 -1.31
51251 1.15
51252 
51253 0.83
51254 
51255 
51256 
51257 1.72
51258 0.55
51259 -0.43
51260 
51261 
51262 
51263 -0.14
51264 1.98
51265 -0.46
51266 
51267 
51268 
51269 
51270 
51271 0.78
51272 
51273 0.43
51274 
51275 1.13
51276 0.90
51277 
51278 
51279 
51280 5.13
51281 
51282 
51283 
51284 
51285 -1.31
51286 
51287 -0.17
51288 -0.04
51289 1.02
51290 
51291 0.57
51292 0.10
51293 
51294 
51295 2.96
51296 
51297 
51298 
51299 0.43
51300 4.15
51301 0.50
51302 -2.04
51303 -0.65
51304 
51305 
51306 
51307 
51308 
51309 1.46
51310 
51311 
51312 
51313 
51314 
51315 4.15
51316 0.07
51317 
51318 1.12
51319 
51320 -1.69
51321 
51322 1.71
51323 
51324 
51325 1.16
51326 
51327 0.03
51328 -1.43
51329 2.40
51330 2.19
51331 -0.66
51332 
51333 
51334 -0.24
51335 -0.34
51336 -0.17
51337 
51338 0.16
51339 
51340 
51341 
51342 
51343 
51344 
51345 
51346 
51347 1.59
51348 -1.29
51349 2.70
51350 
51351 3.22
51352 
51353 
51354 
51355 
51356 4.65
51357 -1.20
51358 
51359 
51360 
51361 
51362 -0.83
51363 
51364 1.13
51365 
51366 -0.86
51367 4.44
51368 -0.61
51369 
51370 -0.80
51371 
51372 2.87
51373 
51374 
51375 
51376 
51377 1.07
51378 
51379 
51380 
51381 1.07
51382 
51383 
51384 -0.13
51385 
51386 -0.17
51387 -2.54
51388 1.41
51389 
51390 
51391 
51392 
51393 -0.90
51394 -0.51
51395 3.77
51396 0.96
51397 
51398 
51399 
51400 5.75
51401 2.81
51402 -1.05
51403 0.10
51404 -0.14
51405 
51406 -0.43
51407 0.87
51408 
51409 
51410 
51411 0.08
51412 
51413 1.20
51414 0.70
51415 
51416 2.89
51417 2.90
51418 
51419 0.05
51420 
51421 2.99
51422 
51423 
51424 -0.93
51425 
51426 
51427 
51428 0.05
51429 1.20
51430 -1.55
51431 
51432 
51433 
51434 1.46
51435 
51436 
51437 
51438 
51439 
51440 
51441 
51442 
51443 
51444 2.27
51445 
51446 
51447 
51448 
51449 0.54
51450 
51451 4.16
51452 
51453 -0.67
51454 -0.52
51455 2.68
51456 -0.71
51457 
51458 
51459 -0.07
51460 
51461 
51462 2.02
51463 1.07
51464 2.61
51465 -0.56
51466 
51467 4.16
51468 1.21
51469 0.42
51470 0.09
51471 -0.20
51472 
51473 
51474 
51475 2.27
51476 0.40
51477 0.27
51478 3.92
51479 
51480 0.08
51481 
51482 
51483 
51484 
51485 -0.62
51486 6.05
51487 -0.56
51488 
51489 
51490 0.61
51491 
51492 
51493 4.55
51494 
51495 -0.67
51496 -0.27
51497 -0.11
51498 -0.78
51499 
51500 
51501 
51502 1.51
51503 -0.05
51504 -0.90
51505 0.89
51506 
51507 -0.97
51508 1.35
51509 0.52
51510 2.30
51511 -2.02
51512 -1.11
51513 -2.00
51514 0.17
51515 -1.45
51516 -1.65
51517 4.07
51518 2.81
51519 
51520 1.66
51521 0.82
51522 
51523 
51524 
51525 -0.11
51526 
51527 2.34
51528 0.76
51529 
51530 
51531 
51532 
51533 0.22
51534 
51535 
51536 
51537 
51538 
51539 
51540 
51541 3.73
51542 -0.55
51543 1.12
51544 
51545 1.03
51546 4.70
51547 1.44
51548 -0.39
51549 
51550 -1.26
51551 
51552 
51553 
51554 
51555 0.73
51556 3.28
51557 0.27
51558 -0.97
51559 
51560 
51561 
51562 1.37
51563 4.91
51564 1.95
51565 
51566 0.41
51567 -0.26
51568 
51569 -1.31
51570 
51571 
51572 
51573 -0.21
51574 1.03
51575 0.84
51576 
51577 -0.43
51578 
51579 -0.29
51580 1.81
51581 
51582 0.94
51583 -1.24
51584 
51585 
51586 2.46
51587 
51588 
51589 
51590 4.76
51591 -0.78
51592 -1.30
51593 0.05
51594 
51595 0.03
51596 
51597 
51598 
51599 
51600 
51601 
51602 
51603 -1.05
51604 -0.23
51605 0.10
51606 
51607 
51608 
51609 -0.07
51610 
51611 
51612 
51613 
51614 
51615 1.88
51616 1.02
51617 
51618 
51619 6.21
51620 0.19
51621 
51622 
51623 
51624 
51625 
51626 
51627 
51628 
51629 
51630 
51631 
51632 -0.80
51633 
51634 -0.99
51635 2.28
51636 
51637 
51638 
51639 
51640 
51641 
51642 0.38
51643 0.63
51644 
51645 
51646 1.17
51647 
51648 
51649 3.93
51650 -1.79
51651 
51652 2.41
51653 -0.93
51654 -1.86
51655 -0.63
51656 0.04
51657 
51658 
51659 0.14
51660 
51661 
51662 0.75
51663 2.37
51664 
51665 
51666 
51667 5.20
51668 
51669 
51670 
51671 
51672 
51673 
51674 
51675 -0.90
51676 
51677 
51678 
51679 
51680 0.22
51681 2.99
51682 -0.82
51683 
51684 0.81
51685 -1.82
51686 
51687 
51688 
51689 
51690 
51691 2.53
51692 
51693 6.21
51694 0.06
51695 
51696 0.64
51697 2.27
51698 1.00
51699 
51700 
51701 -0.64
51702 
51703 
51704 
51705 -0.11
51706 
51707 
51708 -1.44
51709 
51710 0.89
51711 2.31
51712 
51713 -0.09
51714 1.46
51715 
51716 -0.33
51717 1.10
51718 
51719 
51720 
51721 4.87
51722 
51723 -1.25
51724 
51725 
51726 
51727 
51728 -0.26
51729 0.34
51730 
51731 
51732 3.52
51733 3.77
51734 
51735 
51736 
51737 2.65
51738 
51739 
51740 
51741 0.70
51742 
51743 
51744 -0.74
51745 
51746 2.90
51747 2.38
51748 0.12
51749 
51750 -0.06
51751 
51752 
51753 
51754 
51755 7.49
51756 
51757 
51758 0.72
51759 
51760 0.64
51761 
51762 
51763 
51764 0.20
51765 3.13
51766 
51767 
51768 1.09
51769 1.37
51770 
51771 
51772 0.59
51773 
51774 -0.07
51775 
51776 
51777 -0.81
51778 
51779 
51780 0.62
51781 
51782 
51783 2.03
51784 -0.18
51785 2.26
51786 0.83
51787 2.29
51788 
51789 -0.43
51790 
51791 
51792 
51793 
51794 
51795 0.19
51796 
51797 -0.92
51798 
51799 0.44
51800 3.30
51801 
51802 1.33
51803 
51804 
51805 -0.86
51806 
51807 
51808 1.04
51809 0.19
51810 
51811 
51812 -0.48
51813 1.86
51814 -1.47
51815 0.99
51816 2.50
51817 -0.28
51818 
51819 
51820 
51821 -0.03
51822 
51823 -1.77
51824 
51825 1.49
51826 
51827 -1.32
51828 3.74
51829 -0.52
51830 1.19
51831 
51832 
51833 
51834 -0.46
51835 
51836 0.26
51837 
51838 -2.06
51839 -0.83
51840 
51841 0.45
51842 
51843 1.68
51844 
51845 
51846 
51847 
51848 
51849 
51850 
51851 
51852 
51853 
51854 
51855 
51856 
51857 
51858 -1.08
51859 
51860 
51861 
51862 
51863 -0.27
51864 -0.01
51865 
51866 
51867 
51868 0.35
51869 
51870 
51871 0.58
51872 4.47
51873 
51874 -0.75
51875 
51876 -0.40
51877 
51878 
51879 
51880 2.31
51881 
51882 -2.28
51883 
51884 
51885 
51886 1.92
51887 
51888 0.36
51889 1.02
51890 -0.08
51891 
51892 
51893 -0.14
51894 -0.50
51895 
51896 
51897 -0.01
51898 -0.22
51899 -0.19
51900 -0.13
51901 6.71
51902 0.10
51903 
51904 
51905 
51906 
51907 
51908 
51909 
51910 
51911 
51912 
51913 2.07
51914 
51915 3.99
51916 
51917 
51918 -0.03
51919 
51920 
51921 2.15
51922 
51923 
51924 -0.93
51925 -0.28
51926 
51927 
51928 0.29
51929 
51930 
51931 
51932 0.75
51933 2.01
51934 
51935 
51936 
51937 
51938 -0.57
51939 
51940 1.04
51941 
51942 
51943 
51944 -0.00
51945 
51946 
51947 
51948 1.47
51949 
51950 -0.81
51951 
51952 
51953 0.88
51954 -0.37
51955 
51956 
51957 0.46
51958 
51959 -0.17
51960 
51961 
51962 
51963 
51964 0.63
51965 
51966 1.29
51967 
51968 
51969 
51970 
51971 
51972 
51973 1.82
51974 0.33
51975 
51976 
51977 
51978 
51979 
51980 
51981 -1.70
51982 
51983 
51984 -0.10
51985 -0.46
51986 
51987 3.38
51988 0.82
51989 -1.30
51990 
51991 1.55
51992 
51993 
51994 
51995 0.49
51996 
51997 
51998 1.39
51999 -0.01
52000 
52001 1.13
52002 -0.87
52003 1.05
52004 
52005 
52006 
52007 
52008 0.72
52009 1.47
52010 0.72
52011 -0.88
52012 
52013 1.10
52014 -1.23
52015 
52016 
52017 
52018 
52019 
52020 
52021 
52022 
52023 
52024 
52025 
52026 
52027 
52028 
52029 -0.68
52030 
52031 2.53
52032 -0.99
52033 
52034 2.04
52035 1.23
52036 
52037 1.28
52038 
52039 
52040 1.96
52041 
52042 1.37
52043 
52044 
52045 
52046 
52047 
52048 
52049 -0.91
52050 4.89
52051 
52052 -0.86
52053 -2.23
52054 2.20
52055 
52056 
52057 
52058 4.52
52059 1.37
52060 
52061 
52062 
52063 
52064 -1.03
52065 1.13
52066 1.71
52067 
52068 -1.32
52069 -1.13
52070 
52071 0.07
52072 
52073 
52074 
52075 -0.34
52076 0.57
52077 -1.02
52078 
52079 -0.88
52080 0.03
52081 
52082 
52083 
52084 
52085 -0.48
52086 
52087 
52088 0.41
52089 -1.19
52090 4.76
52091 
52092 -0.57
52093 
52094 0.06
52095 
52096 
52097 
52098 
52099 -0.37
52100 
52101 
52102 -1.71
52103 
52104 
52105 -0.97
52106 
52107 
52108 0.44
52109 
52110 0.96
52111 
52112 3.35
52113 0.74
52114 
52115 0.83
52116 1.06
52117 -0.34
52118 
52119 0.01
52120 1.80
52121 -0.63
52122 2.61
52123 0.69
52124 0.60
52125 
52126 
52127 0.39
52128 2.14
52129 -0.02
52130 
52131 -1.54
52132 -0.70
52133 
52134 0.42
52135 
52136 
52137 
52138 1.43
52139 
52140 
52141 
52142 
52143 
52144 -0.43
52145 
52146 1.09
52147 1.45
52148 0.01
52149 6.26
52150 1.55
52151 1.80
52152 0.71
52153 -0.49
52154 
52155 -0.84
52156 1.22
52157 
52158 
52159 0.07
52160 1.43
52161 -0.18
52162 2.70
52163 
52164 
52165 0.02
52166 
52167 1.36
52168 3.20
52169 -0.42
52170 2.50
52171 
52172 
52173 -1.29
52174 1.96
52175 -0.61
52176 2.79
52177 
52178 -0.21
52179 1.02
52180 
52181 
52182 -1.26
52183 1.06
52184 
52185 -1.92
52186 -0.97
52187 1.12
52188 
52189 
52190 0.53
52191 4.17
52192 
52193 
52194 1.27
52195 -1.35
52196 3.17
52197 
52198 
52199 -0.18
52200 
52201 -1.88
52202 5.23
52203 
52204 0.88
52205 -0.13
52206 
52207 1.89
52208 3.03
52209 
52210 0.32
52211 
52212 
52213 
52214 
52215 0.27
52216 
52217 -1.43
52218 0.24
52219 
52220 1.78
52221 
52222 0.53
52223 
52224 -0.40
52225 -2.05
52226 -1.99
52227 
52228 
52229 
52230 1.97
52231 1.96
52232 
52233 2.49
52234 
52235 
52236 1.42
52237 0.46
52238 -0.88
52239 0.04
52240 
52241 4.37
52242 0.32
52243 2.02
52244 1.95
52245 
52246 0.79
52247 4.86
52248 1.12
52249 0.06
52250 -0.02
52251 
52252 1.13
52253 
52254 1.97
52255 
52256 
52257 0.35
52258 
52259 
52260 -0.77
52261 
52262 0.52
52263 -0.90
52264 0.89
52265 0.47
52266 1.88
52267 
52268 
52269 
52270 
52271 
52272 1.01
52273 3.32
52274 
52275 
52276 -0.75
52277 
52278 1.98
52279 
52280 1.40
52281 1.54
52282 2.12
52283 -0.60
52284 
52285 2.54
52286 
52287 0.58
52288 
52289 
52290 
52291 
52292 1.57
52293 
52294 
52295 
52296 
52297 
52298 1.43
52299 
52300 1.44
52301 2.45
52302 2.08
52303 -0.05
52304 
52305 2.52
52306 
52307 
52308 
52309 0.29
52310 -1.63
52311 0.51
52312 
52313 0.71
52314 -1.17
52315 -1.75
52316 -1.89
52317 
52318 
52319 
52320 
52321 1.04
52322 -0.87
52323 
52324 
52325 -1.57
52326 
52327 2.19
52328 
52329 0.53
52330 
52331 0.71
52332 -0.55
52333 2.55
52334 
52335 
52336 2.08
52337 -0.03
52338 
52339 
52340 
52341 -0.61
52342 
52343 1.76
52344 -1.73
52345 0.76
52346 1.01
52347 
52348 0.52
52349 -0.61
52350 
52351 
52352 
52353 
52354 
52355 
52356 -0.75
52357 
52358 
52359 -0.07
52360 1.41
52361 0.65
52362 
52363 
52364 0.41
52365 
52366 
52367 1.19
52368 -3.04
52369 -0.13
52370 
52371 -1.11
52372 -1.01
52373 
52374 
52375 
52376 
52377 0.62
52378 
52379 
52380 0.06
52381 
52382 1.60
52383 2.91
52384 -1.17
52385 
52386 -0.67
52387 
52388 
52389 
52390 0.42
52391 
52392 0.88
52393 
52394 
52395 1.18
52396 
52397 
52398 
52399 1.53
52400 
52401 
52402 
52403 
52404 3.60
52405 
52406 
52407 2.39
52408 -0.88
52409 
52410 
52411 -1.89
52412 -0.02
52413 
52414 
52415 -0.43
52416 
52417 
52418 
52419 
52420 
52421 -1.03
52422 
52423 -1.50
52424 0.21
52425 1.06
52426 
52427 
52428 1.31
52429 -0.95
52430 1.31
52431 -1.73
52432 0.16
52433 
52434 3.67
52435 
52436 -1.29
52437 
52438 -0.56
52439 
52440 1.23
52441 
52442 0.21
52443 -0.66
52444 
52445 
52446 -1.33
52447 
52448 
52449 
52450 
52451 1.27
52452 0.79
52453 
52454 2.30
52455 
52456 
52457 1.10
52458 0.15
52459 
52460 0.97
52461 
52462 
52463 -0.41
52464 2.13
52465 
52466 2.24
52467 
52468 
52469 0.65
52470 
52471 0.41
52472 
52473 
52474 
52475 
52476 -1.97
52477 
52478 0.53
52479 
52480 
52481 
52482 -0.13
52483 
52484 
52485 1.41
52486 
52487 -1.10
52488 
52489 
52490 -0.31
52491 2.84
52492 
52493 -0.60
52494 
52495 
52496 
52497 
52498 
52499 
52500 
52501 
52502 
52503 
52504 
52505 
52506 
52507 
52508 -0.18
52509 -0.45
52510 1.14
52511 
52512 
52513 -0.20
52514 
52515 0.13
52516 
52517 -2.16
52518 0.22
52519 
52520 
52521 -0.16
52522 -0.29
52523 
52524 -0.59
52525 -0.53
52526 2.88
52527 
52528 
52529 
52530 0.18
52531 
52532 
52533 
52534 
52535 2.32
52536 
52537 2.29
52538 0.41
52539 3.84
52540 
52541 
52542 0.39
52543 0.79
52544 0.17
52545 0.28
52546 -2.05
52547 -0.75
52548 
52549 
52550 -2.79
52551 
52552 0.53
52553 
52554 -1.70
52555 
52556 -0.07
52557 
52558 1.50
52559 0.68
52560 
52561 -0.02
52562 
52563 -0.94
52564 
52565 
52566 
52567 1.58
52568 
52569 3.79
52570 1.28
52571 
52572 0.28
52573 0.33
52574 -1.52
52575 -0.25
52576 
52577 
52578 
52579 
52580 1.02
52581 1.95
52582 1.00
52583 -2.57
52584 1.62
52585 
52586 0.64
52587 
52588 5.89
52589 1.59
52590 
52591 -0.83
52592 
52593 
52594 
52595 -1.25
52596 
52597 0.28
52598 -1.73
52599 
52600 -0.43
52601 -1.36
52602 1.05
52603 0.83
52604 
52605 
52606 
52607 -0.71
52608 -0.17
52609 
52610 
52611 
52612 3.71
52613 
52614 
52615 
52616 0.42
52617 -0.88
52618 -0.97
52619 
52620 -0.53
52621 1.06
52622 0.16
52623 
52624 -1.44
52625 
52626 
52627 
52628 1.06
52629 
52630 
52631 
52632 
52633 
52634 2.64
52635 0.04
52636 2.02
52637 
52638 
52639 
52640 
52641 0.11
52642 
52643 1.23
52644 0.27
52645 2.91
52646 
52647 
52648 
52649 0.01
52650 
52651 1.03
52652 -0.27
52653 0.19
52654 0.60
52655 
52656 2.50
52657 
52658 -1.47
52659 
52660 0.56
52661 
52662 
52663 
52664 
52665 
52666 
52667 1.38
52668 -1.01
52669 
52670 
52671 
52672 -0.96
52673 
52674 
52675 
52676 
52677 -0.06
52678 
52679 
52680 0.23
52681 
52682 
52683 
52684 
52685 
52686 -1.45
52687 
52688 
52689 
52690 
52691 -0.22
52692 
52693 
52694 
52695 
52696 -0.87
52697 
52698 
52699 -0.97
52700 
52701 
52702 
52703 
52704 -1.94
52705 
52706 
52707 
52708 -0.76
52709 -1.06
52710 1.79
52711 
52712 
52713 
52714 5.19
52715 
52716 -1.07
52717 
52718 
52719 
52720 0.08
52721 
52722 
52723 
52724 4.34
52725 2.31
52726 
52727 -1.96
52728 
52729 
52730 
52731 -1.06
52732 3.53
52733 
52734 
52735 
52736 6.52
52737 -0.61
52738 2.98
52739 
52740 
52741 
52742 
52743 
52744 
52745 6.21
52746 0.44
52747 1.13
52748 
52749 
52750 
52751 
52752 
52753 
52754 
52755 -1.71
52756 
52757 0.54
52758 7.76
52759 2.69
52760 5.46
52761 -1.10
52762 
52763 1.03
52764 0.15
52765 
52766 
52767 0.80
52768 
52769 -1.00
52770 -1.50
52771 
52772 
52773 
52774 0.88
52775 -0.69
52776 
52777 
52778 
52779 
52780 
52781 0.14
52782 0.73
52783 0.83
52784 -0.06
52785 
52786 
52787 
52788 3.46
52789 2.08
52790 
52791 
52792 
52793 0.55
52794 
52795 -0.54
52796 2.74
52797 
52798 1.14
52799 
52800 -1.12
52801 
52802 
52803 2.98
52804 4.97
52805 
52806 
52807 -0.53
52808 
52809 
52810 
52811 
52812 -0.88
52813 1.11
52814 
52815 
52816 
52817 
52818 
52819 0.23
52820 
52821 2.91
52822 3.67
52823 
52824 
52825 4.21
52826 11.68
52827 
52828 
52829 
52830 4.02
52831 -0.65
52832 3.00
52833 
52834 2.45
52835 1.53
52836 
52837 
52838 3.04
52839 
52840 
52841 0.60
52842 -0.62
52843 
52844 0.77
52845 
52846 0.42
52847 2.15
52848 -1.62
52849 0.95
52850 
52851 0.60
52852 -0.00
52853 -1.97
52854 
52855 
52856 0.99
52857 
52858 5.04
52859 0.23
52860 
52861 
52862 -2.09
52863 3.53
52864 0.68
52865 3.41
52866 -0.00
52867 
52868 
52869 -0.95
52870 
52871 
52872 
52873 5.22
52874 
52875 
52876 0.17
52877 
52878 
52879 
52880 
52881 
52882 
52883 1.98
52884 -0.26
52885 
52886 2.95
52887 
52888 
52889 4.86
52890 2.62
52891 
52892 
52893 
52894 -0.54
52895 1.88
52896 -0.19
52897 
52898 
52899 2.45
52900 1.50
52901 0.82
52902 
52903 4.12
52904 0.23
52905 
52906 
52907 -0.81
52908 
52909 0.97
52910 
52911 0.61
52912 
52913 1.49
52914 
52915 -0.49
52916 
52917 
52918 2.11
52919 
52920 -0.08
52921 2.10
52922 
52923 
52924 -0.12
52925 -0.81
52926 
52927 3.20
52928 1.74
52929 
52930 1.17
52931 -0.61
52932 0.15
52933 
52934 
52935 
52936 
52937 
52938 0.32
52939 
52940 
52941 0.62
52942 
52943 -0.36
52944 -0.60
52945 
52946 2.55
52947 0.67
52948 
52949 
52950 0.62
52951 
52952 
52953 
52954 
52955 2.11
52956 2.92
52957 0.45
52958 1.04
52959 0.27
52960 2.55
52961 -1.73
52962 1.08
52963 -0.60
52964 -0.18
52965 0.94
52966 1.94
52967 1.13
52968 0.16
52969 
52970 -0.34
52971 
52972 
52973 
52974 0.14
52975 
52976 
52977 
52978 -0.41
52979 
52980 -0.63
52981 
52982 
52983 
52984 3.69
52985 
52986 -1.31
52987 
52988 1.24
52989 -0.56
52990 -0.05
52991 2.11
52992 
52993 0.33
52994 
52995 0.29
52996 
52997 
52998 3.93
52999 -0.43
53000 1.64
53001 -0.56
53002 -1.12
53003 -0.30
53004 
53005 -0.18
53006 
53007 
53008 0.89
53009 
53010 3.89
53011 
53012 1.15
53013 0.60
53014 0.51
53015 
53016 0.43
53017 
53018 
53019 0.73
53020 1.00
53021 
53022 
53023 1.64
53024 
53025 
53026 2.20
53027 1.99
53028 0.30
53029 0.86
53030 -0.38
53031 -1.82
53032 0.56
53033 
53034 -1.21
53035 -0.60
53036 1.82
53037 
53038 0.69
53039 1.09
53040 
53041 
53042 
53043 
53044 -1.24
53045 
53046 -0.12
53047 -1.41
53048 
53049 
53050 1.60
53051 -0.01
53052 2.11
53053 
53054 
53055 -1.82
53056 0.24
53057 0.30
53058 1.84
53059 0.63
53060 
53061 -0.01
53062 
53063 -1.29
53064 2.95
53065 0.19
53066 
53067 
53068 
53069 0.94
53070 
53071 
53072 -0.02
53073 0.98
53074 0.55
53075 
53076 10.59
53077 
53078 -1.58
53079 0.64
53080 
53081 
53082 
53083 
53084 
53085 
53086 0.43
53087 
53088 -0.07
53089 
53090 -1.29
53091 -1.19
53092 
53093 
53094 -0.22
53095 
53096 3.13
53097 -0.40
53098 
53099 
53100 
53101 5.66
53102 
53103 
53104 1.06
53105 
53106 
53107 
53108 
53109 
53110 
53111 
53112 0.23
53113 
53114 
53115 2.58
53116 
53117 
53118 
53119 
53120 
53121 
53122 
53123 
53124 2.19
53125 0.76
53126 
53127 0.94
53128 
53129 
53130 
53131 -0.38
53132 1.23
53133 
53134 0.15
53135 
53136 
53137 0.11
53138 
53139 1.58
53140 1.08
53141 
53142 
53143 
53144 
53145 
53146 
53147 
53148 
53149 
53150 -0.23
53151 -0.39
53152 
53153 
53154 
53155 0.14
53156 
53157 
53158 
53159 
53160 
53161 0.69
53162 
53163 2.44
53164 0.37
53165 
53166 
53167 
53168 -0.52
53169 
53170 
53171 
53172 
53173 
53174 0.23
53175 
53176 
53177 1.75
53178 
53179 
53180 
53181 
53182 
53183 
53184 -0.69
53185 
53186 
53187 
53188 
53189 
53190 
53191 0.48
53192 
53193 
53194 
53195 
53196 
53197 
53198 2.25
53199 
53200 
53201 2.01
53202 9.00
53203 
53204 
53205 
53206 
53207 
53208 0.43
53209 
53210 
53211 
53212 
53213 -1.04
53214 -1.12
53215 -0.61
53216 
53217 
53218 1.83
53219 
53220 
53221 
53222 
53223 
53224 
53225 
53226 
53227 
53228 
53229 0.29
53230 
53231 -0.20
53232 
53233 
53234 1.70
53235 1.66
53236 0.56
53237 2.04
53238 -0.00
53239 -0.16
53240 
53241 
53242 0.94
53243 
53244 
53245 -1.22
53246 
53247 
53248 
53249 
53250 
53251 
53252 2.21
53253 
53254 2.38
53255 0.70
53256 
53257 -0.93
53258 0.15
53259 
53260 2.69
53261 
53262 
53263 -1.79
53264 
53265 2.88
53266 0.87
53267 
53268 
53269 
53270 
53271 
53272 
53273 
53274 3.29
53275 2.67
53276 0.87
53277 
53278 
53279 
53280 -0.14
53281 
53282 0.07
53283 
53284 0.03
53285 0.34
53286 
53287 
53288 0.98
53289 
53290 
53291 
53292 4.32
53293 
53294 
53295 -1.23
53296 -2.60
53297 
53298 
53299 
53300 
53301 0.33
53302 
53303 -0.45
53304 
53305 
53306 
53307 
53308 0.93
53309 0.49
53310 
53311 2.86
53312 -1.04
53313 
53314 
53315 3.76
53316 1.38
53317 -0.14
53318 
53319 
53320 
53321 
53322 
53323 
53324 0.19
53325 
53326 
53327 2.35
53328 
53329 -0.35
53330 
53331 
53332 -0.00
53333 
53334 
53335 2.08
53336 
53337 -0.75
53338 -0.97
53339 
53340 
53341 
53342 1.07
53343 -1.02
53344 
53345 -1.89
53346 1.96
53347 
53348 
53349 
53350 
53351 
53352 -0.17
53353 1.60
53354 
53355 
53356 
53357 0.94
53358 0.37
53359 
53360 
53361 
53362 -0.59
53363 
53364 0.37
53365 0.25
53366 
53367 
53368 -0.22
53369 -0.66
53370 
53371 
53372 -0.21
53373 
53374 
53375 
53376 0.07
53377 5.67
53378 -1.18
53379 
53380 0.15
53381 
53382 
53383 
53384 
53385 
53386 -0.61
53387 
53388 
53389 
53390 
53391 
53392 
53393 
53394 
53395 
53396 4.72
53397 0.09
53398 0.60
53399 
53400 
53401 
53402 -0.96
53403 1.00
53404 -1.39
53405 
53406 
53407 5.60
53408 
53409 
53410 0.95
53411 -0.09
53412 -0.69
53413 
53414 
53415 -0.61
53416 
53417 
53418 
53419 
53420 
53421 
53422 
53423 
53424 -1.02
53425 0.63
53426 
53427 2.14
53428 -0.06
53429 
53430 -0.95
53431 1.24
53432 -1.67
53433 
53434 
53435 
53436 
53437 
53438 
53439 
53440 2.84
53441 
53442 
53443 -0.37
53444 
53445 -0.38
53446 
53447 
53448 
53449 0.48
53450 
53451 
53452 -0.91
53453 
53454 -0.42
53455 
53456 
53457 
53458 
53459 -1.13
53460 2.32
53461 -0.44
53462 
53463 0.07
53464 1.31
53465 
53466 -1.71
53467 
53468 2.30
53469 
53470 1.40
53471 
53472 -0.31
53473 0.28
53474 -1.41
53475 
53476 
53477 1.83
53478 
53479 1.22
53480 
53481 3.24
53482 
53483 -0.25
53484 
53485 0.77
53486 
53487 
53488 
53489 
53490 
53491 
53492 
53493 
53494 0.56
53495 
53496 
53497 2.60
53498 
53499 1.34
53500 -0.38
53501 0.89
53502 1.19
53503 
53504 -0.50
53505 
53506 
53507 2.56
53508 
53509 -0.30
53510 
53511 0.42
53512 
53513 
53514 
53515 1.10
53516 
53517 
53518 
53519 -1.10
53520 4.87
53521 
53522 1.00
53523 
53524 
53525 0.08
53526 
53527 
53528 0.69
53529 0.97
53530 
53531 
53532 
53533 0.56
53534 
53535 -0.43
53536 
53537 0.20
53538 0.18
53539 
53540 
53541 2.88
53542 
53543 3.11
53544 
53545 0.19
53546 0.58
53547 
53548 
53549 1.65
53550 
53551 
53552 -0.27
53553 
53554 0.73
53555 -0.66
53556 
53557 
53558 -1.18
53559 
53560 
53561 
53562 
53563 0.03
53564 
53565 1.94
53566 
53567 2.16
53568 
53569 -0.82
53570 2.08
53571 
53572 1.39
53573 1.18
53574 -0.54
53575 
53576 2.14
53577 
53578 4.01
53579 
53580 
53581 
53582 0.13
53583 3.01
53584 -1.02
53585 
53586 
53587 1.22
53588 2.59
53589 -1.84
53590 -0.70
53591 
53592 -0.05
53593 0.03
53594 2.71
53595 
53596 1.37
53597 -0.07
53598 -0.59
53599 2.29
53600 2.20
53601 
53602 4.18
53603 
53604 0.72
53605 0.51
53606 -0.46
53607 
53608 -0.34
53609 1.94
53610 
53611 
53612 3.22
53613 1.25
53614 
53615 -0.58
53616 1.19
53617 -0.00
53618 
53619 -0.10
53620 0.68
53621 1.77
53622 -0.32
53623 -0.30
53624 0.19
53625 2.22
53626 0.31
53627 
53628 -0.26
53629 
53630 -1.51
53631 3.00
53632 
53633 -0.52
53634 
53635 -0.71
53636 1.32
53637 5.97
53638 
53639 
53640 5.96
53641 1.11
53642 1.84
53643 
53644 
53645 
53646 
53647 1.13
53648 
53649 0.61
53650 1.56
53651 
53652 
53653 0.38
53654 -0.41
53655 
53656 
53657 0.11
53658 1.83
53659 
53660 0.37
53661 1.25
53662 
53663 
53664 0.51
53665 
53666 1.08
53667 
53668 
53669 
53670 
53671 -0.64
53672 -0.57
53673 -0.41
53674 
53675 1.43
53676 3.33
53677 3.39
53678 3.09
53679 
53680 1.79
53681 2.13
53682 
53683 
53684 
53685 
53686 0.70
53687 
53688 0.61
53689 0.91
53690 1.23
53691 0.06
53692 0.61
53693 2.33
53694 -0.35
53695 1.58
53696 
53697 0.30
53698 0.36
53699 
53700 -1.32
53701 -0.79
53702 
53703 
53704 0.53
53705 
53706 
53707 
53708 
53709 0.73
53710 
53711 -1.68
53712 
53713 
53714 0.89
53715 
53716 
53717 0.60
53718 -0.14
53719 -2.36
53720 
53721 
53722 
53723 2.05
53724 
53725 3.88
53726 -1.74
53727 -0.67
53728 -0.57
53729 
53730 -0.52
53731 
53732 
53733 
53734 
53735 
53736 
53737 -0.51
53738 -0.58
53739 1.39
53740 2.43
53741 0.89
53742 0.46
53743 
53744 -0.74
53745 -0.04
53746 -0.47
53747 
53748 0.02
53749 
53750 
53751 
53752 
53753 
53754 1.89
53755 
53756 
53757 -1.93
53758 
53759 0.11
53760 
53761 2.03
53762 0.70
53763 
53764 3.12
53765 
53766 1.24
53767 
53768 
53769 0.01
53770 -1.05
53771 2.09
53772 -0.50
53773 
53774 
53775 
53776 
53777 
53778 
53779 0.71
53780 
53781 0.95
53782 -1.42
53783 -0.03
53784 -0.13
53785 0.83
53786 -0.08
53787 
53788 -1.93
53789 0.91
53790 
53791 0.50
53792 -0.86
53793 
53794 0.81
53795 -0.13
53796 
53797 0.44
53798 
53799 
53800 
53801 
53802 0.23
53803 -0.31
53804 
53805 -1.11
53806 
53807 3.76
53808 
53809 1.88
53810 1.92
53811 -0.61
53812 -0.17
53813 
53814 
53815 
53816 -0.11
53817 
53818 -1.92
53819 2.05
53820 1.02
53821 0.06
53822 -1.63
53823 -0.69
53824 
53825 
53826 2.16
53827 
53828 -0.80
53829 -0.79
53830 
53831 
53832 
53833 
53834 0.34
53835 1.14
53836 0.44
53837 
53838 
53839 
53840 
53841 
53842 
53843 
53844 
53845 
53846 
53847 
53848 
53849 2.45
53850 
53851 
53852 1.24
53853 -1.72
53854 -0.78
53855 
53856 
53857 
53858 
53859 -0.66
53860 0.73
53861 
53862 0.90
53863 
53864 
53865 -0.44
53866 
53867 
53868 
53869 
53870 
53871 -0.25
53872 -0.82
53873 
53874 
53875 
53876 1.71
53877 3.29
53878 
53879 
53880 0.88
53881 1.14
53882 
53883 
53884 0.44
53885 -1.02
53886 
53887 -2.12
53888 
53889 -0.07
53890 
53891 
53892 
53893 
53894 
53895 
53896 0.05
53897 1.62
53898 
53899 
53900 
53901 -0.41
53902 
53903 
53904 
53905 
53906 
53907 
53908 
53909 -0.13
53910 0.04
53911 
53912 0.80
53913 
53914 -1.36
53915 
53916 
53917 -1.45
53918 1.17
53919 -1.07
53920 0.29
53921 1.20
53922 
53923 0.51
53924 -0.50
53925 
53926 -0.07
53927 
53928 
53929 -1.59
53930 1.67
53931 
53932 
53933 
53934 2.92
53935 
53936 -0.89
53937 -0.53
53938 
53939 
53940 
53941 0.01
53942 
53943 
53944 
53945 1.14
53946 0.71
53947 
53948 
53949 1.23
53950 
53951 0.01
53952 
53953 
53954 3.61
53955 
53956 
53957 0.06
53958 -0.26
53959 
53960 
53961 1.52
53962 -0.75
53963 
53964 
53965 
53966 
53967 
53968 2.95
53969 
53970 
53971 
53972 1.97
53973 
53974 
53975 0.43
53976 1.08
53977 
53978 0.38
53979 
53980 -0.03
53981 0.13
53982 -0.63
53983 3.97
53984 2.82
53985 
53986 -0.84
53987 
53988 
53989 3.27
53990 1.67
53991 0.96
53992 
53993 
53994 
53995 
53996 1.67
53997 2.07
53998 
53999 0.04
54000 
54001 
54002 0.80
54003 
54004 -0.86
54005 
54006 
54007 
54008 
54009 1.08
54010 -0.14
54011 
54012 -0.34
54013 -0.36
54014 -0.18
54015 0.05
54016 
54017 -0.60
54018 
54019 -1.10
54020 1.82
54021 0.13
54022 
54023 1.53
54024 
54025 
54026 
54027 1.35
54028 
54029 1.08
54030 
54031 
54032 0.03
54033 1.26
54034 
54035 
54036 0.46
54037 0.93
54038 1.96
54039 1.00
54040 
54041 -0.37
54042 
54043 
54044 -1.83
54045 1.46
54046 -0.05
54047 
54048 
54049 
54050 
54051 
54052 
54053 
54054 
54055 
54056 
54057 
54058 
54059 
54060 
54061 
54062 
54063 
54064 
54065 1.16
54066 6.15
54067 -0.94
54068 
54069 
54070 -1.39
54071 
54072 
54073 
54074 
54075 1.45
54076 
54077 0.07
54078 
54079 5.69
54080 
54081 
54082 0.77
54083 3.82
54084 
54085 
54086 
54087 2.30
54088 
54089 -1.02
54090 
54091 -1.07
54092 
54093 0.28
54094 
54095 -0.44
54096 
54097 
54098 
54099 
54100 8.89
54101 5.28
54102 
54103 -0.34
54104 
54105 -0.13
54106 1.10
54107 
54108 
54109 0.44
54110 
54111 
54112 
54113 
54114 -0.31
54115 0.54
54116 0.73
54117 
54118 
54119 1.06
54120 0.90
54121 -0.57
54122 -0.08
54123 
54124 0.72
54125 -0.85
54126 
54127 
54128 -0.55
54129 -0.84
54130 0.80
54131 0.37
54132 
54133 
54134 
54135 0.72
54136 
54137 
54138 
54139 0.25
54140 
54141 
54142 2.97
54143 
54144 -0.27
54145 5.75
54146 -0.88
54147 
54148 2.25
54149 0.49
54150 
54151 1.22
54152 
54153 -0.20
54154 4.32
54155 -0.59
54156 -1.51
54157 
54158 -0.68
54159 
54160 
54161 -3.04
54162 -0.33
54163 
54164 0.31
54165 0.31
54166 0.47
54167 
54168 
54169 
54170 3.59
54171 1.29
54172 
54173 
54174 0.99
54175 0.46
54176 1.75
54177 
54178 0.18
54179 
54180 -0.70
54181 -0.77
54182 
54183 
54184 1.01
54185 
54186 
54187 
54188 1.80
54189 1.00
54190 1.05
54191 0.68
54192 
54193 
54194 
54195 
54196 0.78
54197 1.10
54198 -0.88
54199 
54200 -1.50
54201 
54202 
54203 
54204 0.99
54205 1.66
54206 -0.88
54207 2.32
54208 0.92
54209 
54210 1.76
54211 7.27
54212 
54213 0.18
54214 
54215 -0.46
54216 
54217 -1.12
54218 0.91
54219 0.79
54220 3.27
54221 4.01
54222 
54223 0.15
54224 1.89
54225 0.11
54226 
54227 
54228 
54229 -2.01
54230 0.56
54231 
54232 
54233 0.20
54234 1.25
54235 
54236 
54237 6.47
54238 2.00
54239 
54240 
54241 3.36
54242 -0.97
54243 
54244 
54245 0.63
54246 
54247 
54248 1.33
54249 
54250 
54251 
54252 
54253 1.83
54254 
54255 -0.88
54256 0.04
54257 
54258 0.95
54259 
54260 1.44
54261 4.07
54262 0.80
54263 1.29
54264 
54265 2.02
54266 -0.08
54267 
54268 
54269 -1.36
54270 
54271 -0.08
54272 
54273 1.82
54274 -0.77
54275 -1.57
54276 0.22
54277 -0.24
54278 
54279 1.90
54280 -1.51
54281 0.67
54282 1.37
54283 
54284 1.69
54285 0.69
54286 1.20
54287 -1.60
54288 0.59
54289 -0.95
54290 
54291 
54292 
54293 
54294 4.61
54295 0.52
54296 -0.20
54297 -0.21
54298 0.24
54299 
54300 
54301 2.69
54302 -0.48
54303 1.01
54304 0.74
54305 
54306 
54307 
54308 0.94
54309 2.86
54310 2.27
54311 
54312 
54313 
54314 
54315 
54316 
54317 
54318 
54319 
54320 
54321 -0.61
54322 0.22
54323 
54324 
54325 
54326 1.21
54327 0.65
54328 0.16
54329 -0.63
54330 
54331 
54332 0.86
54333 0.88
54334 0.90
54335 
54336 0.90
54337 
54338 0.19
54339 0.43
54340 1.84
54341 -1.45
54342 
54343 1.40
54344 -1.19
54345 0.71
54346 
54347 1.44
54348 2.15
54349 2.36
54350 
54351 
54352 1.67
54353 1.73
54354 
54355 
54356 
54357 0.15
54358 -0.79
54359 -0.43
54360 
54361 
54362 3.13
54363 0.91
54364 -0.82
54365 
54366 
54367 3.52
54368 
54369 0.45
54370 0.72
54371 -0.08
54372 
54373 
54374 -0.71
54375 
54376 
54377 
54378 
54379 
54380 0.75
54381 0.05
54382 1.92
54383 -0.34
54384 
54385 4.03
54386 5.46
54387 
54388 -1.16
54389 
54390 0.27
54391 3.03
54392 1.76
54393 
54394 0.78
54395 1.86
54396 
54397 3.13
54398 1.33
54399 -0.12
54400 4.07
54401 
54402 0.73
54403 -0.22
54404 1.42
54405 
54406 
54407 
54408 
54409 
54410 
54411 
54412 -0.13
54413 
54414 
54415 
54416 -0.22
54417 0.73
54418 
54419 
54420 1.13
54421 0.12
54422 
54423 2.93
54424 2.52
54425 
54426 
54427 
54428 
54429 -0.83
54430 -0.63
54431 -1.01
54432 1.91
54433 
54434 
54435 -0.30
54436 
54437 
54438 -0.08
54439 2.90
54440 
54441 
54442 -1.11
54443 
54444 
54445 
54446 0.59
54447 
54448 0.15
54449 
54450 
54451 
54452 
54453 
54454 
54455 
54456 
54457 
54458 
54459 -1.89
54460 
54461 
54462 
54463 -1.07
54464 
54465 1.12
54466 1.06
54467 -0.68
54468 
54469 2.75
54470 
54471 3.01
54472 0.56
54473 
54474 
54475 0.65
54476 
54477 
54478 
54479 
54480 -1.63
54481 0.85
54482 0.54
54483 
54484 -0.58
54485 0.93
54486 3.48
54487 
54488 
54489 -0.47
54490 
54491 
54492 
54493 
54494 0.38
54495 
54496 
54497 
54498 
54499 -1.17
54500 1.22
54501 
54502 
54503 0.64
54504 4.07
54505 -1.85
54506 1.24
54507 
54508 3.23
54509 
54510 
54511 
54512 4.25
54513 
54514 
54515 0.59
54516 1.33
54517 
54518 
54519 
54520 
54521 0.95
54522 -0.42
54523 
54524 
54525 
54526 
54527 
54528 
54529 
54530 0.10
54531 
54532 0.63
54533 0.81
54534 -0.89
54535 0.64
54536 
54537 2.53
54538 
54539 0.56
54540 -0.06
54541 
54542 
54543 
54544 0.97
54545 0.65
54546 
54547 0.74
54548 0.76
54549 -0.12
54550 
54551 
54552 0.00
54553 
54554 
54555 
54556 0.42
54557 
54558 
54559 
54560 
54561 0.05
54562 
54563 
54564 -1.46
54565 
54566 
54567 
54568 
54569 -1.75
54570 1.13
54571 
54572 
54573 
54574 
54575 0.39
54576 1.15
54577 -0.00
54578 1.63
54579 0.03
54580 
54581 -0.75
54582 
54583 
54584 1.93
54585 1.11
54586 
54587 1.78
54588 0.89
54589 
54590 
54591 
54592 
54593 
54594 
54595 
54596 
54597 
54598 
54599 
54600 2.20
54601 
54602 -0.78
54603 
54604 1.11
54605 
54606 
54607 -0.43
54608 
54609 0.22
54610 -0.67
54611 0.22
54612 2.13
54613 
54614 3.89
54615 
54616 0.50
54617 2.88
54618 
54619 
54620 1.64
54621 
54622 
54623 
54624 
54625 
54626 1.24
54627 1.65
54628 -0.53
54629 -0.69
54630 -0.17
54631 
54632 0.45
54633 -0.28
54634 
54635 -0.58
54636 
54637 
54638 
54639 
54640 -0.94
54641 0.19
54642 2.80
54643 2.23
54644 1.65
54645 
54646 1.90
54647 
54648 
54649 0.30
54650 
54651 
54652 
54653 -1.47
54654 
54655 0.99
54656 0.04
54657 2.94
54658 1.43
54659 -1.51
54660 
54661 
54662 
54663 -1.57
54664 0.23
54665 0.14
54666 0.41
54667 
54668 
54669 
54670 0.12
54671 
54672 -0.54
54673 1.69
54674 
54675 1.07
54676 
54677 
54678 
54679 
54680 -1.65
54681 
54682 
54683 
54684 
54685 
54686 
54687 -0.01
54688 2.92
54689 0.40
54690 
54691 
54692 
54693 -1.25
54694 
54695 2.47
54696 
54697 
54698 
54699 0.42
54700 -0.05
54701 
54702 
54703 0.90
54704 
54705 
54706 
54707 
54708 
54709 -1.66
54710 
54711 
54712 
54713 0.15
54714 0.41
54715 
54716 
54717 0.88
54718 3.92
54719 
54720 0.37
54721 -0.82
54722 
54723 
54724 0.68
54725 
54726 2.14
54727 
54728 -0.47
54729 -0.73
54730 
54731 1.19
54732 0.40
54733 
54734 
54735 0.52
54736 2.89
54737 1.06
54738 1.43
54739 
54740 
54741 
54742 
54743 -0.44
54744 3.07
54745 
54746 -0.11
54747 
54748 
54749 -0.92
54750 -1.03
54751 -0.68
54752 -0.58
54753 0.63
54754 
54755 -0.66
54756 
54757 4.90
54758 
54759 2.41
54760 -0.07
54761 -0.30
54762 0.55
54763 0.31
54764 
54765 -1.44
54766 
54767 3.31
54768 
54769 
54770 -1.08
54771 
54772 
54773 
54774 
54775 
54776 
54777 0.34
54778 2.01
54779 
54780 
54781 0.01
54782 
54783 
54784 
54785 
54786 
54787 0.82
54788 2.68
54789 
54790 
54791 
54792 2.74
54793 
54794 
54795 
54796 
54797 -1.68
54798 
54799 
54800 0.91
54801 
54802 1.24
54803 -0.58
54804 -0.39
54805 2.88
54806 
54807 
54808 
54809 -1.36
54810 0.91
54811 
54812 
54813 1.69
54814 
54815 2.10
54816 
54817 
54818 0.66
54819 3.43
54820 -0.05
54821 
54822 0.42
54823 -0.24
54824 
54825 
54826 
54827 -0.44
54828 -0.57
54829 
54830 
54831 
54832 2.40
54833 
54834 
54835 
54836 1.17
54837 
54838 
54839 0.51
54840 1.37
54841 -0.11
54842 0.79
54843 
54844 
54845 
54846 
54847 
54848 4.84
54849 -0.81
54850 
54851 
54852 0.30
54853 
54854 
54855 
54856 
54857 
54858 -0.02
54859 
54860 
54861 2.45
54862 -0.63
54863 
54864 0.82
54865 -0.23
54866 
54867 3.92
54868 
54869 
54870 
54871 0.94
54872 1.84
54873 0.06
54874 -0.48
54875 0.88
54876 2.57
54877 
54878 
54879 1.17
54880 1.92
54881 -0.25
54882 0.13
54883 1.98
54884 -0.99
54885 
54886 0.24
54887 
54888 -0.69
54889 
54890 -0.10
54891 0.44
54892 
54893 0.69
54894 
54895 3.44
54896 
54897 0.01
54898 -0.30
54899 
54900 
54901 
54902 
54903 1.58
54904 5.78
54905 
54906 2.00
54907 
54908 
54909 2.26
54910 
54911 0.99
54912 
54913 
54914 1.50
54915 0.78
54916 
54917 -0.72
54918 
54919 
54920 0.43
54921 0.36
54922 0.22
54923 
54924 
54925 
54926 
54927 1.64
54928 -0.51
54929 4.39
54930 
54931 
54932 
54933 -0.27
54934 1.05
54935 0.79
54936 -0.05
54937 0.08
54938 
54939 
54940 
54941 2.80
54942 
54943 0.02
54944 
54945 
54946 
54947 0.20
54948 
54949 
54950 2.79
54951 -1.65
54952 -1.71
54953 
54954 
54955 
54956 -0.75
54957 
54958 
54959 
54960 2.01
54961 1.35
54962 
54963 -0.31
54964 
54965 
54966 
54967 
54968 0.95
54969 
54970 0.64
54971 3.24
54972 0.12
54973 2.21
54974 2.17
54975 -0.04
54976 -0.71
54977 
54978 
54979 3.54
54980 2.73
54981 -0.05
54982 -0.38
54983 
54984 1.15
54985 1.25
54986 2.44
54987 
54988 0.07
54989 
54990 
54991 
54992 2.00
54993 3.19
54994 
54995 
54996 1.26
54997 0.70
54998 0.21
54999 -0.82
55000 -0.49
55001 
55002 
55003 
55004 1.38
55005 
55006 
55007 
55008 2.21
55009 
55010 1.26
55011 
55012 -0.60
55013 
55014 
55015 
55016 
55017 
55018 -1.39
55019 -0.39
55020 
55021 
55022 
55023 
55024 
55025 
55026 
55027 -0.47
55028 0.50
55029 
55030 
55031 
55032 1.70
55033 
55034 
55035 
55036 0.56
55037 0.36
55038 1.50
55039 
55040 0.13
55041 
55042 1.27
55043 
55044 0.36
55045 
55046 2.69
55047 
55048 -0.10
55049 -0.02
55050 0.52
55051 
55052 0.68
55053 2.77
55054 
55055 
55056 
55057 -0.23
55058 
55059 
55060 
55061 
55062 
55063 1.39
55064 1.28
55065 
55066 
55067 
55068 
55069 
55070 0.07
55071 0.35
55072 
55073 
55074 
55075 
55076 
55077 
55078 0.39
55079 
55080 -0.97
55081 
55082 
55083 
55084 
55085 0.53
55086 0.10
55087 2.97
55088 0.38
55089 
55090 3.78
55091 -0.31
55092 
55093 
55094 
55095 1.00
55096 0.89
55097 
55098 0.31
55099 -0.23
55100 2.25
55101 
55102 
55103 -2.21
55104 -1.10
55105 
55106 0.36
55107 2.48
55108 
55109 1.32
55110 0.25
55111 
55112 0.97
55113 0.43
55114 
55115 
55116 
55117 
55118 -0.73
55119 
55120 
55121 
55122 
55123 
55124 
55125 0.11
55126 
55127 2.30
55128 
55129 3.68
55130 
55131 2.18
55132 -0.69
55133 
55134 
55135 1.70
55136 -0.44
55137 
55138 
55139 
55140 -0.03
55141 
55142 
55143 -0.82
55144 -1.13
55145 0.85
55146 4.25
55147 
55148 -0.48
55149 
55150 
55151 
55152 
55153 -1.84
55154 
55155 
55156 
55157 
55158 1.75
55159 0.51
55160 1.08
55161 
55162 5.45
55163 1.53
55164 
55165 
55166 1.42
55167 1.21
55168 0.12
55169 
55170 1.10
55171 3.18
55172 -0.63
55173 
55174 
55175 
55176 
55177 
55178 
55179 -1.70
55180 -0.46
55181 -0.85
55182 
55183 
55184 
55185 
55186 
55187 -1.76
55188 
55189 1.70
55190 
55191 
55192 
55193 -0.34
55194 
55195 0.95
55196 
55197 1.78
55198 1.34
55199 
55200 
55201 
55202 1.62
55203 
55204 
55205 2.11
55206 
55207 -1.07
55208 
55209 3.43
55210 
55211 
55212 0.47
55213 
55214 
55215 0.81
55216 
55217 
55218 0.95
55219 
55220 0.02
55221 1.03
55222 
55223 0.28
55224 -0.36
55225 0.45
55226 
55227 
55228 
55229 -0.08
55230 2.26
55231 -0.42
55232 0.53
55233 
55234 0.58
55235 0.62
55236 
55237 -0.63
55238 
55239 0.65
55240 0.09
55241 
55242 
55243 
55244 
55245 
55246 0.66
55247 0.53
55248 -0.48
55249 -1.04
55250 
55251 
55252 
55253 
55254 -0.95
55255 1.22
55256 
55257 6.20
55258 3.61
55259 
55260 1.16
55261 -0.86
55262 
55263 0.39
55264 1.06
55265 0.58
55266 
55267 2.29
55268 0.98
55269 1.30
55270 -0.68
55271 
55272 1.94
55273 0.34
55274 -0.16
55275 
55276 -1.17
55277 -1.12
55278 
55279 -1.86
55280 
55281 0.54
55282 
55283 
55284 
55285 
55286 1.31
55287 0.84
55288 -1.24
55289 
55290 0.40
55291 
55292 1.45
55293 0.73
55294 0.65
55295 0.86
55296 
55297 -0.35
55298 
55299 
55300 
55301 -0.36
55302 0.70
55303 -0.05
55304 
55305 0.90
55306 
55307 
55308 1.31
55309 0.33
55310 
55311 1.48
55312 
55313 0.95
55314 -0.82
55315 0.45
55316 
55317 
55318 
55319 
55320 2.13
55321 
55322 
55323 1.11
55324 
55325 1.40
55326 0.17
55327 -0.72
55328 
55329 -0.18
55330 
55331 
55332 
55333 
55334 
55335 2.04
55336 
55337 
55338 
55339 
55340 
55341 0.36
55342 
55343 
55344 -0.08
55345 
55346 
55347 0.20
55348 
55349 1.08
55350 
55351 
55352 
55353 2.29
55354 -1.22
55355 0.55
55356 -0.25
55357 -0.40
55358 1.30
55359 2.10
55360 -0.18
55361 0.76
55362 
55363 
55364 
55365 0.46
55366 3.34
55367 3.34
55368 0.84
55369 
55370 
55371 
55372 
55373 0.46
55374 -2.59
55375 -0.77
55376 
55377 
55378 
55379 -1.84
55380 0.25
55381 
55382 2.03
55383 -1.43
55384 1.27
55385 
55386 1.58
55387 
55388 -1.51
55389 
55390 -1.14
55391 
55392 
55393 
55394 
55395 1.29
55396 1.79
55397 
55398 
55399 
55400 
55401 -2.21
55402 
55403 
55404 
55405 0.27
55406 1.91
55407 2.49
55408 
55409 
55410 1.52
55411 
55412 
55413 
55414 0.54
55415 
55416 
55417 0.10
55418 -1.72
55419 
55420 -1.93
55421 
55422 0.99
55423 
55424 -0.09
55425 
55426 
55427 
55428 -0.72
55429 -1.55
55430 5.23
55431 
55432 -0.43
55433 0.69
55434 
55435 
55436 
55437 1.93
55438 1.13
55439 1.36
55440 -0.23
55441 
55442 -0.93
55443 
55444 
55445 2.79
55446 0.57
55447 
55448 1.61
55449 1.08
55450 
55451 -0.87
55452 
55453 
55454 
55455 4.18
55456 -0.38
55457 2.47
55458 
55459 
55460 
55461 1.20
55462 0.14
55463 -0.56
55464 
55465 
55466 0.87
55467 
55468 
55469 
55470 0.60
55471 
55472 
55473 
55474 0.49
55475 
55476 
55477 -0.15
55478 
55479 
55480 -1.89
55481 
55482 1.88
55483 5.21
55484 -1.06
55485 
55486 0.42
55487 4.11
55488 
55489 0.38
55490 
55491 0.05
55492 
55493 0.42
55494 
55495 2.19
55496 -0.38
55497 1.15
55498 
55499 
55500 
55501 -0.16
55502 0.42
55503 
55504 
55505 0.78
55506 
55507 0.50
55508 1.16
55509 0.33
55510 
55511 
55512 -0.53
55513 
55514 
55515 
55516 
55517 0.48
55518 2.92
55519 -1.09
55520 -0.24
55521 -1.56
55522 2.35
55523 1.23
55524 -1.59
55525 -0.08
55526 
55527 -0.70
55528 
55529 
55530 
55531 
55532 2.75
55533 1.36
55534 
55535 -0.45
55536 
55537 -0.00
55538 2.55
55539 
55540 -0.52
55541 -0.16
55542 
55543 3.31
55544 
55545 
55546 
55547 
55548 -1.68
55549 -1.06
55550 
55551 -0.56
55552 -1.06
55553 
55554 
55555 -0.88
55556 
55557 0.06
55558 -1.13
55559 1.82
55560 
55561 
55562 
55563 
55564 
55565 
55566 
55567 1.69
55568 1.72
55569 
55570 
55571 
55572 
55573 
55574 1.83
55575 
55576 
55577 1.57
55578 
55579 0.09
55580 0.26
55581 0.77
55582 
55583 
55584 -0.01
55585 1.08
55586 
55587 8.49
55588 
55589 
55590 
55591 
55592 
55593 
55594 -2.77
55595 
55596 -0.38
55597 
55598 
55599 
55600 
55601 
55602 0.87
55603 
55604 
55605 
55606 
55607 1.17
55608 
55609 
55610 
55611 0.47
55612 
55613 
55614 
55615 
55616 
55617 
55618 0.19
55619 
55620 
55621 
55622 
55623 
55624 
55625 
55626 1.56
55627 
55628 -1.24
55629 0.25
55630 
55631 
55632 -0.04
55633 
55634 
55635 1.82
55636 
55637 
55638 0.28
55639 
55640 4.31
55641 
55642 4.25
55643 
55644 1.67
55645 0.29
55646 
55647 
55648 
55649 
55650 
55651 
55652 
55653 
55654 
55655 -1.11
55656 
55657 
55658 
55659 2.78
55660 -0.11
55661 0.26
55662 -2.73
55663 
55664 -0.67
55665 
55666 1.25
55667 0.51
55668 
55669 
55670 
55671 
55672 2.16
55673 
55674 
55675 
55676 
55677 
55678 
55679 
55680 
55681 
55682 -0.28
55683 -0.35
55684 
55685 
55686 1.01
55687 
55688 3.22
55689 
55690 
55691 
55692 
55693 1.69
55694 
55695 
55696 
55697 -0.36
55698 1.00
55699 -1.12
55700 
55701 1.40
55702 2.97
55703 
55704 
55705 1.20
55706 
55707 -1.21
55708 1.18
55709 2.48
55710 -2.18
55711 
55712 
55713 
55714 1.00
55715 
55716 1.10
55717 
55718 
55719 
55720 
55721 0.75
55722 
55723 1.60
55724 5.76
55725 1.75
55726 1.64
55727 
55728 
55729 0.68
55730 -0.25
55731 
55732 0.25
55733 
55734 
55735 
55736 -0.33
55737 
55738 
55739 2.79
55740 
55741 
55742 -0.23
55743 -0.34
55744 -1.84
55745 
55746 
55747 0.23
55748 
55749 
55750 
55751 0.44
55752 0.46
55753 
55754 
55755 
55756 0.89
55757 
55758 -0.23
55759 -0.49
55760 
55761 0.75
55762 5.78
55763 
55764 0.34
55765 
55766 
55767 
55768 0.36
55769 -0.38
55770 
55771 1.02
55772 -0.02
55773 
55774 
55775 
55776 
55777 
55778 0.88
55779 1.01
55780 
55781 
55782 1.73
55783 -0.71
55784 
55785 0.26
55786 
55787 -0.67
55788 
55789 
55790 
55791 -1.17
55792 0.65
55793 -0.45
55794 3.78
55795 -0.42
55796 
55797 -0.14
55798 
55799 2.77
55800 
55801 
55802 0.16
55803 5.69
55804 
55805 1.75
55806 -1.27
55807 
55808 -0.98
55809 -0.76
55810 
55811 -0.58
55812 0.06
55813 3.86
55814 1.52
55815 0.11
55816 -0.38
55817 
55818 -1.02
55819 -2.25
55820 
55821 -0.50
55822 
55823 
55824 
55825 
55826 6.11
55827 
55828 
55829 
55830 -0.22
55831 
55832 1.82
55833 
55834 
55835 2.48
55836 0.33
55837 
55838 
55839 
55840 0.31
55841 1.11
55842 
55843 -0.78
55844 
55845 
55846 1.30
55847 1.02
55848 
55849 1.16
55850 
55851 
55852 -0.45
55853 0.30
55854 
55855 -0.75
55856 0.78
55857 -0.10
55858 
55859 
55860 
55861 -1.62
55862 
55863 
55864 -0.74
55865 0.96
55866 
55867 1.25
55868 1.21
55869 
55870 1.54
55871 
55872 
55873 
55874 1.01
55875 0.42
55876 -2.68
55877 1.76
55878 -0.39
55879 0.25
55880 -1.28
55881 1.54
55882 -0.70
55883 
55884 
55885 
55886 
55887 -0.66
55888 
55889 
55890 -1.09
55891 
55892 
55893 1.66
55894 
55895 
55896 
55897 
55898 
55899 -1.12
55900 2.36
55901 
55902 1.13
55903 -0.33
55904 -0.07
55905 0.07
55906 
55907 3.04
55908 
55909 
55910 
55911 
55912 -0.63
55913 
55914 1.30
55915 
55916 
55917 
55918 0.65
55919 2.89
55920 
55921 
55922 0.41
55923 
55924 -0.21
55925 -0.30
55926 
55927 
55928 
55929 
55930 -0.43
55931 
55932 
55933 
55934 
55935 0.28
55936 
55937 -0.89
55938 
55939 0.38
55940 
55941 
55942 -0.01
55943 
55944 -1.83
55945 
55946 
55947 2.04
55948 -0.30
55949 1.00
55950 1.21
55951 
55952 
55953 
55954 
55955 0.55
55956 -0.14
55957 
55958 2.18
55959 0.81
55960 -0.35
55961 4.76
55962 0.74
55963 
55964 -1.09
55965 0.59
55966 3.12
55967 1.25
55968 
55969 
55970 -0.42
55971 
55972 
55973 
55974 1.17
55975 
55976 -0.50
55977 
55978 
55979 -0.23
55980 
55981 -0.11
55982 
55983 2.15
55984 -1.74
55985 0.35
55986 -1.06
55987 -0.13
55988 
55989 
55990 
55991 
55992 0.11
55993 1.20
55994 0.09
55995 0.64
55996 
55997 1.09
55998 
55999 4.32
56000 
56001 
56002 
56003 
56004 -0.83
56005 6.79
56006 0.51
56007 -0.16
56008 0.91
56009 
56010 
56011 0.98
56012 
56013 0.54
56014 
56015 -0.28
56016 -0.66
56017 1.23
56018 
56019 
56020 
56021 1.32
56022 
56023 
56024 
56025 -0.81
56026 
56027 1.02
56028 
56029 
56030 0.47
56031 0.24
56032 
56033 
56034 2.81
56035 1.51
56036 -0.27
56037 
56038 0.17
56039 
56040 2.63
56041 -0.24
56042 
56043 
56044 
56045 -1.29
56046 
56047 1.22
56048 
56049 0.06
56050 1.11
56051 -0.11
56052 -0.63
56053 -0.83
56054 -0.47
56055 
56056 
56057 
56058 -0.42
56059 -0.22
56060 1.39
56061 
56062 -0.71
56063 -1.04
56064 
56065 1.01
56066 0.41
56067 7.67
56068 
56069 
56070 3.88
56071 
56072 1.18
56073 -0.98
56074 
56075 -1.49
56076 
56077 1.32
56078 
56079 
56080 -1.29
56081 
56082 
56083 1.10
56084 
56085 
56086 
56087 
56088 -0.66
56089 
56090 
56091 
56092 
56093 1.46
56094 
56095 -0.30
56096 -0.52
56097 
56098 
56099 2.16
56100 0.78
56101 
56102 -0.04
56103 
56104 
56105 
56106 
56107 1.75
56108 -1.22
56109 
56110 1.36
56111 0.17
56112 0.23
56113 
56114 0.29
56115 -0.60
56116 
56117 5.67
56118 -1.36
56119 -0.84
56120 
56121 
56122 0.10
56123 
56124 
56125 0.64
56126 
56127 0.28
56128 
56129 -0.94
56130 -1.00
56131 
56132 2.62
56133 
56134 
56135 0.23
56136 
56137 0.55
56138 5.45
56139 -0.43
56140 1.04
56141 1.32
56142 -0.01
56143 
56144 -1.48
56145 
56146 
56147 
56148 -0.97
56149 
56150 2.75
56151 1.03
56152 0.29
56153 
56154 1.28
56155 -0.52
56156 
56157 -2.13
56158 2.16
56159 0.14
56160 0.49
56161 0.80
56162 
56163 3.51
56164 1.03
56165 
56166 3.27
56167 0.11
56168 
56169 -0.63
56170 -0.44
56171 
56172 0.38
56173 
56174 
56175 -0.16
56176 
56177 
56178 
56179 
56180 
56181 
56182 
56183 
56184 0.02
56185 2.00
56186 
56187 2.30
56188 0.58
56189 
56190 
56191 0.80
56192 1.02
56193 2.25
56194 -1.03
56195 
56196 2.36
56197 2.40
56198 
56199 -0.39
56200 1.33
56201 
56202 -0.77
56203 1.20
56204 0.05
56205 -1.02
56206 -0.34
56207 
56208 4.26
56209 
56210 -0.56
56211 -0.32
56212 
56213 
56214 
56215 
56216 
56217 
56218 
56219 
56220 -0.29
56221 
56222 2.56
56223 -0.55
56224 
56225 0.41
56226 -1.32
56227 -0.22
56228 2.83
56229 
56230 
56231 
56232 4.88
56233 
56234 -0.49
56235 
56236 
56237 4.32
56238 0.82
56239 
56240 
56241 
56242 
56243 
56244 7.23
56245 0.29
56246 -0.44
56247 1.47
56248 0.68
56249 
56250 1.79
56251 
56252 
56253 
56254 -0.30
56255 
56256 0.71
56257 
56258 
56259 
56260 
56261 
56262 
56263 
56264 
56265 -1.14
56266 0.75
56267 
56268 
56269 0.59
56270 
56271 1.28
56272 
56273 
56274 -0.02
56275 
56276 
56277 
56278 0.89
56279 
56280 
56281 -0.43
56282 
56283 -0.27
56284 1.99
56285 0.47
56286 
56287 -0.18
56288 
56289 2.24
56290 
56291 -0.96
56292 1.02
56293 0.19
56294 -0.08
56295 
56296 1.74
56297 
56298 1.28
56299 
56300 
56301 
56302 
56303 
56304 1.62
56305 -0.66
56306 1.54
56307 
56308 -0.55
56309 
56310 
56311 1.59
56312 -0.87
56313 -0.55
56314 
56315 
56316 0.32
56317 -1.48
56318 
56319 
56320 
56321 
56322 5.60
56323 3.02
56324 
56325 0.50
56326 
56327 
56328 
56329 1.26
56330 
56331 
56332 
56333 0.97
56334 1.93
56335 
56336 
56337 -1.35
56338 
56339 0.30
56340 
56341 
56342 
56343 -0.54
56344 
56345 1.45
56346 
56347 -0.33
56348 
56349 
56350 
56351 
56352 
56353 0.14
56354 
56355 
56356 2.73
56357 -0.47
56358 1.59
56359 0.92
56360 -1.12
56361 
56362 1.18
56363 2.23
56364 -0.12
56365 1.60
56366 0.95
56367 6.32
56368 1.45
56369 -0.21
56370 -1.57
56371 
56372 
56373 
56374 
56375 
56376 
56377 -2.92
56378 -1.26
56379 
56380 
56381 -0.72
56382 1.43
56383 -0.40
56384 -0.07
56385 
56386 
56387 
56388 
56389 0.61
56390 0.48
56391 
56392 
56393 
56394 
56395 0.50
56396 1.03
56397 -0.02
56398 -2.04
56399 
56400 
56401 0.78
56402 
56403 
56404 1.35
56405 0.54
56406 
56407 
56408 
56409 5.74
56410 
56411 
56412 0.73
56413 
56414 0.37
56415 
56416 
56417 -0.00
56418 
56419 
56420 
56421 
56422 
56423 
56424 
56425 
56426 
56427 
56428 
56429 
56430 0.63
56431 
56432 -0.81
56433 2.79
56434 -0.79
56435 -0.56
56436 -0.04
56437 
56438 
56439 
56440 0.15
56441 1.27
56442 
56443 -1.03
56444 1.22
56445 
56446 
56447 -0.67
56448 -0.67
56449 0.20
56450 
56451 3.55
56452 
56453 
56454 
56455 
56456 
56457 
56458 -1.48
56459 
56460 
56461 
56462 
56463 -1.79
56464 0.89
56465 5.25
56466 
56467 -0.32
56468 
56469 
56470 
56471 
56472 
56473 0.14
56474 
56475 
56476 
56477 
56478 -1.30
56479 4.07
56480 -0.10
56481 
56482 
56483 
56484 0.60
56485 
56486 4.22
56487 
56488 
56489 
56490 1.50
56491 -1.40
56492 
56493 
56494 
56495 0.61
56496 
56497 
56498 
56499 -0.96
56500 2.27
56501 0.82
56502 
56503 2.97
56504 0.51
56505 -0.11
56506 
56507 
56508 5.58
56509 1.98
56510 
56511 
56512 -1.99
56513 
56514 
56515 -1.76
56516 
56517 -0.10
56518 
56519 
56520 
56521 
56522 
56523 
56524 
56525 
56526 1.98
56527 1.23
56528 
56529 
56530 0.67
56531 
56532 
56533 0.23
56534 
56535 
56536 -0.40
56537 2.13
56538 -0.50
56539 2.31
56540 -0.89
56541 -0.70
56542 
56543 
56544 -0.02
56545 -0.75
56546 -2.36
56547 
56548 0.61
56549 
56550 
56551 -1.04
56552 
56553 4.19
56554 -0.84
56555 
56556 
56557 
56558 1.09
56559 
56560 
56561 -1.13
56562 
56563 
56564 -1.20
56565 
56566 0.28
56567 
56568 
56569 0.05
56570 2.49
56571 
56572 
56573 
56574 
56575 
56576 0.82
56577 
56578 -0.94
56579 2.92
56580 
56581 1.40
56582 
56583 
56584 
56585 
56586 1.19
56587 2.34
56588 0.61
56589 
56590 
56591 
56592 -1.41
56593 0.24
56594 2.91
56595 -0.68
56596 1.05
56597 
56598 -0.02
56599 -0.20
56600 
56601 -0.68
56602 1.01
56603 0.89
56604 1.84
56605 
56606 
56607 -0.44
56608 -0.25
56609 0.39
56610 0.77
56611 
56612 2.50
56613 -0.57
56614 5.28
56615 
56616 
56617 
56618 0.75
56619 
56620 
56621 
56622 -0.64
56623 
56624 
56625 5.05
56626 
56627 
56628 
56629 1.84
56630 1.48
56631 2.39
56632 
56633 0.45
56634 0.62
56635 -0.76
56636 
56637 
56638 
56639 2.14
56640 
56641 3.14
56642 
56643 
56644 
56645 2.49
56646 0.18
56647 
56648 0.80
56649 
56650 
56651 1.86
56652 
56653 -1.69
56654 
56655 0.67
56656 1.74
56657 0.46
56658 1.12
56659 1.41
56660 
56661 1.30
56662 
56663 1.29
56664 3.07
56665 
56666 -0.97
56667 0.29
56668 -1.86
56669 0.42
56670 5.76
56671 
56672 
56673 
56674 
56675 -0.86
56676 -0.71
56677 
56678 
56679 0.67
56680 
56681 0.19
56682 2.19
56683 
56684 
56685 -0.36
56686 1.27
56687 
56688 -0.53
56689 0.90
56690 -0.33
56691 -0.21
56692 
56693 -0.61
56694 2.19
56695 1.37
56696 
56697 -0.51
56698 2.14
56699 
56700 
56701 
56702 1.58
56703 1.65
56704 2.55
56705 1.34
56706 -0.15
56707 1.65
56708 0.36
56709 0.88
56710 -0.49
56711 
56712 2.30
56713 2.82
56714 -1.53
56715 -0.49
56716 
56717 -0.64
56718 
56719 -0.49
56720 0.82
56721 
56722 0.75
56723 
56724 1.45
56725 
56726 0.03
56727 -0.37
56728 -0.27
56729 5.11
56730 
56731 
56732 
56733 
56734 0.63
56735 -0.48
56736 
56737 
56738 0.62
56739 
56740 0.14
56741 1.63
56742 1.54
56743 -1.15
56744 
56745 
56746 
56747 3.90
56748 9.36
56749 
56750 
56751 -0.71
56752 
56753 -0.28
56754 
56755 
56756 
56757 1.08
56758 
56759 1.72
56760 
56761 
56762 3.20
56763 
56764 -0.41
56765 -0.85
56766 
56767 -1.24
56768 0.04
56769 
56770 
56771 
56772 
56773 
56774 7.17
56775 1.49
56776 0.37
56777 
56778 
56779 
56780 
56781 
56782 
56783 
56784 -0.44
56785 
56786 
56787 0.49
56788 
56789 3.88
56790 
56791 2.75
56792 
56793 
56794 
56795 
56796 
56797 -0.16
56798 0.12
56799 
56800 
56801 -0.01
56802 
56803 
56804 
56805 
56806 -1.29
56807 
56808 -1.47
56809 
56810 
56811 
56812 
56813 1.88
56814 1.37
56815 -0.14
56816 
56817 
56818 
56819 
56820 
56821 0.07
56822 
56823 
56824 
56825 -0.68
56826 -0.40
56827 
56828 3.55
56829 0.61
56830 
56831 
56832 0.12
56833 1.97
56834 
56835 
56836 
56837 
56838 
56839 
56840 -0.72
56841 3.19
56842 
56843 
56844 -1.59
56845 0.41
56846 
56847 0.40
56848 
56849 
56850 -1.54
56851 
56852 
56853 
56854 
56855 1.16
56856 
56857 1.58
56858 2.24
56859 -0.38
56860 
56861 
56862 -0.13
56863 -0.85
56864 1.25
56865 
56866 
56867 
56868 
56869 -0.59
56870 -0.05
56871 
56872 
56873 0.73
56874 0.24
56875 1.37
56876 
56877 
56878 
56879 
56880 
56881 
56882 
56883 -0.48
56884 
56885 
56886 -0.14
56887 
56888 
56889 1.82
56890 
56891 -0.75
56892 
56893 
56894 
56895 
56896 
56897 1.14
56898 
56899 
56900 2.32
56901 3.89
56902 0.91
56903 
56904 
56905 -0.06
56906 -0.36
56907 0.31
56908 
56909 -1.40
56910 
56911 3.43
56912 1.83
56913 0.07
56914 0.19
56915 
56916 
56917 
56918 2.79
56919 
56920 
56921 
56922 1.08
56923 
56924 
56925 -0.59
56926 -0.32
56927 4.06
56928 
56929 
56930 
56931 
56932 -0.72
56933 2.41
56934 4.18
56935 
56936 0.20
56937 
56938 
56939 1.72
56940 
56941 
56942 
56943 
56944 
56945 
56946 
56947 0.35
56948 0.86
56949 1.19
56950 
56951 1.35
56952 -0.65
56953 
56954 -0.39
56955 -0.14
56956 1.01
56957 
56958 -1.61
56959 
56960 
56961 
56962 
56963 
56964 
56965 0.73
56966 
56967 
56968 0.68
56969 
56970 0.79
56971 
56972 
56973 
56974 
56975 
56976 -0.70
56977 
56978 
56979 
56980 2.07
56981 
56982 
56983 
56984 0.20
56985 3.38
56986 
56987 
56988 -0.09
56989 2.70
56990 
56991 0.86
56992 
56993 0.35
56994 -0.76
56995 
56996 1.64
56997 
56998 -0.08
56999 2.30
57000 0.96
57001 
57002 
57003 
57004 1.36
57005 2.20
57006 
57007 -0.30
57008 -1.41
57009 
57010 
57011 0.53
57012 
57013 
57014 
57015 1.00
57016 1.34
57017 0.17
57018 3.10
57019 0.26
57020 
57021 
57022 2.20
57023 
57024 
57025 -0.77
57026 
57027 
57028 2.54
57029 -0.36
57030 -1.25
57031 
57032 
57033 
57034 
57035 
57036 
57037 
57038 
57039 
57040 
57041 
57042 
57043 1.95
57044 1.83
57045 
57046 
57047 
57048 
57049 
57050 
57051 
57052 
57053 0.18
57054 
57055 
57056 
57057 1.23
57058 
57059 
57060 
57061 -0.42
57062 3.26
57063 0.41
57064 2.28
57065 11.28
57066 
57067 -0.56
57068 
57069 
57070 
57071 0.09
57072 
57073 1.98
57074 -1.37
57075 
57076 0.49
57077 
57078 -1.04
57079 0.37
57080 
57081 2.11
57082 
57083 3.17
57084 1.01
57085 0.11
57086 
57087 -1.14
57088 -1.30
57089 0.97
57090 
57091 
57092 -0.52
57093 0.16
57094 
57095 5.14
57096 2.50
57097 
57098 -1.06
57099 
57100 
57101 
57102 
57103 
57104 
57105 -0.37
57106 
57107 
57108 -0.03
57109 -1.91
57110 1.37
57111 
57112 2.77
57113 
57114 
57115 
57116 
57117 0.22
57118 0.91
57119 -1.31
57120 -1.28
57121 
57122 1.59
57123 3.22
57124 
57125 3.06
57126 
57127 
57128 -2.12
57129 
57130 
57131 
57132 
57133 
57134 
57135 -0.13
57136 
57137 0.61
57138 
57139 
57140 -0.57
57141 3.21
57142 
57143 
57144 1.70
57145 
57146 -1.36
57147 0.62
57148 1.33
57149 0.98
57150 
57151 
57152 2.10
57153 
57154 -0.32
57155 
57156 
57157 0.03
57158 
57159 0.16
57160 
57161 
57162 1.89
57163 0.57
57164 
57165 -0.35
57166 
57167 
57168 
57169 
57170 
57171 
57172 -0.58
57173 1.50
57174 2.11
57175 
57176 -0.92
57177 
57178 0.32
57179 
57180 
57181 
57182 
57183 -1.36
57184 -0.10
57185 
57186 
57187 
57188 1.37
57189 
57190 -0.22
57191 4.80
57192 0.25
57193 
57194 -0.47
57195 
57196 2.31
57197 
57198 
57199 -0.20
57200 0.87
57201 
57202 0.79
57203 -1.25
57204 
57205 0.22
57206 2.85
57207 
57208 
57209 -2.19
57210 
57211 0.03
57212 
57213 
57214 -0.56
57215 
57216 
57217 
57218 
57219 2.03
57220 
57221 -1.13
57222 
57223 
57224 -0.38
57225 6.58
57226 1.73
57227 -0.80
57228 
57229 2.81
57230 0.42
57231 
57232 
57233 
57234 
57235 
57236 0.33
57237 
57238 
57239 0.57
57240 -0.41
57241 -0.66
57242 
57243 
57244 2.87
57245 -1.56
57246 -0.99
57247 
57248 
57249 -0.17
57250 
57251 0.94
57252 2.38
57253 
57254 
57255 2.63
57256 
57257 -0.73
57258 -0.85
57259 
57260 -0.13
57261 
57262 
57263 
57264 
57265 2.62
57266 
57267 
57268 1.14
57269 -1.00
57270 
57271 -0.43
57272 
57273 1.47
57274 
57275 
57276 -0.79
57277 1.89
57278 
57279 
57280 
57281 2.15
57282 -1.11
57283 
57284 1.40
57285 
57286 
57287 
57288 
57289 1.24
57290 0.32
57291 
57292 
57293 0.76
57294 
57295 
57296 
57297 -0.41
57298 
57299 -0.60
57300 
57301 1.10
57302 
57303 
57304 
57305 
57306 
57307 
57308 
57309 
57310 0.87
57311 
57312 
57313 0.51
57314 -0.50
57315 
57316 0.32
57317 0.82
57318 -0.56
57319 
57320 0.32
57321 -0.53
57322 
57323 0.30
57324 -2.11
57325 
57326 8.95
57327 0.87
57328 -0.50
57329 
57330 
57331 
57332 0.94
57333 -0.89
57334 4.63
57335 1.53
57336 -0.49
57337 
57338 
57339 0.16
57340 
57341 -0.49
57342 
57343 2.52
57344 
57345 0.71
57346 
57347 
57348 
57349 
57350 
57351 0.67
57352 
57353 1.50
57354 
57355 
57356 0.02
57357 -0.50
57358 
57359 
57360 
57361 0.90
57362 -0.52
57363 
57364 -0.03
57365 
57366 2.26
57367 
57368 0.85
57369 
57370 
57371 
57372 
57373 0.91
57374 -0.83
57375 
57376 -0.77
57377 
57378 1.01
57379 
57380 0.43
57381 
57382 
57383 
57384 
57385 
57386 
57387 
57388 
57389 
57390 0.26
57391 
57392 
57393 
57394 1.30
57395 0.96
57396 
57397 
57398 
57399 
57400 
57401 
57402 3.11
57403 -0.86
57404 
57405 
57406 
57407 
57408 
57409 -0.51
57410 1.37
57411 0.87
57412 
57413 -0.14
57414 
57415 
57416 1.28
57417 
57418 -0.19
57419 
57420 
57421 
57422 -1.11
57423 1.10
57424 
57425 
57426 -0.08
57427 1.84
57428 0.95
57429 
57430 2.38
57431 2.18
57432 0.65
57433 
57434 
57435 
57436 
57437 3.96
57438 -0.01
57439 2.09
57440 
57441 
57442 3.89
57443 -0.08
57444 
57445 2.68
57446 
57447 3.08
57448 -0.00
57449 
57450 1.45
57451 
57452 
57453 
57454 -0.66
57455 -1.24
57456 -1.81
57457 2.31
57458 
57459 
57460 2.00
57461 
57462 
57463 
57464 1.71
57465 
57466 
57467 -0.41
57468 
57469 2.01
57470 -1.82
57471 -0.55
57472 0.23
57473 1.36
57474 
57475 
57476 
57477 -0.65
57478 
57479 -0.52
57480 -0.58
57481 
57482 
57483 
57484 -0.49
57485 -1.69
57486 -0.09
57487 -0.16
57488 
57489 
57490 
57491 
57492 -0.07
57493 
57494 0.08
57495 -0.24
57496 
57497 0.16
57498 
57499 
57500 
57501 1.24
57502 
57503 0.62
57504 1.82
57505 
57506 0.64
57507 
57508 4.29
57509 
57510 0.60
57511 -0.12
57512 1.85
57513 
57514 
57515 
57516 
57517 -0.89
57518 -2.03
57519 -0.06
57520 0.50
57521 
57522 
57523 
57524 
57525 -0.00
57526 
57527 -0.67
57528 0.71
57529 
57530 
57531 1.29
57532 2.59
57533 0.06
57534 
57535 -0.49
57536 0.26
57537 
57538 
57539 -0.16
57540 2.74
57541 -0.44
57542 0.93
57543 0.66
57544 
57545 
57546 
57547 0.22
57548 
57549 -1.13
57550 
57551 1.58
57552 0.53
57553 -1.57
57554 3.26
57555 -0.12
57556 
57557 
57558 
57559 0.80
57560 
57561 -0.77
57562 
57563 -0.09
57564 
57565 
57566 
57567 1.66
57568 -0.52
57569 0.93
57570 
57571 0.28
57572 
57573 
57574 
57575 
57576 -0.10
57577 -1.66
57578 
57579 
57580 
57581 1.59
57582 2.31
57583 
57584 
57585 0.88
57586 
57587 
57588 
57589 1.67
57590 -0.60
57591 
57592 
57593 -0.85
57594 2.55
57595 1.66
57596 -1.05
57597 2.10
57598 2.39
57599 -0.95
57600 
57601 
57602 
57603 
57604 
57605 -0.60
57606 
57607 0.13
57608 
57609 0.15
57610 
57611 
57612 
57613 0.87
57614 
57615 
57616 1.48
57617 -0.51
57618 
57619 
57620 -0.47
57621 0.72
57622 
57623 
57624 
57625 
57626 2.75
57627 1.27
57628 
57629 0.71
57630 0.02
57631 5.67
57632 0.03
57633 
57634 0.97
57635 
57636 3.00
57637 
57638 0.14
57639 
57640 -0.10
57641 -0.60
57642 0.67
57643 
57644 0.71
57645 
57646 0.09
57647 
57648 2.01
57649 0.92
57650 
57651 
57652 -0.70
57653 
57654 1.18
57655 
57656 -0.38
57657 
57658 1.17
57659 3.68
57660 -0.47
57661 
57662 0.92
57663 
57664 -1.40
57665 
57666 -0.06
57667 -0.70
57668 0.42
57669 0.69
57670 -1.01
57671 -0.45
57672 
57673 
57674 -0.44
57675 
57676 2.90
57677 -0.14
57678 
57679 -0.13
57680 
57681 
57682 0.02
57683 -0.97
57684 -0.15
57685 2.33
57686 0.96
57687 1.05
57688 0.95
57689 0.45
57690 3.65
57691 12.01
57692 7.66
57693 
57694 -0.06
57695 
57696 
57697 
57698 
57699 3.79
57700 2.30
57701 4.01
57702 -0.94
57703 0.18
57704 
57705 2.15
57706 1.60
57707 -1.09
57708 
57709 -1.53
57710 
57711 
57712 
57713 
57714 0.32
57715 0.42
57716 
57717 
57718 0.18
57719 3.16
57720 
57721 
57722 
57723 1.21
57724 0.39
57725 
57726 -0.58
57727 
57728 
57729 
57730 5.24
57731 
57732 0.32
57733 
57734 1.47
57735 
57736 2.78
57737 
57738 1.25
57739 
57740 
57741 0.82
57742 
57743 1.48
57744 
57745 
57746 
57747 
57748 0.49
57749 2.03
57750 
57751 
57752 -0.14
57753 
57754 3.79
57755 
57756 2.11
57757 0.60
57758 
57759 1.82
57760 
57761 
57762 -0.03
57763 -0.17
57764 
57765 0.56
57766 
57767 -1.25
57768 1.78
57769 -1.07
57770 
57771 
57772 0.49
57773 2.44
57774 -1.02
57775 1.45
57776 
57777 
57778 
57779 
57780 
57781 
57782 -0.19
57783 2.09
57784 
57785 
57786 2.61
57787 
57788 0.72
57789 0.65
57790 0.16
57791 
57792 
57793 
57794 -1.05
57795 3.23
57796 
57797 
57798 0.46
57799 2.57
57800 
57801 1.67
57802 -0.83
57803 -0.30
57804 
57805 -0.33
57806 
57807 
57808 
57809 
57810 
57811 0.14
57812 2.67
57813 
57814 1.08
57815 
57816 
57817 0.02
57818 
57819 0.54
57820 
57821 1.98
57822 
57823 -1.18
57824 -1.09
57825 
57826 
57827 2.39
57828 -0.56
57829 
57830 
57831 
57832 3.98
57833 
57834 1.68
57835 0.20
57836 
57837 -0.50
57838 
57839 4.00
57840 
57841 
57842 -1.28
57843 
57844 
57845 1.08
57846 0.57
57847 
57848 
57849 
57850 1.75
57851 1.81
57852 
57853 3.37
57854 -0.48
57855 
57856 0.74
57857 6.24
57858 -1.07
57859 
57860 -1.45
57861 
57862 -1.77
57863 0.84
57864 -0.28
57865 
57866 3.66
57867 1.85
57868 
57869 
57870 
57871 
57872 1.44
57873 -1.49
57874 
57875 1.26
57876 
57877 -0.34
57878 2.44
57879 
57880 
57881 1.54
57882 -0.92
57883 0.52
57884 0.06
57885 -0.90
57886 
57887 1.31
57888 
57889 
57890 -0.80
57891 1.57
57892 
57893 2.62
57894 
57895 
57896 1.49
57897 
57898 -1.18
57899 -1.99
57900 
57901 
57902 1.65
57903 
57904 
57905 1.16
57906 
57907 
57908 4.81
57909 -0.99
57910 3.00
57911 -1.27
57912 0.21
57913 
57914 
57915 
57916 
57917 0.67
57918 
57919 -0.69
57920 
57921 -0.57
57922 
57923 
57924 
57925 
57926 -0.55
57927 
57928 
57929 0.80
57930 
57931 
57932 
57933 
57934 1.29
57935 
57936 -0.80
57937 
57938 0.37
57939 0.38
57940 -1.33
57941 0.29
57942 2.13
57943 
57944 
57945 
57946 0.61
57947 
57948 2.11
57949 3.83
57950 
57951 
57952 
57953 0.64
57954 
57955 
57956 
57957 
57958 -0.67
57959 
57960 0.91
57961 
57962 
57963 
57964 0.76
57965 
57966 -0.03
57967 
57968 
57969 0.61
57970 
57971 
57972 
57973 
57974 -0.79
57975 3.86
57976 
57977 0.87
57978 
57979 
57980 -0.66
57981 
57982 
57983 
57984 -1.12
57985 1.46
57986 
57987 
57988 0.57
57989 
57990 -0.29
57991 
57992 1.87
57993 
57994 -0.92
57995 
57996 -1.69
57997 1.03
57998 
57999 
58000 
58001 
58002 -0.56
58003 
58004 
58005 
58006 1.38
58007 
58008 
58009 1.64
58010 
58011 
58012 
58013 3.77
58014 2.78
58015 
58016 
58017 
58018 
58019 2.21
58020 
58021 
58022 
58023 -0.12
58024 1.53
58025 
58026 -0.34
58027 
58028 1.52
58029 -1.35
58030 
58031 
58032 2.15
58033 
58034 
58035 
58036 3.14
58037 
58038 
58039 5.51
58040 
58041 
58042 0.13
58043 
58044 -1.41
58045 2.12
58046 0.85
58047 
58048 
58049 
58050 0.81
58051 
58052 0.32
58053 
58054 1.56
58055 
58056 0.88
58057 
58058 4.36
58059 
58060 -0.60
58061 0.29
58062 
58063 0.82
58064 1.82
58065 
58066 -1.17
58067 
58068 
58069 
58070 1.38
58071 
58072 
58073 0.23
58074 
58075 
58076 
58077 
58078 
58079 0.99
58080 
58081 2.19
58082 
58083 
58084 -0.63
58085 
58086 
58087 1.23
58088 
58089 
58090 -0.45
58091 0.34
58092 
58093 
58094 
58095 0.22
58096 -0.82
58097 -0.83
58098 
58099 
58100 
58101 0.51
58102 
58103 
58104 2.78
58105 
58106 
58107 
58108 
58109 
58110 
58111 0.51
58112 
58113 
58114 
58115 
58116 -0.67
58117 
58118 1.96
58119 -0.58
58120 
58121 0.00
58122 -1.21
58123 
58124 
58125 
58126 
58127 
58128 
58129 1.33
58130 
58131 1.14
58132 0.86
58133 0.36
58134 
58135 0.40
58136 0.06
58137 
58138 
58139 1.66
58140 
58141 
58142 
58143 0.15
58144 0.21
58145 
58146 
58147 
58148 
58149 0.50
58150 
58151 2.66
58152 -1.05
58153 0.95
58154 1.74
58155 
58156 
58157 0.55
58158 
58159 -1.04
58160 -0.10
58161 
58162 3.60
58163 0.84
58164 1.66
58165 
58166 1.68
58167 1.75
58168 2.68
58169 
58170 
58171 0.26
58172 
58173 1.87
58174 
58175 
58176 0.43
58177 
58178 
58179 
58180 
58181 
58182 
58183 
58184 
58185 
58186 
58187 0.08
58188 
58189 0.30
58190 
58191 
58192 0.30
58193 
58194 
58195 
58196 -0.73
58197 
58198 
58199 
58200 
58201 
58202 
58203 
58204 -0.19
58205 
58206 
58207 0.02
58208 0.34
58209 -0.06
58210 2.30
58211 -0.19
58212 
58213 
58214 
58215 -0.05
58216 1.36
58217 0.87
58218 
58219 
58220 3.37
58221 0.10
58222 
58223 
58224 
58225 
58226 -0.61
58227 
58228 -1.90
58229 -1.87
58230 1.47
58231 -1.19
58232 
58233 -0.99
58234 
58235 
58236 1.93
58237 
58238 
58239 
58240 
58241 
58242 
58243 
58244 
58245 
58246 -1.27
58247 
58248 
58249 
58250 
58251 -0.28
58252 2.53
58253 
58254 -0.64
58255 
58256 1.26
58257 0.64
58258 -0.02
58259 
58260 
58261 0.40
58262 1.49
58263 
58264 0.85
58265 
58266 0.48
58267 
58268 1.36
58269 2.90
58270 
58271 0.19
58272 -0.59
58273 
58274 
58275 
58276 
58277 
58278 -0.20
58279 -0.19
58280 
58281 
58282 
58283 
58284 
58285 
58286 
58287 1.69
58288 
58289 1.92
58290 
58291 
58292 -0.19
58293 -1.45
58294 -1.75
58295 -1.18
58296 
58297 
58298 0.43
58299 
58300 
58301 -0.23
58302 
58303 
58304 
58305 
58306 
58307 
58308 
58309 1.93
58310 
58311 -0.11
58312 -0.79
58313 
58314 -0.70
58315 0.05
58316 
58317 1.49
58318 2.68
58319 
58320 
58321 
58322 -0.36
58323 
58324 
58325 
58326 
58327 
58328 
58329 3.72
58330 -0.27
58331 
58332 -0.55
58333 -0.43
58334 
58335 
58336 -0.63
58337 
58338 0.44
58339 
58340 
58341 
58342 
58343 0.27
58344 -1.35
58345 -0.34
58346 
58347 
58348 
58349 
58350 
58351 
58352 -0.61
58353 -1.37
58354 0.34
58355 -0.49
58356 -0.24
58357 
58358 
58359 0.01
58360 0.66
58361 
58362 1.64
58363 
58364 2.59
58365 
58366 
58367 
58368 1.63
58369 
58370 
58371 
58372 
58373 -0.08
58374 
58375 
58376 
58377 0.11
58378 
58379 
58380 
58381 0.41
58382 
58383 
58384 
58385 -0.56
58386 -0.49
58387 -0.22
58388 4.81
58389 3.74
58390 -1.27
58391 -0.24
58392 
58393 
58394 
58395 2.32
58396 
58397 
58398 
58399 
58400 0.53
58401 -1.16
58402 
58403 
58404 -0.04
58405 2.84
58406 -0.04
58407 1.60
58408 
58409 0.62
58410 
58411 
58412 0.57
58413 
58414 1.01
58415 1.98
58416 0.17
58417 2.15
58418 
58419 0.55
58420 
58421 -0.78
58422 
58423 
58424 
58425 
58426 -0.79
58427 
58428 
58429 
58430 
58431 
58432 
58433 0.37
58434 
58435 5.69
58436 1.49
58437 
58438 
58439 
58440 1.48
58441 -2.97
58442 
58443 6.74
58444 
58445 1.07
58446 
58447 
58448 
58449 -0.40
58450 
58451 1.32
58452 1.96
58453 
58454 
58455 1.04
58456 9.26
58457 0.81
58458 0.72
58459 2.15
58460 0.43
58461 0.36
58462 -0.14
58463 
58464 0.81
58465 2.97
58466 -0.11
58467 
58468 0.52
58469 1.60
58470 -0.00
58471 2.63
58472 0.06
58473 0.83
58474 
58475 
58476 
58477 2.02
58478 -0.01
58479 
58480 
58481 2.15
58482 2.26
58483 2.05
58484 
58485 0.28
58486 -0.97
58487 2.74
58488 -0.77
58489 -1.92
58490 
58491 
58492 3.96
58493 2.47
58494 0.40
58495 
58496 
58497 1.63
58498 0.31
58499 
58500 0.33
58501 0.64
58502 
58503 
58504 -0.23
58505 -0.45
58506 1.01
58507 
58508 
58509 
58510 1.57
58511 1.53
58512 
58513 0.26
58514 
58515 
58516 
58517 
58518 -0.02
58519 0.29
58520 
58521 
58522 2.67
58523 
58524 
58525 
58526 0.36
58527 -1.73
58528 
58529 -0.77
58530 
58531 
58532 1.55
58533 
58534 3.39
58535 
58536 -0.07
58537 -1.29
58538 1.40
58539 
58540 2.16
58541 
58542 
58543 
58544 
58545 0.22
58546 0.69
58547 0.64
58548 
58549 
58550 0.12
58551 1.10
58552 
58553 1.28
58554 
58555 -0.88
58556 
58557 
58558 
58559 -0.65
58560 1.15
58561 
58562 
58563 
58564 0.59
58565 
58566 1.59
58567 
58568 
58569 1.17
58570 
58571 
58572 
58573 
58574 
58575 
58576 
58577 
58578 
58579 -0.80
58580 
58581 
58582 -1.12
58583 
58584 0.17
58585 -1.04
58586 
58587 
58588 0.88
58589 
58590 0.71
58591 
58592 1.74
58593 4.69
58594 0.53
58595 
58596 
58597 
58598 
58599 
58600 -0.71
58601 1.92
58602 
58603 
58604 
58605 -0.54
58606 0.55
58607 -0.44
58608 2.99
58609 -0.64
58610 1.32
58611 
58612 
58613 -0.28
58614 0.80
58615 
58616 2.80
58617 
58618 -0.83
58619 0.21
58620 -0.92
58621 2.75
58622 -0.14
58623 0.18
58624 
58625 
58626 
58627 -1.31
58628 
58629 0.77
58630 -0.99
58631 2.42
58632 
58633 
58634 
58635 0.53
58636 -0.71
58637 
58638 
58639 -0.85
58640 
58641 
58642 
58643 
58644 
58645 0.13
58646 
58647 0.78
58648 1.21
58649 -0.20
58650 
58651 1.17
58652 3.45
58653 
58654 -0.64
58655 
58656 
58657 -1.31
58658 
58659 -3.40
58660 1.11
58661 
58662 
58663 
58664 
58665 
58666 
58667 
58668 1.12
58669 -0.16
58670 
58671 
58672 -0.30
58673 
58674 
58675 
58676 
58677 0.21
58678 
58679 
58680 
58681 2.21
58682 
58683 0.14
58684 
58685 
58686 0.63
58687 
58688 
58689 
58690 1.87
58691 0.20
58692 -1.55
58693 3.50
58694 
58695 
58696 
58697 -0.02
58698 0.47
58699 
58700 
58701 
58702 
58703 
58704 1.45
58705 
58706 
58707 2.14
58708 -0.68
58709 
58710 0.37
58711 
58712 4.34
58713 -1.92
58714 
58715 -0.73
58716 
58717 
58718 
58719 
58720 
58721 0.51
58722 1.55
58723 
58724 0.57
58725 
58726 
58727 
58728 -0.68
58729 
58730 1.79
58731 
58732 
58733 
58734 5.02
58735 
58736 
58737 
58738 
58739 
58740 0.11
58741 
58742 2.25
58743 
58744 0.41
58745 
58746 
58747 -0.40
58748 
58749 1.98
58750 
58751 -0.76
58752 
58753 1.55
58754 -1.80
58755 
58756 0.69
58757 0.95
58758 2.15
58759 
58760 
58761 -1.19
58762 0.75
58763 -1.24
58764 0.93
58765 
58766 
58767 -1.26
58768 -0.15
58769 
58770 
58771 1.66
58772 
58773 2.34
58774 
58775 3.51
58776 
58777 -0.34
58778 0.62
58779 1.04
58780 
58781 -2.19
58782 0.80
58783 
58784 1.16
58785 
58786 
58787 -1.44
58788 
58789 
58790 -0.30
58791 
58792 
58793 
58794 
58795 -0.84
58796 1.27
58797 
58798 -0.08
58799 
58800 
58801 -0.48
58802 
58803 
58804 -0.88
58805 
58806 
58807 
58808 
58809 
58810 4.92
58811 0.97
58812 
58813 
58814 
58815 -0.89
58816 -0.92
58817 
58818 -0.01
58819 
58820 -0.42
58821 -0.81
58822 0.60
58823 
58824 
58825 -0.20
58826 
58827 -0.57
58828 -1.62
58829 
58830 1.85
58831 
58832 
58833 
58834 
58835 
58836 -1.28
58837 
58838 -0.06
58839 
58840 
58841 -0.72
58842 
58843 
58844 0.00
58845 
58846 0.52
58847 -0.85
58848 
58849 
58850 -1.13
58851 
58852 0.08
58853 -0.38
58854 
58855 
58856 4.15
58857 3.49
58858 
58859 0.26
58860 -0.49
58861 -1.12
58862 
58863 -0.53
58864 
58865 
58866 
58867 0.28
58868 
58869 
58870 0.18
58871 -0.73
58872 0.60
58873 
58874 
58875 
58876 2.04
58877 
58878 -0.36
58879 
58880 1.52
58881 
58882 0.72
58883 0.50
58884 
58885 
58886 
58887 5.51
58888 5.40
58889 1.17
58890 -0.06
58891 
58892 1.38
58893 
58894 
58895 1.82
58896 
58897 
58898 
58899 1.09
58900 
58901 0.76
58902 
58903 
58904 0.63
58905 -0.62
58906 1.25
58907 0.83
58908 
58909 
58910 
58911 1.67
58912 
58913 
58914 -0.41
58915 0.52
58916 1.18
58917 3.07
58918 1.34
58919 
58920 -0.20
58921 0.04
58922 
58923 -0.48
58924 0.18
58925 
58926 0.61
58927 
58928 
58929 
58930 
58931 -0.42
58932 
58933 
58934 
58935 
58936 -0.11
58937 
58938 
58939 -0.66
58940 
58941 -1.27
58942 0.98
58943 
58944 
58945 -1.03
58946 0.65
58947 0.47
58948 
58949 
58950 0.67
58951 
58952 
58953 
58954 
58955 1.49
58956 -0.31
58957 
58958 
58959 -0.33
58960 0.97
58961 -0.49
58962 2.48
58963 0.14
58964 
58965 
58966 
58967 1.49
58968 
58969 1.40
58970 -1.58
58971 
58972 
58973 
58974 -1.60
58975 
58976 
58977 1.37
58978 
58979 1.08
58980 0.88
58981 0.36
58982 
58983 
58984 -1.19
58985 -1.22
58986 
58987 -0.23
58988 
58989 -0.13
58990 
58991 
58992 
58993 1.05
58994 1.21
58995 5.68
58996 0.26
58997 
58998 
58999 
59000 0.38
59001 
59002 
59003 
59004 
59005 0.59
59006 
59007 
59008 
59009 
59010 3.14
59011 
59012 
59013 0.90
59014 0.83
59015 
59016 1.36
59017 -0.44
59018 2.22
59019 -1.21
59020 -1.43
59021 
59022 
59023 
59024 2.14
59025 
59026 
59027 
59028 1.84
59029 7.27
59030 
59031 1.60
59032 
59033 
59034 
59035 
59036 2.41
59037 -2.14
59038 0.21
59039 
59040 
59041 
59042 
59043 
59044 
59045 1.64
59046 -0.45
59047 
59048 0.06
59049 2.77
59050 
59051 
59052 0.57
59053 
59054 0.89
59055 0.81
59056 -0.37
59057 
59058 
59059 
59060 -1.43
59061 
59062 
59063 0.48
59064 3.09
59065 
59066 
59067 0.07
59068 2.08
59069 2.09
59070 
59071 
59072 
59073 
59074 
59075 
59076 
59077 0.58
59078 
59079 
59080 
59081 
59082 
59083 0.37
59084 3.91
59085 
59086 2.64
59087 
59088 
59089 1.78
59090 
59091 
59092 
59093 
59094 
59095 
59096 2.96
59097 
59098 
59099 
59100 
59101 
59102 -0.71
59103 
59104 
59105 -0.35
59106 
59107 1.04
59108 
59109 1.22
59110 -1.16
59111 5.27
59112 
59113 0.74
59114 
59115 
59116 
59117 
59118 
59119 1.23
59120 
59121 
59122 
59123 -0.56
59124 -0.24
59125 -1.84
59126 
59127 
59128 1.67
59129 
59130 1.16
59131 
59132 
59133 
59134 
59135 
59136 2.81
59137 3.34
59138 2.09
59139 1.35
59140 
59141 1.53
59142 
59143 0.87
59144 
59145 0.84
59146 -0.05
59147 
59148 5.60
59149 -2.19
59150 0.06
59151 -0.03
59152 -1.07
59153 -0.78
59154 
59155 
59156 
59157 
59158 
59159 -0.47
59160 -0.25
59161 
59162 1.55
59163 
59164 2.69
59165 -1.21
59166 
59167 0.49
59168 
59169 
59170 1.29
59171 -0.18
59172 -0.46
59173 4.51
59174 
59175 0.74
59176 0.29
59177 0.99
59178 
59179 
59180 
59181 
59182 -0.68
59183 
59184 0.96
59185 
59186 -1.14
59187 
59188 
59189 
59190 
59191 -0.01
59192 
59193 1.81
59194 
59195 
59196 0.11
59197 -1.92
59198 -0.50
59199 
59200 4.16
59201 
59202 
59203 -0.55
59204 
59205 -0.12
59206 0.64
59207 1.48
59208 -0.40
59209 
59210 
59211 -1.67
59212 
59213 
59214 
59215 
59216 
59217 
59218 
59219 
59220 
59221 
59222 
59223 -2.04
59224 
59225 2.44
59226 
59227 
59228 0.36
59229 
59230 2.57
59231 -0.08
59232 
59233 
59234 0.25
59235 
59236 
59237 1.92
59238 -0.70
59239 -0.92
59240 -0.73
59241 0.74
59242 
59243 
59244 
59245 0.07
59246 1.68
59247 -0.81
59248 
59249 
59250 
59251 -1.43
59252 3.88
59253 
59254 0.22
59255 1.31
59256 0.40
59257 
59258 
59259 1.14
59260 -0.19
59261 
59262 -1.12
59263 
59264 -1.08
59265 
59266 -0.03
59267 0.28
59268 
59269 -1.48
59270 
59271 
59272 
59273 -0.97
59274 
59275 3.30
59276 0.10
59277 
59278 1.25
59279 
59280 
59281 
59282 
59283 
59284 
59285 
59286 
59287 -0.29
59288 
59289 1.62
59290 
59291 0.59
59292 
59293 0.61
59294 
59295 
59296 
59297 1.82
59298 3.46
59299 0.73
59300 
59301 
59302 
59303 -0.63
59304 
59305 0.20
59306 
59307 -0.07
59308 
59309 0.72
59310 
59311 3.37
59312 
59313 
59314 -0.84
59315 
59316 -0.52
59317 
59318 0.25
59319 
59320 1.00
59321 
59322 0.43
59323 
59324 0.98
59325 0.10
59326 
59327 2.85
59328 
59329 
59330 -0.11
59331 2.18
59332 
59333 2.89
59334 
59335 
59336 0.81
59337 -0.11
59338 4.98
59339 -0.08
59340 2.20
59341 0.64
59342 -0.10
59343 1.31
59344 3.34
59345 1.32
59346 0.53
59347 
59348 
59349 -0.57
59350 -0.28
59351 0.79
59352 0.37
59353 
59354 
59355 
59356 0.96
59357 
59358 
59359 0.19
59360 2.15
59361 
59362 -1.30
59363 -2.11
59364 
59365 
59366 
59367 
59368 -0.80
59369 2.50
59370 0.14
59371 
59372 
59373 
59374 2.50
59375 
59376 
59377 0.28
59378 
59379 0.57
59380 
59381 1.61
59382 
59383 
59384 -0.21
59385 0.95
59386 
59387 0.10
59388 
59389 
59390 0.96
59391 0.14
59392 
59393 -0.17
59394 -1.12
59395 0.72
59396 
59397 1.15
59398 
59399 2.33
59400 
59401 1.21
59402 -1.57
59403 1.83
59404 3.04
59405 
59406 
59407 
59408 0.06
59409 -0.97
59410 
59411 
59412 2.30
59413 -0.62
59414 2.03
59415 
59416 1.16
59417 
59418 -1.17
59419 1.86
59420 
59421 2.57
59422 1.19
59423 
59424 
59425 
59426 0.57
59427 0.60
59428 0.64
59429 
59430 
59431 
59432 -0.63
59433 
59434 0.27
59435 
59436 
59437 
59438 2.11
59439 
59440 
59441 -1.22
59442 4.17
59443 
59444 -2.29
59445 1.06
59446 0.90
59447 1.63
59448 1.35
59449 3.93
59450 3.41
59451 
59452 5.66
59453 0.93
59454 
59455 -0.04
59456 8.81
59457 
59458 1.18
59459 
59460 
59461 
59462 0.80
59463 -1.03
59464 
59465 
59466 
59467 
59468 
59469 
59470 -0.61
59471 
59472 
59473 
59474 -1.04
59475 
59476 
59477 -0.70
59478 2.06
59479 
59480 0.55
59481 
59482 2.37
59483 0.41
59484 1.17
59485 0.07
59486 -1.54
59487 
59488 0.52
59489 -1.07
59490 4.16
59491 6.89
59492 
59493 0.98
59494 -0.11
59495 
59496 
59497 
59498 1.41
59499 0.96
59500 
59501 
59502 0.46
59503 1.13
59504 0.88
59505 
59506 -0.68
59507 
59508 0.54
59509 -1.28
59510 2.95
59511 
59512 0.60
59513 
59514 1.31
59515 -0.41
59516 
59517 
59518 -0.06
59519 
59520 
59521 
59522 2.24
59523 3.90
59524 -0.38
59525 -0.21
59526 
59527 
59528 1.24
59529 
59530 
59531 0.48
59532 -1.08
59533 1.39
59534 -0.70
59535 
59536 -0.14
59537 -0.30
59538 
59539 -0.02
59540 
59541 
59542 0.36
59543 1.95
59544 
59545 
59546 0.57
59547 -0.10
59548 
59549 -0.59
59550 -0.30
59551 
59552 -0.40
59553 
59554 
59555 3.00
59556 
59557 -0.46
59558 
59559 
59560 
59561 2.05
59562 -1.41
59563 
59564 
59565 
59566 
59567 
59568 -0.16
59569 
59570 4.67
59571 
59572 1.01
59573 
59574 
59575 
59576 1.71
59577 
59578 
59579 
59580 
59581 
59582 
59583 0.43
59584 2.76
59585 
59586 
59587 
59588 
59589 0.55
59590 
59591 0.16
59592 -1.02
59593 
59594 
59595 0.10
59596 
59597 
59598 2.97
59599 0.05
59600 0.34
59601 
59602 2.05
59603 
59604 -1.64
59605 0.37
59606 
59607 2.59
59608 -0.10
59609 
59610 
59611 -1.76
59612 1.85
59613 -0.32
59614 
59615 
59616 
59617 -0.16
59618 0.61
59619 0.08
59620 -1.62
59621 2.29
59622 1.08
59623 0.36
59624 -1.09
59625 -1.95
59626 
59627 
59628 
59629 0.83
59630 -1.14
59631 0.55
59632 
59633 
59634 
59635 0.40
59636 0.05
59637 -1.32
59638 
59639 
59640 0.89
59641 
59642 -0.63
59643 
59644 
59645 2.49
59646 2.44
59647 
59648 
59649 0.58
59650 -0.96
59651 1.43
59652 -0.67
59653 
59654 
59655 1.64
59656 
59657 0.27
59658 1.40
59659 1.55
59660 -1.00
59661 
59662 
59663 
59664 -0.50
59665 1.22
59666 -0.81
59667 
59668 0.85
59669 
59670 0.27
59671 -0.61
59672 -0.44
59673 
59674 
59675 
59676 
59677 -0.96
59678 
59679 1.16
59680 
59681 
59682 
59683 0.28
59684 -1.32
59685 
59686 1.10
59687 
59688 -0.09
59689 -2.17
59690 
59691 -0.86
59692 
59693 
59694 0.70
59695 
59696 
59697 
59698 
59699 
59700 0.21
59701 
59702 -2.47
59703 
59704 
59705 
59706 0.22
59707 
59708 -0.03
59709 
59710 
59711 
59712 1.70
59713 
59714 1.56
59715 
59716 0.11
59717 2.12
59718 0.67
59719 
59720 0.20
59721 -0.45
59722 
59723 
59724 
59725 1.47
59726 
59727 
59728 
59729 2.22
59730 1.40
59731 
59732 
59733 
59734 0.32
59735 
59736 
59737 
59738 -1.02
59739 -0.40
59740 0.25
59741 -0.56
59742 
59743 -0.90
59744 1.93
59745 
59746 2.07
59747 
59748 
59749 
59750 
59751 -1.74
59752 2.09
59753 
59754 2.92
59755 0.19
59756 1.35
59757 -2.58
59758 
59759 
59760 1.70
59761 -0.62
59762 0.79
59763 1.34
59764 
59765 1.79
59766 
59767 0.98
59768 
59769 0.36
59770 2.09
59771 0.71
59772 
59773 
59774 
59775 1.28
59776 
59777 0.80
59778 
59779 1.34
59780 1.60
59781 
59782 
59783 0.25
59784 
59785 
59786 -0.52
59787 
59788 -0.53
59789 
59790 0.72
59791 2.90
59792 
59793 0.71
59794 
59795 -0.03
59796 
59797 
59798 
59799 -0.67
59800 -0.08
59801 
59802 
59803 0.66
59804 2.00
59805 -0.03
59806 1.65
59807 
59808 0.50
59809 0.63
59810 -0.11
59811 2.58
59812 0.28
59813 
59814 -0.41
59815 
59816 0.74
59817 1.90
59818 -0.28
59819 
59820 -0.32
59821 6.26
59822 
59823 -1.34
59824 -1.04
59825 
59826 -1.33
59827 
59828 
59829 
59830 
59831 
59832 -0.75
59833 -0.93
59834 2.55
59835 1.93
59836 
59837 -0.22
59838 2.32
59839 
59840 -2.08
59841 
59842 0.29
59843 -2.20
59844 -0.70
59845 3.58
59846 0.15
59847 3.47
59848 1.62
59849 1.03
59850 
59851 
59852 0.47
59853 
59854 1.16
59855 
59856 1.62
59857 0.19
59858 
59859 
59860 3.38
59861 1.05
59862 
59863 1.94
59864 
59865 1.37
59866 1.88
59867 -0.58
59868 
59869 
59870 0.76
59871 
59872 0.22
59873 1.14
59874 1.30
59875 0.40
59876 0.00
59877 -0.56
59878 -0.51
59879 0.07
59880 -0.60
59881 -0.53
59882 
59883 0.33
59884 
59885 -0.46
59886 0.05
59887 
59888 
59889 0.56
59890 1.08
59891 0.64
59892 0.13
59893 
59894 0.75
59895 
59896 
59897 1.66
59898 
59899 4.75
59900 -0.73
59901 
59902 1.02
59903 0.61
59904 -1.18
59905 
59906 
59907 
59908 
59909 
59910 -1.06
59911 
59912 2.39
59913 -0.44
59914 
59915 0.56
59916 
59917 
59918 2.38
59919 
59920 
59921 
59922 -0.53
59923 
59924 
59925 
59926 
59927 
59928 
59929 
59930 
59931 2.11
59932 
59933 
59934 
59935 2.34
59936 
59937 1.70
59938 -0.28
59939 0.09
59940 
59941 
59942 
59943 
59944 
59945 
59946 -1.50
59947 
59948 0.81
59949 
59950 
59951 1.26
59952 
59953 
59954 1.70
59955 1.36
59956 -1.66
59957 -0.08
59958 
59959 
59960 0.44
59961 
59962 
59963 1.48
59964 
59965 3.83
59966 
59967 1.89
59968 
59969 -1.25
59970 
59971 -0.34
59972 
59973 -0.81
59974 
59975 
59976 
59977 0.44
59978 0.51
59979 
59980 0.83
59981 -0.75
59982 
59983 -0.89
59984 
59985 
59986 0.24
59987 
59988 
59989 0.37
59990 
59991 
59992 0.41
59993 2.64
59994 0.67
59995 -1.19
59996 4.55
59997 
59998 -0.93
59999 
60000 
60001 -1.24
60002 
60003 
60004 1.50
60005 -1.39
60006 
60007 -0.51
60008 
60009 
60010 -0.04
60011 
60012 
60013 
60014 -0.11
60015 
60016 -0.40
60017 
60018 
60019 3.33
60020 0.62
60021 1.60
60022 1.45
60023 
60024 -0.57
60025 0.64
60026 
60027 
60028 -0.23
60029 
60030 0.04
60031 
60032 
60033 2.83
60034 
60035 
60036 
60037 0.69
60038 
60039 
60040 -0.25
60041 0.38
60042 
60043 
60044 
60045 0.45
60046 
60047 
60048 
60049 
60050 0.93
60051 
60052 
60053 
60054 
60055 
60056 
60057 
60058 
60059 
60060 
60061 
60062 0.16
60063 
60064 
60065 
60066 
60067 
60068 2.03
60069 1.14
60070 
60071 1.30
60072 4.85
60073 1.30
60074 
60075 
60076 0.14
60077 
60078 -0.13
60079 0.99
60080 2.37
60081 0.33
60082 
60083 0.42
60084 
60085 
60086 
60087 
60088 
60089 
60090 
60091 
60092 
60093 
60094 -3.33
60095 
60096 
60097 
60098 
60099 -1.43
60100 
60101 0.77
60102 2.13
60103 -1.34
60104 
60105 2.82
60106 
60107 -0.91
60108 -0.88
60109 0.03
60110 -0.68
60111 
60112 -1.14
60113 -0.28
60114 0.31
60115 1.28
60116 0.16
60117 0.31
60118 
60119 -0.94
60120 
60121 0.88
60122 -1.11
60123 0.66
60124 
60125 0.24
60126 
60127 3.70
60128 2.30
60129 
60130 
60131 
60132 
60133 
60134 
60135 
60136 1.81
60137 
60138 
60139 -0.80
60140 
60141 -0.87
60142 -0.54
60143 
60144 -0.11
60145 
60146 
60147 -1.31
60148 -0.83
60149 
60150 
60151 
60152 
60153 
60154 
60155 2.22
60156 -0.30
60157 0.08
60158 
60159 -0.14
60160 
60161 2.07
60162 
60163 0.53
60164 -1.11
60165 
60166 1.54
60167 
60168 
60169 
60170 
60171 
60172 
60173 
60174 1.00
60175 -0.81
60176 0.44
60177 -0.35
60178 -0.69
60179 -0.90
60180 
60181 0.53
60182 -0.15
60183 2.89
60184 
60185 -1.18
60186 
60187 
60188 
60189 
60190 0.80
60191 
60192 
60193 5.46
60194 3.73
60195 -1.28
60196 
60197 
60198 -0.70
60199 0.92
60200 0.18
60201 
60202 
60203 
60204 
60205 0.63
60206 0.27
60207 -1.12
60208 -0.21
60209 
60210 
60211 0.84
60212 0.14
60213 
60214 
60215 1.25
60216 -0.49
60217 
60218 
60219 0.03
60220 4.06
60221 
60222 0.17
60223 
60224 0.75
60225 
60226 -1.17
60227 5.55
60228 0.38
60229 
60230 1.42
60231 
60232 
60233 
60234 -0.38
60235 -0.27
60236 
60237 
60238 
60239 
60240 
60241 -0.11
60242 
60243 6.75
60244 -0.61
60245 
60246 0.11
60247 
60248 0.76
60249 2.96
60250 
60251 
60252 
60253 
60254 -0.49
60255 0.01
60256 0.52
60257 
60258 -0.89
60259 -1.40
60260 1.07
60261 1.40
60262 
60263 0.06
60264 
60265 0.38
60266 -1.79
60267 
60268 1.68
60269 
60270 
60271 
60272 
60273 
60274 0.48
60275 
60276 0.76
60277 0.88
60278 
60279 
60280 0.65
60281 
60282 
60283 
60284 0.10
60285 
60286 
60287 
60288 
60289 
60290 
60291 
60292 
60293 -0.67
60294 
60295 1.39
60296 
60297 2.14
60298 -1.28
60299 
60300 
60301 2.80
60302 
60303 
60304 
60305 
60306 
60307 5.80
60308 -0.24
60309 
60310 1.07
60311 
60312 -1.53
60313 
60314 0.12
60315 -0.16
60316 
60317 0.26
60318 
60319 4.61
60320 
60321 
60322 
60323 
60324 
60325 
60326 0.67
60327 
60328 
60329 
60330 
60331 
60332 -0.53
60333 
60334 0.54
60335 3.29
60336 2.79
60337 
60338 
60339 
60340 -0.09
60341 
60342 0.15
60343 
60344 0.22
60345 3.07
60346 
60347 
60348 
60349 
60350 0.27
60351 
60352 -0.56
60353 -0.80
60354 
60355 
60356 
60357 2.18
60358 
60359 
60360 
60361 
60362 
60363 0.45
60364 
60365 1.60
60366 
60367 -2.04
60368 0.02
60369 0.10
60370 
60371 0.05
60372 
60373 -0.95
60374 -1.19
60375 
60376 
60377 0.52
60378 2.02
60379 1.53
60380 
60381 
60382 
60383 -1.91
60384 
60385 
60386 -0.96
60387 
60388 
60389 0.97
60390 
60391 -0.98
60392 
60393 1.15
60394 
60395 1.43
60396 
60397 1.47
60398 
60399 
60400 0.09
60401 
60402 2.63
60403 
60404 0.87
60405 
60406 
60407 1.12
60408 
60409 1.78
60410 
60411 
60412 0.30
60413 
60414 
60415 
60416 2.88
60417 
60418 
60419 
60420 
60421 2.09
60422 
60423 
60424 
60425 
60426 -1.02
60427 
60428 
60429 
60430 
60431 1.43
60432 1.38
60433 
60434 -0.44
60435 0.79
60436 
60437 0.60
60438 
60439 -1.23
60440 1.50
60441 -2.25
60442 6.58
60443 -0.87
60444 0.01
60445 
60446 0.84
60447 -0.39
60448 
60449 
60450 -0.57
60451 0.43
60452 -0.44
60453 
60454 
60455 -0.26
60456 3.50
60457 -0.96
60458 
60459 0.14
60460 
60461 2.91
60462 
60463 0.38
60464 0.82
60465 0.87
60466 
60467 1.88
60468 8.43
60469 
60470 
60471 
60472 
60473 0.06
60474 
60475 0.41
60476 
60477 0.73
60478 
60479 -1.61
60480 1.51
60481 0.82
60482 -1.09
60483 
60484 
60485 1.18
60486 -0.17
60487 
60488 3.28
60489 
60490 -0.39
60491 3.77
60492 -0.87
60493 3.69
60494 
60495 
60496 
60497 
60498 
60499 
60500 -0.92
60501 0.16
60502 1.67
60503 
60504 
60505 -1.15
60506 0.83
60507 
60508 -1.10
60509 
60510 0.37
60511 
60512 
60513 
60514 -0.05
60515 
60516 -0.98
60517 
60518 
60519 -0.10
60520 
60521 -1.32
60522 0.31
60523 2.16
60524 0.19
60525 
60526 
60527 1.02
60528 -0.57
60529 2.64
60530 
60531 2.26
60532 
60533 -0.94
60534 
60535 3.87
60536 
60537 1.86
60538 
60539 
60540 
60541 -1.29
60542 1.12
60543 
60544 
60545 -0.48
60546 
60547 
60548 
60549 0.10
60550 
60551 
60552 
60553 -1.07
60554 -0.06
60555 1.16
60556 1.21
60557 
60558 
60559 0.35
60560 -0.83
60561 1.14
60562 0.57
60563 
60564 
60565 -0.58
60566 
60567 0.59
60568 0.69
60569 
60570 -0.76
60571 
60572 
60573 1.74
60574 1.25
60575 
60576 
60577 2.09
60578 -1.44
60579 
60580 
60581 0.06
60582 
60583 
60584 -0.32
60585 
60586 
60587 3.63
60588 
60589 
60590 
60591 -0.44
60592 
60593 
60594 1.88
60595 -0.73
60596 1.66
60597 
60598 
60599 
60600 1.14
60601 
60602 2.66
60603 
60604 
60605 0.17
60606 
60607 
60608 
60609 
60610 
60611 
60612 
60613 
60614 
60615 5.23
60616 
60617 
60618 
60619 -0.78
60620 -0.01
60621 
60622 
60623 
60624 
60625 -0.37
60626 
60627 -1.08
60628 
60629 
60630 
60631 
60632 
60633 
60634 
60635 0.53
60636 1.73
60637 
60638 
60639 
60640 1.36
60641 
60642 
60643 
60644 1.72
60645 4.60
60646 
60647 
60648 
60649 
60650 
60651 
60652 0.32
60653 0.97
60654 
60655 
60656 0.84
60657 -1.58
60658 
60659 
60660 
60661 
60662 
60663 
60664 
60665 -0.53
60666 
60667 
60668 1.49
60669 -1.42
60670 0.77
60671 0.61
60672 2.31
60673 -0.93
60674 
60675 
60676 
60677 3.18
60678 
60679 -1.83
60680 
60681 -1.54
60682 
60683 
60684 
60685 
60686 0.25
60687 0.19
60688 0.64
60689 
60690 
60691 
60692 
60693 
60694 -1.32
60695 
60696 
60697 
60698 
60699 1.49
60700 
60701 0.96
60702 -0.11
60703 2.09
60704 -0.19
60705 
60706 0.76
60707 
60708 
60709 
60710 
60711 
60712 -0.21
60713 1.51
60714 0.17
60715 0.97
60716 0.65
60717 -0.11
60718 
60719 
60720 
60721 1.48
60722 
60723 0.94
60724 
60725 
60726 
60727 1.60
60728 
60729 2.70
60730 
60731 4.44
60732 4.40
60733 
60734 
60735 
60736 
60737 
60738 
60739 
60740 0.33
60741 
60742 -0.04
60743 
60744 
60745 0.13
60746 0.35
60747 1.33
60748 
60749 
60750 -1.16
60751 
60752 
60753 
60754 
60755 4.10
60756 
60757 1.24
60758 
60759 0.26
60760 
60761 0.76
60762 1.39
60763 2.50
60764 0.22
60765 
60766 
60767 
60768 3.75
60769 
60770 3.58
60771 
60772 -0.66
60773 0.87
60774 1.30
60775 2.07
60776 0.69
60777 -0.57
60778 
60779 1.97
60780 
60781 0.10
60782 
60783 
60784 -0.26
60785 2.60
60786 -0.41
60787 
60788 5.77
60789 
60790 1.53
60791 
60792 -0.15
60793 
60794 
60795 0.80
60796 
60797 
60798 
60799 
60800 -0.50
60801 
60802 1.82
60803 -1.05
60804 0.48
60805 
60806 
60807 -0.88
60808 1.90
60809 
60810 
60811 
60812 -0.40
60813 -0.43
60814 2.28
60815 -0.63
60816 
60817 
60818 
60819 1.48
60820 2.22
60821 2.22
60822 
60823 
60824 1.24
60825 
60826 
60827 
60828 
60829 
60830 -1.03
60831 
60832 0.75
60833 0.63
60834 0.61
60835 0.97
60836 
60837 -0.69
60838 
60839 1.58
60840 -0.30
60841 0.28
60842 0.21
60843 
60844 
60845 0.32
60846 
60847 2.17
60848 0.81
60849 0.81
60850 -0.15
60851 2.06
60852 
60853 -1.00
60854 
60855 
60856 
60857 1.75
60858 1.86
60859 -0.05
60860 
60861 
60862 1.85
60863 0.27
60864 3.34
60865 2.59
60866 
60867 1.57
60868 0.22
60869 -0.41
60870 
60871 0.46
60872 4.32
60873 -0.22
60874 
60875 
60876 
60877 2.30
60878 
60879 1.17
60880 
60881 -0.37
60882 2.20
60883 1.12
60884 0.87
60885 0.29
60886 
60887 
60888 -0.98
60889 0.32
60890 1.28
60891 0.99
60892 -0.11
60893 3.46
60894 
60895 0.01
60896 
60897 -0.98
60898 0.12
60899 
60900 -0.27
60901 -0.69
60902 -0.40
60903 1.48
60904 
60905 1.55
60906 2.94
60907 -0.67
60908 1.73
60909 1.39
60910 0.12
60911 
60912 
60913 1.56
60914 
60915 
60916 0.75
60917 
60918 
60919 -0.49
60920 1.16
60921 
60922 -0.38
60923 1.66
60924 
60925 6.03
60926 2.45
60927 0.95
60928 
60929 
60930 0.04
60931 
60932 
60933 
60934 -0.86
60935 
60936 
60937 -0.27
60938 
60939 
60940 
60941 
60942 
60943 
60944 
60945 
60946 -0.38
60947 
60948 
60949 0.99
60950 
60951 
60952 -0.04
60953 
60954 
60955 -0.15
60956 
60957 -0.72
60958 
60959 
60960 0.86
60961 
60962 
60963 
60964 0.09
60965 0.75
60966 
60967 
60968 
60969 
60970 2.24
60971 
60972 0.33
60973 0.17
60974 2.77
60975 -0.87
60976 
60977 
60978 
60979 
60980 
60981 0.96
60982 
60983 -0.63
60984 0.26
60985 1.68
60986 0.07
60987 
60988 
60989 
60990 1.01
60991 
60992 
60993 
60994 
60995 
60996 
60997 
60998 
60999 1.29
61000 -0.53
61001 
61002 
61003 
61004 
61005 -0.24
61006 
61007 
61008 0.73
61009 
61010 
61011 
61012 
61013 
61014 
61015 
61016 1.13
61017 -0.74
61018 
61019 0.43
61020 1.97
61021 
61022 -1.06
61023 
61024 
61025 
61026 
61027 
61028 
61029 0.39
61030 
61031 
61032 1.49
61033 
61034 
61035 
61036 -1.81
61037 -0.18
61038 
61039 
61040 
61041 0.90
61042 -0.42
61043 1.22
61044 
61045 
61046 
61047 -0.97
61048 0.46
61049 
61050 1.69
61051 
61052 
61053 
61054 0.77
61055 -0.91
61056 
61057 
61058 
61059 -0.20
61060 
61061 
61062 
61063 
61064 
61065 
61066 
61067 
61068 
61069 0.08
61070 
61071 
61072 2.76
61073 
61074 3.00
61075 
61076 
61077 
61078 
61079 -0.92
61080 1.74
61081 
61082 0.96
61083 
61084 
61085 
61086 
61087 
61088 
61089 1.00
61090 0.28
61091 
61092 
61093 
61094 6.10
61095 1.31
61096 
61097 
61098 
61099 1.08
61100 
61101 
61102 
61103 
61104 
61105 
61106 1.01
61107 
61108 -0.28
61109 
61110 0.21
61111 
61112 2.20
61113 0.80
61114 0.69
61115 2.00
61116 
61117 
61118 
61119 
61120 
61121 -0.08
61122 2.90
61123 3.02
61124 1.08
61125 
61126 -0.46
61127 
61128 
61129 
61130 -0.63
61131 
61132 -0.03
61133 
61134 0.77
61135 
61136 
61137 
61138 -0.95
61139 
61140 0.27
61141 
61142 
61143 
61144 
61145 
61146 
61147 
61148 1.73
61149 6.73
61150 -0.04
61151 
61152 -0.27
61153 
61154 
61155 
61156 
61157 
61158 0.08
61159 0.51
61160 0.53
61161 
61162 -0.63
61163 
61164 
61165 -1.34
61166 -1.06
61167 0.33
61168 
61169 2.33
61170 -1.06
61171 
61172 
61173 
61174 
61175 
61176 
61177 0.39
61178 
61179 
61180 3.96
61181 
61182 
61183 
61184 
61185 2.74
61186 
61187 0.60
61188 3.52
61189 
61190 
61191 0.07
61192 -0.05
61193 1.28
61194 
61195 
61196 0.15
61197 
61198 
61199 0.74
61200 
61201 -0.78
61202 0.00
61203 2.28
61204 
61205 1.28
61206 
61207 
61208 -0.07
61209 
61210 2.48
61211 
61212 
61213 
61214 
61215 
61216 -0.01
61217 
61218 
61219 
61220 1.04
61221 
61222 2.06
61223 2.72
61224 -0.98
61225 
61226 
61227 
61228 
61229 
61230 -0.74
61231 0.44
61232 
61233 -0.48
61234 1.85
61235 -1.72
61236 
61237 0.32
61238 1.34
61239 3.41
61240 
61241 1.02
61242 
61243 
61244 
61245 
61246 -1.47
61247 
61248 1.87
61249 -1.27
61250 
61251 0.66
61252 
61253 
61254 0.20
61255 
61256 6.20
61257 -0.45
61258 
61259 
61260 -0.80
61261 -0.06
61262 0.50
61263 0.94
61264 0.95
61265 
61266 0.18
61267 
61268 1.04
61269 
61270 
61271 
61272 
61273 
61274 0.81
61275 
61276 
61277 
61278 -0.79
61279 
61280 
61281 
61282 
61283 -0.37
61284 
61285 
61286 1.09
61287 -0.45
61288 -0.41
61289 
61290 -0.03
61291 
61292 0.93
61293 
61294 
61295 
61296 
61297 0.61
61298 -0.43
61299 1.16
61300 
61301 -0.95
61302 2.00
61303 -0.57
61304 
61305 
61306 3.80
61307 1.85
61308 
61309 
61310 
61311 
61312 2.26
61313 
61314 0.73
61315 -1.24
61316 0.32
61317 -0.57
61318 0.14
61319 
61320 
61321 1.94
61322 
61323 -0.99
61324 0.56
61325 0.75
61326 -1.11
61327 -0.90
61328 2.34
61329 0.72
61330 -0.72
61331 0.79
61332 
61333 
61334 
61335 
61336 4.85
61337 
61338 
61339 0.55
61340 -0.57
61341 
61342 
61343 
61344 0.81
61345 0.82
61346 0.51
61347 
61348 
61349 
61350 2.48
61351 -0.19
61352 5.12
61353 
61354 -1.53
61355 
61356 -0.69
61357 
61358 2.15
61359 
61360 
61361 
61362 
61363 0.42
61364 
61365 -0.57
61366 4.02
61367 -1.06
61368 
61369 -0.92
61370 
61371 
61372 1.73
61373 0.84
61374 
61375 
61376 2.58
61377 
61378 -0.84
61379 
61380 
61381 -0.31
61382 -0.52
61383 1.03
61384 
61385 
61386 
61387 
61388 
61389 
61390 
61391 1.02
61392 
61393 -0.12
61394 
61395 3.91
61396 0.57
61397 
61398 
61399 -1.33
61400 
61401 2.71
61402 0.87
61403 
61404 
61405 
61406 
61407 -0.93
61408 0.52
61409 
61410 
61411 3.40
61412 0.67
61413 0.93
61414 2.80
61415 
61416 1.60
61417 -1.02
61418 
61419 -0.33
61420 
61421 2.42
61422 1.02
61423 0.59
61424 
61425 1.46
61426 0.79
61427 
61428 -1.00
61429 
61430 1.27
61431 
61432 -2.37
61433 
61434 
61435 -0.54
61436 0.22
61437 -0.65
61438 
61439 
61440 0.51
61441 1.27
61442 
61443 
61444 
61445 
61446 0.49
61447 -2.12
61448 
61449 
61450 
61451 -0.69
61452 
61453 
61454 -0.74
61455 -0.78
61456 1.09
61457 
61458 1.87
61459 0.35
61460 
61461 
61462 1.62
61463 
61464 
61465 -1.13
61466 
61467 1.24
61468 
61469 
61470 -0.06
61471 
61472 -0.40
61473 2.15
61474 3.37
61475 -0.33
61476 -1.22
61477 
61478 1.64
61479 
61480 
61481 
61482 
61483 
61484 
61485 
61486 
61487 
61488 0.74
61489 -1.69
61490 
61491 
61492 0.11
61493 
61494 -1.63
61495 
61496 
61497 
61498 
61499 
61500 
61501 
61502 
61503 1.41
61504 0.09
61505 
61506 
61507 1.22
61508 
61509 0.49
61510 -0.98
61511 
61512 
61513 
61514 -0.00
61515 
61516 
61517 -1.34
61518 -1.36
61519 
61520 -1.01
61521 
61522 
61523 
61524 
61525 
61526 -0.28
61527 
61528 
61529 
61530 -0.76
61531 
61532 1.63
61533 
61534 1.83
61535 0.43
61536 0.32
61537 0.22
61538 2.26
61539 
61540 0.97
61541 -0.12
61542 
61543 
61544 
61545 
61546 
61547 -1.49
61548 
61549 0.27
61550 -0.61
61551 2.65
61552 
61553 0.10
61554 
61555 
61556 
61557 1.62
61558 -0.90
61559 
61560 -0.05
61561 2.35
61562 
61563 -1.12
61564 -1.43
61565 -0.74
61566 
61567 1.20
61568 
61569 
61570 
61571 
61572 1.23
61573 
61574 
61575 
61576 -0.55
61577 
61578 
61579 2.66
61580 
61581 
61582 
61583 -0.12
61584 -0.87
61585 
61586 
61587 
61588 0.56
61589 
61590 1.29
61591 
61592 
61593 1.59
61594 1.67
61595 -0.14
61596 
61597 
61598 
61599 
61600 
61601 0.08
61602 
61603 
61604 
61605 -0.22
61606 
61607 
61608 
61609 1.84
61610 1.39
61611 
61612 
61613 
61614 
61615 
61616 
61617 -0.60
61618 
61619 -0.96
61620 -0.43
61621 0.78
61622 
61623 4.74
61624 
61625 
61626 
61627 
61628 0.95
61629 
61630 
61631 
61632 -2.30
61633 
61634 
61635 
61636 
61637 
61638 
61639 
61640 
61641 
61642 -1.06
61643 
61644 0.56
61645 
61646 2.19
61647 
61648 -1.55
61649 0.69
61650 
61651 
61652 1.05
61653 
61654 
61655 
61656 1.80
61657 0.72
61658 
61659 0.74
61660 0.61
61661 
61662 
61663 
61664 -0.54
61665 
61666 
61667 1.33
61668 1.43
61669 0.48
61670 
61671 
61672 -0.66
61673 
61674 
61675 4.02
61676 0.53
61677 
61678 0.80
61679 
61680 
61681 
61682 
61683 
61684 
61685 
61686 1.95
61687 
61688 
61689 
61690 
61691 
61692 -0.06
61693 0.93
61694 
61695 
61696 0.78
61697 -0.26
61698 
61699 
61700 0.68
61701 
61702 
61703 0.62
61704 0.48
61705 1.01
61706 
61707 
61708 1.99
61709 
61710 0.57
61711 
61712 
61713 1.74
61714 
61715 -0.73
61716 
61717 -0.13
61718 2.38
61719 0.52
61720 1.04
61721 
61722 0.30
61723 
61724 0.80
61725 
61726 3.10
61727 
61728 2.10
61729 
61730 
61731 2.07
61732 0.01
61733 0.17
61734 0.28
61735 0.80
61736 
61737 
61738 
61739 
61740 -1.92
61741 
61742 -0.50
61743 -0.04
61744 0.30
61745 -0.04
61746 
61747 -0.14
61748 
61749 
61750 -1.43
61751 
61752 
61753 
61754 
61755 1.04
61756 -0.61
61757 3.00
61758 
61759 -0.09
61760 0.02
61761 
61762 -0.80
61763 
61764 1.40
61765 
61766 
61767 
61768 0.04
61769 
61770 -0.33
61771 
61772 
61773 
61774 
61775 
61776 1.50
61777 
61778 
61779 
61780 
61781 
61782 
61783 1.99
61784 0.54
61785 1.51
61786 
61787 
61788 
61789 -0.11
61790 2.10
61791 
61792 
61793 
61794 
61795 0.40
61796 
61797 0.38
61798 0.47
61799 -0.86
61800 
61801 -0.03
61802 3.42
61803 
61804 
61805 
61806 0.43
61807 -0.87
61808 
61809 -1.17
61810 2.25
61811 
61812 0.79
61813 
61814 2.04
61815 1.56
61816 
61817 
61818 -0.91
61819 
61820 
61821 
61822 0.02
61823 
61824 0.30
61825 
61826 
61827 
61828 
61829 
61830 
61831 0.56
61832 -1.23
61833 
61834 
61835 4.57
61836 
61837 
61838 0.97
61839 
61840 
61841 
61842 0.75
61843 0.34
61844 -0.03
61845 
61846 1.88
61847 1.63
61848 
61849 
61850 1.15
61851 
61852 2.16
61853 -0.17
61854 0.62
61855 -0.22
61856 1.51
61857 
61858 2.96
61859 
61860 -0.89
61861 
61862 
61863 -0.62
61864 
61865 
61866 1.67
61867 
61868 -0.85
61869 
61870 0.16
61871 -0.71
61872 
61873 0.77
61874 4.40
61875 
61876 1.52
61877 
61878 
61879 
61880 
61881 
61882 
61883 
61884 1.44
61885 
61886 0.83
61887 
61888 
61889 
61890 2.19
61891 0.58
61892 
61893 
61894 -1.85
61895 
61896 
61897 
61898 
61899 -1.75
61900 
61901 
61902 
61903 
61904 1.18
61905 
61906 4.23
61907 
61908 -0.56
61909 
61910 
61911 0.62
61912 
61913 
61914 
61915 -0.51
61916 
61917 
61918 
61919 
61920 
61921 1.84
61922 
61923 
61924 
61925 -0.24
61926 
61927 1.19
61928 
61929 
61930 
61931 
61932 
61933 -1.38
61934 
61935 0.49
61936 
61937 
61938 
61939 
61940 
61941 
61942 
61943 -0.66
61944 4.71
61945 1.87
61946 0.53
61947 1.83
61948 
61949 -1.24
61950 
61951 
61952 0.73
61953 -0.67
61954 0.73
61955 
61956 
61957 1.02
61958 
61959 
61960 2.07
61961 0.22
61962 0.55
61963 1.80
61964 
61965 
61966 1.30
61967 
61968 0.70
61969 
61970 
61971 -0.34
61972 0.67
61973 2.33
61974 
61975 
61976 0.35
61977 0.26
61978 
61979 
61980 0.08
61981 
61982 1.30
61983 5.46
61984 1.08
61985 
61986 1.23
61987 
61988 
61989 -0.90
61990 
61991 0.43
61992 
61993 
61994 
61995 -0.04
61996 2.28
61997 
61998 -0.56
61999 
62000 1.73
62001 0.59
62002 
62003 5.58
62004 0.09
62005 
62006 1.73
62007 
62008 
62009 2.90
62010 0.87
62011 0.91
62012 1.10
62013 
62014 2.57
62015 2.04
62016 2.54
62017 
62018 4.93
62019 
62020 
62021 
62022 -0.40
62023 
62024 
62025 -1.06
62026 -0.14
62027 
62028 1.40
62029 
62030 -0.61
62031 
62032 4.82
62033 
62034 3.62
62035 0.65
62036 -0.01
62037 0.58
62038 1.85
62039 0.67
62040 2.57
62041 -0.88
62042 
62043 0.04
62044 4.63
62045 
62046 
62047 
62048 1.63
62049 0.46
62050 0.43
62051 4.41
62052 
62053 -0.80
62054 
62055 
62056 -1.83
62057 2.24
62058 0.04
62059 3.00
62060 0.05
62061 0.71
62062 
62063 
62064 -0.37
62065 
62066 0.41
62067 -0.49
62068 0.35
62069 
62070 -1.08
62071 -0.42
62072 
62073 0.10
62074 
62075 
62076 4.13
62077 
62078 1.39
62079 -1.37
62080 4.49
62081 1.57
62082 -1.22
62083 
62084 
62085 
62086 
62087 1.95
62088 -0.42
62089 
62090 
62091 -1.07
62092 
62093 
62094 
62095 0.24
62096 -0.43
62097 1.07
62098 
62099 -0.24
62100 
62101 
62102 
62103 0.46
62104 -0.35
62105 
62106 
62107 -0.33
62108 -1.14
62109 
62110 
62111 4.02
62112 
62113 
62114 
62115 1.32
62116 
62117 
62118 0.42
62119 -0.47
62120 
62121 
62122 -0.26
62123 3.38
62124 
62125 
62126 0.14
62127 
62128 0.92
62129 
62130 -1.33
62131 
62132 -0.37
62133 0.55
62134 
62135 3.10
62136 1.14
62137 
62138 0.54
62139 
62140 
62141 
62142 
62143 
62144 -1.16
62145 
62146 2.11
62147 0.30
62148 
62149 
62150 1.30
62151 1.20
62152 0.21
62153 
62154 0.76
62155 0.95
62156 2.44
62157 
62158 
62159 
62160 
62161 
62162 1.37
62163 -0.24
62164 
62165 
62166 
62167 
62168 
62169 0.38
62170 
62171 
62172 
62173 
62174 0.06
62175 
62176 
62177 
62178 0.21
62179 
62180 
62181 
62182 
62183 
62184 
62185 -0.20
62186 -0.23
62187 
62188 4.11
62189 -0.08
62190 5.22
62191 3.10
62192 
62193 
62194 -0.74
62195 
62196 2.27
62197 
62198 -0.59
62199 -0.10
62200 
62201 
62202 
62203 2.64
62204 1.95
62205 
62206 0.29
62207 0.89
62208 1.39
62209 -0.31
62210 
62211 3.31
62212 1.75
62213 -1.86
62214 
62215 1.09
62216 
62217 
62218 
62219 1.54
62220 
62221 
62222 
62223 
62224 
62225 
62226 
62227 
62228 
62229 
62230 0.13
62231 
62232 3.48
62233 -0.56
62234 
62235 2.40
62236 
62237 2.47
62238 
62239 0.21
62240 
62241 1.32
62242 
62243 
62244 
62245 
62246 0.70
62247 -0.56
62248 
62249 
62250 
62251 -0.16
62252 
62253 
62254 3.54
62255 
62256 
62257 
62258 -0.03
62259 
62260 1.11
62261 
62262 -0.58
62263 -0.12
62264 0.08
62265 
62266 
62267 0.28
62268 0.85
62269 
62270 0.87
62271 -0.73
62272 
62273 -0.69
62274 
62275 -1.43
62276 -1.02
62277 
62278 
62279 
62280 
62281 
62282 -1.61
62283 -0.01
62284 
62285 
62286 
62287 
62288 
62289 1.27
62290 -0.47
62291 
62292 
62293 
62294 0.64
62295 
62296 
62297 -0.78
62298 -1.39
62299 
62300 
62301 0.23
62302 1.15
62303 
62304 
62305 2.38
62306 
62307 
62308 2.28
62309 0.26
62310 -0.13
62311 0.11
62312 
62313 
62314 -1.53
62315 4.29
62316 
62317 
62318 0.36
62319 
62320 
62321 1.03
62322 
62323 0.46
62324 
62325 2.23
62326 
62327 
62328 0.19
62329 
62330 
62331 
62332 -1.25
62333 
62334 
62335 
62336 
62337 
62338 -1.06
62339 
62340 
62341 
62342 
62343 
62344 
62345 
62346 
62347 
62348 
62349 1.14
62350 1.22
62351 
62352 -0.09
62353 1.94
62354 4.70
62355 0.19
62356 0.90
62357 
62358 0.08
62359 
62360 
62361 
62362 
62363 2.02
62364 1.94
62365 
62366 
62367 
62368 
62369 
62370 0.15
62371 
62372 -0.39
62373 
62374 
62375 
62376 
62377 
62378 
62379 1.88
62380 
62381 
62382 
62383 1.02
62384 
62385 
62386 1.28
62387 -1.10
62388 
62389 -0.59
62390 
62391 
62392 
62393 
62394 2.02
62395 0.46
62396 
62397 -0.12
62398 
62399 
62400 2.68
62401 
62402 
62403 
62404 
62405 1.17
62406 
62407 -0.44
62408 3.89
62409 
62410 
62411 
62412 1.67
62413 0.38
62414 
62415 
62416 
62417 
62418 -2.69
62419 
62420 -0.69
62421 
62422 
62423 
62424 3.11
62425 3.67
62426 -0.07
62427 
62428 
62429 
62430 2.08
62431 0.55
62432 
62433 -0.56
62434 
62435 1.11
62436 
62437 
62438 
62439 
62440 -0.85
62441 
62442 
62443 -1.58
62444 
62445 
62446 
62447 
62448 
62449 -1.19
62450 
62451 
62452 
62453 -1.16
62454 
62455 
62456 
62457 
62458 -0.94
62459 
62460 -0.29
62461 
62462 
62463 -1.48
62464 
62465 -0.91
62466 1.81
62467 1.20
62468 
62469 -1.96
62470 1.51
62471 
62472 
62473 
62474 
62475 
62476 1.09
62477 1.22
62478 
62479 2.66
62480 -0.75
62481 1.97
62482 
62483 -0.60
62484 
62485 
62486 4.71
62487 
62488 
62489 -1.84
62490 
62491 
62492 
62493 
62494 
62495 0.38
62496 
62497 
62498 -1.07
62499 
62500 
62501 1.69
62502 -0.28
62503 
62504 -0.63
62505 1.14
62506 
62507 
62508 
62509 2.81
62510 2.25
62511 
62512 
62513 0.55
62514 0.33
62515 
62516 -0.44
62517 1.33
62518 
62519 -0.25
62520 2.51
62521 -0.00
62522 -0.13
62523 
62524 
62525 
62526 1.29
62527 
62528 
62529 
62530 0.90
62531 
62532 3.22
62533 0.52
62534 2.00
62535 -0.22
62536 
62537 
62538 
62539 
62540 0.59
62541 0.55
62542 
62543 1.29
62544 -0.12
62545 
62546 1.30
62547 
62548 
62549 3.10
62550 
62551 1.42
62552 0.49
62553 
62554 1.61
62555 
62556 
62557 
62558 1.62
62559 
62560 0.90
62561 0.73
62562 
62563 
62564 
62565 
62566 0.05
62567 4.30
62568 0.50
62569 -1.15
62570 
62571 0.00
62572 1.39
62573 0.97
62574 -0.11
62575 
62576 0.58
62577 1.89
62578 1.37
62579 
62580 -0.47
62581 
62582 1.59
62583 
62584 
62585 
62586 
62587 1.56
62588 1.58
62589 
62590 2.63
62591 -0.86
62592 
62593 1.65
62594 
62595 1.03
62596 
62597 
62598 
62599 2.77
62600 
62601 0.72
62602 
62603 1.01
62604 
62605 2.42
62606 2.49
62607 0.45
62608 1.01
62609 -1.40
62610 
62611 1.42
62612 1.77
62613 
62614 -0.17
62615 
62616 -0.79
62617 
62618 -1.37
62619 
62620 
62621 
62622 
62623 0.58
62624 
62625 1.08
62626 0.87
62627 
62628 2.00
62629 -0.05
62630 0.23
62631 -0.97
62632 
62633 
62634 
62635 
62636 
62637 
62638 1.91
62639 
62640 
62641 
62642 -0.61
62643 2.46
62644 0.21
62645 2.73
62646 0.91
62647 
62648 
62649 -0.02
62650 1.36
62651 2.30
62652 
62653 
62654 
62655 5.53
62656 1.17
62657 
62658 -0.16
62659 
62660 0.98
62661 0.28
62662 1.05
62663 -0.94
62664 
62665 3.46
62666 
62667 1.89
62668 1.41
62669 2.70
62670 -0.84
62671 
62672 
62673 1.78
62674 
62675 0.31
62676 -0.46
62677 
62678 0.04
62679 
62680 -1.03
62681 -0.58
62682 1.68
62683 -0.12
62684 
62685 
62686 0.58
62687 2.09
62688 -0.87
62689 1.60
62690 
62691 0.73
62692 
62693 0.06
62694 1.43
62695 1.08
62696 0.67
62697 -0.02
62698 
62699 -0.27
62700 
62701 1.60
62702 2.42
62703 -1.21
62704 
62705 
62706 0.76
62707 1.40
62708 0.92
62709 1.71
62710 
62711 1.68
62712 -1.21
62713 1.46
62714 
62715 
62716 0.63
62717 
62718 
62719 
62720 0.62
62721 0.19
62722 0.52
62723 
62724 
62725 
62726 
62727 
62728 2.17
62729 
62730 
62731 
62732 
62733 
62734 -1.59
62735 
62736 -0.39
62737 6.07
62738 -0.17
62739 -1.43
62740 0.76
62741 1.97
62742 3.09
62743 
62744 
62745 1.49
62746 
62747 
62748 
62749 
62750 
62751 1.17
62752 
62753 -0.69
62754 
62755 
62756 0.66
62757 -0.81
62758 
62759 3.85
62760 
62761 
62762 
62763 
62764 
62765 -0.71
62766 
62767 -0.63
62768 0.30
62769 
62770 
62771 
62772 
62773 -1.19
62774 
62775 0.02
62776 1.47
62777 -0.36
62778 
62779 
62780 0.21
62781 
62782 1.37
62783 0.99
62784 -0.12
62785 -1.04
62786 0.73
62787 
62788 
62789 
62790 
62791 2.51
62792 1.03
62793 
62794 
62795 
62796 0.01
62797 -0.57
62798 
62799 2.89
62800 1.81
62801 -0.22
62802 0.71
62803 4.52
62804 
62805 
62806 
62807 
62808 2.44
62809 
62810 -0.53
62811 
62812 
62813 0.79
62814 -0.43
62815 
62816 0.02
62817 
62818 
62819 
62820 
62821 
62822 
62823 
62824 
62825 
62826 1.63
62827 1.00
62828 -0.03
62829 1.50
62830 
62831 
62832 
62833 -0.94
62834 
62835 -0.94
62836 
62837 -0.79
62838 4.29
62839 0.42
62840 
62841 
62842 
62843 -0.19
62844 
62845 -0.50
62846 
62847 
62848 
62849 
62850 -1.79
62851 -1.10
62852 -0.21
62853 
62854 
62855 -0.61
62856 1.98
62857 
62858 2.30
62859 
62860 
62861 
62862 
62863 
62864 -0.59
62865 -0.46
62866 
62867 
62868 0.62
62869 0.41
62870 -0.62
62871 
62872 
62873 
62874 
62875 
62876 -0.14
62877 
62878 -0.20
62879 3.20
62880 -0.03
62881 
62882 0.80
62883 0.79
62884 0.79
62885 3.60
62886 
62887 0.84
62888 
62889 0.13
62890 
62891 
62892 
62893 
62894 0.12
62895 2.69
62896 0.33
62897 4.20
62898 
62899 
62900 
62901 
62902 
62903 1.66
62904 
62905 
62906 0.54
62907 -0.45
62908 -0.68
62909 0.04
62910 2.55
62911 0.91
62912 -0.16
62913 2.43
62914 
62915 
62916 2.02
62917 
62918 
62919 0.50
62920 
62921 
62922 
62923 1.35
62924 
62925 -1.77
62926 2.55
62927 
62928 
62929 
62930 
62931 
62932 
62933 3.36
62934 0.01
62935 -0.51
62936 
62937 -0.19
62938 
62939 
62940 
62941 1.30
62942 
62943 -0.65
62944 
62945 0.60
62946 
62947 
62948 
62949 1.45
62950 
62951 
62952 
62953 
62954 -2.67
62955 0.30
62956 -0.93
62957 -0.30
62958 0.91
62959 
62960 
62961 0.38
62962 -1.20
62963 -0.48
62964 
62965 
62966 -1.31
62967 
62968 
62969 
62970 -1.04
62971 
62972 
62973 
62974 
62975 -0.50
62976 
62977 1.65
62978 -1.05
62979 
62980 -0.84
62981 5.32
62982 -1.20
62983 -0.69
62984 
62985 0.50
62986 -0.31
62987 0.26
62988 
62989 
62990 
62991 1.11
62992 
62993 -0.68
62994 1.71
62995 
62996 
62997 
62998 
62999 -0.21
63000 
63001 1.36
63002 2.42
63003 1.00
63004 -0.08
63005 
63006 
63007 -0.81
63008 1.09
63009 
63010 
63011 
63012 1.58
63013 -0.59
63014 
63015 
63016 
63017 -1.12
63018 
63019 
63020 
63021 0.89
63022 1.63
63023 -0.17
63024 -0.61
63025 -0.68
63026 
63027 
63028 
63029 
63030 
63031 
63032 -0.28
63033 
63034 -0.23
63035 -0.42
63036 1.55
63037 
63038 
63039 2.23
63040 
63041 
63042 
63043 2.28
63044 4.13
63045 -0.85
63046 -1.23
63047 
63048 -0.24
63049 
63050 -0.30
63051 
63052 0.66
63053 
63054 
63055 
63056 
63057 
63058 
63059 0.59
63060 
63061 0.68
63062 
63063 1.54
63064 1.81
63065 
63066 1.13
63067 
63068 1.41
63069 
63070 
63071 -0.33
63072 
63073 
63074 2.06
63075 
63076 
63077 
63078 
63079 
63080 
63081 
63082 
63083 -1.42
63084 
63085 
63086 0.49
63087 
63088 
63089 3.30
63090 
63091 
63092 
63093 
63094 0.02
63095 5.28
63096 
63097 
63098 -0.04
63099 -0.46
63100 
63101 
63102 
63103 1.39
63104 -0.54
63105 
63106 
63107 1.45
63108 -1.13
63109 
63110 
63111 -0.77
63112 0.62
63113 
63114 0.92
63115 
63116 4.37
63117 
63118 
63119 -0.52
63120 
63121 2.10
63122 
63123 -0.42
63124 
63125 -0.34
63126 -0.18
63127 0.52
63128 
63129 
63130 
63131 
63132 
63133 
63134 
63135 
63136 -0.88
63137 
63138 -0.42
63139 0.03
63140 
63141 
63142 
63143 
63144 
63145 
63146 
63147 
63148 
63149 
63150 1.86
63151 
63152 0.46
63153 
63154 -0.15
63155 
63156 
63157 
63158 0.75
63159 0.85
63160 
63161 0.34
63162 
63163 
63164 1.71
63165 
63166 
63167 -1.47
63168 -0.38
63169 -0.62
63170 -0.53
63171 -0.93
63172 
63173 0.11
63174 
63175 -0.77
63176 -0.19
63177 0.57
63178 0.87
63179 
63180 0.69
63181 4.50
63182 
63183 1.24
63184 0.58
63185 
63186 
63187 
63188 1.44
63189 
63190 3.10
63191 0.39
63192 
63193 
63194 
63195 
63196 2.75
63197 -0.74
63198 
63199 
63200 
63201 
63202 
63203 
63204 0.75
63205 1.33
63206 
63207 
63208 
63209 
63210 0.20
63211 
63212 
63213 
63214 0.71
63215 -1.29
63216 1.95
63217 -1.02
63218 
63219 
63220 1.53
63221 0.33
63222 
63223 
63224 
63225 
63226 
63227 
63228 
63229 
63230 
63231 
63232 
63233 
63234 -0.26
63235 
63236 
63237 
63238 
63239 
63240 
63241 1.64
63242 3.46
63243 
63244 0.90
63245 
63246 4.84
63247 -1.54
63248 
63249 
63250 
63251 
63252 1.36
63253 0.89
63254 -0.65
63255 
63256 
63257 
63258 0.76
63259 
63260 0.49
63261 
63262 0.93
63263 
63264 
63265 0.60
63266 
63267 
63268 
63269 
63270 
63271 
63272 3.91
63273 
63274 
63275 
63276 -0.29
63277 
63278 0.03
63279 
63280 
63281 1.29
63282 2.39
63283 -0.57
63284 
63285 
63286 2.29
63287 
63288 0.48
63289 
63290 
63291 
63292 
63293 
63294 
63295 
63296 0.56
63297 0.94
63298 2.37
63299 
63300 -1.09
63301 2.71
63302 
63303 
63304 3.28
63305 
63306 0.27
63307 1.81
63308 
63309 
63310 
63311 
63312 -0.78
63313 
63314 -0.01
63315 
63316 
63317 
63318 -1.01
63319 
63320 
63321 -0.60
63322 -0.22
63323 -0.98
63324 -0.05
63325 0.05
63326 
63327 
63328 -0.06
63329 
63330 2.77
63331 -0.78
63332 0.73
63333 0.07
63334 
63335 1.51
63336 -0.30
63337 
63338 2.74
63339 -0.66
63340 -0.35
63341 0.10
63342 
63343 -0.07
63344 
63345 -0.83
63346 0.65
63347 
63348 0.19
63349 
63350 1.98
63351 -1.36
63352 0.33
63353 
63354 -0.07
63355 4.23
63356 0.38
63357 0.53
63358 
63359 
63360 
63361 
63362 
63363 0.26
63364 0.08
63365 
63366 2.92
63367 0.85
63368 -0.45
63369 1.21
63370 
63371 -0.18
63372 
63373 
63374 0.71
63375 
63376 
63377 0.69
63378 -0.23
63379 0.21
63380 1.19
63381 0.05
63382 
63383 
63384 1.62
63385 4.60
63386 
63387 
63388 3.61
63389 
63390 0.95
63391 0.20
63392 
63393 1.91
63394 1.48
63395 -1.13
63396 0.54
63397 0.06
63398 
63399 
63400 -0.65
63401 0.44
63402 -0.10
63403 -0.09
63404 
63405 -1.61
63406 -2.51
63407 
63408 2.35
63409 3.05
63410 
63411 
63412 
63413 -0.82
63414 
63415 -1.87
63416 4.03
63417 -0.43
63418 1.59
63419 -0.24
63420 
63421 0.53
63422 
63423 
63424 
63425 0.58
63426 0.13
63427 
63428 
63429 
63430 
63431 
63432 2.49
63433 
63434 3.99
63435 0.62
63436 0.11
63437 -2.19
63438 
63439 1.82
63440 
63441 
63442 0.17
63443 0.71
63444 
63445 0.43
63446 
63447 
63448 
63449 
63450 
63451 -0.40
63452 
63453 
63454 0.32
63455 
63456 -0.98
63457 
63458 1.57
63459 
63460 
63461 
63462 
63463 1.20
63464 
63465 0.50
63466 
63467 
63468 
63469 
63470 
63471 
63472 
63473 0.42
63474 
63475 
63476 
63477 0.90
63478 -0.84
63479 
63480 -1.32
63481 
63482 2.14
63483 0.03
63484 
63485 
63486 
63487 3.12
63488 
63489 
63490 0.56
63491 -1.04
63492 
63493 
63494 
63495 
63496 
63497 -1.08
63498 
63499 
63500 
63501 
63502 -1.10
63503 
63504 
63505 
63506 
63507 
63508 
63509 
63510 
63511 -0.43
63512 
63513 
63514 
63515 
63516 0.10
63517 1.18
63518 
63519 1.44
63520 
63521 
63522 
63523 
63524 0.92
63525 -0.45
63526 
63527 
63528 
63529 
63530 
63531 3.31
63532 
63533 
63534 
63535 
63536 
63537 
63538 
63539 0.15
63540 
63541 
63542 -0.12
63543 0.33
63544 
63545 
63546 2.53
63547 0.54
63548 
63549 -1.24
63550 
63551 0.42
63552 
63553 0.43
63554 
63555 1.33
63556 0.88
63557 
63558 
63559 
63560 -1.32
63561 
63562 0.30
63563 
63564 
63565 
63566 
63567 1.17
63568 
63569 
63570 
63571 4.15
63572 -0.15
63573 -0.17
63574 
63575 
63576 -0.73
63577 
63578 0.63
63579 
63580 
63581 -1.60
63582 
63583 
63584 
63585 
63586 -0.77
63587 0.16
63588 
63589 2.89
63590 -1.04
63591 0.68
63592 
63593 
63594 
63595 
63596 
63597 
63598 
63599 
63600 
63601 
63602 
63603 
63604 
63605 
63606 -0.11
63607 
63608 
63609 
63610 0.35
63611 
63612 1.75
63613 1.23
63614 0.97
63615 
63616 
63617 
63618 
63619 -0.25
63620 1.27
63621 
63622 -0.68
63623 0.55
63624 
63625 
63626 0.24
63627 
63628 -1.07
63629 -0.54
63630 -0.46
63631 1.11
63632 
63633 -1.22
63634 
63635 -1.33
63636 -0.65
63637 0.22
63638 
63639 0.07
63640 
63641 
63642 
63643 -0.11
63644 
63645 0.87
63646 
63647 2.63
63648 
63649 
63650 4.21
63651 0.33
63652 0.53
63653 
63654 1.77
63655 
63656 1.47
63657 
63658 
63659 
63660 0.85
63661 1.32
63662 
63663 
63664 
63665 
63666 0.55
63667 3.49
63668 
63669 
63670 
63671 
63672 
63673 
63674 5.46
63675 0.16
63676 -0.45
63677 
63678 2.26
63679 
63680 0.83
63681 2.90
63682 
63683 
63684 1.72
63685 
63686 -0.95
63687 
63688 -2.08
63689 0.73
63690 
63691 1.08
63692 -1.16
63693 0.48
63694 
63695 0.80
63696 -0.11
63697 2.14
63698 
63699 
63700 1.66
63701 0.42
63702 1.66
63703 -0.05
63704 -1.05
63705 3.16
63706 1.70
63707 
63708 
63709 
63710 
63711 3.50
63712 
63713 
63714 
63715 1.60
63716 
63717 4.59
63718 -0.64
63719 
63720 0.51
63721 
63722 -0.26
63723 1.75
63724 0.03
63725 0.63
63726 1.13
63727 0.70
63728 
63729 0.45
63730 
63731 
63732 -1.19
63733 -0.41
63734 
63735 1.23
63736 0.58
63737 1.10
63738 
63739 0.74
63740 
63741 2.18
63742 
63743 0.57
63744 -0.19
63745 -1.21
63746 
63747 
63748 -0.65
63749 -1.34
63750 
63751 
63752 
63753 -0.14
63754 
63755 
63756 2.52
63757 
63758 -0.99
63759 1.00
63760 
63761 -1.15
63762 1.37
63763 
63764 
63765 
63766 -0.42
63767 
63768 -0.25
63769 
63770 
63771 
63772 
63773 
63774 0.66
63775 
63776 
63777 1.32
63778 4.78
63779 3.60
63780 0.11
63781 2.05
63782 
63783 
63784 
63785 
63786 -0.32
63787 
63788 3.31
63789 
63790 -0.34
63791 -2.81
63792 
63793 
63794 
63795 
63796 -0.36
63797 1.70
63798 1.21
63799 
63800 
63801 
63802 
63803 
63804 
63805 
63806 2.63
63807 
63808 
63809 
63810 
63811 0.81
63812 4.51
63813 
63814 
63815 1.79
63816 
63817 
63818 1.76
63819 -0.04
63820 
63821 -2.17
63822 -1.06
63823 1.48
63824 
63825 0.07
63826 
63827 
63828 
63829 
63830 -1.11
63831 
63832 0.36
63833 -0.10
63834 
63835 1.95
63836 -0.49
63837 0.32
63838 -0.86
63839 -1.30
63840 0.95
63841 -1.57
63842 
63843 2.50
63844 0.94
63845 2.40
63846 
63847 0.39
63848 
63849 
63850 8.36
63851 
63852 
63853 
63854 
63855 1.94
63856 
63857 1.68
63858 -0.46
63859 
63860 7.30
63861 0.22
63862 
63863 9.36
63864 
63865 -0.86
63866 
63867 1.10
63868 1.75
63869 
63870 
63871 
63872 
63873 
63874 -1.19
63875 -0.69
63876 
63877 1.24
63878 -1.51
63879 
63880 
63881 
63882 
63883 0.40
63884 
63885 
63886 
63887 0.38
63888 
63889 1.38
63890 -0.57
63891 -0.64
63892 0.53
63893 
63894 
63895 0.36
63896 4.16
63897 0.54
63898 -0.60
63899 1.64
63900 
63901 
63902 2.81
63903 
63904 1.49
63905 -0.28
63906 2.47
63907 -1.52
63908 -1.49
63909 
63910 
63911 -0.70
63912 -0.66
63913 0.26
63914 1.21
63915 2.46
63916 1.18
63917 1.69
63918 2.24
63919 -0.10
63920 3.41
63921 0.50
63922 0.29
63923 
63924 
63925 -1.71
63926 2.16
63927 1.89
63928 0.33
63929 
63930 -0.84
63931 
63932 
63933 1.01
63934 
63935 
63936 -1.55
63937 -0.67
63938 
63939 
63940 
63941 
63942 
63943 -0.33
63944 
63945 
63946 
63947 -0.21
63948 -0.66
63949 0.94
63950 
63951 
63952 
63953 
63954 0.67
63955 
63956 
63957 
63958 1.02
63959 
63960 
63961 1.47
63962 2.20
63963 
63964 -0.08
63965 
63966 
63967 
63968 1.97
63969 
63970 0.06
63971 0.31
63972 1.28
63973 
63974 1.38
63975 
63976 
63977 
63978 1.91
63979 
63980 2.27
63981 
63982 
63983 
63984 
63985 
63986 
63987 
63988 1.27
63989 
63990 
63991 -0.26
63992 
63993 
63994 
63995 
63996 
63997 0.73
63998 1.48
63999 -0.65
64000 
64001 
64002 
64003 
64004 
64005 
64006 
64007 -1.01
64008 
64009 
64010 -1.20
64011 
64012 0.60
64013 
64014 
64015 -1.85
64016 
64017 1.16
64018 0.89
64019 1.77
64020 
64021 
64022 
64023 
64024 
64025 -0.97
64026 
64027 
64028 -2.55
64029 
64030 
64031 2.29
64032 
64033 
64034 -0.08
64035 -0.13
64036 0.51
64037 
64038 -0.05
64039 -0.71
64040 
64041 1.02
64042 
64043 
64044 
64045 
64046 
64047 2.02
64048 
64049 
64050 
64051 1.35
64052 
64053 
64054 -0.20
64055 
64056 0.73
64057 
64058 
64059 
64060 
64061 
64062 
64063 -1.03
64064 
64065 
64066 2.80
64067 0.84
64068 
64069 -0.17
64070 -0.96
64071 
64072 
64073 0.09
64074 0.94
64075 
64076 0.98
64077 
64078 1.69
64079 
64080 
64081 -0.18
64082 -0.79
64083 
64084 -0.03
64085 3.30
64086 -0.00
64087 -0.80
64088 
64089 
64090 0.59
64091 1.07
64092 4.44
64093 
64094 
64095 -0.18
64096 0.38
64097 
64098 
64099 0.76
64100 
64101 3.47
64102 0.48
64103 
64104 
64105 
64106 
64107 2.92
64108 -0.71
64109 -0.23
64110 0.88
64111 -0.78
64112 1.42
64113 
64114 
64115 -0.81
64116 3.12
64117 
64118 2.07
64119 
64120 1.24
64121 
64122 
64123 
64124 
64125 
64126 0.41
64127 
64128 2.97
64129 -0.60
64130 
64131 -0.77
64132 
64133 
64134 
64135 -0.15
64136 0.21
64137 0.80
64138 -0.53
64139 
64140 
64141 
64142 
64143 1.64
64144 
64145 
64146 
64147 
64148 
64149 
64150 
64151 
64152 -1.58
64153 0.12
64154 
64155 
64156 0.26
64157 
64158 0.93
64159 
64160 1.93
64161 0.25
64162 -0.26
64163 
64164 1.91
64165 
64166 
64167 0.17
64168 2.07
64169 
64170 0.59
64171 
64172 1.27
64173 
64174 
64175 0.43
64176 3.02
64177 
64178 
64179 
64180 
64181 1.41
64182 1.62
64183 0.63
64184 1.36
64185 3.02
64186 
64187 
64188 
64189 
64190 -0.86
64191 -1.13
64192 
64193 
64194 2.18
64195 -0.92
64196 
64197 -1.00
64198 -0.72
64199 
64200 
64201 
64202 -0.18
64203 
64204 
64205 -0.71
64206 
64207 0.31
64208 
64209 
64210 1.67
64211 -0.06
64212 -0.91
64213 
64214 0.14
64215 1.21
64216 4.48
64217 
64218 1.16
64219 
64220 1.65
64221 
64222 -1.42
64223 
64224 6.91
64225 
64226 
64227 1.77
64228 
64229 
64230 
64231 -0.85
64232 
64233 
64234 0.61
64235 0.13
64236 
64237 
64238 -0.15
64239 -0.70
64240 
64241 
64242 -1.00
64243 -1.10
64244 
64245 
64246 -1.06
64247 
64248 
64249 5.00
64250 
64251 
64252 0.61
64253 
64254 0.01
64255 0.96
64256 0.01
64257 
64258 
64259 
64260 0.63
64261 
64262 1.39
64263 -0.41
64264 1.18
64265 
64266 -0.78
64267 -0.85
64268 0.32
64269 
64270 -1.22
64271 
64272 
64273 
64274 
64275 
64276 
64277 
64278 -0.93
64279 -0.69
64280 
64281 1.56
64282 
64283 
64284 3.26
64285 
64286 
64287 -0.95
64288 
64289 -0.34
64290 7.35
64291 
64292 3.56
64293 1.31
64294 
64295 
64296 
64297 
64298 
64299 
64300 
64301 
64302 2.31
64303 1.00
64304 
64305 
64306 1.15
64307 
64308 -1.71
64309 -1.66
64310 
64311 
64312 
64313 0.39
64314 1.14
64315 0.41
64316 -0.10
64317 
64318 -0.45
64319 1.75
64320 
64321 
64322 
64323 1.76
64324 -0.58
64325 
64326 
64327 
64328 4.80
64329 -1.21
64330 0.42
64331 -0.71
64332 
64333 
64334 -0.35
64335 
64336 -0.72
64337 1.94
64338 
64339 -0.93
64340 
64341 -0.14
64342 
64343 0.25
64344 
64345 -0.44
64346 
64347 
64348 -0.97
64349 1.37
64350 
64351 0.49
64352 
64353 
64354 1.29
64355 
64356 
64357 
64358 0.36
64359 
64360 1.11
64361 
64362 -1.63
64363 
64364 
64365 2.84
64366 
64367 
64368 -0.30
64369 
64370 
64371 
64372 -1.17
64373 -0.12
64374 
64375 1.43
64376 0.47
64377 3.80
64378 -1.37
64379 
64380 
64381 
64382 
64383 0.25
64384 
64385 
64386 
64387 
64388 0.44
64389 
64390 
64391 1.33
64392 
64393 0.36
64394 
64395 0.72
64396 
64397 
64398 0.59
64399 
64400 
64401 
64402 
64403 
64404 
64405 
64406 
64407 0.79
64408 1.05
64409 1.20
64410 1.16
64411 3.31
64412 
64413 
64414 
64415 
64416 2.15
64417 
64418 
64419 
64420 
64421 
64422 
64423 0.77
64424 
64425 2.05
64426 0.16
64427 0.85
64428 1.15
64429 1.26
64430 0.90
64431 
64432 
64433 0.09
64434 
64435 
64436 
64437 
64438 -0.91
64439 1.97
64440 3.97
64441 2.96
64442 -2.16
64443 
64444 
64445 
64446 -1.94
64447 0.36
64448 
64449 0.68
64450 
64451 
64452 
64453 -1.09
64454 
64455 2.20
64456 -1.54
64457 0.18
64458 
64459 
64460 0.12
64461 
64462 0.92
64463 0.02
64464 
64465 
64466 
64467 0.45
64468 -0.16
64469 
64470 
64471 
64472 1.49
64473 3.41
64474 -0.87
64475 
64476 
64477 -1.27
64478 -0.44
64479 3.61
64480 
64481 1.46
64482 
64483 1.27
64484 
64485 1.42
64486 
64487 1.10
64488 -0.53
64489 1.72
64490 
64491 
64492 2.19
64493 
64494 
64495 
64496 
64497 
64498 
64499 
64500 
64501 
64502 
64503 0.63
64504 2.43
64505 0.08
64506 1.31
64507 1.95
64508 1.47
64509 8.96
64510 1.77
64511 0.37
64512 -0.17
64513 
64514 9.29
64515 
64516 1.40
64517 
64518 
64519 0.02
64520 0.85
64521 
64522 0.20
64523 
64524 
64525 -0.10
64526 
64527 
64528 1.77
64529 -1.36
64530 1.61
64531 
64532 
64533 -1.41
64534 
64535 -0.01
64536 1.47
64537 -0.56
64538 0.35
64539 
64540 1.40
64541 1.03
64542 3.45
64543 -2.40
64544 1.17
64545 1.37
64546 
64547 1.39
64548 0.43
64549 1.34
64550 0.79
64551 
64552 0.83
64553 
64554 -0.67
64555 
64556 0.88
64557 
64558 
64559 
64560 -0.46
64561 -1.15
64562 4.88
64563 -0.96
64564 
64565 
64566 -0.12
64567 
64568 
64569 
64570 3.69
64571 0.59
64572 3.26
64573 
64574 3.45
64575 -0.94
64576 
64577 
64578 -0.17
64579 2.38
64580 
64581 
64582 -0.58
64583 4.14
64584 -0.22
64585 0.08
64586 -0.21
64587 
64588 0.30
64589 1.43
64590 -0.27
64591 
64592 2.46
64593 
64594 
64595 
64596 
64597 5.07
64598 -1.25
64599 
64600 -1.07
64601 0.19
64602 0.71
64603 
64604 1.70
64605 
64606 
64607 
64608 
64609 -0.67
64610 
64611 
64612 -1.11
64613 2.65
64614 
64615 
64616 
64617 2.08
64618 
64619 -1.42
64620 -0.60
64621 
64622 0.71
64623 0.59
64624 
64625 -0.75
64626 
64627 
64628 
64629 
64630 
64631 
64632 
64633 0.78
64634 
64635 
64636 
64637 
64638 
64639 
64640 
64641 -0.93
64642 
64643 
64644 
64645 
64646 
64647 -0.14
64648 
64649 0.93
64650 1.74
64651 
64652 1.95
64653 
64654 1.36
64655 
64656 
64657 
64658 0.82
64659 -1.99
64660 
64661 -1.25
64662 -1.24
64663 -0.45
64664 -0.23
64665 
64666 -0.16
64667 4.20
64668 
64669 1.84
64670 
64671 2.90
64672 2.92
64673 0.66
64674 1.93
64675 
64676 -0.18
64677 -0.43
64678 
64679 
64680 4.04
64681 -0.71
64682 
64683 
64684 2.96
64685 1.69
64686 -0.03
64687 
64688 
64689 
64690 -0.43
64691 -0.31
64692 
64693 
64694 
64695 
64696 0.76
64697 -2.36
64698 
64699 
64700 
64701 
64702 
64703 
64704 
64705 -0.49
64706 
64707 2.46
64708 1.04
64709 
64710 
64711 
64712 
64713 
64714 
64715 
64716 
64717 
64718 
64719 
64720 -0.95
64721 
64722 
64723 -0.75
64724 
64725 
64726 0.46
64727 
64728 0.67
64729 -0.11
64730 0.84
64731 -1.18
64732 
64733 
64734 3.06
64735 -1.50
64736 
64737 
64738 -0.52
64739 
64740 
64741 
64742 
64743 
64744 1.36
64745 
64746 -0.05
64747 
64748 
64749 0.43
64750 1.67
64751 
64752 
64753 
64754 
64755 
64756 0.39
64757 
64758 
64759 1.37
64760 2.22
64761 -0.19
64762 
64763 0.28
64764 0.78
64765 
64766 -0.64
64767 
64768 
64769 
64770 
64771 -1.97
64772 -0.27
64773 2.45
64774 0.31
64775 
64776 1.93
64777 1.60
64778 2.32
64779 
64780 
64781 0.77
64782 0.80
64783 -0.50
64784 0.62
64785 -0.09
64786 
64787 
64788 0.61
64789 
64790 0.23
64791 
64792 -1.00
64793 -1.76
64794 -0.52
64795 1.51
64796 
64797 
64798 
64799 0.20
64800 
64801 
64802 
64803 0.24
64804 
64805 0.44
64806 
64807 
64808 1.43
64809 0.64
64810 
64811 -0.21
64812 
64813 
64814 
64815 0.65
64816 1.61
64817 
64818 -0.42
64819 -0.45
64820 1.22
64821 
64822 
64823 -1.64
64824 
64825 0.29
64826 
64827 1.32
64828 -0.40
64829 0.72
64830 0.76
64831 0.81
64832 2.21
64833 
64834 
64835 
64836 
64837 2.43
64838 
64839 -0.58
64840 
64841 -0.84
64842 1.16
64843 
64844 -0.17
64845 
64846 
64847 1.69
64848 2.38
64849 -0.65
64850 -0.15
64851 
64852 
64853 
64854 
64855 
64856 
64857 
64858 1.42
64859 1.31
64860 5.48
64861 
64862 0.19
64863 -0.26
64864 0.63
64865 3.79
64866 
64867 
64868 
64869 0.10
64870 -0.40
64871 
64872 -0.90
64873 
64874 -0.46
64875 
64876 
64877 0.61
64878 
64879 3.10
64880 
64881 2.30
64882 
64883 
64884 
64885 0.32
64886 
64887 
64888 
64889 -0.53
64890 
64891 
64892 
64893 0.02
64894 0.73
64895 3.53
64896 0.08
64897 
64898 
64899 1.89
64900 0.94
64901 
64902 
64903 0.20
64904 3.27
64905 
64906 0.10
64907 2.80
64908 
64909 
64910 
64911 -0.17
64912 
64913 
64914 
64915 
64916 
64917 0.05
64918 -0.65
64919 
64920 
64921 1.28
64922 
64923 -0.27
64924 
64925 -0.08
64926 
64927 1.25
64928 
64929 1.78
64930 
64931 
64932 
64933 0.84
64934 1.18
64935 
64936 1.76
64937 
64938 2.79
64939 1.70
64940 
64941 2.25
64942 -1.30
64943 
64944 0.72
64945 
64946 
64947 
64948 3.20
64949 
64950 
64951 
64952 
64953 
64954 
64955 
64956 
64957 2.07
64958 
64959 -1.59
64960 
64961 
64962 -1.22
64963 
64964 4.31
64965 
64966 1.82
64967 
64968 0.45
64969 2.62
64970 
64971 1.33
64972 
64973 
64974 
64975 
64976 -0.49
64977 -0.94
64978 
64979 
64980 
64981 -0.38
64982 1.14
64983 
64984 2.17
64985 
64986 0.85
64987 1.57
64988 
64989 
64990 
64991 
64992 
64993 
64994 1.22
64995 
64996 -0.13
64997 
64998 -1.03
64999 0.23
65000 2.76
65001 0.13
65002 0.44
65003 -0.28
65004 1.26
65005 0.91
65006 2.86
65007 
65008 
65009 
65010 1.10
65011 0.48
65012 0.88
65013 -0.43
65014 4.71
65015 
65016 2.47
65017 0.54
65018 1.87
65019 
65020 
65021 1.94
65022 0.38
65023 
65024 0.43
65025 1.20
65026 1.11
65027 
65028 -0.51
65029 
65030 0.38
65031 
65032 
65033 0.65
65034 4.14
65035 
65036 7.54
65037 
65038 -0.26
65039 
65040 -0.98
65041 -0.73
65042 
65043 
65044 3.23
65045 
65046 
65047 1.31
65048 2.26
65049 -1.54
65050 
65051 -0.69
65052 5.01
65053 -0.16
65054 -0.64
65055 
65056 -0.00
65057 -0.87
65058 0.06
65059 0.48
65060 2.86
65061 
65062 1.01
65063 2.22
65064 
65065 -0.66
65066 
65067 
65068 -0.95
65069 -1.95
65070 1.24
65071 3.52
65072 -0.07
65073 1.70
65074 
65075 0.44
65076 -0.32
65077 
65078 
65079 
65080 -1.02
65081 
65082 -0.82
65083 0.59
65084 
65085 
65086 
65087 
65088 0.88
65089 
65090 
65091 -1.05
65092 
65093 
65094 0.28
65095 -0.38
65096 2.32
65097 
65098 
65099 -1.23
65100 
65101 
65102 
65103 1.00
65104 1.22
65105 
65106 
65107 -0.13
65108 -0.66
65109 2.38
65110 -1.23
65111 
65112 
65113 
65114 
65115 1.97
65116 
65117 -0.47
65118 0.61
65119 1.53
65120 
65121 
65122 
65123 
65124 
65125 
65126 2.28
65127 
65128 0.41
65129 0.17
65130 -1.28
65131 2.32
65132 -0.38
65133 
65134 
65135 0.64
65136 
65137 
65138 3.05
65139 1.09
65140 1.35
65141 1.74
65142 
65143 
65144 3.10
65145 
65146 0.51
65147 
65148 
65149 0.15
65150 2.14
65151 1.22
65152 1.43
65153 2.36
65154 -1.23
65155 
65156 
65157 0.36
65158 
65159 -0.18
65160 1.24
65161 
65162 2.52
65163 
65164 1.18
65165 
65166 
65167 2.31
65168 
65169 1.25
65170 -0.44
65171 2.70
65172 -2.07
65173 0.67
65174 -0.88
65175 0.89
65176 -1.38
65177 1.03
65178 
65179 
65180 
65181 0.02
65182 2.28
65183 
65184 
65185 
65186 4.85
65187 
65188 0.73
65189 -1.23
65190 0.73
65191 
65192 1.55
65193 
65194 -1.98
65195 -0.37
65196 
65197 1.80
65198 
65199 1.95
65200 0.36
65201 0.56
65202 
65203 
65204 
65205 
65206 1.42
65207 
65208 0.63
65209 -0.40
65210 
65211 
65212 0.27
65213 0.16
65214 
65215 
65216 1.28
65217 -0.25
65218 
65219 -0.37
65220 -0.12
65221 
65222 3.26
65223 3.78
65224 
65225 -0.92
65226 2.78
65227 
65228 -0.21
65229 
65230 -0.97
65231 3.57
65232 
65233 0.18
65234 
65235 
65236 1.10
65237 -0.01
65238 -1.22
65239 
65240 0.53
65241 0.69
65242 -0.08
65243 1.88
65244 -1.00
65245 
65246 
65247 
65248 
65249 
65250 
65251 1.48
65252 0.23
65253 
65254 0.35
65255 
65256 
65257 -1.58
65258 -0.54
65259 2.12
65260 -0.63
65261 -0.27
65262 0.74
65263 
65264 0.78
65265 
65266 0.44
65267 
65268 
65269 1.56
65270 7.00
65271 -1.13
65272 -0.72
65273 
65274 -3.07
65275 
65276 
65277 
65278 
65279 
65280 
65281 
65282 -1.36
65283 
65284 
65285 2.75
65286 -0.13
65287 
65288 6.48
65289 -0.27
65290 
65291 
65292 0.31
65293 0.90
65294 
65295 0.09
65296 -0.51
65297 
65298 -1.27
65299 1.51
65300 
65301 0.65
65302 
65303 
65304 
65305 -0.46
65306 -1.64
65307 0.53
65308 -0.14
65309 
65310 2.49
65311 1.27
65312 
65313 
65314 
65315 
65316 
65317 -0.84
65318 -1.40
65319 
65320 1.02
65321 0.41
65322 -0.04
65323 0.83
65324 
65325 
65326 0.11
65327 
65328 0.95
65329 -0.07
65330 
65331 1.24
65332 
65333 2.56
65334 
65335 -0.37
65336 
65337 0.78
65338 
65339 
65340 
65341 -1.40
65342 
65343 2.02
65344 
65345 
65346 
65347 1.19
65348 0.71
65349 
65350 
65351 
65352 
65353 
65354 2.33
65355 1.18
65356 2.44
65357 
65358 0.57
65359 
65360 
65361 
65362 
65363 
65364 
65365 
65366 
65367 -2.07
65368 
65369 
65370 
65371 1.22
65372 -0.58
65373 
65374 -1.68
65375 
65376 1.89
65377 
65378 
65379 
65380 -0.53
65381 -0.14
65382 1.53
65383 
65384 
65385 
65386 1.56
65387 
65388 0.08
65389 1.54
65390 
65391 
65392 
65393 -0.40
65394 
65395 
65396 1.40
65397 
65398 -0.71
65399 
65400 2.38
65401 
65402 
65403 
65404 1.84
65405 
65406 
65407 
65408 
65409 -0.56
65410 
65411 
65412 
65413 
65414 
65415 -0.14
65416 0.70
65417 
65418 0.46
65419 
65420 
65421 
65422 
65423 -0.37
65424 
65425 0.39
65426 0.36
65427 
65428 2.17
65429 
65430 
65431 
65432 
65433 
65434 
65435 
65436 
65437 
65438 
65439 
65440 
65441 
65442 -1.53
65443 
65444 -0.52
65445 
65446 0.57
65447 
65448 
65449 
65450 0.67
65451 
65452 
65453 -2.02
65454 
65455 1.15
65456 -0.89
65457 -1.16
65458 
65459 1.26
65460 0.21
65461 -0.21
65462 
65463 0.57
65464 
65465 0.04
65466 
65467 -0.44
65468 
65469 1.74
65470 1.63
65471 -0.36
65472 
65473 
65474 0.55
65475 
65476 
65477 
65478 
65479 -0.74
65480 
65481 
65482 
65483 -0.14
65484 0.98
65485 
65486 
65487 
65488 1.69
65489 
65490 
65491 
65492 -1.43
65493 2.04
65494 1.56
65495 
65496 -0.23
65497 
65498 0.10
65499 
65500 0.05
65501 1.28
65502 0.34
65503 
65504 
65505 
65506 0.80
65507 
65508 
65509 
65510 
65511 2.50
65512 0.42
65513 1.73
65514 3.18
65515 -0.30
65516 0.11
65517 
65518 -1.60
65519 0.80
65520 
65521 
65522 -0.44
65523 
65524 4.55
65525 
65526 
65527 0.00
65528 0.56
65529 
65530 0.07
65531 -0.42
65532 
65533 
65534 
65535 0.29
65536 
65537 
65538 
65539 
65540 
65541 -1.22
65542 
65543 4.03
65544 
65545 0.68
65546 
65547 
65548 
65549 
65550 
65551 
65552 0.20
65553 -0.38
65554 
65555 
65556 
65557 
65558 
65559 
65560 0.43
65561 
65562 -1.50
65563 
65564 0.53
65565 
65566 
65567 
65568 0.18
65569 
65570 
65571 -1.11
65572 
65573 
65574 
65575 -0.51
65576 -0.13
65577 -0.17
65578 
65579 
65580 
65581 
65582 -0.54
65583 1.69
65584 
65585 
65586 0.95
65587 -0.40
65588 
65589 
65590 0.02
65591 
65592 
65593 
65594 2.40
65595 
65596 0.23
65597 1.38
65598 -0.63
65599 
65600 
65601 
65602 
65603 
65604 
65605 
65606 
65607 
65608 -0.73
65609 
65610 
65611 -0.26
65612 -0.69
65613 0.25
65614 
65615 0.04
65616 -0.79
65617 
65618 0.49
65619 
65620 
65621 -1.83
65622 
65623 0.44
65624 -0.81
65625 0.70
65626 -0.42
65627 -0.39
65628 
65629 -0.34
65630 0.67
65631 -2.57
65632 
65633 -1.11
65634 5.99
65635 
65636 -0.94
65637 
65638 
65639 2.04
65640 -0.58
65641 0.31
65642 -0.12
65643 
65644 4.83
65645 1.18
65646 -0.68
65647 0.85
65648 
65649 0.38
65650 
65651 
65652 
65653 
65654 1.14
65655 
65656 0.66
65657 -0.33
65658 
65659 1.89
65660 
65661 
65662 0.36
65663 -0.53
65664 
65665 
65666 2.61
65667 
65668 0.52
65669 
65670 
65671 2.14
65672 0.95
65673 2.29
65674 
65675 1.25
65676 
65677 -0.99
65678 6.89
65679 
65680 
65681 1.37
65682 
65683 -0.74
65684 -1.61
65685 1.73
65686 
65687 1.48
65688 -0.01
65689 1.18
65690 3.58
65691 -1.31
65692 
65693 
65694 1.47
65695 
65696 
65697 
65698 2.45
65699 -1.50
65700 0.02
65701 
65702 
65703 
65704 -0.35
65705 -2.46
65706 -0.67
65707 4.52
65708 
65709 
65710 1.17
65711 0.40
65712 2.32
65713 
65714 
65715 
65716 
65717 2.30
65718 
65719 
65720 
65721 2.12
65722 -0.33
65723 -1.19
65724 -0.53
65725 
65726 
65727 
65728 
65729 
65730 1.92
65731 
65732 -0.04
65733 2.25
65734 
65735 1.55
65736 
65737 4.07
65738 
65739 -1.24
65740 -0.53
65741 0.12
65742 
65743 0.32
65744 2.05
65745 
65746 0.75
65747 3.06
65748 
65749 
65750 2.77
65751 
65752 
65753 
65754 
65755 0.58
65756 
65757 2.04
65758 
65759 -0.28
65760 
65761 
65762 
65763 -1.36
65764 3.22
65765 
65766 0.79
65767 1.51
65768 0.30
65769 
65770 0.84
65771 
65772 
65773 2.74
65774 
65775 0.59
65776 
65777 -1.26
65778 
65779 0.78
65780 3.34
65781 
65782 
65783 0.49
65784 
65785 0.97
65786 1.71
65787 1.55
65788 
65789 1.18
65790 
65791 -0.50
65792 
65793 -0.13
65794 1.89
65795 
65796 
65797 0.61
65798 
65799 1.32
65800 
65801 
65802 3.28
65803 
65804 0.56
65805 1.72
65806 
65807 
65808 
65809 
65810 -0.02
65811 
65812 2.50
65813 -0.46
65814 
65815 
65816 0.24
65817 0.52
65818 -0.28
65819 -0.27
65820 
65821 2.28
65822 
65823 -0.89
65824 
65825 -0.23
65826 
65827 -0.66
65828 
65829 0.67
65830 -0.79
65831 0.73
65832 
65833 2.73
65834 
65835 0.90
65836 -1.56
65837 0.10
65838 -0.07
65839 
65840 -0.74
65841 
65842 
65843 
65844 -0.91
65845 
65846 
65847 
65848 1.99
65849 -2.11
65850 
65851 
65852 
65853 0.28
65854 1.08
65855 
65856 
65857 
65858 
65859 
65860 2.24
65861 1.09
65862 1.79
65863 0.32
65864 
65865 1.26
65866 3.35
65867 -0.11
65868 
65869 
65870 1.36
65871 0.89
65872 
65873 0.16
65874 
65875 0.12
65876 -1.64
65877 
65878 1.60
65879 1.86
65880 
65881 0.73
65882 1.35
65883 
65884 -0.03
65885 0.88
65886 2.89
65887 1.46
65888 
65889 3.28
65890 -0.86
65891 
65892 2.40
65893 
65894 
65895 -0.03
65896 -1.80
65897 
65898 
65899 
65900 
65901 
65902 
65903 0.74
65904 
65905 -2.22
65906 
65907 0.55
65908 1.28
65909 -1.11
65910 
65911 -0.87
65912 1.96
65913 
65914 0.65
65915 0.68
65916 -1.23
65917 -0.79
65918 1.34
65919 
65920 
65921 
65922 
65923 0.03
65924 0.34
65925 
65926 2.16
65927 
65928 
65929 1.60
65930 
65931 
65932 
65933 
65934 1.70
65935 0.08
65936 
65937 1.44
65938 
65939 0.33
65940 
65941 1.13
65942 
65943 
65944 -1.40
65945 -1.08
65946 -2.06
65947 
65948 
65949 
65950 
65951 3.50
65952 
65953 1.72
65954 0.18
65955 -0.16
65956 
65957 
65958 
65959 
65960 0.36
65961 0.42
65962 
65963 -0.64
65964 
65965 -0.60
65966 
65967 0.55
65968 -0.32
65969 
65970 
65971 0.00
65972 1.06
65973 
65974 0.99
65975 
65976 
65977 
65978 1.48
65979 1.69
65980 
65981 
65982 2.10
65983 
65984 -0.63
65985 1.47
65986 0.55
65987 -0.22
65988 -1.09
65989 
65990 
65991 1.21
65992 
65993 
65994 
65995 -0.77
65996 2.55
65997 
65998 
65999 0.27
66000 -0.22
66001 
66002 
66003 
66004 
66005 -0.43
66006 
66007 
66008 
66009 0.64
66010 -0.57
66011 -1.74
66012 0.61
66013 -0.26
66014 
66015 -0.04
66016 
66017 1.90
66018 2.90
66019 
66020 
66021 -0.54
66022 
66023 -0.62
66024 0.97
66025 
66026 
66027 -1.00
66028 2.66
66029 
66030 
66031 1.75
66032 
66033 
66034 
66035 6.08
66036 
66037 0.57
66038 1.17
66039 0.17
66040 1.71
66041 
66042 -0.77
66043 
66044 
66045 0.33
66046 0.26
66047 -0.22
66048 
66049 
66050 
66051 
66052 3.82
66053 -0.53
66054 3.06
66055 1.25
66056 1.95
66057 0.47
66058 0.65
66059 
66060 0.67
66061 0.67
66062 2.71
66063 -0.06
66064 -0.71
66065 1.59
66066 
66067 
66068 
66069 3.77
66070 
66071 
66072 0.62
66073 
66074 
66075 0.93
66076 2.29
66077 
66078 0.54
66079 3.58
66080 0.43
66081 
66082 -0.93
66083 
66084 -0.78
66085 2.69
66086 0.55
66087 
66088 3.60
66089 1.08
66090 -0.06
66091 1.32
66092 0.12
66093 1.48
66094 
66095 
66096 0.47
66097 0.30
66098 
66099 
66100 1.27
66101 
66102 0.67
66103 -0.43
66104 
66105 
66106 
66107 -0.22
66108 
66109 -1.11
66110 
66111 
66112 -0.11
66113 0.65
66114 
66115 
66116 2.90
66117 0.99
66118 0.42
66119 0.52
66120 
66121 -0.02
66122 0.63
66123 -1.50
66124 1.68
66125 
66126 0.41
66127 0.71
66128 
66129 
66130 
66131 0.13
66132 0.86
66133 
66134 
66135 
66136 -0.72
66137 
66138 0.99
66139 1.86
66140 
66141 -0.26
66142 
66143 1.06
66144 4.81
66145 
66146 0.14
66147 0.95
66148 
66149 -1.26
66150 -1.29
66151 
66152 1.44
66153 1.64
66154 
66155 
66156 2.51
66157 
66158 1.61
66159 
66160 
66161 
66162 0.30
66163 
66164 1.47
66165 -0.21
66166 
66167 
66168 0.41
66169 
66170 -0.80
66171 
66172 2.09
66173 
66174 
66175 
66176 -2.54
66177 
66178 -1.03
66179 1.74
66180 
66181 
66182 -2.53
66183 1.02
66184 
66185 
66186 -0.00
66187 1.19
66188 
66189 0.23
66190 0.57
66191 1.80
66192 
66193 2.06
66194 
66195 0.93
66196 0.12
66197 -1.28
66198 
66199 
66200 
66201 
66202 
66203 -1.73
66204 3.92
66205 
66206 2.47
66207 
66208 1.35
66209 -0.99
66210 
66211 
66212 
66213 
66214 
66215 
66216 
66217 
66218 
66219 -0.69
66220 
66221 0.24
66222 
66223 1.87
66224 
66225 
66226 -0.52
66227 1.63
66228 -0.20
66229 1.02
66230 -1.23
66231 
66232 
66233 
66234 
66235 
66236 
66237 -0.69
66238 
66239 0.68
66240 
66241 
66242 -0.21
66243 
66244 2.19
66245 1.33
66246 
66247 -0.29
66248 
66249 
66250 -0.10
66251 
66252 
66253 1.86
66254 0.94
66255 
66256 -1.30
66257 
66258 
66259 0.34
66260 -1.43
66261 0.11
66262 1.23
66263 -0.41
66264 
66265 
66266 
66267 
66268 
66269 -1.41
66270 
66271 
66272 0.01
66273 
66274 -1.45
66275 0.45
66276 
66277 
66278 
66279 -0.98
66280 -0.31
66281 
66282 -0.97
66283 0.43
66284 
66285 
66286 
66287 -0.78
66288 2.95
66289 -2.01
66290 
66291 -0.12
66292 -1.65
66293 6.00
66294 
66295 
66296 
66297 
66298 
66299 
66300 
66301 2.18
66302 -0.62
66303 
66304 
66305 1.67
66306 -0.15
66307 
66308 -0.74
66309 
66310 
66311 -1.30
66312 
66313 5.23
66314 
66315 -0.70
66316 0.10
66317 2.38
66318 
66319 
66320 1.92
66321 
66322 0.52
66323 
66324 
66325 
66326 
66327 0.60
66328 
66329 
66330 -0.08
66331 2.50
66332 
66333 -0.50
66334 -0.82
66335 0.27
66336 
66337 -0.22
66338 
66339 
66340 0.67
66341 
66342 2.61
66343 0.59
66344 -0.91
66345 
66346 
66347 3.48
66348 -0.56
66349 1.39
66350 1.07
66351 1.69
66352 -0.18
66353 2.35
66354 
66355 
66356 
66357 1.17
66358 
66359 
66360 0.82
66361 3.07
66362 0.13
66363 -1.92
66364 
66365 0.75
66366 0.09
66367 
66368 
66369 
66370 7.01
66371 
66372 -0.57
66373 
66374 1.55
66375 
66376 
66377 
66378 
66379 1.16
66380 
66381 
66382 0.30
66383 -0.65
66384 
66385 
66386 
66387 3.66
66388 1.27
66389 0.44
66390 0.07
66391 -1.04
66392 
66393 
66394 
66395 -0.21
66396 -0.07
66397 
66398 
66399 
66400 
66401 -1.46
66402 
66403 -0.36
66404 -0.69
66405 -0.46
66406 
66407 0.50
66408 
66409 -1.22
66410 0.96
66411 6.82
66412 
66413 
66414 -0.77
66415 
66416 0.43
66417 
66418 
66419 0.25
66420 
66421 0.82
66422 
66423 1.05
66424 
66425 
66426 1.79
66427 0.89
66428 2.05
66429 
66430 0.87
66431 
66432 
66433 2.03
66434 -1.04
66435 0.32
66436 -1.33
66437 0.74
66438 0.56
66439 1.50
66440 
66441 
66442 
66443 1.87
66444 -1.87
66445 1.49
66446 -0.22
66447 -0.39
66448 -0.13
66449 0.97
66450 
66451 
66452 
66453 
66454 
66455 
66456 0.79
66457 -0.44
66458 
66459 
66460 1.19
66461 -0.96
66462 0.33
66463 
66464 1.11
66465 
66466 -2.33
66467 -1.50
66468 
66469 2.28
66470 
66471 1.38
66472 
66473 
66474 1.23
66475 
66476 1.48
66477 
66478 -0.12
66479 
66480 
66481 
66482 1.67
66483 -0.01
66484 0.79
66485 -0.81
66486 
66487 
66488 4.07
66489 0.94
66490 -0.51
66491 6.81
66492 -0.92
66493 
66494 
66495 0.02
66496 
66497 0.14
66498 
66499 
66500 1.25
66501 
66502 0.55
66503 
66504 2.41
66505 
66506 
66507 
66508 0.12
66509 
66510 -1.48
66511 0.93
66512 0.47
66513 
66514 0.13
66515 
66516 -0.27
66517 1.31
66518 2.07
66519 -0.18
66520 1.63
66521 -1.86
66522 
66523 0.10
66524 
66525 
66526 
66527 
66528 
66529 
66530 2.55
66531 
66532 3.93
66533 0.17
66534 0.31
66535 -1.50
66536 -0.22
66537 1.74
66538 
66539 -0.91
66540 1.09
66541 -0.21
66542 1.24
66543 
66544 
66545 
66546 
66547 
66548 -0.16
66549 3.50
66550 
66551 
66552 1.48
66553 0.22
66554 1.74
66555 0.96
66556 2.04
66557 
66558 3.62
66559 
66560 
66561 
66562 1.69
66563 
66564 
66565 1.26
66566 1.19
66567 1.86
66568 
66569 -0.00
66570 0.43
66571 
66572 1.90
66573 
66574 
66575 
66576 
66577 5.70
66578 2.60
66579 
66580 -0.95
66581 
66582 2.60
66583 
66584 
66585 0.04
66586 1.34
66587 1.09
66588 
66589 0.77
66590 -0.04
66591 0.87
66592 0.94
66593 2.61
66594 0.04
66595 
66596 
66597 1.41
66598 
66599 0.65
66600 
66601 
66602 0.66
66603 
66604 
66605 2.95
66606 0.16
66607 1.93
66608 
66609 2.12
66610 
66611 4.15
66612 -0.61
66613 -0.06
66614 -1.42
66615 
66616 -0.76
66617 3.49
66618 1.18
66619 
66620 1.81
66621 1.28
66622 0.06
66623 0.60
66624 
66625 -0.15
66626 
66627 1.31
66628 
66629 
66630 
66631 0.62
66632 
66633 
66634 1.78
66635 3.32
66636 -0.74
66637 2.45
66638 
66639 -0.02
66640 
66641 0.69
66642 0.64
66643 
66644 0.43
66645 -0.53
66646 
66647 2.26
66648 
66649 
66650 4.55
66651 2.23
66652 0.59
66653 1.76
66654 
66655 
66656 
66657 
66658 
66659 
66660 -1.23
66661 1.47
66662 0.63
66663 1.17
66664 -1.15
66665 
66666 
66667 2.74
66668 0.73
66669 
66670 -1.78
66671 -0.53
66672 2.05
66673 
66674 0.23
66675 0.86
66676 
66677 
66678 1.60
66679 2.43
66680 -0.77
66681 
66682 
66683 0.02
66684 0.91
66685 
66686 
66687 
66688 1.70
66689 0.51
66690 -0.69
66691 -0.10
66692 0.16
66693 -0.13
66694 
66695 0.33
66696 
66697 
66698 
66699 1.32
66700 
66701 
66702 -0.98
66703 1.16
66704 
66705 
66706 0.03
66707 
66708 
66709 -0.80
66710 2.68
66711 
66712 
66713 
66714 0.75
66715 -1.08
66716 -0.84
66717 
66718 2.64
66719 -0.65
66720 
66721 0.10
66722 1.31
66723 
66724 
66725 
66726 
66727 
66728 0.63
66729 0.29
66730 
66731 
66732 
66733 
66734 
66735 
66736 3.18
66737 
66738 
66739 
66740 -0.68
66741 
66742 2.95
66743 
66744 0.79
66745 -2.03
66746 -1.91
66747 
66748 -0.62
66749 2.40
66750 
66751 
66752 2.47
66753 
66754 0.81
66755 -0.61
66756 
66757 3.51
66758 0.42
66759 4.27
66760 
66761 
66762 
66763 
66764 
66765 
66766 
66767 
66768 
66769 1.11
66770 
66771 1.34
66772 
66773 -2.27
66774 
66775 -1.20
66776 
66777 -0.63
66778 
66779 
66780 0.05
66781 
66782 
66783 -0.59
66784 -0.34
66785 0.72
66786 0.62
66787 -1.58
66788 
66789 
66790 -0.39
66791 
66792 
66793 -0.06
66794 
66795 
66796 
66797 
66798 1.64
66799 
66800 1.60
66801 
66802 -1.00
66803 1.09
66804 
66805 
66806 
66807 -1.06
66808 1.59
66809 
66810 -1.39
66811 
66812 
66813 
66814 1.30
66815 2.06
66816 
66817 0.76
66818 
66819 
66820 
66821 
66822 -0.89
66823 
66824 -1.17
66825 -1.18
66826 -1.02
66827 -0.81
66828 
66829 
66830 2.85
66831 
66832 0.42
66833 0.33
66834 6.26
66835 0.92
66836 -0.85
66837 -0.72
66838 -0.88
66839 
66840 
66841 
66842 
66843 
66844 -0.87
66845 0.84
66846 0.05
66847 
66848 3.69
66849 
66850 
66851 
66852 
66853 
66854 -0.88
66855 
66856 
66857 -0.77
66858 
66859 -0.85
66860 
66861 
66862 
66863 0.27
66864 -1.01
66865 2.29
66866 
66867 2.10
66868 1.50
66869 
66870 -0.02
66871 -0.98
66872 -0.10
66873 1.23
66874 
66875 
66876 2.02
66877 
66878 1.56
66879 
66880 
66881 0.31
66882 
66883 -0.49
66884 
66885 -1.61
66886 
66887 
66888 -0.10
66889 -0.03
66890 
66891 -0.46
66892 
66893 3.27
66894 
66895 
66896 -1.61
66897 -0.56
66898 1.13
66899 
66900 
66901 0.97
66902 
66903 
66904 
66905 
66906 0.04
66907 
66908 -0.12
66909 
66910 
66911 
66912 
66913 -0.05
66914 
66915 
66916 
66917 -1.86
66918 2.60
66919 
66920 
66921 
66922 0.64
66923 
66924 
66925 0.17
66926 
66927 
66928 1.97
66929 
66930 3.05
66931 2.09
66932 
66933 
66934 
66935 1.74
66936 
66937 0.54
66938 0.44
66939 0.95
66940 
66941 
66942 -0.11
66943 -1.46
66944 -0.72
66945 
66946 3.86
66947 
66948 
66949 2.78
66950 
66951 
66952 
66953 -1.18
66954 
66955 
66956 2.75
66957 
66958 
66959 2.46
66960 -0.05
66961 -0.72
66962 
66963 
66964 
66965 
66966 
66967 3.66
66968 
66969 
66970 0.23
66971 
66972 
66973 0.65
66974 
66975 -1.89
66976 
66977 0.71
66978 
66979 
66980 
66981 
66982 
66983 
66984 
66985 
66986 
66987 
66988 
66989 5.54
66990 
66991 
66992 
66993 -0.59
66994 0.36
66995 
66996 1.11
66997 
66998 
66999 0.96
67000 
67001 
67002 
67003 
67004 
67005 
67006 2.29
67007 
67008 
67009 
67010 
67011 1.37
67012 -0.08
67013 
67014 
67015 
67016 -0.71
67017 
67018 
67019 
67020 2.30
67021 
67022 -0.18
67023 0.75
67024 
67025 
67026 
67027 
67028 0.36
67029 
67030 0.28
67031 
67032 -0.17
67033 1.51
67034 
67035 
67036 
67037 
67038 
67039 
67040 -0.09
67041 
67042 -1.37
67043 
67044 0.95
67045 1.28
67046 
67047 
67048 2.25
67049 
67050 
67051 
67052 
67053 
67054 -0.35
67055 
67056 
67057 
67058 1.27
67059 
67060 1.46
67061 
67062 -0.10
67063 1.25
67064 0.33
67065 
67066 
67067 0.97
67068 
67069 
67070 
67071 
67072 
67073 
67074 0.93
67075 0.27
67076 
67077 0.13
67078 2.31
67079 0.84
67080 
67081 
67082 0.40
67083 -0.72
67084 
67085 
67086 -1.18
67087 1.91
67088 
67089 
67090 
67091 
67092 
67093 0.20
67094 
67095 3.47
67096 
67097 0.30
67098 -1.09
67099 2.12
67100 
67101 
67102 
67103 
67104 -1.00
67105 
67106 2.18
67107 
67108 
67109 0.61
67110 
67111 0.81
67112 
67113 
67114 
67115 
67116 
67117 -1.16
67118 
67119 
67120 
67121 
67122 1.63
67123 
67124 
67125 
67126 -0.75
67127 
67128 1.90
67129 
67130 0.63
67131 
67132 2.82
67133 1.76
67134 -0.39
67135 0.02
67136 -0.16
67137 
67138 
67139 
67140 
67141 
67142 2.79
67143 0.07
67144 
67145 
67146 
67147 
67148 -1.28
67149 
67150 
67151 0.54
67152 
67153 
67154 
67155 -0.93
67156 -0.76
67157 0.39
67158 
67159 2.38
67160 
67161 
67162 -0.29
67163 -0.09
67164 0.23
67165 
67166 0.80
67167 0.75
67168 -0.30
67169 
67170 
67171 1.24
67172 -1.13
67173 0.39
67174 0.54
67175 1.65
67176 0.04
67177 
67178 1.94
67179 1.16
67180 
67181 0.22
67182 
67183 2.04
67184 1.08
67185 0.84
67186 0.72
67187 
67188 0.13
67189 -0.69
67190 
67191 -0.54
67192 
67193 
67194 1.68
67195 -0.29
67196 2.49
67197 
67198 1.98
67199 
67200 1.42
67201 1.82
67202 
67203 
67204 0.79
67205 
67206 
67207 
67208 
67209 -0.27
67210 
67211 
67212 
67213 
67214 
67215 1.51
67216 
67217 
67218 
67219 -0.59
67220 
67221 
67222 -0.32
67223 
67224 -0.77
67225 -0.73
67226 
67227 -0.56
67228 
67229 0.73
67230 2.39
67231 -1.01
67232 
67233 
67234 2.01
67235 5.16
67236 -1.58
67237 2.92
67238 
67239 
67240 
67241 
67242 -1.22
67243 
67244 3.43
67245 
67246 
67247 0.56
67248 
67249 1.68
67250 -0.55
67251 
67252 
67253 -1.60
67254 
67255 
67256 -1.68
67257 
67258 
67259 1.79
67260 1.32
67261 
67262 
67263 0.11
67264 
67265 -0.94
67266 0.34
67267 
67268 
67269 
67270 -0.39
67271 
67272 0.09
67273 0.78
67274 
67275 -0.31
67276 
67277 
67278 
67279 0.43
67280 -0.10
67281 0.54
67282 0.76
67283 
67284 8.91
67285 
67286 0.81
67287 0.17
67288 0.04
67289 
67290 0.26
67291 1.53
67292 1.70
67293 0.32
67294 
67295 -1.30
67296 0.65
67297 -1.51
67298 0.16
67299 
67300 0.39
67301 -0.47
67302 1.40
67303 2.08
67304 12.10
67305 -0.92
67306 
67307 -1.32
67308 
67309 
67310 0.78
67311 
67312 -0.44
67313 0.66
67314 1.12
67315 
67316 
67317 
67318 
67319 -0.16
67320 
67321 
67322 
67323 -1.04
67324 
67325 
67326 1.19
67327 
67328 2.93
67329 1.20
67330 -0.62
67331 
67332 
67333 1.69
67334 1.17
67335 
67336 
67337 -0.68
67338 -0.02
67339 -1.07
67340 0.34
67341 -0.34
67342 
67343 0.85
67344 1.10
67345 0.78
67346 2.62
67347 
67348 1.10
67349 -1.34
67350 
67351 
67352 0.22
67353 
67354 0.04
67355 
67356 
67357 1.40
67358 
67359 
67360 
67361 -1.55
67362 -0.78
67363 2.65
67364 
67365 
67366 
67367 1.73
67368 
67369 
67370 
67371 0.14
67372 
67373 3.27
67374 -1.06
67375 
67376 1.96
67377 2.54
67378 0.09
67379 0.58
67380 
67381 0.68
67382 
67383 
67384 -0.33
67385 0.95
67386 
67387 -1.02
67388 
67389 
67390 
67391 1.22
67392 
67393 
67394 -0.89
67395 
67396 0.47
67397 1.63
67398 
67399 
67400 1.16
67401 -0.64
67402 
67403 
67404 0.87
67405 1.49
67406 
67407 
67408 0.05
67409 
67410 -1.25
67411 -0.28
67412 
67413 
67414 
67415 1.27
67416 1.01
67417 
67418 0.15
67419 -1.16
67420 
67421 -0.47
67422 -0.52
67423 -1.47
67424 
67425 
67426 3.21
67427 -0.39
67428 
67429 0.54
67430 
67431 0.86
67432 
67433 3.11
67434 
67435 1.40
67436 2.08
67437 
67438 
67439 1.47
67440 4.04
67441 
67442 -0.54
67443 
67444 
67445 -1.95
67446 
67447 
67448 0.00
67449 0.49
67450 4.90
67451 
67452 
67453 
67454 2.62
67455 -2.25
67456 -0.13
67457 0.43
67458 
67459 
67460 
67461 
67462 
67463 
67464 -1.99
67465 
67466 
67467 
67468 
67469 
67470 
67471 
67472 5.80
67473 
67474 
67475 3.66
67476 -0.58
67477 1.34
67478 0.30
67479 
67480 0.92
67481 1.00
67482 
67483 1.64
67484 
67485 
67486 1.17
67487 -0.67
67488 3.30
67489 1.83
67490 
67491 1.08
67492 
67493 -2.21
67494 -0.30
67495 
67496 
67497 
67498 
67499 -0.52
67500 -1.15
67501 
67502 -1.17
67503 
67504 8.43
67505 0.26
67506 
67507 3.85
67508 -0.86
67509 0.48
67510 1.71
67511 
67512 -1.09
67513 2.99
67514 -0.08
67515 1.16
67516 -0.13
67517 0.06
67518 -0.46
67519 
67520 
67521 -0.69
67522 -0.24
67523 
67524 1.76
67525 0.31
67526 0.36
67527 
67528 
67529 
67530 
67531 2.36
67532 1.11
67533 
67534 
67535 
67536 
67537 
67538 0.66
67539 
67540 -0.51
67541 
67542 
67543 1.75
67544 0.41
67545 
67546 -0.65
67547 
67548 
67549 -0.40
67550 2.09
67551 -0.41
67552 0.05
67553 -1.00
67554 
67555 
67556 
67557 0.04
67558 1.01
67559 
67560 
67561 
67562 
67563 
67564 0.25
67565 2.89
67566 
67567 
67568 -0.39
67569 
67570 4.12
67571 -0.35
67572 
67573 
67574 
67575 
67576 
67577 
67578 2.29
67579 -0.92
67580 
67581 1.84
67582 
67583 
67584 -1.30
67585 
67586 -0.78
67587 
67588 0.54
67589 
67590 2.54
67591 -0.29
67592 -0.41
67593 5.66
67594 0.02
67595 
67596 
67597 
67598 0.62
67599 1.70
67600 2.04
67601 
67602 3.25
67603 
67604 
67605 
67606 
67607 -1.37
67608 
67609 
67610 
67611 
67612 -0.10
67613 
67614 0.93
67615 
67616 0.11
67617 
67618 
67619 0.91
67620 0.01
67621 0.09
67622 0.44
67623 2.49
67624 
67625 -0.78
67626 0.21
67627 
67628 
67629 1.72
67630 -0.15
67631 -0.78
67632 -0.97
67633 -0.76
67634 -1.04
67635 
67636 
67637 1.87
67638 
67639 1.19
67640 0.73
67641 
67642 
67643 
67644 0.81
67645 2.19
67646 -0.49
67647 1.79
67648 
67649 
67650 
67651 0.41
67652 
67653 
67654 3.39
67655 -1.10
67656 1.68
67657 
67658 2.17
67659 
67660 0.62
67661 1.43
67662 
67663 
67664 1.11
67665 3.17
67666 3.18
67667 
67668 -0.09
67669 
67670 
67671 
67672 
67673 1.15
67674 -1.92
67675 0.38
67676 -0.06
67677 0.57
67678 
67679 
67680 -0.45
67681 0.94
67682 
67683 0.08
67684 2.12
67685 0.96
67686 
67687 
67688 
67689 
67690 
67691 
67692 
67693 1.39
67694 0.00
67695 
67696 
67697 3.10
67698 2.31
67699 
67700 
67701 -1.06
67702 
67703 
67704 
67705 -1.23
67706 -0.98
67707 0.54
67708 0.70
67709 
67710 
67711 
67712 
67713 
67714 
67715 
67716 1.89
67717 -2.59
67718 0.62
67719 
67720 
67721 3.14
67722 -1.09
67723 
67724 
67725 
67726 -0.64
67727 
67728 
67729 2.76
67730 -0.45
67731 
67732 
67733 
67734 -0.34
67735 
67736 
67737 0.06
67738 -0.70
67739 -0.17
67740 1.16
67741 2.31
67742 2.71
67743 
67744 2.98
67745 3.99
67746 
67747 
67748 
67749 0.26
67750 0.13
67751 
67752 1.81
67753 
67754 
67755 2.46
67756 
67757 
67758 
67759 1.11
67760 
67761 
67762 
67763 
67764 
67765 1.25
67766 
67767 0.11
67768 
67769 
67770 0.92
67771 
67772 0.14
67773 
67774 1.87
67775 -0.26
67776 0.20
67777 0.44
67778 
67779 
67780 
67781 -0.00
67782 3.06
67783 
67784 1.92
67785 2.79
67786 
67787 0.69
67788 -0.28
67789 -0.32
67790 
67791 0.58
67792 
67793 
67794 0.31
67795 
67796 -1.90
67797 1.02
67798 0.77
67799 
67800 0.65
67801 
67802 0.64
67803 
67804 
67805 
67806 
67807 
67808 
67809 
67810 -0.06
67811 
67812 
67813 1.82
67814 -0.50
67815 
67816 
67817 -0.69
67818 1.18
67819 
67820 
67821 -0.75
67822 
67823 
67824 0.82
67825 0.80
67826 1.53
67827 
67828 1.34
67829 -1.17
67830 2.41
67831 5.58
67832 
67833 3.55
67834 0.66
67835 -0.05
67836 
67837 
67838 0.32
67839 0.72
67840 -1.62
67841 0.93
67842 
67843 
67844 1.21
67845 2.42
67846 -0.03
67847 
67848 
67849 
67850 
67851 3.55
67852 
67853 3.41
67854 
67855 -2.14
67856 
67857 
67858 
67859 -1.17
67860 0.04
67861 0.30
67862 1.28
67863 -0.09
67864 
67865 -0.66
67866 0.44
67867 -0.46
67868 
67869 -0.64
67870 
67871 4.03
67872 
67873 
67874 -0.67
67875 
67876 
67877 -0.71
67878 
67879 -1.03
67880 
67881 -0.40
67882 
67883 
67884 
67885 1.22
67886 
67887 -0.17
67888 1.30
67889 
67890 2.34
67891 
67892 -0.03
67893 -0.53
67894 
67895 -1.74
67896 2.19
67897 0.61
67898 
67899 
67900 6.95
67901 
67902 
67903 1.36
67904 0.27
67905 1.73
67906 0.47
67907 
67908 
67909 0.73
67910 
67911 
67912 
67913 -0.40
67914 
67915 
67916 0.74
67917 
67918 
67919 -1.05
67920 1.60
67921 -0.37
67922 0.78
67923 -0.14
67924 
67925 -0.09
67926 0.21
67927 0.91
67928 -1.09
67929 
67930 2.72
67931 1.03
67932 
67933 
67934 -0.73
67935 3.80
67936 1.84
67937 
67938 
67939 5.74
67940 
67941 -1.08
67942 
67943 
67944 -0.52
67945 3.88
67946 
67947 
67948 
67949 
67950 2.52
67951 
67952 0.03
67953 2.70
67954 0.06
67955 -0.18
67956 
67957 
67958 -0.40
67959 
67960 -0.23
67961 0.04
67962 
67963 -0.00
67964 
67965 
67966 
67967 3.09
67968 
67969 
67970 
67971 -0.45
67972 
67973 6.74
67974 
67975 
67976 
67977 
67978 0.12
67979 0.20
67980 4.27
67981 
67982 
67983 
67984 
67985 
67986 
67987 0.09
67988 -0.93
67989 0.91
67990 
67991 
67992 
67993 
67994 1.40
67995 2.26
67996 1.60
67997 
67998 -1.40
67999 
68000 
68001 -1.12
68002 -0.26
68003 -0.29
68004 
68005 -1.53
68006 -0.63
68007 
68008 -0.63
68009 -2.40
68010 
68011 0.09
68012 
68013 0.79
68014 
68015 
68016 2.19
68017 1.20
68018 -0.91
68019 
68020 -0.58
68021 
68022 
68023 
68024 
68025 1.18
68026 0.97
68027 
68028 
68029 
68030 0.62
68031 
68032 -1.33
68033 -0.87
68034 
68035 
68036 -0.59
68037 
68038 1.13
68039 
68040 
68041 
68042 0.45
68043 3.81
68044 0.82
68045 -0.92
68046 
68047 
68048 
68049 
68050 -0.24
68051 
68052 
68053 
68054 1.50
68055 
68056 
68057 1.24
68058 
68059 
68060 1.50
68061 
68062 
68063 
68064 1.88
68065 3.33
68066 
68067 -1.17
68068 
68069 2.22
68070 0.22
68071 
68072 
68073 
68074 2.49
68075 2.37
68076 1.16
68077 
68078 
68079 
68080 1.35
68081 
68082 -0.43
68083 4.54
68084 2.99
68085 
68086 
68087 -0.22
68088 2.65
68089 3.97
68090 -0.47
68091 
68092 
68093 
68094 1.43
68095 
68096 -0.48
68097 0.18
68098 
68099 
68100 0.42
68101 
68102 -0.41
68103 1.36
68104 
68105 
68106 
68107 
68108 -0.88
68109 -0.14
68110 
68111 
68112 
68113 -0.72
68114 -0.57
68115 
68116 
68117 
68118 -0.65
68119 
68120 
68121 
68122 0.76
68123 
68124 -1.41
68125 3.06
68126 1.19
68127 
68128 -0.52
68129 
68130 0.24
68131 
68132 0.08
68133 -0.35
68134 
68135 0.36
68136 -1.23
68137 1.61
68138 -0.77
68139 1.81
68140 
68141 2.21
68142 
68143 
68144 1.81
68145 
68146 
68147 0.98
68148 
68149 -0.82
68150 
68151 
68152 
68153 0.39
68154 -0.00
68155 
68156 1.05
68157 -1.10
68158 
68159 
68160 0.58
68161 
68162 
68163 0.21
68164 0.62
68165 
68166 
68167 
68168 
68169 3.63
68170 -0.76
68171 3.24
68172 
68173 -0.31
68174 -1.20
68175 
68176 
68177 
68178 0.81
68179 -0.86
68180 1.25
68181 
68182 1.55
68183 
68184 2.20
68185 0.53
68186 0.64
68187 
68188 
68189 
68190 
68191 
68192 4.07
68193 
68194 
68195 
68196 4.41
68197 2.83
68198 
68199 
68200 0.38
68201 
68202 
68203 
68204 
68205 
68206 2.02
68207 
68208 4.74
68209 -0.10
68210 
68211 
68212 0.30
68213 
68214 
68215 
68216 
68217 0.58
68218 -0.20
68219 0.26
68220 -1.59
68221 -0.09
68222 
68223 
68224 
68225 
68226 0.82
68227 
68228 
68229 3.08
68230 
68231 
68232 
68233 1.25
68234 0.68
68235 0.98
68236 3.03
68237 1.16
68238 -0.19
68239 
68240 
68241 0.46
68242 0.83
68243 -0.18
68244 0.52
68245 0.13
68246 
68247 1.00
68248 
68249 
68250 0.70
68251 2.19
68252 
68253 0.50
68254 
68255 1.33
68256 -0.09
68257 
68258 
68259 2.76
68260 -0.71
68261 -2.25
68262 
68263 
68264 
68265 
68266 2.00
68267 
68268 3.55
68269 
68270 
68271 
68272 
68273 
68274 -0.98
68275 0.61
68276 
68277 -0.43
68278 0.64
68279 2.60
68280 0.94
68281 
68282 -0.18
68283 
68284 
68285 0.99
68286 0.83
68287 1.76
68288 
68289 0.19
68290 1.06
68291 
68292 2.73
68293 1.06
68294 -0.08
68295 
68296 -0.04
68297 
68298 -1.23
68299 
68300 
68301 0.89
68302 0.67
68303 
68304 
68305 
68306 1.70
68307 
68308 0.05
68309 
68310 1.83
68311 -0.33
68312 3.67
68313 
68314 -1.37
68315 1.85
68316 -1.84
68317 3.47
68318 
68319 1.03
68320 0.88
68321 
68322 0.36
68323 
68324 
68325 -0.96
68326 
68327 
68328 
68329 
68330 0.87
68331 0.12
68332 -0.15
68333 2.29
68334 -1.04
68335 0.51
68336 
68337 -0.03
68338 1.60
68339 
68340 1.93
68341 -0.32
68342 
68343 -1.09
68344 0.88
68345 
68346 0.40
68347 
68348 
68349 1.91
68350 4.59
68351 4.48
68352 -0.14
68353 -0.46
68354 
68355 -0.62
68356 -2.06
68357 
68358 
68359 
68360 0.38
68361 -0.86
68362 2.22
68363 -2.36
68364 0.30
68365 1.01
68366 3.29
68367 
68368 2.72
68369 0.60
68370 
68371 
68372 1.44
68373 1.12
68374 0.14
68375 0.59
68376 0.69
68377 
68378 
68379 
68380 
68381 
68382 
68383 -0.88
68384 
68385 
68386 
68387 
68388 
68389 
68390 1.97
68391 
68392 
68393 -1.49
68394 
68395 1.88
68396 0.12
68397 3.56
68398 
68399 0.84
68400 
68401 1.62
68402 
68403 -0.89
68404 2.98
68405 
68406 
68407 
68408 
68409 -2.49
68410 
68411 0.75
68412 
68413 
68414 
68415 
68416 
68417 
68418 1.14
68419 
68420 -0.70
68421 
68422 
68423 1.07
68424 0.10
68425 1.74
68426 7.07
68427 
68428 2.03
68429 -2.13
68430 
68431 
68432 1.00
68433 1.93
68434 
68435 1.34
68436 
68437 
68438 -0.30
68439 0.44
68440 
68441 -1.16
68442 
68443 1.42
68444 
68445 
68446 -0.31
68447 
68448 
68449 
68450 
68451 
68452 
68453 
68454 0.14
68455 
68456 0.26
68457 
68458 -1.01
68459 
68460 
68461 
68462 
68463 0.52
68464 
68465 
68466 0.56
68467 2.62
68468 
68469 1.64
68470 -1.32
68471 2.74
68472 0.27
68473 5.23
68474 3.18
68475 
68476 
68477 
68478 4.87
68479 0.70
68480 
68481 1.40
68482 
68483 
68484 
68485 6.73
68486 -0.15
68487 
68488 
68489 1.05
68490 1.06
68491 2.03
68492 
68493 
68494 
68495 3.69
68496 
68497 
68498 2.64
68499 
68500 
68501 -2.20
68502 
68503 
68504 
68505 
68506 0.87
68507 
68508 4.39
68509 -0.56
68510 
68511 1.54
68512 
68513 3.50
68514 0.89
68515 -1.09
68516 2.69
68517 -0.40
68518 
68519 
68520 -0.15
68521 -1.33
68522 1.54
68523 0.72
68524 
68525 
68526 
68527 
68528 -0.21
68529 1.41
68530 
68531 
68532 
68533 2.31
68534 -0.30
68535 
68536 
68537 4.22
68538 
68539 -0.79
68540 
68541 
68542 
68543 
68544 
68545 1.47
68546 
68547 
68548 
68549 -0.85
68550 1.77
68551 
68552 -0.40
68553 0.46
68554 2.10
68555 
68556 0.14
68557 
68558 
68559 0.88
68560 -0.01
68561 2.42
68562 
68563 0.27
68564 1.68
68565 
68566 
68567 0.43
68568 
68569 
68570 
68571 2.16
68572 
68573 
68574 
68575 
68576 
68577 
68578 -0.13
68579 
68580 2.62
68581 0.56
68582 
68583 0.12
68584 
68585 
68586 
68587 
68588 1.30
68589 
68590 1.25
68591 
68592 
68593 
68594 1.06
68595 1.22
68596 -1.07
68597 
68598 -0.48
68599 
68600 
68601 -1.38
68602 
68603 1.01
68604 -0.50
68605 0.81
68606 -0.48
68607 -1.29
68608 
68609 
68610 
68611 0.11
68612 
68613 
68614 
68615 0.33
68616 0.26
68617 2.59
68618 
68619 
68620 1.09
68621 
68622 3.95
68623 -1.15
68624 
68625 -1.95
68626 1.78
68627 1.89
68628 1.48
68629 
68630 0.99
68631 0.01
68632 
68633 
68634 -1.76
68635 2.19
68636 1.42
68637 
68638 1.56
68639 
68640 
68641 0.66
68642 -0.75
68643 
68644 0.78
68645 4.27
68646 
68647 -1.63
68648 
68649 3.22
68650 
68651 
68652 1.38
68653 0.95
68654 
68655 
68656 
68657 
68658 
68659 
68660 
68661 
68662 
68663 
68664 
68665 
68666 1.99
68667 0.37
68668 -0.03
68669 3.51
68670 
68671 
68672 
68673 1.00
68674 
68675 
68676 
68677 
68678 -0.25
68679 
68680 
68681 3.83
68682 0.37
68683 
68684 0.22
68685 
68686 
68687 
68688 
68689 
68690 
68691 
68692 
68693 
68694 
68695 
68696 -1.41
68697 
68698 
68699 
68700 
68701 
68702 
68703 
68704 
68705 
68706 
68707 
68708 
68709 
68710 -1.48
68711 2.29
68712 1.48
68713 
68714 0.74
68715 3.62
68716 0.64
68717 -2.75
68718 
68719 
68720 
68721 
68722 
68723 
68724 0.15
68725 
68726 
68727 0.98
68728 0.13
68729 
68730 0.18
68731 -0.04
68732 
68733 2.34
68734 1.06
68735 -0.25
68736 -0.57
68737 -0.74
68738 3.68
68739 -1.02
68740 
68741 0.65
68742 1.63
68743 
68744 
68745 
68746 
68747 -0.57
68748 0.72
68749 
68750 -0.79
68751 1.55
68752 -0.14
68753 
68754 -1.38
68755 
68756 
68757 -0.86
68758 
68759 0.17
68760 
68761 0.04
68762 3.58
68763 
68764 
68765 
68766 3.17
68767 
68768 2.56
68769 
68770 0.24
68771 2.13
68772 
68773 
68774 
68775 1.12
68776 
68777 
68778 
68779 -0.22
68780 -0.36
68781 
68782 
68783 
68784 1.40
68785 0.88
68786 3.60
68787 1.17
68788 1.64
68789 
68790 
68791 0.97
68792 
68793 
68794 
68795 
68796 
68797 3.95
68798 
68799 
68800 -0.53
68801 
68802 
68803 2.43
68804 0.49
68805 
68806 -0.37
68807 1.52
68808 0.80
68809 0.88
68810 
68811 1.13
68812 
68813 
68814 
68815 -0.41
68816 2.59
68817 1.20
68818 
68819 1.40
68820 
68821 
68822 
68823 -0.67
68824 1.00
68825 
68826 
68827 -0.07
68828 2.06
68829 0.15
68830 
68831 -0.93
68832 1.62
68833 -1.11
68834 
68835 
68836 
68837 0.12
68838 
68839 
68840 0.43
68841 1.21
68842 
68843 -0.01
68844 2.11
68845 1.82
68846 1.51
68847 -1.49
68848 
68849 
68850 
68851 1.08
68852 
68853 2.64
68854 2.51
68855 
68856 0.97
68857 -1.09
68858 -1.74
68859 2.56
68860 
68861 
68862 2.40
68863 0.62
68864 
68865 
68866 
68867 -1.52
68868 
68869 2.25
68870 
68871 
68872 
68873 0.31
68874 
68875 0.06
68876 0.47
68877 
68878 
68879 -1.86
68880 1.37
68881 1.45
68882 
68883 
68884 2.07
68885 
68886 
68887 1.19
68888 
68889 
68890 6.96
68891 
68892 2.35
68893 
68894 
68895 0.69
68896 -1.55
68897 
68898 
68899 -1.71
68900 
68901 
68902 6.70
68903 
68904 
68905 0.66
68906 
68907 0.14
68908 4.32
68909 
68910 0.02
68911 
68912 1.08
68913 
68914 -0.06
68915 -0.90
68916 1.37
68917 1.65
68918 
68919 -0.47
68920 -0.01
68921 -0.67
68922 
68923 
68924 
68925 
68926 2.67
68927 3.09
68928 0.19
68929 
68930 -0.79
68931 -0.93
68932 
68933 0.82
68934 
68935 -0.13
68936 -1.42
68937 
68938 0.02
68939 0.82
68940 0.77
68941 
68942 3.63
68943 
68944 -0.30
68945 0.08
68946 -0.08
68947 3.26
68948 
68949 1.54
68950 0.58
68951 
68952 
68953 0.91
68954 1.20
68955 -0.54
68956 -0.75
68957 
68958 
68959 
68960 
68961 -1.27
68962 -0.56
68963 
68964 1.72
68965 
68966 
68967 1.37
68968 0.31
68969 
68970 -0.66
68971 
68972 
68973 
68974 
68975 1.83
68976 
68977 1.09
68978 -1.46
68979 
68980 -0.81
68981 
68982 
68983 0.49
68984 
68985 
68986 1.97
68987 
68988 1.02
68989 
68990 
68991 -0.98
68992 
68993 
68994 3.84
68995 
68996 
68997 
68998 0.65
68999 
69000 
69001 
69002 
69003 1.61
69004 0.75
69005 1.18
69006 
69007 2.70
69008 -0.16
69009 0.45
69010 
69011 
69012 
69013 -0.05
69014 
69015 
69016 
69017 -1.21
69018 
69019 4.14
69020 
69021 -0.49
69022 -0.92
69023 -0.31
69024 -0.84
69025 
69026 
69027 
69028 3.99
69029 
69030 
69031 
69032 -0.22
69033 
69034 -0.21
69035 -1.05
69036 -0.95
69037 
69038 
69039 
69040 0.03
69041 -0.38
69042 
69043 
69044 -0.33
69045 0.47
69046 -0.22
69047 0.07
69048 0.97
69049 0.67
69050 
69051 
69052 
69053 -0.02
69054 
69055 
69056 -0.60
69057 0.65
69058 
69059 -0.84
69060 
69061 0.08
69062 
69063 -1.27
69064 2.94
69065 
69066 
69067 3.75
69068 
69069 
69070 
69071 2.45
69072 
69073 2.16
69074 -1.24
69075 
69076 -1.21
69077 
69078 
69079 2.10
69080 0.74
69081 0.46
69082 0.49
69083 
69084 
69085 0.14
69086 
69087 -0.69
69088 
69089 
69090 
69091 0.32
69092 
69093 1.47
69094 1.58
69095 
69096 -1.20
69097 
69098 
69099 2.68
69100 
69101 -0.68
69102 
69103 0.47
69104 0.21
69105 
69106 
69107 1.77
69108 
69109 -1.33
69110 
69111 
69112 1.31
69113 
69114 
69115 
69116 
69117 
69118 
69119 
69120 5.85
69121 1.28
69122 1.56
69123 
69124 
69125 
69126 
69127 
69128 
69129 -0.39
69130 
69131 
69132 
69133 -2.03
69134 1.01
69135 
69136 0.03
69137 
69138 0.69
69139 
69140 
69141 
69142 
69143 -1.03
69144 -0.41
69145 
69146 
69147 
69148 0.12
69149 2.87
69150 
69151 
69152 0.21
69153 0.95
69154 
69155 2.70
69156 -0.07
69157 
69158 0.76
69159 
69160 -0.06
69161 
69162 -0.51
69163 
69164 
69165 4.07
69166 
69167 2.48
69168 
69169 
69170 
69171 
69172 
69173 
69174 0.52
69175 
69176 2.08
69177 
69178 
69179 -0.43
69180 
69181 1.77
69182 
69183 
69184 3.39
69185 
69186 
69187 
69188 -0.10
69189 1.40
69190 
69191 4.18
69192 -1.27
69193 1.64
69194 
69195 
69196 
69197 
69198 
69199 
69200 
69201 
69202 1.08
69203 
69204 
69205 1.16
69206 
69207 
69208 -0.13
69209 
69210 0.93
69211 
69212 
69213 -0.88
69214 
69215 
69216 0.75
69217 1.45
69218 
69219 1.50
69220 0.72
69221 
69222 2.71
69223 
69224 -0.60
69225 
69226 
69227 3.27
69228 2.21
69229 
69230 
69231 -0.34
69232 
69233 
69234 0.98
69235 -0.12
69236 
69237 0.80
69238 0.47
69239 1.38
69240 
69241 
69242 
69243 
69244 -0.18
69245 
69246 
69247 -1.43
69248 0.37
69249 
69250 -0.29
69251 
69252 
69253 
69254 
69255 
69256 -0.54
69257 -1.85
69258 
69259 
69260 1.64
69261 0.46
69262 2.78
69263 -0.95
69264 
69265 
69266 
69267 1.58
69268 -0.72
69269 
69270 -0.81
69271 0.79
69272 
69273 
69274 
69275 
69276 0.05
69277 
69278 
69279 
69280 
69281 0.88
69282 
69283 
69284 -1.04
69285 
69286 -2.65
69287 -0.31
69288 
69289 
69290 
69291 
69292 
69293 
69294 
69295 5.69
69296 
69297 -1.08
69298 
69299 -0.90
69300 -1.62
69301 -1.56
69302 
69303 -0.55
69304 
69305 
69306 
69307 0.22
69308 
69309 1.52
69310 
69311 
69312 
69313 2.30
69314 0.01
69315 
69316 
69317 
69318 
69319 -0.89
69320 
69321 
69322 
69323 
69324 
69325 2.98
69326 
69327 0.19
69328 1.22
69329 
69330 -0.19
69331 
69332 -0.86
69333 0.49
69334 0.87
69335 1.81
69336 
69337 
69338 0.11
69339 
69340 -0.03
69341 
69342 -0.42
69343 2.70
69344 
69345 
69346 1.49
69347 1.29
69348 0.02
69349 
69350 
69351 
69352 
69353 
69354 
69355 1.06
69356 2.41
69357 1.86
69358 
69359 
69360 
69361 
69362 
69363 -0.39
69364 -0.97
69365 -0.11
69366 
69367 7.56
69368 
69369 
69370 -0.30
69371 
69372 
69373 0.78
69374 2.50
69375 
69376 -1.72
69377 
69378 
69379 
69380 -2.42
69381 
69382 0.77
69383 4.96
69384 
69385 1.28
69386 0.95
69387 1.28
69388 -0.34
69389 
69390 
69391 2.12
69392 5.53
69393 
69394 -0.41
69395 1.20
69396 -0.53
69397 1.09
69398 1.82
69399 -0.69
69400 5.44
69401 -0.81
69402 -0.19
69403 
69404 -1.24
69405 1.51
69406 1.63
69407 1.22
69408 -0.81
69409 -0.25
69410 -1.22
69411 -1.81
69412 0.17
69413 
69414 
69415 
69416 0.78
69417 0.92
69418 0.71
69419 2.83
69420 
69421 
69422 
69423 0.09
69424 0.72
69425 
69426 0.03
69427 -1.04
69428 
69429 
69430 -1.21
69431 
69432 
69433 0.07
69434 -0.15
69435 -3.48
69436 
69437 -0.13
69438 
69439 1.12
69440 
69441 
69442 -0.10
69443 1.53
69444 
69445 
69446 -0.90
69447 6.11
69448 1.29
69449 
69450 0.66
69451 1.17
69452 1.39
69453 -0.27
69454 3.52
69455 -1.45
69456 3.34
69457 
69458 
69459 
69460 
69461 -0.00
69462 
69463 
69464 1.15
69465 
69466 
69467 
69468 0.57
69469 -1.23
69470 
69471 
69472 -1.43
69473 -0.36
69474 
69475 
69476 -0.30
69477 2.03
69478 0.58
69479 
69480 
69481 0.21
69482 3.57
69483 
69484 
69485 
69486 
69487 -0.75
69488 
69489 2.09
69490 -0.76
69491 
69492 
69493 
69494 
69495 2.09
69496 0.05
69497 1.78
69498 2.48
69499 
69500 
69501 0.86
69502 
69503 -0.33
69504 -1.91
69505 1.19
69506 
69507 0.69
69508 0.15
69509 
69510 2.08
69511 
69512 1.29
69513 
69514 
69515 1.66
69516 
69517 
69518 -1.11
69519 -1.01
69520 
69521 1.87
69522 -0.02
69523 
69524 
69525 1.21
69526 1.14
69527 0.92
69528 1.94
69529 5.32
69530 1.40
69531 2.85
69532 1.45
69533 
69534 
69535 
69536 
69537 -0.51
69538 
69539 
69540 
69541 
69542 
69543 -0.67
69544 
69545 5.27
69546 0.67
69547 
69548 0.80
69549 
69550 
69551 
69552 
69553 2.05
69554 1.31
69555 
69556 1.45
69557 -0.76
69558 
69559 
69560 -1.82
69561 
69562 
69563 
69564 -2.07
69565 
69566 0.08
69567 1.36
69568 2.17
69569 
69570 
69571 
69572 
69573 
69574 
69575 
69576 
69577 
69578 
69579 
69580 
69581 3.71
69582 
69583 
69584 0.22
69585 
69586 -2.37
69587 
69588 
69589 1.53
69590 
69591 
69592 1.30
69593 -0.20
69594 -0.48
69595 -0.40
69596 
69597 
69598 
69599 0.12
69600 -0.34
69601 -0.78
69602 0.41
69603 -0.07
69604 
69605 
69606 1.61
69607 -0.54
69608 1.11
69609 0.08
69610 -0.75
69611 
69612 
69613 1.79
69614 
69615 -0.48
69616 
69617 3.18
69618 
69619 
69620 
69621 -0.59
69622 
69623 1.66
69624 
69625 
69626 
69627 
69628 
69629 
69630 
69631 2.47
69632 
69633 
69634 
69635 
69636 
69637 
69638 
69639 
69640 
69641 
69642 
69643 
69644 3.70
69645 
69646 
69647 
69648 
69649 
69650 0.31
69651 
69652 
69653 
69654 -0.74
69655 
69656 
69657 1.49
69658 
69659 
69660 
69661 0.93
69662 5.61
69663 -0.91
69664 
69665 
69666 
69667 0.14
69668 
69669 1.10
69670 
69671 
69672 1.06
69673 
69674 2.86
69675 
69676 -0.98
69677 1.22
69678 
69679 
69680 
69681 0.55
69682 0.85
69683 
69684 3.35
69685 
69686 -0.45
69687 
69688 0.32
69689 
69690 0.35
69691 0.32
69692 1.06
69693 
69694 0.27
69695 -0.36
69696 
69697 -0.25
69698 
69699 
69700 -0.76
69701 -0.05
69702 
69703 -0.83
69704 3.85
69705 2.63
69706 
69707 -0.96
69708 -0.16
69709 
69710 3.60
69711 
69712 
69713 
69714 
69715 
69716 -0.72
69717 
69718 0.48
69719 
69720 -1.24
69721 
69722 -0.70
69723 
69724 -2.36
69725 4.69
69726 -0.02
69727 
69728 2.33
69729 2.37
69730 3.47
69731 -0.58
69732 
69733 -0.15
69734 1.99
69735 -0.59
69736 -0.89
69737 -0.08
69738 0.66
69739 -0.12
69740 1.10
69741 
69742 
69743 2.38
69744 
69745 1.12
69746 1.78
69747 3.84
69748 
69749 
69750 
69751 
69752 0.62
69753 0.75
69754 
69755 1.86
69756 
69757 -0.59
69758 
69759 -0.77
69760 
69761 
69762 
69763 9.60
69764 0.26
69765 
69766 
69767 -0.82
69768 
69769 1.57
69770 1.69
69771 
69772 -1.18
69773 1.26
69774 -0.66
69775 -0.84
69776 
69777 
69778 2.98
69779 
69780 
69781 0.06
69782 1.65
69783 0.23
69784 -0.73
69785 
69786 
69787 
69788 
69789 1.74
69790 
69791 -0.07
69792 
69793 
69794 
69795 1.60
69796 -0.50
69797 
69798 4.83
69799 -1.22
69800 -0.23
69801 0.51
69802 3.01
69803 
69804 0.31
69805 
69806 
69807 1.75
69808 -0.34
69809 -1.57
69810 
69811 3.12
69812 
69813 
69814 1.82
69815 
69816 1.22
69817 0.88
69818 -0.67
69819 0.87
69820 
69821 3.49
69822 1.39
69823 0.23
69824 3.20
69825 
69826 
69827 1.04
69828 
69829 0.08
69830 -1.11
69831 
69832 1.33
69833 0.59
69834 -0.06
69835 0.64
69836 2.77
69837 -1.24
69838 
69839 
69840 
69841 -1.43
69842 
69843 
69844 0.46
69845 0.08
69846 
69847 
69848 
69849 
69850 
69851 0.02
69852 -0.22
69853 0.66
69854 
69855 -0.09
69856 1.08
69857 
69858 -0.17
69859 0.68
69860 -1.43
69861 
69862 
69863 0.99
69864 -0.90
69865 
69866 0.15
69867 -0.97
69868 1.00
69869 -0.32
69870 
69871 2.10
69872 -1.20
69873 0.90
69874 2.08
69875 0.80
69876 
69877 2.92
69878 1.81
69879 1.54
69880 0.78
69881 1.69
69882 
69883 2.91
69884 2.06
69885 1.46
69886 
69887 -0.47
69888 0.33
69889 -1.42
69890 
69891 
69892 
69893 -0.59
69894 -0.06
69895 
69896 1.29
69897 1.66
69898 
69899 
69900 3.08
69901 
69902 
69903 1.73
69904 -0.10
69905 2.85
69906 
69907 
69908 
69909 0.96
69910 
69911 3.28
69912 
69913 -0.27
69914 2.29
69915 
69916 7.22
69917 
69918 1.13
69919 
69920 0.41
69921 2.37
69922 0.72
69923 
69924 0.41
69925 
69926 -0.19
69927 -2.18
69928 
69929 -0.60
69930 
69931 
69932 0.55
69933 2.29
69934 -0.94
69935 
69936 
69937 
69938 0.94
69939 0.94
69940 
69941 -0.35
69942 -0.15
69943 1.68
69944 
69945 
69946 -0.41
69947 
69948 1.06
69949 0.26
69950 
69951 
69952 
69953 
69954 
69955 
69956 
69957 1.71
69958 
69959 -0.57
69960 
69961 0.34
69962 
69963 
69964 
69965 
69966 1.30
69967 1.32
69968 
69969 
69970 -1.38
69971 
69972 
69973 
69974 
69975 
69976 
69977 -1.65
69978 
69979 
69980 
69981 
69982 1.59
69983 3.55
69984 -1.51
69985 
69986 
69987 -0.79
69988 2.08
69989 
69990 
69991 0.70
69992 2.77
69993 
69994 
69995 
69996 
69997 -1.05
69998 0.60
69999 
70000 1.55
70001 
70002 
70003 
70004 3.42
70005 
70006 -0.81
70007 0.51
70008 0.11
70009 -0.14
70010 
70011 -0.58
70012 -0.32
70013 
70014 
70015 
70016 0.42
70017 
70018 
70019 -0.19
70020 
70021 
70022 
70023 
70024 
70025 
70026 
70027 
70028 -0.79
70029 
70030 -0.13
70031 
70032 
70033 
70034 0.03
70035 -1.73
70036 0.32
70037 -0.26
70038 -2.06
70039 2.13
70040 0.60
70041 
70042 
70043 0.73
70044 -0.28
70045 
70046 0.89
70047 -0.17
70048 
70049 -0.04
70050 2.66
70051 
70052 
70053 
70054 -1.23
70055 3.23
70056 
70057 0.38
70058 
70059 
70060 -0.29
70061 1.97
70062 -0.00
70063 -1.40
70064 -0.70
70065 -0.86
70066 -1.80
70067 
70068 
70069 
70070 -1.42
70071 -0.37
70072 -0.43
70073 
70074 0.89
70075 
70076 1.91
70077 
70078 
70079 
70080 1.05
70081 0.45
70082 
70083 
70084 
70085 
70086 
70087 
70088 
70089 
70090 1.55
70091 0.62
70092 
70093 
70094 
70095 
70096 1.28
70097 
70098 
70099 
70100 
70101 
70102 
70103 
70104 0.08
70105 1.30
70106 1.71
70107 
70108 
70109 1.68
70110 
70111 1.20
70112 
70113 
70114 -0.74
70115 0.22
70116 
70117 
70118 
70119 
70120 0.57
70121 
70122 2.90
70123 
70124 
70125 
70126 
70127 0.50
70128 0.39
70129 
70130 1.74
70131 
70132 0.36
70133 
70134 2.36
70135 0.70
70136 -1.55
70137 
70138 
70139 
70140 -0.76
70141 
70142 0.73
70143 -3.28
70144 
70145 
70146 2.01
70147 0.29
70148 -0.22
70149 
70150 -1.35
70151 1.04
70152 
70153 0.10
70154 0.03
70155 0.58
70156 -0.64
70157 
70158 
70159 
70160 -0.15
70161 -0.69
70162 
70163 
70164 0.13
70165 
70166 2.16
70167 1.51
70168 
70169 0.52
70170 
70171 
70172 1.79
70173 3.32
70174 -0.19
70175 
70176 -1.48
70177 
70178 -0.53
70179 1.51
70180 
70181 
70182 
70183 -0.29
70184 0.62
70185 1.34
70186 -0.24
70187 
70188 
70189 
70190 1.87
70191 
70192 -2.30
70193 
70194 
70195 0.24
70196 
70197 0.14
70198 3.73
70199 -0.45
70200 
70201 
70202 
70203 1.64
70204 
70205 
70206 
70207 0.85
70208 -1.57
70209 4.69
70210 
70211 -1.14
70212 
70213 1.95
70214 
70215 0.06
70216 
70217 
70218 
70219 
70220 0.01
70221 -0.64
70222 
70223 1.31
70224 2.44
70225 0.26
70226 
70227 
70228 
70229 -0.47
70230 
70231 1.39
70232 -0.15
70233 
70234 -1.04
70235 -1.98
70236 0.82
70237 1.24
70238 
70239 2.53
70240 
70241 
70242 -0.27
70243 0.89
70244 
70245 
70246 0.20
70247 5.27
70248 1.08
70249 -0.56
70250 
70251 
70252 -1.69
70253 
70254 0.19
70255 
70256 
70257 
70258 
70259 -0.32
70260 3.38
70261 0.50
70262 -0.51
70263 
70264 
70265 0.82
70266 2.41
70267 -0.20
70268 3.69
70269 
70270 
70271 3.05
70272 0.99
70273 
70274 
70275 
70276 3.13
70277 
70278 
70279 -1.58
70280 
70281 
70282 
70283 0.05
70284 
70285 1.96
70286 
70287 
70288 -0.19
70289 
70290 
70291 
70292 
70293 
70294 
70295 
70296 0.16
70297 4.59
70298 
70299 
70300 2.87
70301 
70302 -0.42
70303 
70304 
70305 
70306 
70307 
70308 
70309 
70310 
70311 
70312 2.90
70313 
70314 
70315 
70316 
70317 
70318 
70319 
70320 
70321 
70322 0.55
70323 1.36
70324 
70325 0.73
70326 4.65
70327 
70328 2.92
70329 1.41
70330 -0.45
70331 
70332 
70333 
70334 -1.16
70335 
70336 0.18
70337 
70338 
70339 
70340 
70341 1.03
70342 0.11
70343 
70344 5.75
70345 
70346 2.76
70347 0.42
70348 
70349 
70350 0.56
70351 -1.48
70352 
70353 
70354 
70355 
70356 
70357 -0.41
70358 -0.45
70359 
70360 
70361 0.46
70362 0.04
70363 
70364 0.63
70365 -0.08
70366 
70367 0.03
70368 -0.43
70369 0.69
70370 
70371 
70372 1.91
70373 0.90
70374 
70375 0.20
70376 1.97
70377 0.05
70378 
70379 -0.44
70380 2.55
70381 
70382 
70383 0.81
70384 
70385 
70386 
70387 1.23
70388 1.05
70389 
70390 
70391 
70392 0.20
70393 -0.33
70394 
70395 
70396 -0.44
70397 
70398 
70399 
70400 -0.64
70401 
70402 5.56
70403 0.27
70404 
70405 0.76
70406 0.56
70407 1.00
70408 0.59
70409 -0.19
70410 3.75
70411 
70412 
70413 
70414 1.20
70415 
70416 0.62
70417 
70418 
70419 
70420 
70421 0.12
70422 -0.12
70423 
70424 0.27
70425 
70426 
70427 
70428 -0.08
70429 -1.37
70430 
70431 
70432 -0.88
70433 -0.16
70434 2.15
70435 
70436 
70437 
70438 
70439 0.87
70440 
70441 -1.12
70442 
70443 
70444 0.49
70445 
70446 
70447 1.23
70448 1.77
70449 
70450 1.45
70451 -0.80
70452 1.59
70453 
70454 
70455 1.07
70456 
70457 
70458 
70459 0.51
70460 
70461 
70462 
70463 
70464 
70465 -0.88
70466 2.40
70467 
70468 1.47
70469 0.25
70470 
70471 -1.84
70472 
70473 
70474 1.79
70475 0.86
70476 
70477 -1.56
70478 0.74
70479 
70480 1.20
70481 
70482 
70483 
70484 -1.08
70485 
70486 
70487 
70488 
70489 
70490 
70491 
70492 1.01
70493 2.38
70494 
70495 2.50
70496 0.04
70497 
70498 
70499 
70500 
70501 
70502 
70503 -0.26
70504 
70505 0.57
70506 2.42
70507 
70508 
70509 
70510 
70511 
70512 -0.89
70513 
70514 
70515 
70516 -0.21
70517 
70518 1.73
70519 0.13
70520 
70521 
70522 0.65
70523 0.32
70524 0.23
70525 
70526 
70527 
70528 
70529 
70530 
70531 
70532 
70533 
70534 
70535 1.32
70536 
70537 0.58
70538 
70539 1.09
70540 0.20
70541 
70542 
70543 
70544 
70545 
70546 2.00
70547 
70548 3.62
70549 0.78
70550 1.96
70551 -1.63
70552 -0.73
70553 1.15
70554 
70555 
70556 
70557 0.87
70558 
70559 
70560 
70561 
70562 -1.60
70563 -1.11
70564 
70565 
70566 
70567 0.71
70568 -1.25
70569 -1.76
70570 3.89
70571 
70572 
70573 -0.43
70574 
70575 
70576 
70577 
70578 -0.33
70579 
70580 1.64
70581 
70582 0.39
70583 
70584 0.78
70585 
70586 1.83
70587 -0.50
70588 0.16
70589 
70590 -1.48
70591 
70592 0.69
70593 -1.29
70594 
70595 
70596 
70597 
70598 -0.02
70599 
70600 
70601 3.32
70602 -1.19
70603 -1.00
70604 
70605 0.58
70606 0.50
70607 
70608 
70609 
70610 
70611 
70612 
70613 0.17
70614 
70615 -0.25
70616 
70617 
70618 
70619 
70620 
70621 
70622 0.49
70623 4.11
70624 0.19
70625 -0.89
70626 0.41
70627 
70628 
70629 
70630 2.00
70631 
70632 -0.13
70633 -0.76
70634 
70635 2.17
70636 -0.78
70637 
70638 -0.41
70639 1.78
70640 
70641 
70642 1.55
70643 1.28
70644 -0.43
70645 
70646 
70647 0.39
70648 
70649 -0.55
70650 0.28
70651 
70652 3.32
70653 0.07
70654 
70655 2.15
70656 -0.16
70657 0.13
70658 
70659 
70660 -0.67
70661 -0.94
70662 
70663 
70664 
70665 -0.26
70666 
70667 1.81
70668 
70669 
70670 
70671 5.84
70672 2.19
70673 -0.19
70674 
70675 
70676 
70677 0.63
70678 -1.31
70679 
70680 
70681 -0.10
70682 -0.70
70683 
70684 -0.39
70685 1.70
70686 0.69
70687 -0.91
70688 
70689 1.87
70690 
70691 
70692 
70693 
70694 0.34
70695 0.56
70696 
70697 
70698 0.97
70699 -0.29
70700 
70701 -0.43
70702 
70703 -0.29
70704 
70705 0.21
70706 -1.01
70707 1.58
70708 
70709 
70710 
70711 
70712 
70713 
70714 
70715 
70716 -0.16
70717 
70718 
70719 
70720 
70721 
70722 -1.07
70723 
70724 2.40
70725 2.73
70726 -1.25
70727 
70728 
70729 
70730 1.05
70731 
70732 4.06
70733 0.61
70734 
70735 
70736 3.53
70737 1.58
70738 
70739 
70740 -0.26
70741 -0.07
70742 
70743 
70744 0.30
70745 
70746 -0.14
70747 
70748 0.45
70749 
70750 
70751 1.75
70752 0.28
70753 0.61
70754 -1.46
70755 -1.71
70756 
70757 
70758 -1.27
70759 
70760 
70761 
70762 1.10
70763 
70764 
70765 
70766 
70767 
70768 0.80
70769 -1.58
70770 1.10
70771 
70772 
70773 
70774 -1.02
70775 0.79
70776 
70777 
70778 -0.10
70779 
70780 
70781 -0.52
70782 0.33
70783 
70784 -0.48
70785 
70786 2.04
70787 
70788 
70789 -0.77
70790 
70791 -1.86
70792 
70793 -0.60
70794 0.40
70795 
70796 1.33
70797 
70798 2.31
70799 -0.38
70800 2.21
70801 
70802 -0.06
70803 
70804 
70805 -0.47
70806 
70807 0.19
70808 
70809 2.91
70810 2.26
70811 0.09
70812 
70813 -0.91
70814 
70815 -0.20
70816 
70817 
70818 2.42
70819 
70820 0.01
70821 0.75
70822 
70823 
70824 
70825 0.04
70826 
70827 
70828 
70829 -1.08
70830 0.48
70831 0.52
70832 -0.46
70833 -0.05
70834 
70835 
70836 
70837 
70838 -0.18
70839 0.03
70840 
70841 -0.18
70842 
70843 
70844 
70845 
70846 
70847 -0.92
70848 1.73
70849 
70850 2.08
70851 
70852 6.58
70853 -0.20
70854 
70855 
70856 -0.62
70857 
70858 
70859 1.19
70860 
70861 1.85
70862 
70863 1.23
70864 
70865 
70866 0.98
70867 
70868 
70869 
70870 0.15
70871 2.21
70872 
70873 
70874 
70875 
70876 0.65
70877 
70878 
70879 1.51
70880 0.09
70881 
70882 
70883 
70884 
70885 
70886 -0.21
70887 1.93
70888 0.78
70889 -1.72
70890 0.95
70891 
70892 0.54
70893 
70894 
70895 
70896 
70897 
70898 
70899 1.93
70900 
70901 -0.70
70902 
70903 
70904 -2.02
70905 -0.03
70906 0.82
70907 -1.49
70908 
70909 -1.14
70910 1.61
70911 
70912 
70913 
70914 -0.25
70915 -0.45
70916 2.19
70917 2.97
70918 1.83
70919 0.86
70920 0.89
70921 1.85
70922 -1.15
70923 0.97
70924 0.39
70925 
70926 1.28
70927 2.46
70928 
70929 1.39
70930 0.44
70931 
70932 
70933 
70934 1.47
70935 
70936 
70937 
70938 
70939 
70940 
70941 0.54
70942 
70943 -0.65
70944 
70945 
70946 
70947 
70948 
70949 
70950 
70951 0.21
70952 0.20
70953 -1.45
70954 0.11
70955 0.36
70956 -0.96
70957 
70958 
70959 0.47
70960 
70961 
70962 0.52
70963 
70964 
70965 0.42
70966 -0.49
70967 
70968 
70969 0.29
70970 
70971 
70972 
70973 
70974 1.64
70975 -0.47
70976 1.86
70977 
70978 1.05
70979 
70980 0.60
70981 
70982 
70983 
70984 
70985 2.51
70986 -0.79
70987 
70988 
70989 1.83
70990 0.86
70991 -0.03
70992 -1.58
70993 
70994 
70995 0.78
70996 -2.80
70997 
70998 4.12
70999 
71000 
71001 
71002 
71003 0.09
71004 -1.04
71005 -0.65
71006 
71007 
71008 0.06
71009 
71010 
71011 0.57
71012 
71013 
71014 0.36
71015 
71016 -0.42
71017 1.52
71018 -0.79
71019 1.69
71020 -0.54
71021 1.68
71022 -0.43
71023 
71024 2.31
71025 
71026 
71027 
71028 
71029 
71030 0.81
71031 
71032 0.34
71033 
71034 -0.28
71035 
71036 
71037 
71038 -0.86
71039 0.10
71040 -1.11
71041 
71042 0.84
71043 2.50
71044 
71045 
71046 0.40
71047 0.45
71048 1.20
71049 
71050 
71051 
71052 
71053 
71054 -0.03
71055 
71056 0.15
71057 
71058 0.71
71059 1.92
71060 
71061 4.41
71062 0.10
71063 -0.47
71064 
71065 
71066 
71067 0.38
71068 
71069 
71070 
71071 
71072 0.18
71073 -1.94
71074 0.67
71075 
71076 
71077 
71078 
71079 
71080 
71081 0.64
71082 -1.25
71083 
71084 0.07
71085 
71086 -0.57
71087 2.88
71088 0.12
71089 
71090 
71091 -0.40
71092 
71093 1.64
71094 2.48
71095 
71096 0.22
71097 0.82
71098 0.60
71099 0.76
71100 0.64
71101 
71102 0.97
71103 
71104 -1.62
71105 -0.77
71106 
71107 1.16
71108 
71109 1.66
71110 0.94
71111 -0.39
71112 2.99
71113 4.14
71114 
71115 
71116 1.31
71117 -0.42
71118 
71119 0.27
71120 
71121 
71122 
71123 
71124 1.23
71125 
71126 -0.69
71127 
71128 
71129 1.22
71130 
71131 
71132 
71133 0.52
71134 1.68
71135 
71136 
71137 0.03
71138 -0.10
71139 
71140 2.49
71141 3.83
71142 
71143 
71144 
71145 1.70
71146 3.85
71147 1.57
71148 
71149 0.57
71150 2.18
71151 0.56
71152 1.49
71153 1.65
71154 2.16
71155 0.83
71156 
71157 
71158 
71159 1.58
71160 -0.22
71161 
71162 3.36
71163 2.41
71164 
71165 
71166 1.42
71167 2.15
71168 -1.09
71169 0.89
71170 
71171 1.20
71172 
71173 
71174 -0.59
71175 
71176 
71177 
71178 
71179 0.87
71180 
71181 0.33
71182 
71183 1.99
71184 
71185 -0.36
71186 
71187 
71188 
71189 
71190 
71191 
71192 1.89
71193 
71194 -0.66
71195 
71196 
71197 0.40
71198 
71199 0.94
71200 1.06
71201 
71202 -0.81
71203 
71204 5.03
71205 
71206 
71207 3.17
71208 
71209 
71210 
71211 
71212 
71213 
71214 
71215 
71216 
71217 -0.81
71218 -0.48
71219 
71220 
71221 
71222 0.62
71223 -0.66
71224 0.99
71225 
71226 
71227 
71228 1.11
71229 2.03
71230 
71231 -0.15
71232 -1.35
71233 -1.48
71234 3.59
71235 
71236 
71237 2.87
71238 2.60
71239 
71240 
71241 
71242 3.66
71243 
71244 
71245 0.58
71246 
71247 4.80
71248 
71249 
71250 
71251 2.34
71252 -0.62
71253 
71254 -0.08
71255 
71256 -0.85
71257 
71258 
71259 
71260 -0.50
71261 
71262 
71263 0.28
71264 1.59
71265 
71266 
71267 0.47
71268 0.61
71269 -0.21
71270 0.27
71271 
71272 
71273 
71274 
71275 
71276 1.52
71277 8.30
71278 -0.08
71279 2.55
71280 -1.07
71281 1.44
71282 -0.61
71283 0.51
71284 
71285 0.89
71286 -1.04
71287 
71288 -0.18
71289 
71290 
71291 
71292 
71293 0.22
71294 
71295 
71296 
71297 1.24
71298 
71299 0.82
71300 
71301 
71302 
71303 0.79
71304 
71305 
71306 
71307 0.44
71308 0.85
71309 1.23
71310 
71311 
71312 2.14
71313 
71314 0.91
71315 -0.46
71316 
71317 0.51
71318 0.56
71319 
71320 
71321 
71322 1.18
71323 -1.62
71324 3.29
71325 
71326 
71327 
71328 -0.41
71329 
71330 
71331 5.64
71332 5.60
71333 -0.32
71334 0.26
71335 
71336 
71337 3.22
71338 -1.02
71339 
71340 
71341 0.34
71342 
71343 
71344 -1.32
71345 -1.36
71346 -0.30
71347 
71348 
71349 
71350 
71351 1.30
71352 
71353 
71354 0.15
71355 
71356 
71357 -0.44
71358 -0.08
71359 
71360 
71361 -1.10
71362 -0.20
71363 0.65
71364 
71365 -1.47
71366 5.11
71367 -1.24
71368 0.89
71369 -0.13
71370 
71371 
71372 
71373 0.82
71374 0.50
71375 3.49
71376 
71377 
71378 0.42
71379 -0.99
71380 
71381 -0.45
71382 -1.15
71383 0.29
71384 
71385 
71386 
71387 1.37
71388 
71389 
71390 -1.32
71391 6.54
71392 
71393 
71394 3.52
71395 
71396 
71397 
71398 1.19
71399 1.42
71400 0.01
71401 
71402 
71403 0.97
71404 
71405 
71406 3.10
71407 
71408 
71409 
71410 
71411 
71412 
71413 
71414 2.07
71415 1.32
71416 2.22
71417 0.01
71418 0.81
71419 
71420 1.26
71421 
71422 -1.87
71423 -1.52
71424 0.33
71425 1.04
71426 
71427 3.76
71428 
71429 -0.41
71430 
71431 
71432 
71433 
71434 1.22
71435 
71436 
71437 
71438 -1.51
71439 
71440 
71441 
71442 
71443 0.26
71444 0.32
71445 2.51
71446 
71447 3.22
71448 
71449 
71450 
71451 0.25
71452 0.50
71453 
71454 
71455 
71456 1.64
71457 
71458 
71459 0.48
71460 
71461 1.24
71462 
71463 -0.81
71464 -1.72
71465 1.92
71466 
71467 -0.56
71468 -1.53
71469 -0.75
71470 
71471 
71472 
71473 -0.82
71474 2.51
71475 0.45
71476 
71477 
71478 
71479 -0.64
71480 
71481 0.87
71482 
71483 0.76
71484 1.97
71485 
71486 0.82
71487 
71488 1.00
71489 
71490 
71491 -1.80
71492 
71493 -0.11
71494 
71495 1.72
71496 4.82
71497 
71498 2.36
71499 
71500 0.69
71501 2.96
71502 0.02
71503 
71504 
71505 
71506 
71507 
71508 1.04
71509 
71510 
71511 1.99
71512 
71513 
71514 -1.15
71515 
71516 4.01
71517 
71518 1.70
71519 0.41
71520 0.76
71521 
71522 
71523 -0.06
71524 
71525 
71526 1.49
71527 -1.09
71528 
71529 3.60
71530 
71531 0.90
71532 
71533 
71534 -0.10
71535 1.10
71536 -0.15
71537 -0.18
71538 -0.85
71539 
71540 -1.08
71541 
71542 
71543 3.52
71544 
71545 0.76
71546 
71547 -0.41
71548 
71549 
71550 
71551 
71552 
71553 -0.45
71554 
71555 0.68
71556 
71557 -0.44
71558 
71559 
71560 1.24
71561 1.05
71562 0.42
71563 
71564 1.02
71565 2.72
71566 
71567 -0.00
71568 -0.25
71569 
71570 0.02
71571 
71572 
71573 1.21
71574 
71575 
71576 
71577 
71578 
71579 2.48
71580 0.94
71581 1.42
71582 -1.09
71583 
71584 
71585 
71586 -1.19
71587 
71588 -0.15
71589 -0.13
71590 -0.94
71591 
71592 6.09
71593 0.02
71594 0.66
71595 0.15
71596 -0.66
71597 1.18
71598 
71599 
71600 
71601 
71602 
71603 0.58
71604 1.41
71605 
71606 
71607 1.61
71608 0.71
71609 -0.05
71610 2.67
71611 2.53
71612 0.36
71613 1.71
71614 
71615 1.10
71616 
71617 0.34
71618 2.37
71619 3.19
71620 
71621 
71622 0.72
71623 -0.39
71624 
71625 
71626 
71627 
71628 
71629 
71630 
71631 
71632 0.80
71633 1.77
71634 -0.09
71635 
71636 -1.40
71637 
71638 0.60
71639 2.23
71640 
71641 1.47
71642 
71643 3.29
71644 
71645 1.77
71646 
71647 
71648 0.64
71649 
71650 -1.38
71651 1.95
71652 0.30
71653 0.82
71654 
71655 -0.42
71656 -0.17
71657 -0.64
71658 -0.97
71659 
71660 
71661 
71662 
71663 2.50
71664 2.38
71665 0.37
71666 
71667 1.16
71668 
71669 
71670 0.13
71671 2.79
71672 
71673 0.22
71674 -0.05
71675 -0.13
71676 
71677 
71678 -0.22
71679 2.22
71680 
71681 1.35
71682 
71683 -1.21
71684 
71685 -0.73
71686 2.21
71687 
71688 
71689 
71690 -1.08
71691 0.37
71692 
71693 0.18
71694 
71695 2.17
71696 
71697 
71698 
71699 1.42
71700 
71701 
71702 -1.40
71703 -0.31
71704 
71705 
71706 
71707 
71708 1.74
71709 
71710 
71711 0.13
71712 
71713 
71714 0.89
71715 
71716 -0.21
71717 
71718 
71719 1.98
71720 1.86
71721 
71722 -0.54
71723 4.83
71724 -1.92
71725 0.00
71726 
71727 1.96
71728 
71729 1.08
71730 2.17
71731 
71732 0.96
71733 3.98
71734 -0.56
71735 0.72
71736 -0.02
71737 
71738 -0.31
71739 
71740 
71741 2.69
71742 1.47
71743 0.19
71744 
71745 1.18
71746 -1.09
71747 
71748 1.22
71749 
71750 
71751 
71752 -0.21
71753 
71754 0.62
71755 -2.43
71756 
71757 
71758 1.13
71759 1.44
71760 -0.77
71761 -0.87
71762 
71763 0.09
71764 
71765 1.53
71766 -0.70
71767 -0.85
71768 -1.36
71769 
71770 2.61
71771 1.68
71772 
71773 
71774 0.32
71775 
71776 
71777 
71778 -0.38
71779 
71780 -0.51
71781 1.69
71782 
71783 
71784 0.35
71785 1.43
71786 
71787 
71788 
71789 
71790 
71791 3.04
71792 
71793 
71794 
71795 
71796 
71797 0.99
71798 -0.10
71799 -1.20
71800 
71801 
71802 -0.47
71803 0.26
71804 
71805 0.85
71806 0.45
71807 
71808 
71809 
71810 
71811 1.85
71812 
71813 0.71
71814 2.65
71815 
71816 
71817 
71818 
71819 
71820 0.33
71821 
71822 0.53
71823 3.14
71824 0.56
71825 
71826 -2.29
71827 
71828 0.87
71829 
71830 
71831 6.66
71832 2.11
71833 
71834 -0.83
71835 
71836 -1.67
71837 4.23
71838 1.50
71839 
71840 -1.18
71841 
71842 0.19
71843 1.52
71844 
71845 
71846 
71847 
71848 -1.11
71849 
71850 
71851 0.75
71852 
71853 1.30
71854 2.82
71855 -0.41
71856 1.08
71857 
71858 
71859 -0.74
71860 -1.42
71861 
71862 
71863 1.08
71864 3.00
71865 1.83
71866 0.34
71867 2.30
71868 
71869 
71870 
71871 0.37
71872 
71873 
71874 1.26
71875 
71876 
71877 -1.37
71878 0.32
71879 1.10
71880 1.10
71881 0.08
71882 0.16
71883 
71884 
71885 
71886 
71887 
71888 
71889 
71890 1.18
71891 -0.23
71892 1.49
71893 -0.72
71894 
71895 -1.50
71896 
71897 
71898 
71899 
71900 -1.00
71901 -1.58
71902 
71903 
71904 
71905 
71906 3.35
71907 
71908 2.36
71909 
71910 
71911 
71912 0.21
71913 0.85
71914 -0.57
71915 3.06
71916 0.98
71917 0.97
71918 
71919 1.36
71920 
71921 1.67
71922 
71923 
71924 
71925 1.37
71926 -0.11
71927 
71928 
71929 
71930 
71931 
71932 
71933 
71934 1.59
71935 
71936 
71937 
71938 -0.63
71939 
71940 2.74
71941 -1.57
71942 -1.29
71943 -0.58
71944 3.13
71945 
71946 
71947 0.52
71948 
71949 
71950 
71951 1.66
71952 2.98
71953 1.76
71954 -2.44
71955 
71956 -0.81
71957 1.71
71958 0.85
71959 
71960 
71961 
71962 -1.02
71963 -1.02
71964 -0.87
71965 0.58
71966 -1.78
71967 
71968 
71969 -2.03
71970 
71971 
71972 0.16
71973 
71974 
71975 
71976 
71977 
71978 1.14
71979 1.09
71980 -0.13
71981 
71982 
71983 
71984 0.72
71985 -1.74
71986 
71987 1.90
71988 -0.32
71989 
71990 
71991 -0.09
71992 0.06
71993 
71994 0.65
71995 
71996 
71997 
71998 1.05
71999 1.18
72000 1.85
72001 0.76
72002 0.40
72003 
72004 -0.32
72005 1.20
72006 
72007 -1.44
72008 3.24
72009 0.34
72010 1.58
72011 -0.39
72012 0.86
72013 
72014 
72015 
72016 0.60
72017 
72018 -0.10
72019 0.55
72020 -1.19
72021 0.21
72022 
72023 0.80
72024 
72025 1.79
72026 0.08
72027 
72028 
72029 1.34
72030 
72031 
72032 1.77
72033 
72034 1.14
72035 
72036 
72037 
72038 
72039 2.16
72040 
72041 
72042 
72043 
72044 -0.14
72045 
72046 0.62
72047 -1.23
72048 1.31
72049 0.48
72050 0.91
72051 
72052 
72053 
72054 
72055 0.98
72056 1.67
72057 
72058 
72059 
72060 0.52
72061 
72062 5.89
72063 
72064 0.38
72065 -0.27
72066 
72067 1.08
72068 2.21
72069 
72070 
72071 
72072 -1.57
72073 0.14
72074 
72075 
72076 2.13
72077 -0.76
72078 
72079 
72080 
72081 
72082 -0.05
72083 
72084 
72085 -2.10
72086 3.47
72087 -0.91
72088 
72089 0.06
72090 
72091 2.42
72092 -0.93
72093 
72094 0.44
72095 
72096 
72097 
72098 
72099 
72100 
72101 1.28
72102 3.77
72103 
72104 
72105 -1.50
72106 
72107 
72108 0.80
72109 -0.34
72110 
72111 
72112 
72113 2.29
72114 2.68
72115 
72116 
72117 -1.07
72118 
72119 
72120 
72121 1.21
72122 -0.30
72123 -0.82
72124 3.17
72125 -0.27
72126 
72127 
72128 -0.06
72129 -0.93
72130 
72131 0.54
72132 
72133 -0.73
72134 1.66
72135 
72136 0.67
72137 
72138 
72139 
72140 0.48
72141 2.31
72142 
72143 
72144 
72145 
72146 0.11
72147 1.92
72148 
72149 
72150 0.30
72151 0.61
72152 -0.38
72153 0.44
72154 1.31
72155 
72156 
72157 
72158 
72159 -0.14
72160 
72161 -0.45
72162 
72163 
72164 -1.07
72165 
72166 -0.63
72167 
72168 
72169 2.28
72170 0.82
72171 -0.80
72172 0.40
72173 
72174 
72175 -0.56
72176 2.21
72177 
72178 
72179 1.06
72180 
72181 
72182 
72183 
72184 0.54
72185 
72186 
72187 
72188 3.66
72189 
72190 0.51
72191 
72192 0.20
72193 -0.34
72194 -0.03
72195 
72196 
72197 
72198 
72199 -1.17
72200 
72201 
72202 1.76
72203 
72204 
72205 
72206 -0.52
72207 9.57
72208 
72209 
72210 
72211 
72212 
72213 
72214 2.14
72215 
72216 -1.19
72217 
72218 
72219 
72220 
72221 -0.13
72222 -0.93
72223 
72224 -0.10
72225 
72226 
72227 
72228 
72229 
72230 1.54
72231 0.26
72232 
72233 -0.76
72234 
72235 -2.19
72236 
72237 0.71
72238 -0.07
72239 
72240 
72241 
72242 
72243 1.82
72244 
72245 
72246 
72247 
72248 
72249 -0.07
72250 
72251 
72252 
72253 2.37
72254 0.06
72255 
72256 0.20
72257 
72258 
72259 
72260 
72261 -0.03
72262 -0.58
72263 -0.11
72264 1.61
72265 
72266 1.76
72267 0.30
72268 
72269 1.08
72270 2.49
72271 4.05
72272 -1.20
72273 
72274 
72275 0.97
72276 0.08
72277 
72278 
72279 1.47
72280 
72281 
72282 
72283 
72284 
72285 -1.07
72286 
72287 7.48
72288 3.39
72289 
72290 -0.37
72291 
72292 1.12
72293 1.94
72294 
72295 0.66
72296 
72297 0.77
72298 
72299 
72300 1.90
72301 
72302 0.73
72303 
72304 -0.27
72305 0.05
72306 
72307 -0.37
72308 -0.69
72309 
72310 0.32
72311 2.48
72312 1.03
72313 
72314 
72315 
72316 5.13
72317 1.47
72318 
72319 
72320 
72321 
72322 5.46
72323 
72324 
72325 -0.25
72326 
72327 
72328 
72329 -1.36
72330 0.96
72331 
72332 3.88
72333 -0.37
72334 2.38
72335 1.07
72336 0.37
72337 
72338 
72339 
72340 3.27
72341 
72342 
72343 -0.90
72344 -1.37
72345 
72346 -1.18
72347 1.18
72348 -0.54
72349 2.54
72350 0.46
72351 
72352 -0.52
72353 
72354 1.22
72355 
72356 
72357 
72358 
72359 -0.99
72360 
72361 
72362 
72363 1.61
72364 -0.38
72365 
72366 1.10
72367 
72368 1.07
72369 
72370 0.52
72371 -0.12
72372 
72373 
72374 
72375 
72376 -1.56
72377 
72378 
72379 -0.73
72380 
72381 1.74
72382 0.48
72383 
72384 -0.23
72385 
72386 0.04
72387 1.86
72388 -0.84
72389 -0.87
72390 
72391 
72392 
72393 1.32
72394 0.21
72395 0.55
72396 1.29
72397 6.58
72398 -0.03
72399 
72400 0.07
72401 0.60
72402 -1.03
72403 0.21
72404 
72405 1.12
72406 0.77
72407 
72408 
72409 
72410 
72411 -0.76
72412 0.61
72413 
72414 
72415 
72416 1.96
72417 2.97
72418 
72419 
72420 
72421 2.21
72422 
72423 
72424 
72425 
72426 4.69
72427 1.77
72428 3.72
72429 1.13
72430 0.30
72431 
72432 
72433 2.11
72434 0.79
72435 0.25
72436 0.68
72437 6.58
72438 
72439 -1.03
72440 
72441 -0.05
72442 2.38
72443 0.18
72444 
72445 
72446 0.55
72447 2.36
72448 -0.08
72449 
72450 1.39
72451 
72452 1.16
72453 
72454 
72455 
72456 -0.63
72457 -1.21
72458 
72459 
72460 
72461 
72462 
72463 
72464 
72465 
72466 
72467 
72468 
72469 0.26
72470 1.06
72471 1.13
72472 0.70
72473 
72474 
72475 -0.39
72476 
72477 
72478 
72479 
72480 
72481 -1.65
72482 
72483 
72484 0.20
72485 
72486 
72487 3.62
72488 1.21
72489 -1.26
72490 
72491 0.40
72492 
72493 -0.54
72494 
72495 
72496 
72497 0.59
72498 -0.50
72499 -0.75
72500 -0.14
72501 -0.25
72502 
72503 -1.36
72504 
72505 
72506 -0.59
72507 0.11
72508 0.88
72509 1.81
72510 
72511 
72512 
72513 0.88
72514 2.42
72515 -0.21
72516 -0.86
72517 
72518 -0.93
72519 3.85
72520 
72521 
72522 
72523 0.19
72524 
72525 
72526 -1.03
72527 1.14
72528 
72529 1.17
72530 
72531 4.06
72532 2.33
72533 1.87
72534 0.39
72535 -0.41
72536 1.10
72537 -0.97
72538 0.87
72539 
72540 0.62
72541 2.19
72542 
72543 0.81
72544 -0.32
72545 -1.54
72546 
72547 2.29
72548 
72549 2.33
72550 
72551 0.81
72552 
72553 
72554 
72555 
72556 
72557 
72558 4.91
72559 0.42
72560 -0.18
72561 -0.34
72562 
72563 2.97
72564 
72565 0.56
72566 0.89
72567 0.29
72568 
72569 -1.53
72570 
72571 -0.25
72572 
72573 0.42
72574 2.58
72575 -2.19
72576 
72577 
72578 
72579 
72580 
72581 -1.42
72582 
72583 
72584 
72585 
72586 1.16
72587 
72588 
72589 
72590 1.17
72591 
72592 -0.08
72593 0.30
72594 
72595 
72596 0.76
72597 -0.42
72598 
72599 -0.44
72600 
72601 0.61
72602 
72603 
72604 0.81
72605 -1.00
72606 
72607 
72608 1.90
72609 
72610 
72611 -2.02
72612 2.84
72613 0.36
72614 
72615 
72616 
72617 
72618 
72619 -0.82
72620 
72621 
72622 -1.00
72623 0.12
72624 -0.31
72625 
72626 
72627 2.15
72628 
72629 
72630 
72631 -0.18
72632 -0.86
72633 0.66
72634 0.48
72635 
72636 0.29
72637 
72638 -0.57
72639 
72640 
72641 1.57
72642 
72643 
72644 -1.07
72645 
72646 
72647 
72648 1.34
72649 
72650 -1.59
72651 
72652 
72653 -0.08
72654 
72655 
72656 -0.07
72657 -0.18
72658 2.64
72659 0.42
72660 
72661 1.27
72662 
72663 -0.56
72664 2.55
72665 1.10
72666 
72667 
72668 
72669 
72670 -0.09
72671 3.74
72672 -0.01
72673 3.27
72674 
72675 
72676 
72677 
72678 
72679 
72680 
72681 
72682 -0.79
72683 3.00
72684 -0.58
72685 0.44
72686 
72687 1.14
72688 
72689 
72690 -1.33
72691 2.74
72692 2.82
72693 
72694 
72695 -0.26
72696 -0.15
72697 
72698 0.58
72699 1.07
72700 
72701 
72702 
72703 
72704 
72705 
72706 
72707 0.09
72708 0.48
72709 -0.14
72710 -0.36
72711 2.71
72712 1.73
72713 
72714 
72715 
72716 0.73
72717 3.28
72718 
72719 1.69
72720 
72721 
72722 
72723 
72724 
72725 -1.15
72726 
72727 
72728 
72729 
72730 
72731 
72732 
72733 0.40
72734 5.32
72735 -0.78
72736 
72737 
72738 0.75
72739 
72740 -0.02
72741 1.31
72742 1.09
72743 
72744 
72745 
72746 
72747 0.54
72748 1.63
72749 2.09
72750 -0.32
72751 
72752 
72753 
72754 
72755 -0.54
72756 
72757 
72758 1.29
72759 
72760 -0.65
72761 0.14
72762 2.47
72763 2.14
72764 0.49
72765 0.43
72766 1.18
72767 
72768 2.32
72769 1.64
72770 
72771 1.22
72772 1.16
72773 
72774 0.72
72775 
72776 -0.63
72777 
72778 
72779 3.19
72780 1.81
72781 1.74
72782 0.65
72783 
72784 
72785 6.99
72786 0.27
72787 
72788 1.01
72789 
72790 1.02
72791 4.12
72792 
72793 0.14
72794 
72795 2.01
72796 
72797 0.45
72798 
72799 2.98
72800 1.14
72801 0.95
72802 
72803 -0.62
72804 1.59
72805 2.13
72806 -0.62
72807 2.05
72808 
72809 
72810 1.01
72811 1.67
72812 2.48
72813 0.13
72814 2.74
72815 
72816 
72817 
72818 2.14
72819 
72820 
72821 -0.94
72822 0.06
72823 
72824 5.46
72825 
72826 
72827 1.28
72828 2.31
72829 
72830 0.04
72831 1.25
72832 1.74
72833 5.70
72834 
72835 1.17
72836 
72837 
72838 
72839 -0.12
72840 0.37
72841 
72842 2.89
72843 0.77
72844 
72845 
72846 
72847 2.26
72848 3.01
72849 -1.31
72850 0.12
72851 2.18
72852 1.95
72853 1.60
72854 3.84
72855 2.71
72856 
72857 1.08
72858 -0.86
72859 
72860 
72861 
72862 -1.71
72863 3.26
72864 -0.92
72865 
72866 
72867 
72868 -0.12
72869 
72870 
72871 -1.89
72872 0.22
72873 0.49
72874 
72875 
72876 
72877 4.01
72878 2.79
72879 
72880 0.47
72881 1.83
72882 2.62
72883 -0.25
72884 
72885 
72886 -0.46
72887 0.87
72888 
72889 
72890 1.07
72891 
72892 
72893 -0.08
72894 2.46
72895 0.75
72896 1.25
72897 
72898 
72899 
72900 
72901 1.00
72902 1.63
72903 0.00
72904 1.00
72905 0.16
72906 -0.92
72907 
72908 0.34
72909 
72910 
72911 
72912 
72913 
72914 
72915 
72916 
72917 1.38
72918 4.62
72919 
72920 1.56
72921 1.75
72922 -1.27
72923 4.71
72924 -0.60
72925 
72926 
72927 
72928 
72929 -1.95
72930 
72931 0.24
72932 
72933 
72934 0.51
72935 0.95
72936 
72937 0.75
72938 
72939 
72940 5.95
72941 
72942 1.97
72943 
72944 
72945 
72946 
72947 1.35
72948 -0.77
72949 3.70
72950 
72951 
72952 
72953 4.11
72954 0.80
72955 
72956 -0.87
72957 0.45
72958 1.69
72959 2.99
72960 
72961 
72962 
72963 
72964 
72965 2.57
72966 
72967 2.76
72968 -0.46
72969 3.20
72970 
72971 
72972 
72973 
72974 
72975 
72976 
72977 -0.37
72978 
72979 1.26
72980 2.54
72981 5.04
72982 
72983 
72984 
72985 4.22
72986 
72987 
72988 
72989 
72990 
72991 -1.65
72992 0.31
72993 2.82
72994 0.12
72995 
72996 
72997 
72998 -1.52
72999 
73000 
73001 
73002 
73003 3.78
73004 
73005 4.16
73006 
73007 
73008 
73009 2.44
73010 -0.62
73011 0.09
73012 
73013 -0.59
73014 
73015 
73016 0.68
73017 
73018 5.50
73019 
73020 
73021 1.83
73022 
73023 -1.53
73024 
73025 
73026 
73027 -1.21
73028 
73029 
73030 
73031 
73032 -0.62
73033 
73034 
73035 
73036 -1.73
73037 0.59
73038 1.19
73039 
73040 
73041 
73042 
73043 
73044 
73045 0.14
73046 0.39
73047 
73048 
73049 0.73
73050 
73051 
73052 0.33
73053 
73054 
73055 
73056 0.62
73057 
73058 
73059 -1.17
73060 
73061 
73062 
73063 
73064 
73065 1.48
73066 -0.17
73067 
73068 
73069 
73070 3.21
73071 -0.32
73072 
73073 1.75
73074 
73075 0.25
73076 -0.78
73077 -0.89
73078 0.12
73079 0.89
73080 3.88
73081 0.57
73082 
73083 
73084 -0.68
73085 
73086 4.64
73087 
73088 -1.37
73089 2.41
73090 
73091 
73092 
73093 1.64
73094 -0.24
73095 0.58
73096 
73097 
73098 
73099 -0.89
73100 0.21
73101 0.57
73102 0.89
73103 -0.11
73104 1.23
73105 -1.45
73106 3.80
73107 0.57
73108 2.77
73109 1.67
73110 
73111 
73112 
73113 
73114 3.68
73115 1.07
73116 3.23
73117 0.03
73118 2.52
73119 2.31
73120 -0.36
73121 
73122 
73123 0.11
73124 
73125 
73126 
73127 2.57
73128 
73129 
73130 0.86
73131 
73132 
73133 4.06
73134 2.35
73135 0.33
73136 -1.02
73137 
73138 
73139 
73140 0.96
73141 -0.08
73142 
73143 
73144 -1.65
73145 
73146 
73147 
73148 0.71
73149 
73150 
73151 1.08
73152 
73153 0.24
73154 -0.69
73155 -0.27
73156 3.03
73157 -1.02
73158 
73159 
73160 
73161 1.12
73162 -1.17
73163 -0.64
73164 
73165 
73166 
73167 -0.18
73168 -0.13
73169 
73170 0.03
73171 3.49
73172 0.54
73173 1.07
73174 
73175 
73176 
73177 
73178 -0.40
73179 
73180 
73181 4.95
73182 
73183 
73184 
73185 
73186 1.63
73187 -0.49
73188 
73189 
73190 
73191 -0.25
73192 -0.02
73193 
73194 0.69
73195 
73196 
73197 -0.20
73198 
73199 
73200 
73201 
73202 0.13
73203 
73204 
73205 0.29
73206 
73207 -0.07
73208 -0.13
73209 
73210 
73211 -0.41
73212 1.05
73213 -0.16
73214 0.20
73215 -0.50
73216 
73217 
73218 0.56
73219 
73220 
73221 
73222 
73223 -1.01
73224 
73225 0.01
73226 2.34
73227 
73228 -1.08
73229 -0.29
73230 
73231 -0.71
73232 
73233 
73234 
73235 
73236 
73237 -0.18
73238 
73239 1.89
73240 1.13
73241 3.10
73242 
73243 2.77
73244 -0.56
73245 
73246 
73247 -0.34
73248 1.02
73249 
73250 
73251 
73252 
73253 
73254 
73255 
73256 
73257 
73258 
73259 
73260 0.76
73261 1.16
73262 
73263 -0.36
73264 
73265 0.81
73266 
73267 -0.28
73268 
73269 3.33
73270 1.02
73271 4.07
73272 
73273 
73274 
73275 1.24
73276 
73277 0.25
73278 
73279 
73280 
73281 3.86
73282 1.61
73283 0.52
73284 1.02
73285 
73286 1.04
73287 1.86
73288 
73289 
73290 0.57
73291 
73292 0.73
73293 0.41
73294 -1.40
73295 -0.54
73296 
73297 
73298 0.80
73299 
73300 1.17
73301 1.82
73302 -0.38
73303 
73304 3.29
73305 
73306 
73307 1.58
73308 0.09
73309 
73310 
73311 
73312 
73313 0.47
73314 0.70
73315 -0.41
73316 
73317 
73318 -1.25
73319 
73320 
73321 
73322 -2.31
73323 
73324 1.79
73325 -0.22
73326 1.62
73327 
73328 
73329 0.30
73330 
73331 2.01
73332 0.71
73333 -1.92
73334 
73335 
73336 
73337 0.69
73338 
73339 -0.56
73340 0.82
73341 2.28
73342 
73343 
73344 1.48
73345 
73346 
73347 0.20
73348 
73349 
73350 
73351 -0.77
73352 0.77
73353 
73354 -1.89
73355 
73356 
73357 
73358 -0.50
73359 
73360 0.02
73361 -0.13
73362 0.44
73363 
73364 -0.08
73365 
73366 0.97
73367 
73368 -0.85
73369 
73370 -0.02
73371 2.11
73372 0.36
73373 -0.33
73374 -1.39
73375 0.59
73376 0.76
73377 -0.78
73378 
73379 1.06
73380 1.89
73381 -1.06
73382 
73383 -0.81
73384 2.41
73385 
73386 
73387 7.90
73388 
73389 
73390 0.10
73391 1.08
73392 
73393 
73394 -0.20
73395 -2.51
73396 1.36
73397 -0.09
73398 
73399 -1.19
73400 0.70
73401 1.23
73402 0.92
73403 2.74
73404 2.78
73405 1.84
73406 -0.37
73407 
73408 -0.05
73409 
73410 -1.27
73411 0.63
73412 0.59
73413 2.26
73414 
73415 2.34
73416 
73417 1.85
73418 
73419 3.54
73420 
73421 
73422 
73423 -1.05
73424 0.38
73425 
73426 
73427 -0.79
73428 
73429 -0.28
73430 
73431 -0.32
73432 -0.53
73433 
73434 
73435 
73436 1.30
73437 0.27
73438 
73439 0.23
73440 
73441 
73442 
73443 
73444 1.95
73445 
73446 -0.34
73447 4.28
73448 
73449 
73450 2.81
73451 
73452 
73453 
73454 0.56
73455 0.30
73456 
73457 0.64
73458 
73459 
73460 0.58
73461 
73462 3.43
73463 2.08
73464 -1.38
73465 
73466 
73467 
73468 
73469 
73470 -1.17
73471 
73472 
73473 
73474 
73475 
73476 1.11
73477 
73478 
73479 
73480 
73481 -0.16
73482 
73483 
73484 
73485 
73486 0.31
73487 0.93
73488 7.10
73489 
73490 
73491 3.40
73492 
73493 
73494 0.17
73495 
73496 2.39
73497 -0.74
73498 
73499 0.48
73500 0.99
73501 
73502 
73503 2.55
73504 -1.50
73505 
73506 
73507 
73508 1.75
73509 -0.70
73510 0.61
73511 
73512 
73513 0.92
73514 
73515 -0.81
73516 
73517 0.15
73518 
73519 
73520 
73521 
73522 0.51
73523 
73524 
73525 0.87
73526 
73527 
73528 
73529 
73530 
73531 -0.25
73532 
73533 
73534 0.43
73535 
73536 
73537 
73538 
73539 
73540 -1.22
73541 
73542 
73543 -0.06
73544 1.22
73545 0.57
73546 
73547 
73548 
73549 
73550 
73551 -1.06
73552 
73553 -0.89
73554 
73555 0.12
73556 0.44
73557 
73558 3.69
73559 
73560 
73561 
73562 1.48
73563 2.20
73564 
73565 
73566 1.37
73567 2.90
73568 3.01
73569 
73570 
73571 2.62
73572 -0.01
73573 
73574 
73575 
73576 
73577 -0.39
73578 
73579 
73580 -0.18
73581 
73582 1.75
73583 
73584 
73585 0.68
73586 0.73
73587 
73588 
73589 
73590 0.35
73591 -0.05
73592 
73593 2.50
73594 -1.59
73595 
73596 1.82
73597 
73598 
73599 
73600 -0.19
73601 3.05
73602 
73603 
73604 
73605 
73606 -0.52
73607 
73608 
73609 0.94
73610 -1.20
73611 1.30
73612 -0.80
73613 2.11
73614 -0.12
73615 -0.64
73616 -0.83
73617 
73618 
73619 
73620 
73621 
73622 
73623 
73624 
73625 
73626 
73627 
73628 3.79
73629 
73630 -1.00
73631 2.27
73632 
73633 
73634 0.91
73635 
73636 
73637 
73638 2.09
73639 1.51
73640 
73641 1.85
73642 0.32
73643 0.78
73644 
73645 
73646 
73647 
73648 0.23
73649 
73650 
73651 -0.61
73652 -1.37
73653 
73654 2.28
73655 -0.11
73656 -1.14
73657 
73658 
73659 
73660 
73661 
73662 
73663 
73664 
73665 -0.84
73666 
73667 
73668 
73669 
73670 
73671 
73672 0.62
73673 
73674 0.71
73675 
73676 
73677 
73678 
73679 2.29
73680 
73681 0.27
73682 -1.48
73683 
73684 
73685 -1.71
73686 
73687 
73688 3.51
73689 
73690 
73691 2.00
73692 
73693 2.32
73694 
73695 1.57
73696 3.46
73697 
73698 
73699 
73700 -0.18
73701 
73702 
73703 
73704 0.29
73705 
73706 
73707 
73708 
73709 -0.70
73710 0.44
73711 
73712 0.32
73713 
73714 
73715 0.67
73716 3.71
73717 
73718 0.26
73719 
73720 0.72
73721 -1.34
73722 2.65
73723 3.35
73724 0.81
73725 -0.55
73726 
73727 2.26
73728 2.07
73729 0.59
73730 
73731 
73732 
73733 0.07
73734 
73735 
73736 -0.13
73737 
73738 4.45
73739 
73740 0.67
73741 
73742 
73743 
73744 2.27
73745 
73746 -1.24
73747 
73748 1.17
73749 1.66
73750 0.27
73751 1.52
73752 
73753 
73754 -1.59
73755 
73756 
73757 -0.32
73758 -0.50
73759 -2.10
73760 -0.49
73761 -0.84
73762 0.68
73763 -0.46
73764 6.40
73765 
73766 
73767 -1.45
73768 
73769 0.65
73770 
73771 
73772 
73773 
73774 
73775 0.34
73776 0.32
73777 1.20
73778 
73779 1.02
73780 
73781 
73782 1.11
73783 
73784 6.21
73785 
73786 
73787 
73788 
73789 
73790 
73791 
73792 
73793 2.19
73794 
73795 
73796 
73797 
73798 
73799 
73800 -0.76
73801 -1.62
73802 
73803 
73804 
73805 
73806 0.92
73807 
73808 
73809 
73810 0.20
73811 
73812 
73813 -2.10
73814 0.47
73815 
73816 
73817 0.21
73818 -0.86
73819 
73820 -0.26
73821 -0.57
73822 1.33
73823 
73824 -1.43
73825 
73826 
73827 -0.38
73828 
73829 -1.47
73830 -0.61
73831 
73832 0.84
73833 -0.33
73834 3.08
73835 -0.36
73836 
73837 
73838 
73839 -1.91
73840 
73841 0.27
73842 1.54
73843 3.60
73844 
73845 
73846 2.41
73847 
73848 
73849 -0.83
73850 -1.37
73851 
73852 
73853 
73854 0.10
73855 
73856 4.84
73857 
73858 0.65
73859 
73860 -0.02
73861 0.56
73862 
73863 
73864 
73865 -0.74
73866 -0.29
73867 -0.46
73868 
73869 -0.11
73870 
73871 0.14
73872 1.15
73873 
73874 -0.91
73875 -0.00
73876 
73877 3.78
73878 
73879 
73880 
73881 
73882 -1.55
73883 
73884 
73885 -0.67
73886 
73887 -0.46
73888 
73889 
73890 
73891 -0.57
73892 
73893 
73894 1.36
73895 
73896 0.76
73897 1.59
73898 0.37
73899 
73900 -0.35
73901 1.78
73902 
73903 
73904 
73905 
73906 -0.61
73907 -1.69
73908 
73909 0.81
73910 
73911 
73912 
73913 0.34
73914 
73915 
73916 1.02
73917 0.51
73918 1.17
73919 
73920 -1.86
73921 0.97
73922 -0.84
73923 -0.73
73924 
73925 
73926 -1.78
73927 
73928 -0.34
73929 -2.16
73930 -1.89
73931 
73932 
73933 
73934 
73935 0.40
73936 0.21
73937 
73938 1.29
73939 0.21
73940 
73941 
73942 
73943 
73944 -1.40
73945 1.16
73946 
73947 
73948 2.21
73949 0.43
73950 
73951 
73952 2.58
73953 
73954 
73955 0.93
73956 
73957 
73958 
73959 -0.56
73960 -0.58
73961 
73962 
73963 0.47
73964 
73965 0.59
73966 
73967 -0.19
73968 
73969 
73970 
73971 -1.31
73972 
73973 1.43
73974 
73975 
73976 -1.36
73977 0.44
73978 
73979 
73980 -0.47
73981 
73982 
73983 1.48
73984 
73985 
73986 1.25
73987 
73988 -0.93
73989 -0.94
73990 0.74
73991 
73992 2.26
73993 
73994 
73995 0.75
73996 
73997 2.55
73998 0.34
73999 
74000 -0.81
74001 
74002 
74003 2.04
74004 -1.37
74005 
74006 
74007 
74008 0.53
74009 
74010 -0.40
74011 -0.50
74012 
74013 
74014 0.94
74015 -0.01
74016 
74017 
74018 2.97
74019 
74020 
74021 -0.79
74022 
74023 
74024 
74025 -1.53
74026 
74027 
74028 
74029 1.25
74030 0.29
74031 
74032 0.41
74033 
74034 
74035 0.35
74036 
74037 -0.14
74038 
74039 -0.11
74040 
74041 0.65
74042 
74043 2.69
74044 1.93
74045 
74046 -0.15
74047 
74048 
74049 -0.41
74050 
74051 -0.74
74052 
74053 
74054 1.14
74055 0.00
74056 
74057 0.95
74058 1.33
74059 
74060 0.59
74061 2.66
74062 
74063 
74064 
74065 
74066 2.90
74067 
74068 1.90
74069 
74070 1.73
74071 
74072 1.47
74073 0.56
74074 -0.56
74075 
74076 5.15
74077 4.54
74078 
74079 
74080 0.94
74081 1.54
74082 1.09
74083 
74084 
74085 3.66
74086 1.88
74087 2.53
74088 
74089 
74090 0.44
74091 
74092 
74093 
74094 
74095 1.55
74096 
74097 1.04
74098 
74099 
74100 
74101 2.15
74102 -0.21
74103 
74104 
74105 
74106 0.62
74107 1.96
74108 
74109 -0.97
74110 -0.66
74111 0.16
74112 0.16
74113 
74114 0.93
74115 
74116 
74117 
74118 0.09
74119 0.80
74120 
74121 
74122 -0.03
74123 1.63
74124 -0.62
74125 -1.38
74126 
74127 0.30
74128 -0.91
74129 4.94
74130 0.54
74131 
74132 0.53
74133 0.01
74134 0.68
74135 
74136 0.11
74137 
74138 
74139 
74140 
74141 0.46
74142 
74143 
74144 
74145 -0.73
74146 
74147 
74148 -0.31
74149 
74150 1.96
74151 
74152 
74153 1.06
74154 0.90
74155 
74156 
74157 
74158 
74159 
74160 
74161 -1.25
74162 
74163 0.30
74164 
74165 
74166 
74167 
74168 
74169 
74170 -0.70
74171 
74172 
74173 
74174 0.25
74175 -0.59
74176 
74177 0.52
74178 1.76
74179 
74180 
74181 
74182 1.27
74183 1.20
74184 0.99
74185 -0.08
74186 1.34
74187 
74188 
74189 
74190 
74191 -0.60
74192 
74193 
74194 -1.06
74195 3.77
74196 -0.57
74197 
74198 
74199 0.60
74200 0.61
74201 -0.14
74202 0.48
74203 
74204 
74205 
74206 -1.70
74207 
74208 0.95
74209 
74210 
74211 
74212 
74213 
74214 1.55
74215 0.62
74216 0.18
74217 
74218 3.25
74219 0.51
74220 
74221 -0.84
74222 
74223 
74224 
74225 1.14
74226 
74227 -0.52
74228 -0.04
74229 
74230 
74231 
74232 -0.24
74233 
74234 0.44
74235 2.56
74236 
74237 
74238 
74239 
74240 
74241 0.67
74242 
74243 
74244 1.89
74245 2.00
74246 -0.93
74247 0.48
74248 0.19
74249 0.85
74250 
74251 
74252 
74253 0.34
74254 
74255 
74256 -0.36
74257 -0.16
74258 
74259 1.20
74260 
74261 
74262 
74263 1.65
74264 -1.77
74265 
74266 2.97
74267 
74268 -0.17
74269 -0.59
74270 0.07
74271 1.04
74272 4.65
74273 
74274 
74275 
74276 
74277 2.17
74278 
74279 
74280 1.14
74281 
74282 
74283 
74284 
74285 -1.32
74286 -1.79
74287 
74288 0.73
74289 0.83
74290 
74291 0.95
74292 
74293 -1.97
74294 
74295 
74296 2.90
74297 
74298 1.73
74299 
74300 1.21
74301 -1.21
74302 1.25
74303 0.07
74304 3.96
74305 0.10
74306 1.52
74307 
74308 
74309 
74310 
74311 
74312 3.10
74313 
74314 -1.31
74315 0.42
74316 
74317 -0.66
74318 
74319 
74320 
74321 0.48
74322 1.55
74323 
74324 
74325 1.48
74326 
74327 0.40
74328 -0.70
74329 
74330 -1.37
74331 
74332 
74333 
74334 
74335 0.18
74336 0.75
74337 
74338 
74339 
74340 
74341 3.66
74342 
74343 
74344 
74345 
74346 
74347 1.01
74348 
74349 -1.58
74350 3.58
74351 2.82
74352 0.29
74353 6.28
74354 0.07
74355 -0.20
74356 
74357 
74358 -0.87
74359 
74360 2.44
74361 1.32
74362 
74363 
74364 
74365 -1.17
74366 -0.91
74367 
74368 
74369 -0.40
74370 
74371 2.23
74372 -1.19
74373 0.18
74374 
74375 
74376 
74377 
74378 -0.59
74379 
74380 
74381 -0.97
74382 0.83
74383 1.41
74384 -0.50
74385 -1.11
74386 
74387 -0.08
74388 
74389 
74390 
74391 
74392 -1.52
74393 -0.49
74394 0.50
74395 
74396 1.22
74397 
74398 -0.29
74399 
74400 
74401 1.57
74402 2.50
74403 
74404 3.92
74405 0.09
74406 
74407 0.42
74408 1.56
74409 
74410 
74411 -0.13
74412 1.38
74413 
74414 0.36
74415 2.36
74416 3.98
74417 
74418 
74419 0.06
74420 
74421 
74422 
74423 -1.52
74424 -1.41
74425 3.02
74426 3.36
74427 2.33
74428 0.17
74429 
74430 0.24
74431 
74432 
74433 1.70
74434 
74435 
74436 1.72
74437 -0.08
74438 
74439 
74440 1.00
74441 
74442 
74443 -1.12
74444 1.31
74445 3.54
74446 -0.48
74447 
74448 
74449 -0.72
74450 1.02
74451 
74452 
74453 
74454 0.06
74455 -0.27
74456 
74457 -0.93
74458 -0.70
74459 -0.89
74460 1.54
74461 -1.24
74462 0.40
74463 0.15
74464 
74465 
74466 -0.40
74467 0.05
74468 
74469 0.38
74470 
74471 
74472 -0.58
74473 
74474 
74475 -0.43
74476 
74477 
74478 -1.04
74479 
74480 
74481 
74482 -0.47
74483 
74484 1.59
74485 
74486 0.22
74487 
74488 0.88
74489 
74490 8.64
74491 -0.76
74492 0.35
74493 
74494 
74495 
74496 
74497 -0.53
74498 -0.94
74499 
74500 1.39
74501 
74502 
74503 1.40
74504 3.74
74505 -1.84
74506 
74507 1.69
74508 
74509 2.53
74510 -1.98
74511 
74512 -0.51
74513 1.79
74514 
74515 
74516 0.32
74517 
74518 2.36
74519 1.01
74520 
74521 
74522 0.62
74523 
74524 1.38
74525 
74526 
74527 
74528 0.01
74529 
74530 -0.85
74531 
74532 
74533 
74534 
74535 
74536 
74537 
74538 
74539 
74540 
74541 
74542 0.50
74543 1.33
74544 
74545 
74546 0.10
74547 
74548 -0.03
74549 0.84
74550 
74551 3.39
74552 
74553 
74554 
74555 
74556 
74557 
74558 1.65
74559 
74560 0.89
74561 
74562 
74563 
74564 
74565 -0.41
74566 
74567 2.00
74568 
74569 -0.04
74570 
74571 1.08
74572 
74573 1.60
74574 
74575 
74576 
74577 
74578 
74579 -1.07
74580 0.03
74581 
74582 
74583 0.10
74584 
74585 
74586 
74587 
74588 0.91
74589 1.07
74590 
74591 3.09
74592 3.15
74593 
74594 2.28
74595 
74596 -0.93
74597 1.77
74598 
74599 -0.56
74600 0.96
74601 1.09
74602 
74603 
74604 
74605 
74606 
74607 
74608 0.41
74609 -0.79
74610 -0.36
74611 
74612 
74613 
74614 
74615 
74616 2.34
74617 -2.29
74618 
74619 
74620 
74621 
74622 5.28
74623 
74624 -1.28
74625 
74626 
74627 
74628 -0.58
74629 
74630 -0.70
74631 
74632 -0.06
74633 -0.01
74634 -0.03
74635 0.39
74636 
74637 -0.05
74638 
74639 2.20
74640 0.49
74641 
74642 3.58
74643 
74644 
74645 1.19
74646 
74647 0.16
74648 -0.79
74649 
74650 
74651 -2.27
74652 
74653 
74654 
74655 
74656 
74657 
74658 
74659 2.45
74660 
74661 -1.31
74662 
74663 
74664 0.52
74665 
74666 0.50
74667 
74668 
74669 -0.21
74670 1.17
74671 
74672 1.92
74673 2.16
74674 
74675 -1.33
74676 
74677 
74678 
74679 
74680 
74681 0.81
74682 0.98
74683 0.91
74684 
74685 
74686 2.40
74687 
74688 
74689 3.00
74690 
74691 
74692 
74693 4.99
74694 
74695 2.74
74696 
74697 -0.33
74698 
74699 
74700 -1.84
74701 0.63
74702 
74703 1.21
74704 0.34
74705 -1.40
74706 
74707 1.33
74708 -1.46
74709 0.76
74710 -0.15
74711 
74712 
74713 
74714 -1.33
74715 0.53
74716 
74717 
74718 
74719 
74720 4.05
74721 5.54
74722 0.20
74723 
74724 0.78
74725 2.53
74726 
74727 
74728 
74729 
74730 
74731 0.65
74732 -0.24
74733 
74734 
74735 -0.40
74736 
74737 -0.11
74738 
74739 
74740 
74741 1.63
74742 
74743 
74744 
74745 
74746 0.77
74747 
74748 1.23
74749 0.18
74750 
74751 
74752 
74753 
74754 -0.06
74755 
74756 4.83
74757 
74758 
74759 1.53
74760 
74761 
74762 
74763 2.16
74764 
74765 0.57
74766 
74767 
74768 7.88
74769 1.86
74770 0.63
74771 
74772 
74773 1.83
74774 4.00
74775 
74776 -0.02
74777 
74778 
74779 
74780 2.71
74781 -0.31
74782 -0.90
74783 
74784 
74785 -1.67
74786 4.14
74787 1.80
74788 
74789 
74790 1.36
74791 0.58
74792 -0.07
74793 
74794 0.22
74795 
74796 1.06
74797 
74798 
74799 
74800 
74801 
74802 -0.65
74803 1.15
74804 2.30
74805 -0.83
74806 
74807 
74808 2.08
74809 
74810 
74811 -1.17
```
