## Supplementary material for "Sequence based prediction of protein phase separation into disordered condensates using machine learning": A collection of all the data, code and metadata files as described in the Supplementary Materials section of the manuscript: file9_pasta (part 1 of 3)

```
-4.623822798000000 -4.32825 729 5 6.6 0 8.6 1
-6.818859411999999 -6.49012 708 4 6 0 0 1
-4.687520272000000 -4.25438 452 5 4.8 0 15 -1
-5.249600896000000 -4.84448 526 6 4.6 0 2 -1
-6.987543733999999 -6.83569 632 8 9.8 0 41.4 1
-5.249600896000000 -5.08808 592 6 5.6 0 0 1
-7.766317468999999 -7.48987 414 8 5.6 0 11.6 1
-8.360118029999999 -7.97006 1084 6 8.2 0 11.4 1
-6.158244772000000 -5.65264 656 9 8.6 0 1.6 -1
-5.756372348199999 -5.41551 372 10 7.8 0 34.8 1
-5.381557642999999 -4.86338 341 8 9.6 0 0 1
-6.312685386999999 -5.96966 386 9 9.8 0 0 1
-8.901382855000000 -7.88779 1241 7 8.6 0 0 1
-5.579149010000000 -4.93 505 6 10.2 0 0 1
-9.063037670199996 -8.53295 377 14 14.2 0 0 1
-6.758815399999999 -6.52505 724 9 8 0 5.6 1
-8.162771403199999 -7.39173 662 23 14.8 0 0 1
-8.542133001200000 -7.94494 1817 9 12.8 0 0 1
-8.545659808000002 -8.27879 823 22 22.4 0 0 1
-7.613496335999999 -7.52385 959 13 12.2 0 0 1
-8.006676997000000 -7.2141 786 9 9.8 0 0 1
-8.942943120199999 -8.46662 693 17 14.8 0 0 1
-5.563630319000000 -5.4178 862 7 6.2 0 0 1
-7.590647195000001 -6.87635 453 20 11.2 0 0.4 1
-7.868655062200000 -7.19293 914 14 20.2 0 0 1
-6.148734470999999 -5.68611 669 11 7 0 5 1
-6.702292843000000 -6.03223 191 6 8.2 0 2.6 1
-5.368008879200000 -4.95651 206 6 5 0 10 -1
-5.803845160999999 -5.11794 577 5 7.2 0 0 1
-7.916700952999999 -7.4557 352 6 7.4 0 0 1
-5.346287408000000 -4.83103 294 5 8.2 0 42.4 1
-5.644978680999999 -5.04297 1198 5 5.6 0 0 1
-7.593341176199999 -6.88795 624 7 5.6 0 8.2 1
-5.711374278000000 -5.5258 704 20 17.2 0 1.4 -1
-6.034083662000000 -5.47889 182 12 9 0 0.4 -1
-5.539469302999999 -4.87692 441 4 4.4 0 38.2 1
-7.749958282200000 -6.63584 1833 9 7.8 0 0 1
-7.751900890000002 -7.53858 1308 10 10.2 0 0.4 -1
-6.695868845000000 -6.39877 250 9 6.4 0 0.2 1
-9.124648134999997 -8.92088 865 25 17.8 0 0 1
-5.778384680000000 -4.67162 440 6 5.8 0 13 1
-6.416691794999998 -6.29235 262 23 22.4 0 0 1
-6.853711375999999 -6.74619 217 15 11.4 0 0 1
-12.806335249000000 -12.005 1333 27 29.4 0 0 1
-8.054047009999998 -6.96394 471 4 4.4 0 42.4 1
-8.054047009999998 -6.96394 707 4 4.4 0 73.8 1
-7.000624859999999 -6.5284 344 6 6.2 0 9.6 1
-4.416325469999999 -4.3842 686 4 5.8 0 244.4 1
-7.986139029999999 -7.18326 680 4 5.4 0 31.8 1
-8.745218121999997 -8.18368 722 30 18 0 41 1
-5.821183091000000 -5.45519 741 7 7 0 34.2 1
-8.136870252000000 -7.91977 454 17 10.6 0 8.6 1
-9.038703916000003 -8.62939 571 7 7.4 0 163.2 1
-6.219036259999998 -5.56636 670 4 10.6 0 53.4 -1
-5.749526219400001 -4.79349 556 13 11.8 0 0.2 -1
-11.669904827599998 -11.5215 685 43 41.6 0 0 1
-7.890700844999999 -6.59354 1054 15 11.8 0 0 1
-7.589717085999999 -6.76771 705 5 6.2 0 58.4 1
-5.924105822999999 -5.79603 522 17 12.2 0 5.8 1
-8.546213400199999 -8.12316 1581 25 16.4 0 0 1
-7.870681600199999 -6.92918 1362 5 4.4 0 335.8 1
-7.128507766000000 -6.61076 639 11 12.2 0 2 -1
-9.298312096000000 -9.15909 2117 18 12.8 0 100.2 1
-8.612421745999999 -8.05694 383 8 6.4 0 36 1
-7.904222325000000 -7.3552 198 7 5.6 0 1.4 1
-8.866942926999998 -7.65832 297 9 12 0 0 -1
-9.801989210399999 -9.42118 450 26 26 0 0 1
-9.337678178199997 -8.66752 898 13 9.4 0 0 1
-5.681900273199999 -5.29727 443 8 9.6 0 0 1
-4.907100677000000 -4.38757 355 6 5.2 0 0 1
-8.724277632000000 -8.58171 374 18 19.4 0 0 1
-6.776927933000000 -6.77084 740 4 5.6 0 290.6 1
-8.609673876000000 -8.07941 468 11 9.4 0 56.2 -1
-3.606116942000000 -3.48429 225 5 5 134 89.8 1
-7.575100739200000 -7.02307 1953 10 10 0 0 1
-9.991833902000000 -9.41021 1184 18 15.8 0 119.2 1
-8.561882163000000 -7.73055 773 6 8.4 0 0.2 1
-12.174970131199997 -11.1009 1970 26 24.2 0 0 1
-7.910094142000000 -7.60806 1733 13 9 0 0 1
-9.971159272200000 -9.26296 726 21 18 0 0 1
-10.077471157000003 -9.45732 763 13 10 0 3.2 -1
-5.444861099999998 -5.22665 265 6 5.8 0 16.8 1
-10.151652327999999 -9.24282 422 13 10.6 0 0 1
-13.435438425200003 -12.5932 2109 22 19.8 0 0 1
-16.186145940999999 -14.3959 253 13 12 0 0.2 1
-20.413739779999997 -19.7221 770 22 24.6 0 0 1
-8.185064773999999 -7.86021 517 7 15.2 0 0 1
-12.293827483999999 -11.905 532 15 15.4 0 0 -1
-8.180498546000001 -7.42826 444 13 11.2 0 0 1
-9.574102391199997 -9.22678 802 15 18.6 0 0 1
-6.257749458999998 -5.61299 321 12 11.8 0 0 1
-8.292837305999997 -7.96128 1615 9 6.4 0 197.6 1
-7.026628400000000 -6.67795 1049 5 10.8 0 0.4 -1
-6.324242200000000 -6.06698 341 8 8 0 0 1
-5.350254164000000 -4.9453 338 11 8.4 0 0.2 -1
-6.142216140999999 -5.484 443 7 8.4 0 0.4 -1
-9.598453274999999 -9.04813 595 18 18.6 0 0 1
-6.844835912999999 -5.80639 588 4 4.4 0 32.2 1
-7.623671075999999 -6.6338 582 5 6 0 13.4 1
-6.222683668000000 -5.07419 546 5 5.6 0 152.2 1
-10.882535769200000 -10.1299 662 9 9.4 0 0 1
-8.054047010000000 -6.95909 585 4 5.6 0 0 1
-7.817593692000001 -7.46978 721 7 6.6 0 78.8 1
-9.611717336000000 -9.0469 859 6 5.6 0 74.6 1
-5.648832183000000 -5.1973 185 10 9 0 15 1
-9.751683016400001 -9.43382 920 26 22.2 0 0 1
-11.123783434199998 -10.9169 1042 17 23 0 0 1
-7.788638629199999 -7.44088 847 12 9.6 0 35.4 1
-7.125387162000000 -5.61574 416 6 5.4 0 0.6 1
-7.564656018999999 -6.69691 475 6 6.6 0 42 1
-8.424798750200003 -7.80516 939 17 12.6 0 76.2 1
-23.132025468999991 -22.7503 865 33 36.6 0 0 1
-18.508309435000001 -18.1198 899 32 36.6 0 0 1
-9.847662034000001 -9.53208 525 16 17.4 0 0 1
-6.873592889999999 -6.27006 579 4 7.8 0 0 1
-7.308947895999998 -6.87456 559 17 16.4 0 0 1
-7.130943705199999 -6.54829 585 15 8.8 0 8.6 1
-5.709302502000001 -5.46185 434 19 10.4 0 43.2 1
-6.444554358000000 -6.0421 698 15 16.2 0 1.2 -1
-5.893272919000000 -5.40052 507 6 6.6 0 3.4 1
-10.676588448000002 -10.1367 1972 18 15.6 0 0.2 1
 -4.584094958000000 -4.30654 176 16 13.4 0 11.6 -1              
 -7.393487878199998 -6.87795 211 17 14.8 0 0 1                  
 -6.185082270000000 -5.62296 351 4 7 0 0 1                      
 -5.505515312999999 -4.95252 398 4 7.2 0 0.2 -1                 
 -6.759603129999999 -5.0077 262 6 5.2 0 8.8 1                   
 -8.896016020199999 -8.0595 473 17 16.6 0 0 1                   
 -8.624684719599999 -7.94416 269 16 14 0 21.8 -1                
 -7.661272474000000 -6.66016 569 6 6.6 0 0 1                    
 -8.034115316999998 -7.82363 541 8 9 0 0 1                      
 -5.149436946200000 -4.91197 290 9 5.6 0 0 1                    
 -5.561459236199999 -5.43912 355 12 7.6 0 13 1                  
 -7.023070800999998 -6.46551 207 9 7.8 0 0 1                    
 -5.733734299199999 -5.55457 536 15 11.2 0 10.6 1               
 -10.644029097000001 -10.2331 1516 24 14.8 0 0 1                
 -11.568796560199999 -10.4083 1320 22 25.6 0 0 1                
 -7.113366860199999 -6.51452 153 6 5.8 0 0 1                    
 -16.771109811999995 -16.0518 1807 56 54 0 0 1                  
 -21.991694194999994 -21.1897 270 115 113.8 0 0 1               
 -28.176179413199996 -27.809 305 100 100.6 0 0 1                
 -5.672359282000000 -5.3187 204 4 5.2 0 17 1                    
 -8.978770254199999 -7.85829 161 11 9.6 0 0.2 1                 
 -8.263805100999999 -7.09318 836 8 8.2 0 0 1                    
 -9.482376204999998 -9.01429 487 23 22.8 0 0 1                  
 -9.671249359000001 -9.00873 493 10 18.4 0 0 1                  
 -24.297548592400002 -24.0194 438 89 87.2 0 0 1                 
 -7.272234031400000 -6.99452 417 27 23 0 0 1                    
 -4.673424243199999 -4.22352 630 4 5.4 0 23.8 1                 
 -6.054792033199999 -5.62333 204 7 6.2 0 0.2 -1                 
 -8.429057433999999 -7.3605 277 10 9.2 0 41.2 1                 
 -5.539066622999999 -5.25866 597 8 6.6 0 7.2 1                  
 -8.863746021999999 -8.17153 165 10 11 0 0 1                    
 -7.757937430999999 -7.33002 507 6 5.2 0 173.4 1                
 -5.172352440999999 -4.71215 365 9 6.4 0 0 1                    
 -15.775488821000001 -14.6341 388 42 37.4 0 0 1                 
 -12.517085494999998 -11.0253 375 11 10.2 0 15.6 1              
 -7.781149956199998 -7.6068 719 13 13.6 0 0.2 -1                
 -4.589439219999999 -4.31079 513 4 7.2 0 0.2 -1                 
 -17.289851924399997 -16.9911 1910 51 46.6 0 0 1                
 -7.686382042999999 -6.93604 181 5 13.2 0 6.4 1                 
 -10.366131359999999 -10.0582 202 12 11.6 0 0 1                 
 -4.175212149000000 -3.80511 484 4 4.6 0 139.4 1                
 -9.585747419999997 -8.65234 368 8 8.2 0 0.2 1                  
 -9.092320067000001 -8.48385 1395 13 25.2 0 0 1                 
 -7.569472296999999 -7.03719 322 16 15 0 0 1                    
 -19.587600511000002 -19.1559 236 29 30 0 0 1                   
 -23.500687827999997 -22.3054 220 27 25.8 0 0 1                 
 -14.542170253199998 -14.0652 210 25 20 0 0 1                   
 -7.148896462199998 -6.94118 452 17 17.2 0 0 1                  
 -7.861635968600001 -7.68636 308 13 10.6 0 0 1                  
 -14.423060272999999 -13.8305 836 29 29.6 0 0 1                 
 -6.542895363999999 -6.01938 241 7 7.6 0 38.4 1                 
 -24.667867896000001 -24.3809 662 26 27.8 0 0 1                 
 -13.051176572999999 -11.7861 459 19 15.2 0 0 1                 
 -5.081380551000000 -4.78515 175 5 5.2 0 10.4 1                 
 -45.629703457999994 -45.0635 910 187 185.2 0 0 1               
 -38.918284604199989 -38.0978 1132 102 99.8 0 0 1               
 -6.640904132000000 -6.20837 358 21 19.4 0 0.8 -1               
 -26.421862320999999 -25.5594 363 92 92 0 0 1                   
 -10.950852299999999 -10.3876 167 24 20 0 0 1                   
 -16.852866514999999 -16.4256 290 30 29.2 0 0 1                 
 -10.587069076999997 -9.86273 788 21 19.6 0 0 1                 
 -9.454436265000002 -8.86807 845 16 16.2 0 0 1                  
 -12.653663600599998 -12.2497 1196 24 17.4 0 0 1                
 -23.806860798199992 -22.4981 919 37 35.8 0 0 1                 
 -19.571693988999996 -18.8009 207 38 32.8 0 0 1                 
 -7.296732269999999 -6.83237 1426 5 7.2 0 0 1                   
 -4.013670600199999 -2.89482 146 4 4.8 0 3.2 -1                 
 -7.474173888200001 -6.76802 1490 25 18.8 0 0.6 -1              
 -15.160989740000000 -14.4358 972 21 18.2 0 0 1                 
 -6.443216956000000 -5.31631 144 5 6 0 22.2 1                   
 -8.638620420400001 -8.38586 469 19 19.8 0 0 1                  
 -10.639269302000001 -10.1981 230 20 21.6 0 0 1                 
 -29.578093871000004 -29.2803 1192 136 121.4 0 0 1              
 -10.862106951999998 -10.6272 211 15 19 0 0 1                   
 -4.446986718000000 -4.36905 200 6 5.2 0 18 -1                  
 -4.048388843000000 -3.64426 147 5 5.2 0 0.6 -1                 
 -10.143556600000000 -9.87367 848 18 20.6 0 0 1                 
 -7.986139029999999 -7.51839 1844 4 33 0 0 1                    
 -9.205735177999998 -8.54742 326 17 12.4 0 0 1                  
 -8.056153966999998 -7.62932 391 14 13.8 0 51.6 1               
 -9.822855554000000 -9.3369 224 15 13 0 9.8 1                   
 -45.903564442199993 -45.5505 1119 85 81.4 0 0 1                
 -9.764922192000000 -9.27897 165 15 14.8 0 0.8 -1               
 -5.471561323000000 -4.96933 494 4 4.2 0 262.8 1                
 -9.682166618000000 -8.7245 247 17 16.6 0 0 1                   
 -12.916119827999999 -11.973 704 17 16.6 0 0 1                  
 -40.567272471399995 -40.1091 1144 133 131.8 0 0 1              
 -9.799914207000000 -8.90205 220 15 14 0 0 1                    
 -8.814473313999999 -7.75898 484 18 12.2 0 0 1                  
 -3.781844910999999 -3.55738 199 4 6.2 0 24.4 1                 
 -6.459771221000000 -6.04679 638 9 12.8 0 0 1                   
 -5.434212710999999 -4.24922 213 6 7.4 0 30.6 1                 
 -2.926216092000001 -2.46278 224 5 4.8 0 24.8 1                 
 -2.926216092000001 -2.39391 171 5 4.6 0 23.6 1                 
 -11.545554295999999 -11.2954 949 24 24.6 0 0 1                 
 -31.846598111199999 -31.3012 264 160 163 0 0 1                 
 -9.640271007999999 -9.3632 205 23 17 0 0 1                     
 -8.914962086000001 -8.76934 3564 12 9 0 0 1                    
 -3.610308288000000 -3.06831 201 4 6.2 0 5.8 -1                 
 -15.692984905000001 -15.5898 201 22 27 0 0 1                   
 -11.069835732200000 -10.9632 569 42 39.2 0 0 1                 
 -9.598029218000001 -9.11195 489 14 14 0 0 1                    
 -5.374715109999999 -5.1008 303 14 7.6 0 0.2 1                  
 -18.274907591199995 -17.6893 438 106 97.8 0 0 1                
 -6.165713558999999 -5.82133 343 6 6.2 0 13.4 1                 
 -6.309856146000000 -5.79568 443 6 9 0 6 1                      
 -7.280588144800000 -6.6091 157 24 21.8 0 0.6 -1                
 -8.792284330999999 -8.26824 423 9 9.2 0 34 1                   
 -9.940748055999999 -9.16521 529 11 10.8 0 23.8 1               
 -4.818515078600001 -4.28796 214 21 10 0 0.2 -1                 
 -11.332787458199997 -10.8442 273 22 25.2 0 0 1                 
 -9.956753179999998 -9.20485 543 27 17 0 0 1                    
 -14.889770013000000 -13.7691 939 48 45.8 0 0 1                 
 -8.403015683000000 -7.10027 334 6 5.4 0 31 1                   
 -7.960664195200001 -7.54359 327 11 13.2 0 0 1                  
 -9.239161132999998 -8.95242 425 7 12.6 0 26.6 1                
 -7.467112242999998 -7.12421 2624 12 8.2 0 14.6 1               
 -34.955305201999998 -34.7096 627 98 94 0 0 1                   
 -6.115705895999999 -5.43207 442 9 9.4 0 0 1                    
 -6.223756392999999 -5.98283 955 8 10.4 0 0 1                   
 -32.375996721999996 -32.204 482 87 87 0 0 1                    
 -25.594445014000001 -25.1634 502 87 87.4 0 0 1                 
 -24.034195797999999 -23.6031 498 87 87.4 0 0 1                 
 -9.340252846000002 -8.86227 431 13 15.6 0 0 1                  
 -10.519988721999995 -9.60382 1082 21 19.6 0 0 1                
 -8.514787787999998 -8.33182 418 6 11.6 0 0.2 1                 
 -8.606537096199999 -7.76643 193 15 11.8 0 0 1                  
 -5.916589330199999 -5.71551 518 4 11.4 0 0 1                   
 -9.108655300999997 -8.63599 398 16 13.4 0 0 1                  
 -12.570070602599996 -11.8363 2322 41 27 0 0 1                  
 -8.828621715200001 -8.15101 525 20 20 0 0 1                    
 -10.941025556999998 -10.3629 421 18 15.6 0 0 1                 
 -6.405288185999999 -5.82599 249 15 12.4 0 0 1                  
 -8.832882172999998 -8.03348 474 5 6.2 0 0 1                    
 -6.083961235000000 -5.78132 147 6 6.2 0 16.8 1                 
 -8.292210050000000 -7.46949 535 6 5.4 0 0.4 1                  
 -6.875773160999999 -6.29878 743 12 11.8 0 0 1                  
 -9.346315944999999 -9.219 739 16 17.2 0 0 1                    
 -8.144173325199997 -7.7443 453 24 18.4 0 0 1                   
 -12.672434295400000 -12.2135 547 36 31 0 0 1                   
 -13.864713226999999 -13.1166 1137 32 29.4 0 0 1                
 -19.165182280000000 -18.8489 237 48 55.8 0 0 1                 
 -9.313419747999998 -8.82069 395 21 19.4 0 0 1                  
 -19.145764575999998 -18.567 479 13 13.2 0 0.8 1                
 -8.386358886999998 -8.09726 1248 14 11.6 0 223.2 1             
 -12.415012021999999 -11.8813 561 17 17 0 0 1                   
 -8.666672847199999 -7.95363 195 17 14 0 0 1                    
 -8.832882173000000 -7.23821 593 5 4.6 0 77.4 1                 
 -9.056308455000000 -8.29318 758 16 15.6 0 0 1                  
 -5.179010808999999 -4.74525 327 5 8.2 0 0 1                    
 -7.459836167999998 -6.43826 1083 9 13 0 0 -1                   
 -12.000702143999998 -11.0821 336 21 23.2 0 0 1                 
 -5.507811020200001 -5.19377 1140 12 8.4 0 0 1                  
 -5.440286985999998 -5.01269 198 11 9.8 0 0 1                   
 -6.824490602199998 -6.17284 435 13 11.6 0 0 1                  
 -8.086486408800001 -7.45417 193 31 21.6 0 0.8 -1               
 -5.772386237000000 -5.65678 336 14 10 0 46.4 1                 
 -8.098818739999999 -6.82312 187 9 6.6 0 33 1                   
 -9.506319694999998 -9.00953 219 12 14 0 0 1                    
 -5.004628150000000 -4.38517 262 4 5 0 44.2 1                   
 -10.028275439400002 -9.55586 555 29 23.6 0 0 1                 
 -6.882437310999999 -5.80005 363 5 6.6 0 0 1                    
 -7.555763096000000 -6.57785 153 5 5.2 0 0.4 1                  
 -6.821651106199999 -6.46427 823 18 20.2 0 0 1                  
 -7.868456305199999 -7.04603 660 13 7.6 0 51 1                  
 -11.769822195999998 -11.3785 503 15 11.8 0 0 1                 
 -42.763266191399993 -42.1405 337 130 129.2 0 0 1               
 -11.918943797199999 -10.9137 500 15 13.8 0 0 1                 
 -15.539161649599999 -15.2227 905 54 48.6 0 0 1                 
 -9.941729848000000 -9.69118 520 24 22 0 0 1                    
 -11.854816456200000 -11.5079 524 13 11.2 0 12.4 1              
 -11.597633760999999 -11.3095 524 27 24 0 0 1                   
 -8.088000999999998 -6.72953 1097 4 4 0 31.8 1                  
 -8.787758168999998 -7.48407 501 18 10.6 0 0 1                  
 -28.557446334400002 -28.2313 226 83 80 0 0 1                   
 -5.711374278000000 -5.49625 729 20 16 0 1.4 -1                 
 -6.549503274000000 -5.65731 172 11 9.6 0 0 1                   
 -10.233520727199998 -9.86213 551 13 12.8 0 0 1                 
 -10.302630018999999 -9.04029 155 15 12.6 0 0 1                 
 -8.923280796399998 -8.32957 602 24 20.6 0 0 1                  
 -18.865715454200000 -18.5415 183 112 88.6 0 0 1                
 -9.433141497999998 -8.66238 269 8 9 0 0 1                      
 -8.109039624999999 -7.51353 652 12 12 0 0 1                    
 -6.365452274000000 -5.99004 345 14 11 0 0 1                    
 -5.909354538999999 -5.70173 658 6 9.6 0 0 1                    
 -21.296934906200001 -20.9351 690 26 24.6 0 0 1                 
 -25.678611863000000 -25.2986 490 28 28 0 0 1                   
 -11.211529416999998 -10.88 418 30 31.4 0 0 1                   
 -6.147539134000001 -6.03421 329 7 7.2 0 23.8 1                 
 -5.342841989999999 -4.81309 164 9 8 0 0 1                      
 -11.017849600400000 -9.68493 870 19 17 0 0 1                   
 -10.260186567000002 -9.75437 879 14 10.8 0 0 1                 
 -51.727963224399986 -51.1182 2595 141 137.4 0 0 1              
 -15.169979420000001 -14.7813 678 23 22.8 0 0 1                 
 -12.001879391999999 -11.7648 469 19 15.6 0 0 1                 
 -7.629272079999999 -6.99234 503 10 9.4 0 49.8 1                
 -14.444632228000000 -13.8886 2146 25 23.6 0 0 1                
 -12.772836301000000 -12.6113 430 26 16.8 0 0 1                 
 -6.922906176999999 -6.70446 724 21 12.8 0 0 1                  
 -6.494048035000000 -5.88383 420 6 12.2 0 13.6 1                
 -13.610737672999997 -13.336 649 21 23 0 0 1                    
 -9.000744927200001 -8.83201 238 14 11.4 0 0 1                  
 -11.960761875399998 -11.5564 558 21 21.4 0 0 1                 
 -9.982112015999999 -9.21269 503 8 11.2 0 0 1                   
 -9.503915481999998 -8.60785 2452 9 8 0 118 1                   
 -6.114216408999999 -5.66883 272 7 7.2 0 13 -1                  
 -6.209331644999999 -5.50692 402 12 8 0 0 1                     
 -22.675312540200004 -22.2472 261 68 64.2 0 0 1                 
 -12.456185986400000 -11.9691 612 23 22.2 0 29.8 1              
 -5.567716836000000 -4.71565 551 4 5.8 0 21.4 1                 
 -8.863746021999999 -8.17153 163 10 11 0 0 1                    
 -4.228396236000000 -3.78553 161 4 5.8 0 8.8 1                  
 -10.078790896999999 -9.43676 1704 11 10.6 0 0 1                
 -11.830835187999998 -10.4196 419 14 12.4 0 0 1                 
 -6.914744627000000 -6.74706 700 22 19 0 85.4 1                 
 -6.709300819199999 -6.11382 318 25 22 0 0 1                    
 -11.783081023999999 -11.4023 258 13 11.2 0 0.2 1               
 -10.711754948999999 -10.2934 373 16 17.6 0 0 1                 
 -3.315756039000000 -3.11891 172 4 4.2 33 19.6 1                
 -14.425390377199998 -14.0399 229 27 28.4 0 0 1                 
 -5.324068830000000 -4.61385 309 6 5.8 0 10.8 1                 
 -11.332915612000001 -10.3704 797 12 11.8 0 0 1                 
 -14.631516719000000 -14.1815 288 21 18.8 0 0 1                 
 -7.113861986000000 -6.61796 499 25 16.8 0 0 1                  
 -6.852872997000000 -6.66328 293 7 6.2 0 0.2 1                  
 -6.988252822999999 -6.0018 620 13 8.8 0 0 1                    
 -6.490599592000001 -6.40344 479 8 6.6 0 28.8 1                 
 -25.624928337000004 -24.8286 1078 57 56.6 0 0 1                
 -15.635919008999998 -15.1763 215 27 26.6 0 0 1                 
 -27.511298421199996 -27.2207 549 101 99.4 0 0 1                
 -11.346288912999999 -10.3816 706 9 9.8 0 69.4 1                
 -18.723450786000001 -18.2734 357 30 29.4 0 0 1                 
 -8.484549622000001 -8.02855 734 14 8.6 0 0 1                   
 -42.370966314799993 -42.0835 474 180 180 0 0 1                 
 -23.429715985999998 -22.3114 1243 54 46.2 0 0 1                
 -6.979102268000000 -6.31402 798 5 5.4 0 133 1                  
 -26.073164301000002 -25.3067 790 27 28.2 0 0 1                 
 -9.155228882999999 -8.45862 588 23 20.8 0 0 1                  
 -9.756876888999999 -9.44653 256 22 29.8 0 0 1                  
 -7.125064338000000 -6.49069 256 9 10.6 0 0 1                   
 -6.303850412999998 -5.29864 149 6 6.2 0 8.4 1                  
 -9.641516890999998 -9.15537 141 12 11.4 0 1 1                  
 -15.526076134999997 -14.8207 224 18 17.4 0 0 1                 
 -8.735285377400000 -8.29859 435 19 15.2 0 0 1                  
 -15.777545443999998 -15.0722 211 18 17.8 0 0 1                 
 -7.797023626999998 -6.80581 861 13 11.2 0 0.2 1                
 -5.511678358199999 -4.99721 207 11 12 0 0.4 1                  
 -4.049998386000000 -3.64774 145 8 6.4 0 10 1                   
 -8.580107105200000 -8.35194 496 16 12.8 0 6.8 1                
 -3.336022569999999 -2.91037 149 5 5.8 0 14.6 -1                
 -25.115375786200005 -24.3221 1164 84 82.8 0 0 1                
 -18.263935712999995 -17.2263 220 49 49.2 0 0 1                 
 -31.120069099199995 -30.5343 754 28 27.6 0 0 1                 
 -28.494413126600001 -28.063 1300 85 90 0 0 1                   
 -6.648368839000000 -6.47498 297 15 12.6 0 0.6 -1               
 -5.777402223999999 -5.07434 217 9 8.4 0 0 1                    
 -13.254807248999994 -13.1014 167 23 24.2 0 0 1                 
 -18.626275832000001 -18.1383 819 20 23.2 0 0.2 1               
 -23.971838310199999 -22.9904 990 48 55.2 0 0 1                 
 -6.055609869200000 -5.52801 346 10 12 0 0 1                    
 -8.465818604399999 -7.70187 1390 14 10.4 0 0 1                 
 -8.515049158199998 -7.8474 351 12 10.6 0 0 1                   
 -7.730748638199999 -7.15805 298 19 11.6 0 0 1                  
 -44.128974840999987 -43.6965 461 218 199.6 0 0 1               
 -7.210399735999999 -6.83642 305 21 15.6 0 0 1                  
 -6.950345290999999 -6.48057 292 5 5.6 0 22 1                   
 -6.421232149999999 -5.9568 363 4 4.8 0 7 1                     
 -6.760925143000001 -6.25864 156 15 9.4 0 0 1                   
 -7.885575296999999 -7.49286 350 14 14 0 0 1                    
 -9.015178624999997 -8.3779 432 33 27.4 0 0 1                   
 -8.612421745999999 -7.89507 450 8 8.2 0 0 1                    
 -14.489405346000000 -14.1351 354 18 17.2 0 0 1                 
 -7.820500397999998 -7.22144 677 10 10.2 0 31.4 1               
 -5.505515312999999 -5.40792 505 4 5.8 0 46.2 1                 
 -3.947290612000000 -3.74849 282 12 12.8 0 22 -1                
 -12.950073817999998 -12.0069 410 17 16.6 0 0 1                 
 -4.115388732000000 -3.86068 351 5 5.6 0 38 1                   
 -26.136625000200006 -25.7819 1168 47 45.8 0 0 1                
 -8.911138270999999 -7.97373 499 18 15.2 0 0 1                  
 -3.693157443000000 -3.57764 196 4 6.2 0 7.6 1                  
 -8.228057070000000 -7.57978 1338 7 13.2 0 0 1                  
 -8.814473313999999 -7.8294 481 18 15.6 0 10.2 1                
 -5.970721668000001 -5.18938 302 7 6.2 0 0.8 -1                 
 -6.555031886000001 -6.27661 459 9 8 0 0.2 1                    
 -11.788147524000001 -11.5039 290 18 17.8 0 0 1                 
 -35.507269669399996 -35.1378 267 101 97 0 0 1                  
 -6.950400469999999 -6.02244 222 5 5.2 0 0.6 1                  
 -7.141188092999998 -6.68677 194 13 19.2 0 0 1                  
 -6.477246939000000 -6.00742 453 11 9.8 0 0 1                   
 -9.386275104999999 -8.6384 299 14 19.6 0 0 1                   
 -7.923672454200001 -7.09084 209 11 9.8 0 0 1                   
 -9.642639772199999 -8.70557 332 23 18.6 0 0 1                  
 -10.453029595999999 -10.0313 822 47 45.2 0 0 1                 
 -14.028481257199996 -13.4381 423 37 33.8 0 0 1                 
 -8.781570498999999 -8.32661 1306 15 14 0 119.6 1               
 -13.956243531999997 -12.9659 423 34 33.6 0 0 1                 
 -7.526343684800000 -6.85486 158 24 21.6 0 3.2 -1               
 -9.225725277199999 -8.68158 846 9 10 0 0.4 -1                  
 -6.672531555999999 -6.33458 476 14 11.8 0 0 1                  
 -5.734077354999997 -5.36361 196 11 11.4 0 0.4 1                
 -8.352942801199999 -7.94698 737 9 10.6 0 0 1                   
 -5.683014107999998 -5.43005 275 13 10 0 0 1                    
 -6.354510166000001 -5.95601 264 11 8.8 0 0 1                   
 -36.070154381999998 -35.8109 529 98 94 0 0 1                   
 -4.742904318000000 -4.40454 209 6 8 0 40.2 1                   
 -6.776927933000000 -6.16225 450 4 9.2 0 0 1                    
 -6.453364533999998 -5.81129 395 26 18.2 0 0 1                  
 -20.963561490000000 -20.2094 502 54 61.6 0 0 1                 
 -17.922939596799996 -16.5449 142 80 71.6 0 0 1                 
 -7.514657202999999 -7.28765 926 20 19.4 0 90 1                 
 -8.790932271999999 -8.31444 707 20 20 0 0 1                    
 -4.372736483999999 -4.22918 189 19 15.4 0 0.2 -1               
 -28.495448772999996 -28.0208 493 88 92.2 0 0 1                 
 -5.039257834200000 -4.50053 235 11 12.4 0 0 1                  
 -8.606537096199999 -7.72508 193 15 13 0 0 1                    
 -9.495820797200000 -8.41757 1341 11 10.8 0 0 1                 
 -13.205551415400000 -12.554 3396 26 21.2 0 0 1                 
 -9.048628649999998 -7.83548 799 6 7.2 0 0 1                    
 -9.440766447200000 -9.17914 992 17 23.4 0 0 1                  
 -5.174969667999999 -4.66674 279 7 6 0 46.4 1                   
 -10.474606680399999 -9.81073 1397 34 34.4 0 0 1                
 -15.927350196999997 -15.4463 566 29 30.6 0 0 1                 
 -8.798928182999999 -7.75661 458 5 7.8 0 49.4 1                 
 -5.220886558999999 -4.8007 268 10 9.6 0 0 1                    
 -9.800001946999998 -9.20371 802 20 16 0 0 1                    
 -5.526601855200000 -4.92818 406 8 7.6 0 38.2 1                 
 -8.569818396999999 -8.2761 807 9 9.8 0 33.6 1                  
 -9.587783636999999 -8.934 530 19 18.2 0 0 1                    
 -10.124804118400002 -9.52512 386 23 23.6 0 0 1                 
 -9.709398078999998 -9.05335 200 16 12.8 0 0 1                  
 -9.047381181000000 -8.2937 824 10 9 0 0 1                      
 -5.159370769000000 -4.78883 341 7 6 0 0 1                      
 -7.752559018999999 -7.31641 703 15 17.2 0 0 1                  
 -10.623234861999999 -10.304 1785 25 26 0 0.2 -1                
 -15.912769422000000 -15.3971 202 18 12.6 0 0.2 1               
 -9.246481770000001 -8.63008 1101 25 18.6 0 0 1                 
 -9.550492997999999 -9.30845 503 14 14 0 0 1                    
 -5.782998930000000 -5.33439 543 6 9.4 0 0 -1                   
 -8.169381888999999 -7.92354 142 25 19.6 0 0 1                  
 -6.520024535999999 -6.23151 501 6 6 0 1 1                      
 -5.607969985000000 -5.31601 2843 6 7.8 0 238.2 1               
 -6.914203658999999 -6.3401 258 6 8.2 0 0 1                     
 -4.379913717999999 -3.8191 158 7 6.8 0 29.6 1                  
 -7.016149765000001 -6.70654 699 11 8.2 0 93.4 1                
 -8.962856659200000 -8.19265 381 13 15.6 0 0 1                  
 -3.996157418000001 -3.03719 257 4 5.4 0 21.6 -1                
 -8.599485729999998 -8.07256 537 6 6.2 0 88.4 1                 
 -9.923046694199998 -8.57986 1202 9 7.6 0 108.6 1               
 -20.801923690200002 -20.3042 232 30 26.4 0 0 1                 
 -9.572204993999998 -8.43974 782 15 15.2 0 0 1                  
 -23.675074301200002 -23.3146 223 58 60.8 0 0 1                 
 -10.337797820199999 -9.56136 1015 16 20 0 0 1                  
 -5.186619848000000 -5.04752 177 9 19 0 10 -1                   
 -21.254611187199998 -20.8565 664 39 31.8 0 0 1                 
 -7.718129153199998 -6.7759 654 8 11.4 0 27.8 1                 
 -8.521655514000001 -8.2704 577 19 15 0 0 1                     
 -4.715813370000001 -4.49331 269 11 9.4 0 10.4 1                
 -9.786251714000000 -9.12566 204 10 9.6 0 0 1                   
 -10.717214026400001 -9.85711 261 31 27.4 0 0 1                 
 -3.584075983600000 -3.22659 168 8 7.4 0 1 -1                   
 -17.498704177399997 -17.01 943 28 22.6 0 0.2 1                 
 -7.567364675200000 -7.28751 1661 7 11 0 58.4 1                 
 -6.151128279999999 -5.6691 376 4 6 0 21.6 1                    
 -10.657921570999996 -10.1569 504 19 17.6 0 0 1                 
 -11.214562882199999 -10.6419 183 18 16.8 0 0 1                 
 -29.736935956199993 -29.4723 643 215 217.8 0 0 1               
 -5.741102343999999 -5.3132 246 11 10.6 0 0 1                   
 -8.658309264000000 -8.40112 165 9 8.8 0 0 1                    
 -9.911184659999996 -9.50828 1474 21 15.8 0 0 1                 
 -6.138125522200000 -5.26489 279 7 5.4 0 2 1                    
 -15.551287213000000 -15.0628 509 23 18.8 0 0 1                 
 -7.027521376999999 -6.69148 249 13 15.2 0 0 1                  
 -8.465990223999999 -8.05335 767 16 15.2 0 0 1                  
 -6.419147099000000 -6.23887 151 17 13.6 0 0 1                  
 -9.742336282999998 -7.86489 367 6 4.6 0 59 1                   
 -5.127464669999999 -4.77291 235 6 5.6 0 0 1                    
 -18.759660883999999 -18.3253 4377 31 28 0 1.4 -1               
 -11.189967245999998 -10.8966 575 12 10.6 0 0 1                 
 -28.992815571000005 -28.5215 910 89 87.2 0 0 1                 
 -5.567716836000000 -5.17184 305 4 6.4 0 5.2 1                  
 -30.337154924999993 -29.4465 3312 85 86.6 0 0 1                
 -6.777523325199998 -6.04602 289 40 24.2 0 0 1                  
 -8.232757209999999 -7.68395 480 14 14 0 0 1                    
 -5.452259406200000 -4.96459 464 5 4.2 0 120 1                  
 -9.504477991999998 -8.42729 673 10 11 0 0 1                    
 -7.106594689200000 -6.30116 647 7 6.6 0 0 1                    
 -10.324774296199999 -10.2072 1001 20 16.4 0 0 1                
 -35.179484022599993 -34.5565 513 154 153.2 0 0 1               
 -24.258225385199999 -23.7835 399 95 94.2 0 0 1                 
 -4.518313419999999 -3.82134 177 4 4.6 0 14.2 1                 
 -29.887591432800001 -29.0059 392 127 123 0 0 1                 
 -4.677041286000000 -4.0568 143 6 5.4 0 18.2 1                  
 -9.513756773199999 -8.96053 766 25 22 0 0 1                    
 -8.946737694999999 -8.63622 223 16 18.8 0 0 1                  
 -5.982627780000000 -5.23597 144 13 13.4 0 0 1                  
 -8.901350913000000 -8.10811 406 12 10 0 0 1                    
 -15.749111429999996 -15.5961 260 56 49.2 0 0 1                 
 -10.042373520999998 -9.35221 1353 13 11 0 0 1                  
 -9.971159272200000 -9.26296 726 21 18 0 0 1                    
 -5.809467720000000 -5.26161 185 9 11.2 0 0 1                   
 -8.253166639000000 -8.08532 656 6 13.8 0 8.8 1                 
 -29.473463046199996 -28.298 388 29 26.6 0 0 1                  
 -21.388673738000001 -20.9674 790 18 18.2 0 0 1                 
 -8.146649808999999 -7.84954 328 10 8.6 0 0 1                   
 -8.111959553000002 -7.73444 329 17 16 0 0 1                    
 -25.728045632400001 -25.6306 1426 45 47.8 0 0 1                
 -9.093279089000001 -8.12276 290 10 8.6 0 0 1                   
 -30.077646275199996 -29.1513 652 247 221 0 0 1                 
 -7.488961891999999 -6.84082 2068 9 6.2 0 320 1                 
 -4.910716630000000 -4.13921 229 5 5.8 0 0.2 1                  
 -15.374009740999998 -14.876 898 57 49.4 0 0 1                  
 -9.724341686999999 -8.23847 493 9 8.8 0 0 1                    
 -21.863877768000002 -20.724 1310 26 24.2 0 0 1                 
 -11.187486099199999 -10.7992 511 26 25.2 0 0 1                 
 -14.755165013399996 -14.6281 244 108 100.2 0 0 1               
 -6.758135460200000 -5.86887 153 5 5 0 8 1                      
 -7.500372129200000 -7.04402 5795 8 7.8 0 429 1                 
 -18.607818802400001 -18.2674 807 26 22.6 0 0 1                 
 -4.671526689299999 -4.56319 793 5 5 530 195.4 1                
 -8.275221410400000 -8.06863 208 15 17 0 0.8 1                  
 -8.495630790200000 -7.97316 711 8 9.6 0 0 1                    
 -8.575164281999999 -7.63737 813 11 6.2 0 17.2 1                
 -7.985985297199999 -7.81451 360 21 23.2 0 0 1                  
 -9.105694310999999 -8.81866 292 21 22.4 0 0 1                  
 -4.810024544400000 -4.58826 347 19 13.2 0 40.4 -1              
 -3.336022569999999 -2.91037 149 5 5.8 0 14.6 -1                
 -6.649036936200000 -6.04556 583 7 7.4 0 0 1                    
 -8.174143654199998 -7.17378 722 13 9.6 0 24 1                  
 -14.321636134000000 -14.1758 214 35 33.2 0 0 1                 
 -8.021241763999997 -7.55442 220 28 27.4 0 0 1                  
 -17.955850443000003 -17.2279 735 23 19.8 0 0 1                 
 -24.581696384399997 -24.2873 1209 99 93.4 0 0 1                
 -4.552267409999999 -4.1443 458 4 5.2 0 0 1                     
 -17.079883116000001 -16.7035 592 22 21.2 0 0 1                 
 -6.963917432999999 -6.34285 1202 5 4.8 0 108.8 1               
 -10.265876259000001 -9.65043 476 13 12.6 0 0.2 1               
 -11.120575313199998 -10.6456 1675 23 22.4 0 0 1                
 -9.645539718000000 -9.19294 926 14 12.4 0 0 1                  
 -11.097809697399999 -10.5008 626 35 31.6 0 0 1                 
 -7.351926392199999 -6.88424 411 13 13 0 0 1                    
 -17.619919691400000 -17.2778 407 30 35.8 0 0 1                 
 -12.843229017999999 -12.2106 407 21 22.2 0 0 1                 
 -16.602263690000001 -16.2753 1077 42 41.8 0 0 1                
 -15.096902823000001 -14.2104 703 15 13.4 0 0.2 1               
 -8.238442746000000 -7.10826 172 6 5.4 0 1 1                    
 -6.087337750000001 -5.42253 547 5 5.8 0 0.6 1                  
 -22.937373107199992 -22.4562 1080 107 86.8 0 0 1               
 -6.125122570999999 -5.64017 140 6 12.6 0 0 1                   
 -4.961400567999999 -4.6112 222 15 11.8 0 36.4 -1               
 -8.366275331199999 -7.41414 272 15 16.6 0 0 1                  
 -11.841436400399999 -11.3538 907 16 16.6 0 0 1                 
 -22.983158089400000 -22.7712 1353 69 73 0 0 1                  
 -9.248430798199999 -8.9796 331 26 26.6 0 0 1                   
 -13.221953266000000 -12.7076 3707 18 17.8 0 0 1                
 -3.380228122999999 -2.94714 219 4 4.2 0 46.8 1                 
 -8.504756243999999 -8.20346 224 29 25.4 0 0 1                  
 -7.952925974999999 -7.35482 614 6 6.4 0 67.4 1                 
 -20.629195036999999 -19.8715 373 38 38 0 0 1                   
 -10.260564814999997 -9.66214 785 49 41 0 0 1                   
 -15.767925478199997 -15.1585 491 25 25.8 0 0 1                 
 -9.961287710199999 -9.429 358 29 24.8 0 0 1                    
 -7.496029344999998 -7.10819 428 19 15.2 0 0 1                  
 -11.797516719999997 -11.6315 273 31 22.6 0 0 1                 
 -9.405893538199997 -9.24076 511 27 21.6 0 0 1                  
 -9.255546367199997 -8.61204 651 19 15.6 0 0 1                  
 -21.732651120200000 -21.4289 538 26 24 0 0 1                   
 -9.844969803000000 -9.42664 247 13 10.2 0 0 1                  
 -8.480116306399999 -8.05377 772 27 25 0 0 1                    
 -36.104702566199997 -35.6398 505 89 87.4 0 0 1                 
 -22.062072026999999 -21.1214 259 21 22.6 0 0 1                 
 -8.572697891199999 -7.95848 1392 34 29 0 0 1                   
 -5.731439310000000 -5.41599 430 7 9.8 0 0 1                    
 -8.301404736199999 -7.60353 638 9 10.4 0 26.4 1                
 -9.266166300199998 -8.54716 144 22 23.8 0 0 1                  
 -9.718883703999998 -8.19602 775 19 15.2 0 0 1                  
 -7.345061723000000 -7.01766 411 16 18.4 0 0 1                  
 -6.844019954000000 -6.32212 329 6 6.2 0 21.2 -1                
 -13.153917636999997 -12.5375 486 15 16 0 0 1                   
 -6.283474212000000 -5.94957 666 7 6 176 43.8 1                 
 -5.976648943000000 -5.84779 424 22 17.6 0 0 1                  
 -5.567716836000000 -5.16647 573 4 8.4 0 0.2 -1                 
 -11.973086303999999 -11.4278 352 20 19.4 0 0 1                 
 -4.826510439000000 -4.27349 508 5 4.2 0 87 1                   
 -8.992429183000000 -8.33487 376 17 12.8 0 0.2 1                
 -17.124176069999997 -16.5601 414 21 17.6 0 0 1                 
 -7.942236988199999 -6.57051 1079 6 5.4 0 100 1                 
 -4.754463299999999 -4.28903 253 4 6 0 0 1                      
 -27.682854374599998 -26.9749 1704 134 128.2 0 0 1              
 -17.306707354000000 -16.2289 161 25 23.4 0 0 1                 
 -10.986094072000000 -10.3805 481 8 15.4 0 0 1                  
 -5.288499224000000 -4.76599 229 6 6.2 0 0 1                    
 -9.340717326000000 -8.41546 179 7 9 0 0.4 1                    
 -5.223639634000000 -4.90123 245 5 4.4 0 0.4 1                  
 -6.779988989999999 -6.49185 239 8 7.4 0 0 1                    
 -14.047625307999999 -13.7658 508 16 14.8 0 0 1                 
 -46.096091891399986 -44.8817 466 187 180 0 0 1                 
 -7.726218611199998 -7.36653 599 30 26.4 0 0 1                  
 -4.418474843000000 -3.99948 191 5 5 0 4.2 1                    
 -7.643080539000000 -7.24554 2303 9 9.6 0 0 1                   
 -6.810881922999999 -6.0959 2442 4 5.2 0 625.8 1                
 -26.957167927999997 -26.4226 558 45 44.4 0 0 1                 
 -4.143384002000000 -3.49596 189 10 10.8 0 1 -1                 
 -5.656252626999999 -5.54085 632 16 11.8 0 0 1                  
 -13.371670847199999 -12.8824 515 31 30.4 0 0 1                 
 -9.153911898200001 -8.57713 501 12 12.4 0 0 1                  
 -11.185584437200001 -10.9276 189 20 18.4 0 0.2 -1              
 -7.826512746000001 -7.53325 566 22 15.8 0 1.4 -1               
 -14.292626309999999 -13.7889 646 22 20.2 0 0 1                 
 -6.679832216999999 -6.26256 292 6 6.2 0 18.8 -1                
 -4.940390043000000 -4.11446 193 9 6 0 0.2 -1                   
 -8.101126986199999 -7.25562 1893 13 10.4 0 0 1                 
 -14.941180855999999 -14.6529 983 44 48.6 0 0 1                 
 -24.344929779399997 -24.2423 234 121 118.6 0 0 1               
 -7.908231077999999 -7.33019 684 8 7.6 0 12.4 1                 
 -11.118946981199997 -10.4753 398 18 17.2 0 0 1                 
 -14.264197685199997 -13.968 773 77 64.8 0 0 1                  
 -6.103602147999999 -5.09389 142 4 6 0 0 1                      
 -18.950809873000001 -18.3252 566 30 24.6 0 0 1                 
 -8.382629031200000 -8.15287 577 33 17.2 0 0 1                  
 -22.029519833999998 -21.8299 875 43 42.6 0 0 1                 
 -6.997871422999999 -6.47512 238 5 6.2 0 18 1                   
 -5.107455420999999 -4.33711 196 4 5.4 0 89.6 -1                
 -16.703471241000003 -15.4976 295 15 14.8 0 0 1                 
 -11.196963446200000 -10.7922 271 19 30.2 0 0 1                 
 -13.420356175999997 -12.9007 410 26 26.8 0 0 1                 
 -5.321712279000000 -5.0027 211 4 5.6 0 0.8 1                   
 -7.442554948999998 -6.96468 802 11 8.6 0 99 1                  
 -7.652224933200001 -7.22305 607 22 20.2 0 0.6 -1               
 -8.309974816200000 -8.02104 420 8 16 0 0 1                     
 -9.667381802000000 -9.33047 1676 19 25 0 0 1                   
 -8.218399194000000 -7.29695 897 26 10.2 0 0 1                  
 -11.177331505399998 -10.3583 703 24 20.2 0 0.4 1               
 -6.290591647999999 -5.66131 508 5 8.2 0 0 1                    
 -7.568280109199998 -6.37058 584 8 7.6 0 51.6 1                 
 -13.760743532199999 -13.443 541 62 62.8 0 0 1                  
 -12.689757399199998 -12.0273 287 34 22.8 0 0.2 1               
 -9.197510139000000 -8.68042 822 20 19.2 0 0 1                  
 -8.981178520399999 -8.73431 709 22 22.2 0 0 1                  
 -9.554967637200001 -9.38624 178 14 11.8 0 0 1                  
 -5.179291913199999 -4.75051 149 6 5.2 0 25.2 1                 
 -9.304158194000001 -8.89369 483 20 16.4 0 0 1                  
 -9.374056384000001 -8.7222 875 10 15.6 0 0 1                   
 -11.986003610199999 -11.5575 666 26 22.4 0 0 1                 
 -4.515914179999999 -3.66726 149 4 5.4 0 7.8 1                  
 -25.136753540000001 -24.2478 855 22 23.2 0 0 1                 
 -6.520024535999999 -5.96606 715 6 6 0 0.2 1                    
 -5.194220898999999 -4.78583 210 6 8 0 0 1                      
 -9.929537848399999 -9.45234 318 22 22.4 0 0 1                  
 -17.268744515199998 -16.703 1207 32 31.6 0 0 1                 
 -18.694486277999999 -18.3681 205 19 20.2 0 0 1                 
 -15.648511553000002 -15.0602 668 21 22.2 0 0 1                 
 -19.344215669999997 -19.0328 495 19 17.2 0 0 1                 
 -8.835755591000000 -8.66552 663 16 30.2 0 0 1                  
 -9.187943000999999 -8.88446 576 20 21 0 0 1                    
 -6.342643018999999 -5.70445 454 4 6.4 0 47.4 -1                
 -30.905108316999993 -30.6622 267 106 99.4 0 0 1                
 -7.236132165999999 -6.807 559 8 7.6 0 12.6 1                   
 -8.681543332999999 -7.80963 1541 8 7.4 0 0.6 1                 
 -5.768982983999999 -5.40961 299 7 7.8 0 15.4 1                 
 -20.887499215799998 -20.6243 1338 77 79.6 0 0 1                
 -12.034291172000000 -11.6439 337 17 18.4 0 0.4 1               
 -56.287314021799993 -56.0772 886 249 248.4 0 0 1               
 -8.853213747000000 -7.87842 560 10 10 0 0 1                    
 -7.750730085000000 -6.93225 264 6 6.4 0 12.8 1                 
 -22.454483526000001 -21.8751 315 21 23.8 0 0 1                 
 -24.284237685000001 -22.8499 1218 60 58.4 0 0 1                
 -7.791891420999999 -7.51062 514 6 6.6 0 0 1                    
 -30.144284389199996 -29.7263 1039 42 43.2 0 0 1                
 -16.232909092000000 -15.9287 818 29 26.4 0 0 1                 
 -15.626842994999999 -15.0834 1001 16 16.2 0 0 1                
 -21.044915143000001 -20.6505 805 71 79.4 0 0 1                 
 -23.219671831599999 -22.9204 832 105 90.2 0 0 1                
 -7.213170668000000 -6.50989 5890 16 12.8 0 0.6 1               
 -15.812525490999997 -15.1971 946 16 25.4 0 0 1                 
 -12.505898532199994 -12.2482 305 48 55.8 0 0 1                 
 -6.917555938000000 -6.1156 499 13 9 0 21.8 1                   
 -7.497483488999999 -6.75034 450 13 9.8 0 0 1                   
 -16.148873041000002 -14.9319 224 22 23.2 0 0 1                 
 -8.952649672999998 -8.67425 1512 28 23.4 0 0 1                 
 -21.299130297999994 -21.0074 261 116 116.2 0 0 1               
 -3.336022569999999 -2.91037 149 5 5.8 0 14.6 -1                
 -9.641516890999998 -9.15537 142 12 11.4 0 1 1                  
 -9.281609981999999 -8.37002 229 17 14.2 0 0 1                  
 -8.298253946399999 -7.86156 523 19 15.2 0 0 1                  
 -6.445367890999998 -6.16359 1711 9 7.2 0 0 1                   
 -6.290591647999999 -5.99668 1755 5 4.8 0 162.8 1               
 -8.236580431999998 -7.30083 502 7 9.4 0 0 1                    
 -12.679090844399996 -12.0525 218 92 48 0 0 1                   
 -18.453800971199996 -17.7267 209 62 43.2 0 0 1                 
 -22.731164783399997 -22.1936 1251 100 90.2 0 0 1               
 -11.745047897999999 -11.5571 253 19 19 0 0 1                   
 -6.304163790000000 -5.91427 374 5 7.4 0 0 1                    
 -7.276536765600000 -7.10787 701 31 26.8 0 0 1                  
 -7.951247644999999 -7.05641 502 8 6.6 0 0 1                    
 -7.044476424199999 -5.92628 222 9 8.4 0 0 1                    
 -6.438503006000000 -6.06438 338 9 9.8 0 0.4 -1                 
 -8.169109795999999 -6.84078 299 7 5.6 0 0.6 1                  
 -8.139915474999999 -7.24788 303 7 6.6 0 0 1                    
 -7.994065755999999 -7.26891 421 7 8.2 0 0 1                    
 -7.320479029000000 -6.91479 848 11 7.2 0 35 1                  
 -8.284355227200001 -7.61947 417 15 12.6 0 0 1                  
 -8.067317779000000 -6.87674 198 19 16.2 0 23 1                 
 -5.784548533999999 -5.07916 150 8 10.8 0 0 1                   
 -5.245929499000000 -4.67901 215 8 7 0 0 1                      
 -8.233388213999998 -8.0902 605 21 14.4 0 5 1                   
 -7.446358127199999 -6.35697 419 9 8.2 0 0 1                    
 -28.170676165999996 -27.3695 805 27 24.8 0 0 1                 
 -5.152453697400000 -4.74835 315 11 7.4 0 1 -1                  
 -9.105467236199999 -8.78625 371 32 27.8 0 0 1                  
 -16.218001007399998 -15.8261 245 27 32.4 0 0 1                 
 -5.967394666000001 -4.89287 240 8 7 0 0.2 1                    
 -13.288769606999999 -12.9971 1640 16 21.8 0 0 1                
 -8.870225166999999 -8.38907 217 21 14.8 0 10.4 1               
 -6.858064963999999 -6.54368 634 24 18.4 0 0 1                  
 -8.400421510999999 -8.17289 401 17 12.2 0 0 1                  
 -9.451218671999998 -8.96431 518 21 17 0 0 1                    
 -5.061934796000000 -4.79054 181 7 7.4 0 0 1                    
 -9.023243503000000 -8.42835 315 15 15.8 0 0 1                  
 -47.476164179599991 -46.9997 1091 155 145.4 0 0 1              
 -16.835680372999999 -16.1413 670 15 14.4 0 0 1                 
 -12.168183948999999 -11.225 253 17 16.4 0 0 1                  
 -7.453881909999999 -6.72742 1438 9 8.6 0 0 1                   
 -7.637908430199997 -7.21094 3051 18 12.8 0 0 1                 
 -33.438194240200005 -33.2174 1261 94 91 0 0 1                  
 -8.242719257999997 -7.31867 270 15 12.2 0 0 1                  
 -3.685179954000000 -3.16792 222 4 5.2 0 14 1                   
 -6.435609586199999 -6.00045 434 15 14.6 0 66.8 1               
 -22.103789995000003 -21.5547 479 25 24.2 0 0 1                 
 -6.389006311200000 -6.21632 450 11 9.8 0 0 1                   
 -10.152611361999998 -9.80839 1094 10 12.8 0 0 1                
 -24.630127792999996 -24.4389 501 98 75.6 0 0 1                 
 -30.176211479199999 -29.9034 517 101 86.8 0 0 1                
 -5.810741709999999 -5.65418 498 13 14.8 0 1 -1                 
 -10.408599745400000 -10.1015 1011 23 24.6 0 0 1                
 -8.308621758000001 -7.41752 490 6 6 0 0 1                      
 -15.211985570999998 -13.5679 443 23 22 0 0 1                   
 -6.898191530200001 -6.19523 275 8 6.6 0 44.4 1                 
 -12.985969583999999 -12.0948 782 18 15.4 0 0 1                 
 -7.906133242999999 -7.65923 486 10 8.2 0 0.2 1                 
 -9.375739549999999 -8.66372 233 22 19.2 0 0 1                  
 -4.361383040000000 -3.94609 196 6 5.6 0 7 1                    
 -28.981036547200002 -28.6848 384 95 93 0 0 1                   
 -9.138425656200001 -8.44802 498 17 15.4 0 0 1                  
 -6.269313659999999 -5.42159 589 6 7 0 0 1                      
 -5.130318134000000 -5.03515 194 8 11.6 112 66.2 -1             
 -7.127760119199999 -6.99107 431 15 11.8 0 36 1                 
 -6.185082269999999 -6.02899 1213 4 5.4 0 16 1                  
 -13.443055002999998 -12.545 494 19 18 0 0 1                    
 -4.857382355000000 -4.55759 189 5 8 0 17.2 1                   
 -8.162339517200000 -7.35274 531 8 9 0 0 1                      
 -9.123147763999999 -7.85762 288 24 23.4 0 0 1                  
 -8.729565413999998 -7.82868 421 14 14.6 0 0 1                  
 -9.557904078000000 -8.92655 490 16 11.6 0 22.8 1               
 -12.502590581999998 -11.8899 491 19 18 0 0 1                   
 -4.689137014000000 -4.43569 354 6 5.2 0 14.2 1                 
 -8.295512748000000 -7.81245 548 26 25 0 0 1                    
 -20.675503772000003 -20.0476 763 22 20 0 0 1                   
 -10.949552258999999 -10.5871 503 20 20.6 0 0 1                 
 -28.767276396199996 -28.3644 669 86 84.6 0 0 1                 
 -3.949971114999999 -3.54194 450 9 7.6 0 20.2 1                 
 -16.562734796199997 -16.4159 660 16 19.6 0 0 1                 
 -8.188434839199999 -7.85315 633 17 20.2 0 0.8 1                
 -12.581914007999996 -11.4972 398 14 11.4 0 67.6 1              
 -9.550586670000000 -9.02039 402 12 15.2 0 0 1                  
 -6.532586247000000 -6.44079 407 18 14.2 0 21.4 1               
 -7.212347833999999 -6.2388 262 9 9.8 0 0 1                     
 -6.874775469999999 -6.31185 506 8 11.2 0 0 1                   
 -6.968348832000000 -6.49917 167 13 10 0 1.8 -1                 
 -11.108861958000000 -10.6546 382 20 23.2 0 0 1                 
 -12.034397147999998 -11.7598 276 22 23 0 0.6 1                 
 -14.482996264200002 -14.3924 1053 53 64.4 0 0 1                
 -16.474808699999997 -15.8389 589 17 16 0 0 1                   
 -8.100319404000000 -6.95436 299 11 8.2 0 22.2 1                
 -9.747275000999998 -9.2939 575 12 13.8 0 0 1                   
 -4.815488699000000 -4.63339 411 5 5.8 0 0.8 -1                 
 -10.647077606000002 -9.99459 894 27 20 0 0 1                   
 -8.890014956000000 -8.74439 456 9 7.6 0 46.4 1                 
 -7.938589580199999 -7.13264 202 5 5.8 0 0 1                    
 -10.702167482999998 -10.2667 192 17 15.4 0 0 1                 
 -20.413739779999997 -19.7221 770 22 24.6 0 0 1                 
 -18.632460875000000 -18.1627 1036 22 21 0 0 1                  
 -7.652428053000000 -6.06458 894 5 5.4 0 77.4 1                 
 -22.130847773999996 -21.4119 478 57 55.4 0 0 1                 
 -6.809775340000000 -6.56051 920 13 12.2 0 0 1                  
 -56.033306769199989 -55.2957 1543 147 140 0 0 1                
 -9.866973968999996 -9.06888 534 20 16.8 0 0.2 1                
 -7.688513583000000 -7.45069 316 8 6.8 0 141.6 1                
 -8.581122799999999 -8.05818 480 12 14 0 0.6 -1                 
 -8.569386195000000 -7.94241 399 11 6.8 0 91 1                  
 -9.553384455999998 -8.72709 957 20 15.2 0 1.2 1                
 -5.237153496200000 -4.93757 292 11 8.6 0 30.6 1                
 -18.630182664400003 -18.5389 279 49 53.8 0 0 1                 
 -6.758815399999999 -6.52505 724 9 8 0 5.6 1                    
 -6.355905863999999 -6.06368 1226 6 5.4 0 112 1                 
 -8.901695697999997 -7.85857 314 7 7.2 0 10.8 1                 
 -10.830679094000001 -10.4494 1894 34 31.4 0 0.6 -1             
 -8.916026601199999 -8.45945 743 12 9.4 0 0 1                   
 -10.095913817200001 -9.3469 390 21 19.4 0 0 1                  
 -5.825394792000000 -5.16704 318 5 7.4 0 0 1                    
 -20.015448923000001 -19.6709 234 19 19.6 0 0 1                 
 -18.868948793000001 -18.3412 212 19 19.4 0 0 1                 
 -13.774457599000000 -13.1817 224 18 25.4 0 0 1                 
 -17.486824722999998 -16.4005 224 28 28.4 0 0 1                 
 -7.869525749999998 -7.51977 662 32 20.4 0 0 1                  
 -9.611521940000001 -9.01158 558 11 9.8 0 0.2 -1                
 -6.631415674000000 -6.51868 483 15 14.6 0 1.2 -1               
 -6.180626191999999 -6.13205 426 6 7.2 0 12.2 1                 
 -23.855562162799998 -23.6234 1548 178 174 0 0 1                
 -8.059887299200000 -7.79376 917 17 13.4 0 0 1                  
 -7.991623339199998 -7.65429 3907 29 24.6 0 0 1                 
 -6.053600807000000 -5.98177 212 6 11 0 0 1                     
 -9.479216552999999 -9.04821 1835 15 13 0 0 1                   
 -2.858749993000000 -2.36373 188 5 4.4 0 56.6 1                 
 -6.946592629999999 -6.34137 468 7 6.4 0 0 1                    
 -9.244052368999998 -8.15829 187 7 6.8 0 0.6 1                  
 -5.204987309999999 -4.29973 254 5 4.8 0 41 1                   
 -6.137556137999999 -5.3188 955 4 4.6 0 149.6 1                 
 -9.760031218000000 -9.24937 299 14 24.6 0 0 1                  
 -13.272950068399998 -12.788 458 36 36.2 0 0 1                  
 -9.297681058999999 -8.58491 496 9 11.2 0 0 1                   
 -7.870681600199999 -6.77248 801 5 5 0 95.4 1                   
 -10.254347425999999 -9.77779 753 11 6.2 0 7.2 1                
 -6.180287430199999 -5.76828 437 15 10.8 0 0 1                  
 -10.270667436200000 -9.85321 3418 16 13.4 0 0 1                
 -6.994791720999999 -6.74618 418 8 9 0 0 1                      
 -6.108524931000000 -5.2419 317 5 6.4 0 16 1                    
 -2.971550455000000 -2.4807 166 5 5.2 22 23.2 1                 
 -10.784497097999997 -9.67512 409 16 13.4 0 57.6 1              
 -5.075139378999999 -4.68156 951 5 5.6 0 56 1                   
 -10.119572763999999 -9.84602 245 16 9.8 0 0 1                  
 -9.411851778999997 -8.38965 621 16 13.8 0 0 1                  
 -7.496657082200000 -6.84007 287 10 10.2 0 0 1                  
 -3.335312499000000 -3.11983 182 7 7 0 0 1                      
 -8.385868624000000 -7.67655 730 9 7.6 0 0 1                    
 -8.835755591000000 -8.57759 550 16 12.4 0 0 1                  
 -18.416281360199999 -17.7819 228 34 29.4 0 0 1                 
 -8.159216923199999 -7.20538 824 9 10.6 0 0 1                   
 -7.274587735200001 -6.94354 586 16 14.2 0 0 1                  
 -7.716746886999999 -7.06433 175 8 9.4 0 0 1                    
 -8.697046996999999 -7.44392 956 9 12.2 0 0 1                   
 -23.449053857999999 -23.0073 738 33 32.4 0 0 1                 
 -20.749002007000001 -20.454 1180 48 47.6 0 0 1                 
 -6.260726380600000 -6.05287 593 12 11.8 0 1.4 -1               
 -6.969991448999999 -6.25277 146 7 7 0 0 1                      
 -27.757823565199999 -27.1196 1023 42 45.6 0 0 1                
 -26.777213345199996 -26.1389 1029 42 45.6 0 0 1                
 -17.626497626999996 -17.2645 869 25 52.2 0 0 1                 
 -16.895781445999997 -16.4805 885 21 23.4 0 0 1                 
 -4.979101419000000 -4.76769 261 14 10.6 0 0 1                  
 -4.983848662000000 -4.27835 210 4 8.4 0 0.2 -1                 
 -9.069010497999999 -8.39331 1603 6 5 0 35 1                    
 -12.237713738000000 -11.6898 228 48 32.2 0 0 1                 
 -21.141350989999999 -20.5671 1241 54 51.6 0 0 1                
 -14.583551899000000 -13.7962 356 25 22.4 0 0 1                 
 -6.873592890000000 -5.71318 1560 4 5.8 0 119.8 1               
 -12.153318802000001 -11.926 1849 30 31 0 1 -1                  
 -9.378320892999998 -9.19999 837 7 9.6 0 0 1                    
 -49.500519496999992 -48.9966 362 278 277.4 0 0 1               
 -6.185082269999999 -5.96791 426 4 9.6 0 0 1                    
 -25.516675717199998 -25.1725 460 97 97.8 0 0 1                 
 -8.190455671999999 -7.34699 476 6 6 0 0.4 1                    
 -6.988655676000000 -6.25545 385 7 7.2 0 0 1                    
 -46.590775607999987 -46.4208 590 101 100.2 0 0 1               
 -8.439240705000000 -7.9164 808 6 9.8 0 0 1                     
 -6.754223416999999 -6.42983 1608 7 6.8 0 0 1                   
 -7.711667051000000 -7.10475 717 14 14 0 0 1                    
 -15.489393805999999 -14.8529 494 19 14.6 0 0 1                 
 -12.600985228400001 -11.7489 3056 40 41.8 0 0 1                
 -4.298907007000000 -4.01233 189 9 9.2 0 0.8 -1                 
 -4.478109630000001 -4.26842 152 11 10.6 0 1.2 1                
 -13.134020567000000 -12.9588 504 29 27.4 0 0 1                 
 -4.368178668000000 -4.10292 161 11 9 0 19.8 1                  
 -5.803845160999999 -5.33149 1197 5 4.8 0 0 1                   
 -10.266348284200001 -9.51074 511 15 18.2 0 0 1                 
 -9.592511598000000 -8.47224 4548 9 8 0 0.2 1                   
 -6.444554358000000 -6.0421 698 15 16.2 0 1.2 -1                
 -7.921626539999999 -7.21752 317 11 11.8 0 0 1                  
 -9.950155954000000 -9.46507 188 17 17.2 0 0 1                  
 -2.223643021600000 -1.97046 184 6 4.4 0 86.8 1                 
 -4.180649417200001 -4.06113 150 14 9 0 1.8 -1                  
 -8.228231617000000 -7.43852 293 10 10.4 0 0 1                  
 -9.185211338999999 -8.72265 356 20 20.4 0 0 1                  
 -4.530122540999999 -3.83768 147 10 8.4 0 1.2 1                 
 -9.448155509200001 -8.91503 835 13 10.4 0 0 1                  
 -9.547408961999999 -9.30254 388 32 30.8 0 0 1                  
 -10.028198263999998 -9.5789 378 20 21.8 0 0 1                  
 -11.209640810999998 -10.7443 421 10 11.2 0 0 1                 
 -7.402643109000000 -7.09338 609 17 13.8 0 0 1                  
 -8.042629166000001 -7.49417 190 11 10.4 0 1 -1                 
 -19.436403648200002 -19.0916 160 29 26.2 0 0 1                 
 -13.908502253199996 -13.405 2376 37 33 0 0 1                   
 -13.962037251199998 -13.1428 282 32 31.8 0 0 1                 
 -6.151128279999999 -5.48362 375 4 7.4 0 14.4 1                 
 -6.411116011999998 -6.17488 1712 20 14.2 0 0 1                 
 -4.639470253200000 -3.99976 387 4 5.2 0 96 1                   
 -10.028652251000000 -9.46671 934 12 11.8 0 0 1                 
 -11.195691146999998 -10.914 568 20 17 0 0 1                    
 -6.420162669000000 -6.04393 193 10 9.2 0 0 1                   
 -6.595081498999999 -6.11012 319 10 11.4 0 13.4 1               
 -6.844835912999999 -6.24207 519 4 4.4 0 23.6 1                 
 -7.934466572999999 -7.36878 1499 18 13.6 0 0.4 -1              
 -13.498853670999999 -12.8665 147 24 27 0 0 1                   
 -9.428937644199999 -9.13853 418 18 16 0 0 1                    
 -11.872686525199999 -11.0533 321 24 24.6 0 0 1                 
 -7.010001551999999 -6.7633 413 6 6.2 0 0.2 1                   
 -2.095085994000000 -1.99957 155 4 5.4 28 39 -1                 
 -5.330997582999999 -5.08139 593 8 8.8 0 0 1                    
 -6.556280309999998 -6.23102 541 9 10.8 0 0 1                   
 -17.458503181399998 -17.1326 585 66 65.6 0 0.8 -1              
 -8.798928182999999 -7.9048 414 5 5.2 0 5.2 1                   
 -6.844835912999999 -5.64756 156 4 4.4 0 21.8 1                 
 -22.553322489999996 -22.1795 471 61 67.4 0 0 1                 
 -7.069481990000000 -6.57992 181 6 7.6 0 19.6 1                 
 -28.907928342000002 -28.2236 1382 47 46.2 0 0 1                
 -17.765130941199999 -17.3681 549 32 28.8 0 0 1                 
 -5.567684995000000 -5.10524 375 9 6.2 0 41.6 1                 
 -11.485203079000001 -11.2559 427 42 30 0 0 1                   
 -9.482234030399997 -9.27988 900 11 8.8 0 0 1                   
 -8.146235324999999 -8.01145 1401 17 17.2 0 1.4 -1              
 -3.555070451000000 -3.21854 177 4 5 0 18.8 -1                  
 -5.795253271000001 -5.28404 403 9 8.6 0 0 1                    
 -10.547254038400000 -10.3432 462 11 9.2 0 0 1                  
 -5.601670825999999 -4.86669 546 4 5.8 0 70.6 1                 
 -11.549018406000000 -10.8494 1118 14 17 0 0 1                  
 -9.403867462399999 -8.46529 389 19 15.8 0 0 1                  
 -8.751783604000000 -8.30218 379 15 14.6 0 0 1                  
 -10.510018666200001 -9.91492 695 24 22.8 0 0 1                 
 -6.397194366999999 -6.04725 690 9 8.2 0 0 1                    
 -7.536542354000000 -7.16792 376 12 9.8 0 0 1                   
 -18.062911827399997 -17.7468 151 91 78 0 0 1                   
 -7.802487691000000 -7.5709 685 11 11 0 0 1                     
 -5.479872518000001 -4.97043 545 7 7.6 0 0.2 1                  
 -9.946748041000001 -8.54121 320 14 14 0 0 1                    
 -9.426767694000000 -8.3331 1361 13 11 0 0 1                    
 -8.409278409999999 -7.70758 181 5 5 0 26.2 1                   
 -23.527961542200000 -23.003 143 30 32.6 0 0 1                  
 -15.951519485199999 -15.486 484 24 24 0 0 1                    
 -8.627097137000000 -8.13956 308 8 7.6 0 0 1                    
 -4.874438215000001 -4.73027 287 10 8.8 0 0 1                   
 -12.237029047000002 -11.0584 1125 10 10.4 0 176.4 1            
 -6.844835912999999 -6.60251 323 4 4.2 0 32 1                   
 -5.664381793000000 -5.30459 364 4 6.2 0 0 1                    
 -10.580430894199999 -9.86511 443 13 12 0 0 1                   
 -9.700510647199998 -9.4099 193 24 16.6 0 0 1                   
 -13.947466791999998 -13.295 260 18 18.6 0 0 1                  
 -15.523495324999997 -15.1729 398 23 24.6 0 0 1                 
 -6.859097582000000 -6.2316 395 8 8.6 0 11.8 1                  
 -5.349101688000000 -5.15305 170 8 7 0 21.8 1                   
 -6.456410990199998 -5.8698 467 6 5.6 0 34.8 1                  
 -6.362014281000000 -5.87293 503 9 9.4 0 0 1                    
 -4.616183694999999 -4.35251 453 5 5.8 0 17.2 1                 
 -9.748211206999999 -9.50133 341 13 15.2 0 0 1                  
 -4.213942183000000 -3.99358 293 5 6.2 0 35.8 -1                
 -8.723067002199999 -7.56652 689 8 7 0 24.2 1                   
 -9.620293599000000 -9.07671 1000 13 10 0 0 1                   
 -8.817269661999998 -8.58819 455 11 11.2 0 0 1                  
 -12.567428811999998 -11.3542 369 35 28.6 0 0 1                 
 -6.946451485200000 -6.37097 380 18 14.4 0 0 1                  
 -8.187097419999999 -7.59585 380 26 22.2 0 0 1                  
 -9.236545250000001 -8.49402 598 8 6.4 0 0.4 1                  
 -15.135260509999998 -14.668 819 21 20 0 0 1                    
 -10.724678072000000 -10.4845 714 24 17.4 0 0 1                 
 -10.003136918999999 -9.7831 235 13 11.8 0 0 1                  
 -14.291687104999999 -13.7283 182 14 17.8 0 0 1                 
 -10.366320431000000 -10.1268 377 29 29.8 0 2.4 -1              
 -25.316208584000002 -25.0187 724 29 25.6 0 0 1                 
 -46.549635519999988 -45.9077 797 104 101 0 0 1                 
 -7.597694574999999 -7.17414 449 5 6.6 0 25.2 1                 
 -46.190349161400015 -45.8242 1177 231 213.8 0 0 1              
 -20.598039598200000 -20.0505 1079 39 40.8 0 0 1                
 -44.402546696999998 -43.988 1321 90 89.2 0 0 1                 
 -21.505603402999995 -21.1358 1196 59 57.6 0 0 1                
 -28.564572595199991 -28.3415 462 128 129.6 0 0 1               
 -14.892938076000000 -14.407 279 25 25.2 0 0 1                  
 -5.956925560199999 -5.71427 225 12 10 0 0.2 -1                 
 -18.575969195000003 -18.3308 746 28 43.2 0 0 1                 
 -37.161046309199982 -35.8463 2261 165 161.8 0 0 1              
 -6.324545637999998 -5.27874 1256 5 6 0 46.2 1                  
 -6.989455567199999 -6.63828 575 17 14.2 0 0 1                  
 -4.736135210200000 -3.90076 176 4 5 0 12 1                     
 -9.906834758199999 -9.5206 218 11 10.4 0 0 1                   
 -3.849667666000000 -3.51908 232 4 4.6 0 16.6 1                 
 -7.552366306999999 -7.06699 376 10 9.2 0 40.4 1                
 -4.928345040999999 -4.56726 163 4 9.4 0 0 1                    
 -6.205519296999999 -5.88049 315 4 7.6 0 21 1                   
 -6.044367858399998 -5.84345 339 17 11.2 0 0.2 -1               
 -6.495678528999998 -6.2503 174 5 10.4 0 0 1                    
 -17.292236136999996 -16.5112 541 45 44.8 0 0 1                 
 -4.143384002000000 -3.49596 189 10 10.8 0 1 -1                 
 -13.901298143000000 -13.4151 264 27 24.6 0 0 1                 
 -9.579475172000000 -9.02062 502 14 15.4 0 0 1                  
 -7.563509351999999 -6.69402 438 8 8.2 0 0 1                    
 -27.098500475000002 -26.2566 222 26 23.6 0 0 1                 
 -5.498665425999999 -5.22159 215 13 11.2 0 0 1                  
 -9.999592951199999 -9.45115 520 24 22.2 0 0 1                  
 -9.378131717999999 -8.86641 520 24 17.8 0 0 1                  
 -6.395679751999999 -6.27954 285 10 9.2 0 0 1                   
 -6.914097062199999 -6.37468 258 9 8.4 0 31 1                   
 -6.427770549000000 -5.71647 675 5 7.8 0 27 1                   
 -6.569881321200000 -6.47026 466 10 13.6 0 0 1                  
 -7.913907064999999 -7.6761 337 21 14.6 0 0 1                   
 -7.702998596000000 -7.29717 640 9 9.8 0 0 1                    
 -6.363792778999999 -5.78026 155 14 13.8 0 0 1                  
 -6.290591647999999 -5.46494 331 5 6.4 0 19.4 1                 
 -16.648223756199997 -16.0416 232 30 29.4 0 0 1                 
 -12.908325152200000 -12.2929 770 32 22.2 0 0 1                 
 -5.223805688000001 -4.92877 360 9 12.8 0 21.6 -1               
 -9.747686888999999 -8.73144 245 12 10.6 0 0 1                  
 -9.399675783999998 -9.06906 1401 27 27.8 0 0 1                 
 -9.983542699999997 -9.55595 543 16 14.8 0 0 1                  
 -10.975918052999997 -10.3026 697 16 13.8 0 0 1                 
 -7.784684074999999 -7.36683 1523 6 5.2 0 127 1                 
 -6.151128279999999 -5.40978 377 4 8.2 0 22.8 1                 
 -4.941917183000000 -4.58385 1135 4 10.4 0 129.4 1              
 -21.609132291000002 -20.4272 973 22 23 0 0 1                   
 -10.647077606000002 -9.99459 892 27 20 0 0 1                   
 -7.599313162999999 -6.8863 258 14 24.4 0 0 1                   
 -7.806330159199999 -7.67229 258 23 18.6 0 6.6 1                
 -8.615719948999999 -7.81146 1745 16 10.2 0 0 1                 
 -6.491153289999999 -5.53948 341 6 6 0 2.6 1                    
 -9.577513887000000 -9.33785 220 15 15.8 0 0 1                  
 -6.873704627000000 -6.54532 340 11 11.8 0 0 1                  
 -6.615508888199999 -6.03261 372 17 11 0 0 1                    
 -7.623671075999999 -6.61528 591 5 5.4 0 108.4 1                
 -7.361570666000000 -7.23336 392 7 9 0 0 1                      
 -20.256866818400006 -19.6772 1257 62 61.8 0 0 1                
 -11.292633329000001 -10.8706 558 17 16.6 0 0 1                 
 -8.338996953999997 -7.97062 720 14 15.2 0 0 1                  
 -11.491501830000001 -10.4118 1301 14 12.6 0 0 1                
 -8.038537181999999 -7.63216 198 8 8.2 0 0 1                    
 -8.088000999999998 -7.57828 229 4 11.4 0 0 1                   
 -24.524609288999997 -24.21 699 35 31.8 0 0 1                   
 -10.776137044199999 -10.2796 267 22 20.2 0 0 1                 
 -7.197956352999999 -6.5664 294 7 5.2 0 2 1                     
 -6.102736836999999 -5.82021 185 9 6.4 0 19.4 1                 
 -14.014391128000000 -13.6757 782 18 16.2 0 0.4 1               
 -8.923213526000001 -8.5917 749 18 15.8 0 0 1                   
 -5.532971067199999 -5.29926 226 11 7 0 22.6 1                  
 -5.855979176999999 -5.70216 216 13 8.6 0 32.8 -1               
 -4.421216706000000 -3.88173 155 4 5.2 0 0 -1                   
 -9.785729398000001 -9.52842 354 26 22.6 0 0 1                  
 -7.269797671999999 -7.08126 443 11 14.2 0 0 1                  
 -6.844835912999999 -5.80996 334 4 10.2 0 0 1                   
 -6.312598009000000 -6.12575 1519 5 8.2 0 0 -1                  
 -12.907131004199998 -12.4419 454 22 16.8 0 0 1                 
 -13.892523995199998 -13.2606 379 26 24.2 0 0 1                 
 -6.754842720199999 -5.9598 259 15 15.8 0 0 1                   
 -7.927372235400000 -7.32571 402 16 11.4 0 28.6 1               
 -6.844835912999999 -5.73191 333 4 4.8 0 24.2 1                 
 -8.301234301999999 -7.77945 390 17 12.6 0 0 1                  
 -10.050267390399997 -9.59532 493 20 22.8 0 0 1                 
 -10.030007430199998 -9.73234 1369 25 18.6 0 0 1                
 -9.275799479199998 -8.19715 261 10 7.4 0 0.6 1                 
 -6.296574796000000 -6.07628 557 9 10 0 0.4 1                   
 -6.814506013199999 -6.19571 561 6 5 0 50.8 1                   
 -4.713239767999999 -4.49019 294 5 7 0 0 1                      
 -11.185133818000001 -10.5834 702 15 12.8 0 129.2 1             
 -7.555763096000000 -6.97346 468 5 5.4 0 5.2 1                  
 -9.432021514999999 -9.15623 507 18 15 0 0 1                    
 -8.745283087199999 -8.15381 292 25 17.4 0 8.2 1                
 -6.086459934000001 -5.87997 284 51 46.8 0 1.8 -1               
 -4.399664433000001 -3.97047 391 8 5.4 0 60.6 1                 
 -9.035056507999998 -8.025 487 6 5.8 0 77 1                     
 -11.388963341000000 -10.559 410 16 17.6 0 0 1                  
 -9.885617741999997 -8.9606 267 8 9.2 0 0 1                     
 -8.169004543000000 -7.60894 395 10 9.4 0 21.8 1                
 -31.408894981200000 -31.1574 380 127 112.8 0 0 1               
 -10.325225104199999 -10.1174 584 19 16.8 0 0 1                 
 -17.374197061200000 -16.8256 203 36 33 0 0 1                   
 -6.273639390000000 -5.73264 154 21 19.8 0 0 1                  
 -5.004628150000000 -4.27714 520 4 4.4 0 130.2 1                
 -6.100547442000000 -5.53352 441 5 5.4 0 15.6 1                 
 -7.430236459999999 -7.1709 641 7 7.4 0 38.2 1                  
 -7.434722215000000 -7.16137 714 15 14.4 0 0.8 -1               
 -9.062233114000000 -8.79046 289 13 11 0 0 1                    
 -9.777628564200000 -8.80353 757 12 12.2 0 0 1                  
 -7.568278928999999 -7.03801 309 9 9.8 0 9.8 1                  
 -8.322158695199999 -7.91671 1261 14 9.2 0 231.6 1              
 -5.358454650200000 -5.04272 325 10 9.2 0 0 1                   
 -5.588654678999999 -5.24384 359 11 11 0 0 1                    
 -8.496987634000000 -8.1211 1371 8 11.4 0 0 1                   
 -21.489433518000002 -20.7724 772 20 22 0 0 1                   
 -11.068403163200001 -10.6847 409 25 26 0 0 1                   
 -49.390341872799993 -48.9254 2221 176 181.2 0 0 1              
 -11.381358683600000 -10.2545 521 22 19.2 0 0 1                 
 -7.759549559000000 -7.52955 415 20 23.8 0 0 1                  
 -7.557893253000000 -7.33396 214 10 17 0 0 1                    
 -14.442885319400000 -13.9665 4857 24 24.6 0 0 1                
 -2.173558356000000 -2.10671 416 6 4.6 136 86 1                 
 -18.007183783999999 -17.2693 293 22 21 0 0 1                   
 -20.092743018000000 -19.4267 2039 24 22.2 0 0 1                
 -6.817210595999999 -6.5067 557 11 10.2 0 55.6 1                
 -8.851721026000002 -8.18699 447 14 13.4 0 0 1                  
 -8.715349430000000 -8.46049 805 7 7.2 0 36.6 1                 
 -12.694348065000000 -12.271 399 16 14.8 0 0 1                  
 -8.467420243199998 -7.77501 245 16 15.8 0 0 1                  
 -12.675778995000000 -12.0859 863 14 14.2 0 0 1                 
 -14.662122236999998 -14.3698 967 21 24.2 0 0 1                 
 -35.764970038399987 -35.3591 365 131 130.8 0 0 1               
 -14.284690578199999 -14.0834 441 27 39.4 0 0 1                 
 -7.247970973000000 -6.85411 362 11 10.4 0 0 1                  
 -8.291293850999999 -7.84811 405 22 17.6 0 0 1                  
 -5.540140373200000 -4.67772 272 7 9.6 0 0.2 -1                 
 -8.919941712399998 -8.22662 615 13 17 0 0 1                    
 -35.558625178000000 -35.0665 986 64 65.2 0 0 1                 
 -14.257309760999998 -13.8807 457 31 21.8 0 0 1                 
 -6.113148561000000 -5.75681 235 10 7.6 0 34.8 1                
 -6.637445348999999 -5.82274 325 7 6.2 0 0 1                    
 -9.104725937000001 -8.7044 601 15 12.6 0 0 1                   
 -10.547254038400000 -10.3432 463 11 9.2 0 0 1                  
 -7.051453769999999 -6.76722 385 8 8.8 0 0 1                    
 -9.056632109999999 -8.19537 168 8 6.6 0 8.8 1                  
 -5.149106951999999 -4.79678 527 12 8.4 0 0 1                   
 -6.810881922999999 -6.10277 598 4 5.4 0 180.8 1                
 -9.970416918199998 -9.41898 356 19 17.2 0 0 1                  
 -7.677712333999999 -7.19455 650 29 20.6 0 0 1                  
 -8.548741778000000 -8.38426 452 6 7 0 5.6 1                    
 -7.345636502000000 -7.16393 1142 13 11 0 0 1                   
 -8.251495462999999 -8.1414 1052 9 11.8 0 0 1                   
 -7.076291995199999 -6.59644 324 20 16.4 0 0 1                  
 -22.621125909000000 -21.7712 230 19 19.8 0 0 1                 
 -8.054047009999998 -5.90671 332 4 4.4 0 20.8 1                 
 -6.965519289000000 -6.72343 379 10 8.4 0 0 1                   
 -5.514429079199999 -4.85072 186 11 7.2 0 11 1                  
 -7.225873378000001 -6.65753 304 8 9 0 0.4 1                    
 -22.800865020000000 -22.2298 333 26 21.8 0 0 1                 
 -4.190180692000000 -4.03429 424 5 4.4 0 25.4 1                 
 -10.510018666200001 -10.1832 670 24 22.6 0 0 1                 
 -5.355666268999999 -4.74047 288 4 6.2 0 13 1                   
 -7.964162030999999 -7.3929 206 13 12.6 0 14.8 1                
 -7.705926737199999 -7.37597 233 13 11.6 0 0 1                  
 -8.092402331199999 -7.40886 415 13 15.8 0 0 1                  
 -7.536557358000000 -7.20467 439 8 8 0 0.2 1                    
 -6.916391300999999 -6.57356 416 5 9.2 0 0 1                    
 -13.236268644000001 -12.7756 330 13 13.2 0 0 1                 
 -5.673226214000000 -5.50586 299 5 6 0 43.8 1                   
 -8.404222730199999 -7.43645 362 34 21.6 0 0 1                  
 -12.671986750999999 -11.8599 458 26 25 0 0 1                   
 -10.393502777199998 -9.40811 645 18 14.2 0 21 1                
 -8.053348854999999 -7.67833 523 7 10.2 0 0.2 1                 
 -6.724181470200000 -5.30894 158 5 5.4 0 13.2 1                 
 -8.070874255199998 -7.06943 546 12 14.2 0 0 1                  
 -7.176849028199999 -6.68465 331 17 12.8 0 10.4 1               
 -12.159512178000000 -11.9034 183 18 15.4 0 0 1                 
 -6.497760183999999 -5.95523 354 10 8.6 0 0 1                   
 -19.278141378600001 -18.661 238 78 75 0 0 1                    
 -5.389620258999999 -4.8337 1060 4 5.8 0 95.4 1                 
 -5.235218438999999 -4.62805 177 11 7 0 54.8 1                  
 -6.540313669999999 -6.40698 364 5 5.2 0 56.6 1                 
 -9.282376994200000 -9.26317 1045 23 21 0 0.4 -1                
 -7.605299583999999 -7.00802 893 10 8 0 0 1                     
 -14.692237885199999 -14.5123 3507 26 32 0 0 1                  
 -12.857705236999998 -12.5694 369 19 19.2 0 0 1                 
 -11.327660684199998 -11.0044 4462 42 35.6 0 0 1                
 -9.562766064000000 -9.14538 1419 11 11.2 0 173.8 1             
 -8.923055951999999 -7.82219 657 12 10.8 0 0 1                  
 -8.908061651200001 -8.5329 956 8 8.6 0 0 1                     
 -9.587770576000000 -9.1469 1755 30 27 0 0 1                    
 -16.883825227999999 -16.116 260 23 21.6 0 0 1                  
 -9.481697189000000 -8.68367 171 14 12.8 0 0 1                  
 -10.753611841400000 -10.1207 555 29 24.4 0 0 1                 
 -12.427487439200000 -12.2125 559 34 29.6 0 0 1                 
 -9.915246335999999 -9.51834 1188 26 21.8 0 0 1                 
 -5.817278688999999 -5.25584 562 7 6.8 0 0 1                    
 -11.099199525200001 -10.2599 442 25 21.8 0 0 1                 
 -10.632654037000000 -9.96075 319 13 14.8 0 0 1                 
 -10.019499434200000 -9.39156 522 10 9.2 0 0 1                  
 -10.077471157000003 -9.45732 763 13 10 0 3.2 -1                
 -8.369789555399999 -7.38603 374 12 11.4 0 0 1                  
 -5.426330623000000 -4.87888 906 7 7.8 0 21.2 1                 
 -12.499365229200000 -12.3868 247 36 27.6 0 0 1                 
 -4.839941525400000 -4.26273 499 14 11 0 0.6 1                  
 -5.324068829999999 -4.86322 948 6 7 0 0 1                      
 -6.907546879999999 -5.96795 165 4 4.8 0 16.8 1                 
 -14.167437708000000 -13.3114 252 23 22.8 0 0 1                 
 -8.446952668999998 -8.00721 1236 9 9.2 0 0 1                   
 -11.749127034000001 -11.3684 255 13 10.6 0 0.6 1               
 -8.807857813000000 -7.70837 282 11 9.8 0 0 1                   
 -14.529268794799998 -13.6668 1223 52 53.6 0 0 1                
 -46.560348798800000 -46.3399 378 322 287.6 0 0 1               
 -4.941917182999999 -3.79969 173 4 4.2 0 50 1                   
 -13.402621047999997 -13.1202 171 23 21.8 0 0 1                 
 -10.188428599999998 -9.88765 1497 25 24.6 0 0 1                
 -7.114525991000001 -6.68102 1604 21 17.2 0 0.8 -1              
 -7.292391403399999 -6.95554 253 31 29 0 0 1                    
 -10.605538299999999 -9.97682 185 17 16.8 0 0 1                 
 -7.188508331000000 -6.9541 634 7 5.4 0 59.2 1                  
 -20.288702216999997 -19.937 1406 30 29.4 0 0 1                 
 -18.442041325199995 -18.0858 963 36 35.6 0 0 1                 
 -19.759069168200003 -19.469 450 94 93.8 0 0 1                  
 -9.104999203000000 -8.58285 314 7 6.8 0 21.4 1                 
 -12.680175327999999 -12.1485 859 24 21.4 0 0 1                 
 -15.869114679000001 -15.3706 1043 13 15 0 0 1                  
 -4.928400219999999 -4.49522 271 4 5 0 45 1                     
 -27.003121048600001 -26.7379 806 112 92.8 0 0 1                
 -24.919452556000003 -24.1173 1220 54 53.2 0 0 1                
 -7.576810506999999 -6.77433 141 10 8.4 0 0 1                   
 -5.157022735999999 -4.79974 217 15 11.2 0 0 1                  
 -29.578545640999998 -28.4603 1220 54 52.6 0 0 1                
 -6.136265692999999 -5.37432 529 6 5.2 0 96.8 1                 
 -6.197212399000000 -5.98425 974 5 4.8 0 28.6 1                 
 -12.311554668000001 -11.7306 411 18 17.2 0 0 1                 
 -12.423994762000000 -11.8345 450 23 22 0 0 1                   
 -6.295030702199999 -6.14117 665 15 13 0 0 1                    
 -21.204260656600002 -20.664 839 39 38 0 0 1                    
 -6.891899618199998 -6.672 429 9 9.8 0 0 1                      
 -6.073395795000000 -5.73919 185 9 9.8 0 0 1                    
 -7.524846119000000 -7.15421 306 20 10.6 0 42.2 1               
 -7.186237526000000 -6.86128 193 7 8.4 0 1.4 -1                 
 -9.938087315999999 -9.61754 951 12 11.6 0 0 1                  
 -5.982701321999999 -5.72002 616 8 8.4 0 0 1                    
 -6.137611317000000 -5.97915 1074 4 7.2 0 0 -1                  
 -11.905360618200000 -11.6852 462 22 19.6 0 0 1                 
 -9.181081288199998 -8.63143 889 25 20.4 0 0 1                  
 -6.128013562000000 -5.735 238 6 6.8 0 40 1                     
 -4.499685610000000 -4.21022 149 8 8.2 0 21.6 1                 
 -14.122621959999998 -13.2377 494 19 17.4 0 0 1                 
 -10.994203444999998 -10.6173 491 18 15.2 0 0 1                 
 -30.517632441400000 -29.9565 257 75 73 0 0 1                   
 -7.504484102999999 -6.82796 650 9 8.2 0 0 1                    
 -6.764047327000000 -6.23721 511 15 12.4 0 2.8 1                
 -9.004434668000000 -8.56291 525 16 14.6 0 0 1                  
 -13.568616287999999 -13.2379 531 33 28.8 0 0 1                 
 -12.237376049000000 -11.6467 505 17 17 0 0 1                   
 -5.222993434199999 -5.02788 247 11 13.2 0 0 1                  
 -6.481776665999999 -6.10726 457 9 7.8 0 6.2 1                  
 -4.716318833000000 -4.52224 251 7 9.6 0 0 1                    
 -8.476282729999999 -7.99531 333 13 14.2 0 0 1                  
 -9.337025096000000 -8.83431 553 12 9.4 0 6 1                   
 -8.103933698000001 -7.40593 248 9 9.2 0 11.2 1                 
 -9.193936912000000 -8.03723 601 9 8.6 0 0 1                    
 -8.114631733000000 -7.73055 279 11 9 0 0.2 1                   
 -12.438344874000002 -11.9553 436 30 29.8 0 0 1                 
 -10.906243692999997 -10.2085 500 21 29 0 0 1                   
 -12.246178288999998 -11.4229 378 15 14.6 0 0 1                 
 -6.858794801799999 -6.76676 446 11 12.4 0 1.8 -1               
 -13.444175906999996 -13.0658 399 25 24.2 0 0 1                 
 -8.228057070000000 -7.99398 615 7 10.6 0 0 1                   
 -7.472631314999997 -7.1566 573 18 11.8 0 81.2 1                
 -5.179781824999999 -4.21526 197 5 8 0 0 1                      
 -7.658217768000000 -6.56396 2325 7 6.8 0 0 1                   
 -7.066684947999999 -6.6744 519 7 6 0 27.6 1                    
 -6.196163947200000 -5.46736 172 8 7 0 0 1                      
 -5.743647810999999 -5.66785 347 17 12.8 0 0.4 1                
 -8.422037623999998 -8.29058 823 9 8.2 0 24.8 1                 
 -4.132166228000000 -3.80965 254 6 5.4 0 33.8 -1                
 -8.244660600200000 -7.41328 777 7 6.8 0 7.2 1                  
 -6.140548622599999 -5.89229 812 11 9.4 0 129.4 -1              
 -7.923950885000000 -7.46619 744 16 15.8 0 0 1                  
 -7.900313344999999 -7.63514 2944 6 7.2 0 346 1                 
 -7.787974199000000 -6.95161 921 9 8.6 0 0.2 -1                 
 -6.909451974000000 -5.56585 211 8 7.6 0 0.2 1                  
 -7.207849974999998 -6.52477 182 12 8.2 0 22.2 1                
 -11.045129128999999 -10.7124 425 19 18.6 0 0 1                 
 -8.738967173999999 -8.44423 1881 20 16.8 0 0 1                 
 -12.347749452000000 -11.7275 2458 23 26.2 0 0 1                
 -7.465089347999998 -6.98703 485 11 9.6 0 0 1                   
 -17.754876559000000 -16.9079 1434 25 24.6 0 0 1                
 -5.738447509999999 -5.5342 530 6 6.2 0 24 1                    
 -11.939248483999998 -11.6103 1047 26 22.6 0 0 1                
 -32.063607005999998 -31.8532 205 30 28 0 0 1                   
 -8.869539500000000 -7.93982 364 15 12 0 0 1                    
 -8.380582223999999 -7.78333 603 11 11.6 0 32.4 1               
 -6.776927933000000 -6.53164 569 4 11.4 0 29.4 1                
 -5.280288163000000 -5.02248 798 6 8.4 0 103.2 1                
 -23.598301358399993 -23.0924 478 160 146.6 0 0 1               
 -7.873371542999999 -6.96528 730 6 10 0 0 1                     
 -17.192939353199996 -16.0344 578 65 60.6 0 0 1                 
 -8.768598283199999 -7.4437 179 7 7.6 0 0 1                     
 -6.435982848999999 -5.83339 375 11 8.4 0 0 1                   
 -4.190180692000000 -4.03429 424 5 4.4 0 25.4 1                 
 -7.156101281000000 -6.94127 374 12 9.8 0 0 1                   
 -7.138528042400000 -6.48001 195 12 10.8 0 0 1                  
 -7.914865560000001 -7.68746 293 28 28.6 0 1 -1                 
 -5.072536130000000 -3.51433 180 4 4.4 0 13.4 1                 
 -9.319129168000000 -8.20384 1496 10 9.6 0 0 1                  
 -8.729347782199998 -8.36434 409 17 12.8 0 0 1                  
 -9.449240155000000 -9.07307 643 10 11 0 0 1                    
 -24.399187449000003 -23.0487 983 23 23.6 0 0 1                 
 -8.651813293000000 -8.16524 190 22 20.4 0 0 1                  
 -8.382519297199998 -7.99629 522 17 15.2 0 0 1                  
 -6.076511271000000 -5.50492 1089 9 8.6 0 41.8 -1               
 -6.258116132800000 -6.0486 662 42 17.6 0 0 1                   
 -9.680218018000000 -8.76071 986 8 6.6 0 0 1                    
 -6.325662657999999 -6.08999 1338 8 5.6 0 71.8 1                
 -3.694533819000000 -3.27267 345 5 4.6 0 50.8 1                 
 -6.867734174000001 -6.64587 544 10 10.2 0 41.4 1               
 -7.692591631999998 -6.63753 300 23 13.8 0 0 1                  
 -8.347012593000001 -8.06635 1863 9 8.2 0 29 1                  
 -8.028614616999999 -7.57774 237 8 8.8 0 0 1                    
 -5.743594105000000 -5.39439 260 13 12.2 0 0.8 -1               
 -9.953983183200000 -9.25558 458 15 14.6 0 0 1                  
 -11.559014383199999 -11.3353 2320 26 23.6 0 0 1                
 -6.465996693999999 -6.1413 752 14 11.6 0 74.2 1                
 -10.301090715999999 -9.76921 551 15 15.6 0 0 1                 
 -6.586397788999999 -5.98587 185 6 8.6 0 28 -1                  
 -5.539469302999999 -5.17741 591 4 5.6 0 0.2 1                  
 -4.163697034000000 -3.54556 202 4 4.6 0 0.2 -1                 
 -5.323476539999999 -4.37036 467 5 7.2 0 30.4 1                 
 -5.499344473000000 -5.24145 469 5 9 0 0 1                      
 -8.552291199200001 -7.91364 233 17 15.8 0 0 1                  
 -6.881131815000000 -6.68454 1150 15 12.2 0 0 1                 
 -18.448207060000001 -18.0714 526 24 21.8 0 0 1                 
 -7.012570716199999 -5.83906 391 10 9.8 0 4.6 1                 
 -9.142869528999999 -8.1034 252 12 10.6 0 0 1                   
 -6.103602147999999 -5.42749 812 4 4.6 0 52.2 1                 
 -8.090083321000000 -7.6582 449 7 6.2 0 34.4 1                  
 -7.810672603999999 -7.24349 627 14 12 0 0.2 -1                 
 -6.961025850199999 -6.67563 726 12 9.6 0 33.6 1                
 -7.844543305200000 -7.53729 521 31 17.4 0 0 1                  
 -10.620849853999998 -9.85307 978 9 9.2 0 0 1                   
 -4.353552290000000 -3.96425 357 6 5.4 0 49.8 1                 
 -8.377738958000000 -7.60771 580 9 8 0 0.2 1                    
 -6.776927933000000 -6.251 633 4 7.6 0 45.6 1                   
 -10.163786439999997 -9.93383 359 27 28.8 0 0 1                 
 -6.473854668000000 -5.82953 536 6 7.4 0 0 1                    
 -7.986139029999999 -7.16969 404 4 9 0 0.4 -1                   
 -24.188695317200001 -23.3302 393 32 29.2 0 0 1                 
 -32.659293531400003 -32.1417 874 247 245.2 0 0 1               
 -6.912206883000000 -6.32845 173 7 7.4 0 0 1                    
 -10.029262663399999 -9.6557 341 43 25.8 0 0 1                  
 -28.850828194399995 -28.3327 1522 83 80.2 0 0 1                
 -7.463078063199999 -6.99668 597 13 15 0 0 1                    
 -34.821045833999996 -34.3794 1226 57 56 0 0 1                  
 -21.914656921200002 -21.5077 1499 43 44 0 0 1                  
 -6.937940932000000 -6.39367 305 5 6.8 0 25.6 1                 
 -6.308689028999999 -6.1819 668 4 13.4 0 0 1                    
 -5.581385802999999 -5.25287 657 6 5.4 0 3.4 1                  
 -42.582183524999991 -42.2491 1459 243 239.8 0 0 1              
 -21.922522901999997 -21.6535 988 24 22 0 0 1                   
 -18.021155858999997 -17.5032 760 67 58.2 0 0 1                 
 -13.689642127999999 -12.7929 687 24 24 0 0 1                   
 -5.315381270000000 -4.7776 415 8 5.4 0 15.4 1                  
 -9.412274882999998 -9.20678 749 7 9.2 0 0.2 1                  
 -6.137556137999999 -5.36728 431 4 10 0 0 -1                    
 -4.923124710200000 -3.90352 194 5 8.6 0 2.6 -1                 
 -5.884612253999999 -5.21545 152 7 11 0 0 1                     
 -3.045863337999999 -2.88633 295 4 5.6 0 0 1                    
 -3.119036562000000 -2.88075 190 5 5.8 0 14.2 -1                
 -10.525746392999999 -10.0881 147 14 13.4 0 0 1                 
 -8.991863453199999 -8.44188 439 9 9.8 0 0 1                    
 -5.355666268999999 -5.05703 210 4 5 0 29 1                     
 -5.001621767000000 -4.88799 185 7 6.6 0 1.8 1                  
 -21.155312090999999 -21.0462 956 22 23.8 0 0 1                 
 -10.183067404999997 -9.73312 543 15 13.2 0 0 1                 
 -9.484794298999999 -9.02425 1177 7 9.2 0 0 1                   
 -6.424186020000000 -5.86934 522 21 16 0 61.2 1                 
 -14.094482034999999 -13.1463 490 17 15.2 0 0 1                 
 -5.674218820000000 -5.2908 589 10 13.6 0 0.2 -1                
 -6.776927933000000 -5.41179 605 4 5.4 0 67.2 1                 
 -22.996557107199997 -22.4189 1551 60 58.8 0 0 1                
 -8.088000999999998 -6.80304 180 4 4.4 0 28 1                   
 -15.167147788200003 -14.99 1143 46 33.6 0 0 1                  
 -12.978379762999998 -12.1497 326 22 20.2 0 0 1                 
 -27.350874189999999 -27.1164 181 41 38.6 0 0.8 -1              
 -8.992152931000000 -8.38471 378 17 17.6 0 0 1                  
 -7.966237893200000 -7.49708 383 16 15.4 0 0 1                  
 -10.440351566199999 -9.93149 167 22 16.8 0 0 1                 
 -7.499823014399999 -7.2044 380 36 28.4 0 0 1                   
 -7.009516466999999 -6.39751 278 9 8.2 0 5 1                    
 -7.003815024200000 -6.55234 292 9 8 0 0 1                      
 -8.190455671999999 -7.66623 1405 6 11.2 0 0 1                  
 -5.150919595000000 -4.5979 152 8 5.6 0 21.4 1                  
 -8.615387608200001 -8.22612 1485 13 11 0 0 1                   
 -7.300630107999998 -6.92229 307 9 9.2 0 4.4 1                  
 -17.191271779799994 -16.9525 493 37 24 0 0 1                   
 -9.403912519000002 -9.0831 901 27 15.4 0 0 1                   
 -6.695011227999999 -6.09695 762 7 7.2 0 0.6 1                  
 -9.545926667000000 -8.98141 467 9 10.8 0 0 1                   
 -3.260530000000000 -2.848 151 9 6.6 0 3.4 -1                   
 -11.176648594000000 -10.2525 1499 14 12 0 0.2 1                
 -12.979347856199999 -12.2573 710 20 19.6 0 0 1                 
 -6.887000655000000 -6.73176 780 18 14.8 0 0 1                  
 -14.698701344999996 -14.399 957 19 22.2 0 0 1                  
 -8.363861789999998 -7.66635 546 15 14.6 0 0 1                  
 -23.014787858799995 -22.8184 357 140 122.8 0 0 1               
 -29.899068842600002 -29.4617 458 184 183.2 0 0 1               
 -7.079848529000000 -6.19205 412 11 8.4 0 41 1                  
 -7.888570301999999 -7.44172 531 9 9.4 0 0 1                    
 -7.124930431999998 -6.5183 342 6 6 0 5.2 1                     
 -9.088194027399998 -8.56953 599 33 24.8 0 0.2 -1               
 -15.089781801999999 -14.7992 756 22 23.4 0 0 1                 
 -5.303666624999999 -5.02692 399 9 6.6 0 59.6 1                 
 -6.139277475999999 -4.70443 251 6 7.8 0 2.6 1                  
 -13.446320072999997 -12.5147 367 18 17 0 0 1                   
 -14.767537572000002 -14.3035 464 17 17.8 0 0 1                 
 -6.008694491999999 -5.72208 258 10 12.4 0 0 1                  
 -8.184345623000000 -7.44619 291 13 12.4 0 0 1                  
 -6.641208798000000 -6.40353 441 6 8 0 0 1                      
 -7.887338683999999 -7.32944 1419 12 11.2 0 0 1                 
 -5.799313007000000 -5.6441 265 11 8.2 0 5.4 1                  
 -6.430214198199998 -5.76417 208 8 7.8 0 0 1                    
 -8.636451002000001 -7.94197 851 9 9 0 0 1                      
 -10.481963643999995 -10.0044 1332 22 17.6 0 0 1                
 -9.793170444999999 -8.55945 883 11 10.8 0 0 1                  
 -8.478925595199996 -8.09259 565 32 28.8 0 0 1                  
 -12.057021716999998 -10.6457 649 14 10.6 0 79.2 1              
 -10.236038756199999 -9.83413 262 18 17.4 0 0 1                 
 -6.554059318999999 -6.15656 589 8 10.2 0 44.8 1                
 -9.085122433999999 -8.83903 740 22 20.8 0 0 1                  
 -6.843596770000000 -6.47823 239 15 11.8 0 25 -1                
 -5.601670825999999 -5.44192 504 4 5.2 0 0 1                    
 -20.964473622200000 -20.6096 163 118 112.8 0 0 1               
 -8.213010353000000 -7.72347 476 10 10.2 0 0 1                  
 -10.097687779199996 -9.39381 419 21 19 0 0 1                   
 -6.319370180000000 -6.02312 256 4 6.8 0 0 1                    
 -12.650294547200001 -11.9291 1274 25 30.2 0 0 1                
 -13.499387176999999 -12.6816 1037 24 20.8 0 0 1                
 -6.379073450000000 -5.86678 345 9 7.8 0 26 1                   
 -6.958382374999999 -5.99306 280 8 12.8 0 0 -1                  
 -5.081380550999999 -4.9282 168 5 4.2 0 22.4 1                  
 -19.169197132000004 -18.4464 821 21 20.4 0 0 1                 
 -8.054047009999998 -7.83247 736 4 10.6 0 80 1                  
 -8.421709139999999 -7.66942 912 10 9.2 0 0.4 -1                
 -5.217860632000001 -5.00856 280 6 8.4 0 59 -1                  
 -5.621436247200000 -5.21595 183 23 19.2 0 0.8 1                
 -5.249600896000000 -4.84448 526 6 4.6 0 2 -1                   
 -8.786240695000000 -8.19482 870 17 12.6 0 0 1                  
 -4.850655245000000 -4.72538 329 7 7.8 0 0 1                    
 -25.616763728000002 -25.3807 194 23 24.8 0 0 1                 
 -9.729902715999998 -8.85791 2813 8 9.4 0 0 1                   
 -11.005970688000000 -10.1594 472 8 7.2 0 21.6 1                
 -8.861639150000000 -7.63118 186 5 5 0 7.2 1                    
 -4.501686572000000 -4.30015 582 5 5.4 0 50.2 1                 
 -20.636611085199998 -20.2803 492 48 60.8 0 0 1                 
 -7.986139030000000 -6.93997 955 4 6.2 0 48 1                   
 -7.660841714999998 -7.35696 329 8 8.2 0 0 1                    
 -19.633762344199997 -19.0212 3096 22 48.8 0 0 1                
 -9.011066128000000 -7.83984 329 9 10.2 0 0 1                   
 -6.290194835199999 -6.01042 793 10 8.6 0 0 1                   
 -5.283631620000000 -4.79128 171 5 5.2 0 19.4 1                 
 -6.792089450199999 -6.1004 485 5 7 0 39 1                      
 -4.368470243200000 -3.92628 205 5 5 0 11.8 -1                  
 -11.735016536399998 -10.9713 542 27 19 0 0 1                   
 -8.175012657599998 -7.39483 503 14 14.6 0 0 1                  
 -3.149804086000000 -2.84465 306 4 5.8 0 3.6 -1                 
 -17.136542163999998 -16.6297 1156 22 20.6 0 0 1                
 -6.893145830000000 -6.40012 396 6 13 0 59.8 1                  
 -5.321712279000000 -4.29294 474 4 6 0 10.2 -1                  
 -14.987721010399998 -14.6123 1205 44 38.4 0 0 1                
 -8.634298359999999 -7.70121 253 13 11.8 0 0.6 1                
 -6.879212668199998 -6.49473 623 11 12 0 0 1                    
 -4.225988049000000 -3.57037 362 5 5.2 0 0 1                    
 -8.219457861400000 -7.98034 1259 23 18.2 0 1.2 -1              
 -17.665009778999998 -17.4033 311 25 22.2 0 0 1                 
 -4.771404362000000 -4.43389 357 7 5.8 0 98.6 1                 
 -6.507103359000000 -6.49867 327 6 13 43 23.2 -1                
 -5.682711839000000 -5.58616 1226 8 8.2 0 0 1                   
 -13.709500590400001 -13.1794 556 41 29.6 0 0 1                 
 -5.574981036200000 -5.34758 229 15 12.6 0 0 1                  
 -6.810881922999999 -6.33756 818 4 5.6 0 0 1                    
 -7.323179646600001 -6.64338 1626 22 11.2 0 98.2 1              
 -8.199484618000000 -7.44761 839 35 22.8 0 0 1                  
 -4.820093799999999 -4.3718 802 4 7 0 39.4 1                    
 -7.564301145399999 -6.98836 261 12 8.2 0 25.6 1                
 -18.258503497000000 -17.9543 1204 39 26.4 0 0 1                
 -30.918714889800000 -30.5884 823 106 104.4 0 0 1               
 -7.141935669999999 -7.04303 527 14 12.2 0 0 1                  
 -10.000018490999999 -9.24376 512 21 18.2 0 56 1                
 -7.922666486999999 -7.62697 165 11 11.8 0 12.4 1               
 -4.316040257000000 -4.18522 194 7 6 0 17.2 -1                  
 -3.263382456600000 -3.05997 151 7 7 0 8 -1                     
 -7.338391776000000 -7.01474 497 8 18.8 0 0 1                   
 -9.026460687999998 -7.70799 318 16 14.4 0 0 1                  
 -6.533809752000001 -6.2866 321 14 13 0 0 1                     
 -13.624462306199998 -12.8793 524 22 19.4 0 0 1                 
 -7.221654221199997 -6.69389 246 39 21 0 0 1                    
 -11.827042952000001 -10.9112 501 15 14.4 0 0 1                 
 -16.208031332000001 -15.8592 380 17 18 0 0 1                   
 -44.257792566599996 -44.0271 346 219 231.4 0 0 1               
 -10.765918543000000 -10.4543 504 24 20 0 0 -1                  
 -4.581607150000000 -4.22526 215 4 6 0 0 1                      
 -8.078108127199998 -7.22453 898 6 5.8 0 22.6 1                 
 -6.873747438000000 -6.60367 397 11 12.2 0 0.8 -1               
 -6.761308576999999 -6.23371 145 13 9.4 0 0 1                   
 -2.273378640000000 -2.24181 160 7 7 0 22.8 1                   
 -6.844835912999999 -6.40586 421 4 8.4 0 18.6 1                 
 -6.221842707000000 -5.60404 475 6 6.6 0 19.4 1                 
 -7.870681600199999 -7.18857 361 5 6.8 0 11.6 1                 
 -6.243774502999999 -5.67519 414 6 7.6 0 0 1                    
 -17.532576085200002 -16.5703 809 55 54 0 0 1                   
 -12.234487812199999 -10.7348 331 16 15.2 0 0 1                 
 -7.136605390000000 -6.39332 397 18 14.8 0 0 1                  
 -10.724323057199998 -9.85388 1039 22 21.2 0 0 1                
 -9.019018012000000 -8.81099 310 22 18 0 0 1                    
 -6.641185480199999 -5.40314 575 7 6.2 0 64.4 1                 
 -8.996006909000000 -8.36254 456 14 12.4 0 0 1                  
 -16.131380664199998 -14.5993 720 19 21.6 0 0 1                 
 -14.396142931000000 -12.9731 1028 11 8.6 0 187.8 1             
 -5.752887131000000 -5.19217 191 9 7 0 0 1                      
 -5.601670825999999 -4.8591 671 4 4.4 0 116.4 1                 
 -10.756343551999999 -10.3098 1019 28 25 0 0 1                  
 -6.228818078000000 -6.16032 333 13 13 0 1.8 -1                 
 -7.360258141199998 -7.24523 2000 30 15.4 0 0 1                 
 -11.197821814999999 -10.1821 843 11 10.8 0 0 1                 
 -8.885675016000000 -8.19684 443 14 11.6 0 0 1                  
 -5.488475626200000 -5.09422 345 9 7.2 0 105.2 1                
 -7.850492756000000 -7.54982 721 9 9 0 0 1                      
 -7.820500397999998 -7.22144 701 10 10.2 0 31.4 1               
 -9.133442802999999 -7.96662 2414 8 7.6 0 0.2 1                 
 -7.503016633200001 -6.91123 442 6 8.2 0 0 1                    
 -5.564974973000000 -5.08505 457 5 8 0 66 1                     
 -10.852720690000000 -10.015 147 17 17.8 0 0 1                  
 -11.796017124000000 -10.9667 590 13 13 0 0 1                   
 -5.720752345999999 -5.41531 396 5 4.8 0 50 1                   
 -6.995129559999999 -6.81408 864 6 10.2 0 125.8 1               
 -15.860367657999996 -15.2718 440 102 100.2 0 0 1               
 -20.644624344999997 -20.3957 481 47 54 0 0 1                   
 -7.174352384000000 -6.69545 386 15 12.2 0 2.8 1                
 -21.450626788000001 -21.232 766 54 51 0 0 1                    
 -16.129803580999994 -15.6543 651 49 41.4 0 0 1                 
 -9.755496526199998 -8.99474 1239 24 23 0 0 1                   
 -5.845526222000001 -5.45273 360 7 6.4 0 62.4 1                 
 -5.497078619399999 -5.18828 726 11 7 0 8.8 1                   
 -7.313160447000000 -6.68523 1001 9 8 0 6.6 1                   
 -8.823030299999999 -8.33695 244 9 9.6 0 0 1                    
 -10.516608437999999 -9.72196 479 23 23.6 0 0 1                 
 -9.669706764999999 -9.31943 914 15 11.2 0 0 1                  
 -9.249799299000003 -8.95539 904 21 19.6 0 0 1                  
 -9.145376599199999 -7.76476 561 11 10 0 83.8 1                 
 -10.866110579199999 -10.2972 657 20 18 0 0 1                   
 -31.539184492999997 -31.2302 555 107 105.6 0 0 1               
 -8.307815887400000 -7.82177 218 13 13.2 0 0 1                  
 -9.716837371199997 -9.0777 198 29 27.4 0 0 1                   
 -6.137556137999999 -5.25276 445 4 4.6 0 68.8 1                 
 -14.095254263000001 -13.5474 532 19 18.6 0 0 1                 
 -21.664483738999998 -21.0555 2012 22 22.6 0 0 1                
 -26.583417843600003 -25.9338 444 63 65.6 0 0 1                 
 -7.644450859399999 -7.3853 1006 13 13.4 0 0.4 1                
 -7.037305962999998 -6.66582 620 8 6 0 152.8 1                  
 -3.648484101000000 -3.29122 166 5 5.2 0 10.8 1                 
 -14.630776294000000 -14.2122 482 19 17.6 0 1.2 1               
 -4.668840425999999 -4.48936 345 5 5.2 0 0 1                    
 -13.502614996199998 -12.9477 216 16 14.4 0 0 1                 
 -10.081424790999998 -9.68678 428 19 20.6 0 0 1                 
 -8.714166933999998 -8.29624 1393 33 24.8 0 0 1                 
 -21.578912498600001 -20.9532 636 133 115.8 0 0 1               
 -6.560249683200000 -6.14629 519 24 17.8 0 0.2 -1               
 -28.231543197400001 -27.2869 724 112 109 0 0 1                 
 -5.583978418200000 -5.06764 404 9 6.8 0 2.4 1                  
 -8.246459100000001 -8.09237 536 29 30.4 0 1.4 -1               
 -9.604498997199999 -8.21658 223 11 10.2 0 0 1                  
 -5.389644617999999 -4.86229 353 7 10.8 0 0 1                   
 -5.094952692999999 -4.65266 308 5 7.2 0 0 1                    
 -5.082378434999999 -4.98031 447 24 11.8 0 17.8 1               
 -11.343730360399999 -10.4918 567 35 31.2 0 0 1                 
 -18.101789841999999 -17.091 588 22 21.4 0 0 1                  
 -4.863624750000001 -4.71293 193 20 9.2 0 20.4 1                
 -31.380374775000003 -30.9371 718 84 104 0 0 1                  
 -15.041509463999999 -14.7213 406 17 17.2 0 0 1                 
 -6.664853941199999 -6.5121 282 31 14.8 0 0 1                   
 -7.817657174600000 -7.63774 5150 16 14.4 0 419.4 -1            
 -6.281371969200000 -6.09218 709 8 6.2 0 3.6 1                  
 -11.575127317000000 -10.903 783 13 13 0 0 1                    
 -9.003778627999999 -8.20764 474 10 10.4 0 0.4 1                
 -8.054047009999998 -7.50703 1366 4 6.4 0 0 1                   
 -7.520885405999999 -7.23663 429 10 9.4 0 37.6 1                
 -17.244210501199998 -16.8804 456 52 49.2 0 0 1                 
 -13.823638845000000 -13.5601 418 23 21.6 0 0 1                 
 -7.572657866999999 -7.45071 473 9 12.4 0 0 1                   
 -37.711264417199985 -37.4501 664 191 193 0 0 1                 
 -20.695406418000001 -20.1426 968 34 38.6 0 0 1                 
 -12.462648019000001 -11.9467 263 15 12.4 0 0 1                 
 -6.375719178000000 -5.80558 595 6 7.8 0 185.6 -1               
 -6.894568481199999 -6.0791 285 10 11 0 0 1                     
 -14.837499954999998 -14.1449 530 17 20 0 0 1                   
 -27.779757936999996 -27.0634 237 106 102.8 0 0 1               
 -14.883831323999997 -13.7619 354 15 12.6 0 25.8 1              
 -8.514395184999998 -8.17375 827 18 16.8 0 0 1                  
 -5.035050981000000 -4.43873 566 9 8 0 28 1                     
 -5.174990801999999 -4.91156 358 6 6.8 0 29.2 1                 
 -8.300644268999999 -7.54757 267 6 8.2 0 15 1                   
 -3.972652502000000 -3.65296 282 6 7 0 0.4 1                    
 -7.747988221999998 -7.02951 592 7 7.6 0 0 1                    
 -6.339559522200000 -5.64635 308 10 8 0 27.4 1                  
 -9.466876685199999 -9.2653 508 24 15.6 0 147 1                 
 -8.544265214199999 -8.05746 334 19 18.8 0 0 1                  
 -6.961420493999999 -6.05083 383 8 5.8 0 39.2 1                 
 -6.421127159999998 -5.7915 472 7 6.2 0 113.6 1                 
 -5.354304270999999 -5.14433 224 9 9.4 0 0.2 1                  
 -28.735294028200002 -28.2083 457 102 101.6 0 0 1               
 -14.367393817199996 -14.2256 3258 37 39.2 0 0 1                
 -5.669067098000000 -5.28507 221 12 9.8 0 34.4 1                
 -9.724721261199999 -9.26675 419 13 12.2 0 0 1                  
 -11.304449092000002 -10.7061 370 11 12.6 0 2 -1                
 -5.968017527200000 -5.49305 424 10 8.4 0 0 1                   
 -6.447943705199999 -6.10449 300 23 19.6 0 0 1                  
 -6.726931844000000 -6.49864 365 9 8.6 0 0 1                    
 -7.214365281999999 -6.88698 419 11 13.6 0 0 1                  
 -4.763995152999999 -4.48452 673 7 8.6 0 0 1                    
 -8.237422146000000 -7.39203 358 15 12.6 0 2.8 -1               
 -4.146455172000000 -3.82173 568 4 4.2 0 52.8 1                 
 -10.011659283000000 -9.84315 417 11 15.8 0 0.2 -1              
 -5.343766400000000 -4.96276 325 26 13.2 0 38.4 -1              
 -5.445839505999999 -5.26155 522 11 8 0 23.8 1                  
 -16.662926521199999 -16.3801 267 75 65.4 0 0 1                 
 -6.971954516999999 -6.59256 170 8 6.4 0 0.4 1                  
 -9.783929341400000 -9.60083 1311 18 15 0 0 1                   
 -17.245515069199996 -16.7006 485 30 27.8 0 0 1                 
 -22.171268122200001 -21.437 488 26 24.8 0 0 1                  
 -7.247571889999998 -6.52946 588 6 8.2 0 0 1                    
 -8.082942939600001 -7.51202 904 30 17.6 0 31.6 -1              
 -21.722854471799995 -21.557 765 65 61.6 0 0 1                  
 -7.277568810000000 -6.53018 426 6 10.6 0 7.2 1                 
 -11.241396816000000 -10.745 739 15 14 0 0 1                    
 -6.678647731400000 -6.56694 499 15 11.4 0 0 1                  
 -5.157120125999999 -4.59879 412 8 8 0 0 -1                     
 -6.101782842000000 -5.22516 468 9 10.6 0 0 -1                  
 -4.598215518400001 -4.54788 227 10 7.8 0 0.4 -1                
 -6.699280634799999 -6.11441 533 25 18.6 0 1.2 -1               
 -8.840733852000000 -8.14104 444 13 10.4 0 18.8 1               
 -7.646730681999999 -7.26715 864 18 18.6 0 0 1                  
 -3.775132030000000 -3.56855 170 6 5.6 0 20.6 1                 
 -5.838370730199999 -5.45646 140 15 13.2 0 0 -1                 
 -8.248483297999998 -8.00394 1079 30 13 0 14.2 1                
 -5.781148682200000 -5.51113 554 11 9.6 0 7.8 -1                
 -4.484359430000000 -4.26569 262 4 9.4 0 18.4 1                 
 -6.699048583399999 -6.32959 803 7 7.4 0 0 -1                   
 -9.244052369000000 -8.54218 617 7 7 0 68.4 1                   
 -19.460342465999997 -19.0545 424 24 24 0 0 1                   
 -7.118565635999999 -6.61741 778 6 6.2 0 38.4 1                 
 -5.679525373000000 -5.27092 156 7 6.4 0 0 1                    
 -8.156501681999998 -7.2156 854 6 6.8 0 0 1                     
 -5.505515312999999 -5.33994 680 4 9.2 0 0 1                    
 -7.245382624999999 -7.02795 761 18 18 0 0 1                    
 -4.622150764999999 -4.5485 903 4 5.4 273 109.2 1               
 -6.440572451999999 -6.20813 1573 7 8.6 0 236 1                 
 -7.053570202000000 -6.64597 1423 5 4.6 0 38.8 1                
 -8.826700601999999 -7.88447 355 19 15.8 0 0 1                  
 -7.773684832999998 -7.49698 1220 20 17.2 0 0 1                 
 -20.439502930400010 -19.8511 530 39 42 0 0 1                   
 -30.824878423799994 -30.3791 757 270 267 0 0 1                 
 -7.071887348000000 -6.39299 830 7 7 0 0.4 1                    
 -6.423869023000000 -5.52467 167 6 17.6 0 0.6 1                 
 -5.837531505999999 -5.49839 418 8 8.8 0 204.8 -1               
 -5.803845160999999 -5.28788 359 5 4.8 0 21.6 1                 
 -9.812742259000000 -9.20067 494 10 10.8 0 0 1                  
 -4.981573862999999 -4.51793 672 9 8.4 0 68 1                   
 -10.836496262999999 -10.3511 606 11 11.8 0 0.2 1               
 -7.718077512999999 -7.41089 1190 13 11.6 0 0 1                 
 -5.128906682999999 -4.62503 311 5 4.8 0 0 1                    
 -6.436237822200001 -6.23503 674 20 14.6 0 0 1                  
 -6.571868419999999 -6.47119 425 5 13.8 0 0 1                   
 -6.278328060200000 -5.9106 258 11 8 0 0 1                      
 -5.956902225999999 -5.51838 659 5 4.8 0 240.2 1                
 -6.226000245200000 -5.72459 385 10 11 0 0 1                    
 -8.725080319000000 -7.69586 1219 8 6.6 0 22.2 1                
 -5.195160632999999 -4.607 437 5 5.4 0 32.4 1                   
 -16.743014152999997 -16.2272 595 13 14.2 0 0 1                 
 -11.650719471200000 -11.2569 197 22 23 0 0 1                   
 -14.837499954999998 -14.1449 534 17 20 0 0 1                   
 -10.629545137999997 -10.1417 523 31 27.4 0 0 1                 
 -13.276154313200001 -13.1492 665 27 22.8 0 0 1                 
 -7.481043124999999 -7.10422 325 12 11 0 0.4 1                  
 -6.396101025999998 -6.14877 261 6 8.4 0 0 1                    
 -6.442402554399998 -5.90085 469 21 19.2 0 0 1                  
 -7.295788427000000 -6.85031 947 9 8.6 0 100.8 1                
 -6.756642909999999 -5.8376 626 6 6.4 0 6.2 1                   
 -9.240404155999999 -8.9401 384 15 12.2 0 0 1                   
 -8.232757209999999 -7.68395 479 14 11 0 35.8 1                 
 -5.021955291999999 -4.63834 166 5 6.6 0 4.2 1                  
 -14.842133528400000 -14.3958 262 31 31 0 0.8 -1                
 -8.242584580199997 -7.97827 624 35 19.4 0 0 1                  
 -21.273202486399999 -20.705 227 59 51.4 0 0 1                  
 -7.060582389999999 -5.55311 1063 5 5 0 222.6 -1                
 -9.000783247400001 -8.51198 821 18 16 0 0 1                    
 -6.632809705000000 -6.06459 253 7 5.4 0 9.6 1                  
 -10.714856014199999 -9.70725 455 24 21 0 0 1                   
 -5.058501764000001 -4.68963 254 8 5.6 0 5.6 1                  
 -8.981029848000000 -8.55983 289 8 14 0 0 1                     
 -8.164479171000000 -7.70255 620 6 13 0 69.6 1                  
 -17.412557962000001 -16.659 527 18 18.2 0 0 1                  
 -8.530976024999999 -8.00568 151 9 8 0 1 1                      
 -5.186945107999999 -4.87437 538 6 6 0 0 1                      
 -3.320079772000000 -3.12834 233 13 9.2 0 3.2 -1                
 -5.919292301000000 -5.61927 150 10 10.6 0 0 1                  
 -6.611439469999999 -6.13587 375 5 13.8 0 0 1                   
 -16.288557854999997 -15.7819 823 33 31.4 0 0 1                 
 -10.753280789000002 -10.0934 518 21 17 0 0 1                   
 -40.492140949599985 -39.6279 413 193 168 0 0 1                 
 -9.725260483000000 -9.48098 2220 20 15.2 0 0 1                 
 -8.303333983999998 -8.08405 485 14 18.4 0 0 1                  
 -7.815053834999998 -7.35622 404 21 18.8 0 0 1                  
 -5.471561323000000 -4.37125 190 4 5.2 0 3.2 1                  
 -10.080974458999998 -8.91204 191 9 8.8 0 7.6 1                 
 -27.463441885400002 -27.0026 693 92 93.8 0 0 1                 
 -7.174736057199998 -6.75717 454 18 14.4 0 0 1                  
 -42.823363030199978 -42.334 1447 279 270.8 0 0 1               
 -6.118898634800000 -5.83421 178 16 13.6 0 0.6 -1               
 -5.202198387999999 -4.7836 198 6 5 0 13.6 1                    
 -7.661299841999998 -6.64358 547 7 7.4 0 68.4 1                 
 -11.325031002999999 -10.7671 700 19 19.6 0 0 1                 
 -4.975871172999999 -4.51926 285 4 4.6 0 0 -1                   
 -7.596016245000000 -6.86981 357 7 15.4 0 0 1                   
 -8.730729326999999 -7.7748 325 9 7.6 0 29.6 1                  
 -6.255703007999999 -5.66338 405 8 6.6 0 0.2 1                  
 -16.848088411999999 -16.6539 343 21 19.6 0 0.8 -1              
 -7.828318847999999 -6.9842 387 9 9.6 0 0 1                     
 -7.064160317199999 -6.49391 217 10 15.8 0 0 1                  
 -3.327178149000000 -3.09296 236 4 5 0 35.4 1                   
 -9.823339826000000 -9.22714 548 12 9.6 0 0 1                   
 -8.626562296000001 -8.32989 593 10 9.4 0 0 1                   
 -8.565531740000001 -8.0386 557 6 6.4 0 5.8 1                   
 -5.886636560199999 -5.54819 678 25 16.4 0 95.4 -1              
 -9.088372354999999 -8.66525 435 8 6.8 0 65.4 1                 
 -14.169452936000001 -13.7589 323 21 16.6 0 0.2 1               
 -10.816612870999998 -10.3997 335 19 18.2 0 0 1                 
 -12.137312667000002 -11.6204 397 18 16.6 0 0 1                 
 -4.991754860000000 -4.76942 142 4 5.2 0 0.4 -1                 
 -5.036266561000000 -4.67936 329 8 6 0 17.2 1                   
 -8.556931992199999 -7.55248 555 18 13.8 0 0 1                  
 -16.192337241199997 -15.9072 372 24 25.4 0 0 1                 
 -20.759475959000000 -19.4273 518 26 23.6 0 0 1                 
 -5.927226909000000 -5.50397 252 6 5 0 22.8 1                   
 -12.799689718999998 -12.5301 420 35 37.2 0 0 1                 
 -5.196142888999999 -4.44698 393 4 4.2 0 63.6 -1                
 -9.944635374400001 -9.44397 500 29 34 0 0 1                    
 -7.550308468999998 -7.01641 422 12 7.4 0 0.6 1                 
 -33.620827062199993 -32.9998 520 137 136.6 0 0 1               
 -7.222719009000000 -6.25415 336 12 11.8 0 0 1                  
 -23.584522564000004 -23.0355 2080 31 27.4 0 0 1                
 -12.192281372399998 -10.8166 368 29 28 0 0 1                   
 -11.093473058399999 -10.4881 610 29 30.6 0 0 1                 
 -13.944661861999997 -13.2425 752 53 53 0 0 1                   
 -9.352185464399998 -9.30023 1169 26 20.4 0 0 1                 
 -6.437385985999999 -5.47226 317 6 6.2 0 89.4 1                 
 -5.182130445999999 -5.14614 871 17 8 0 89 1                    
 -8.092266455399999 -7.89855 993 31 24.8 0 0 1                  
 -9.879889412999999 -9.81106 631 33 35.8 0 0 1                  
 -13.295444641200000 -12.2702 666 41 35.2 0 0 1                 
 -10.003539599000000 -8.85885 324 9 8.2 0 0.4 1                 
 -8.864152562000001 -8.70627 2603 10 15 0 0 1                   
 -9.774134015999998 -9.14387 621 20 17 0 0 1                    
 -6.657148257999999 -6.53485 673 6 7.2 0 108.8 1                
 -9.200595477200000 -9.0673 445 13 12.4 0 0 1                   
 -7.567972296999999 -7.41825 160 15 9.2 0 0.6 1                 
 -5.398019043000000 -5.17834 229 8 6.8 0 20.8 1                 
 -10.768584422199998 -9.63973 352 14 12.8 0 0 1                 
 -7.851393331999999 -7.39349 427 21 16.8 0 0 1                  
 -19.667097310999999 -19.4123 913 22 25.2 0 0 1                 
 -15.060520241199999 -14.669 515 43 40.6 0 0 1                  
 -9.592955980999999 -8.93169 540 19 14 0 0 1                    
 -10.272263902999997 -10.0656 1969 12 11 0 478 1                
 -8.898244179199999 -8.44418 593 13 16.2 0 0 1                  
 -6.968050532199999 -6.74018 441 15 10.8 0 14.6 1               
 -9.656897683999999 -9.00799 1455 12 13.4 0 0 1                 
 -6.486015366999999 -5.52002 304 6 6.8 0 0 1                    
 -9.067068926999999 -8.31732 699 11 8.8 0 0 1                   
 -19.419745729999995 -19.0652 346 26 27.6 0 0 1                 
 -6.149501499999999 -5.89049 245 17 17 0 0.8 -1                 
 -8.376885547000001 -7.9141 208 14 13.8 0 0 1                   
 -7.756569631999998 -7.15225 674 14 11.4 0 0 1                  
 -13.236268644000001 -12.7756 578 13 13.2 0 0 1                 
 -11.714412159000000 -10.6616 2099 17 15.2 0 0 1                
 -6.340406132000000 -5.94876 380 10 15.6 0 1.2 -1               
 -9.918842890199997 -9.27851 603 11 11.4 0 23 1                 
 -8.979850723999999 -8.67165 361 17 18 0 0 1                    
 -21.308602093999998 -20.6875 317 24 24.4 0 0 1                 
 -12.398954246400002 -12.0073 1208 24 23.2 0 0 1                
 -5.811822649999999 -5.00543 397 5 5.4 0 0 -1                   
 -9.683767700999999 -9.37778 461 25 23 0 0 1                    
 -9.984037164400000 -9.7766 1478 24 21 0 1.8 -1                 
 -8.198195948000000 -7.95847 237 9 7.6 0 0.2 1                  
 -9.393314204999998 -8.54326 896 11 11 0 0 1                    
 -51.837447297199979 -51.5509 399 221 231 0 0 1                 
 -7.929742095999998 -7.54762 469 7 13.2 0 0 1                   
 -6.947748997000000 -6.72141 242 12 10.6 0 0 -1                 
 -8.120359741000000 -7.88685 255 12 8 0 2.4 1                   
 -9.460987847999998 -8.22048 540 15 12.4 0 0 1                  
 -3.146173940200000 -2.84207 175 5 6.4 0 18.2 -1                
 -2.349718604000000 -1.9047 163 4 4.6 0 0 -1                    
 -5.601670825999999 -4.17065 464 4 4.2 0 86 1                   
 -9.240143388999998 -8.9544 625 6 7.4 0 53.6 1                  
 -8.960169399200000 -8.49331 471 19 22 0 0 1                    
 -6.921624789999999 -6.11897 372 14 10.4 0 0 1                  
 -12.828120843999999 -12.522 1009 34 28.4 0 0 1                 
 -9.220536118200000 -8.59085 344 13 9.4 0 28 1                  
 -10.598411296000000 -10.1434 921 13 11.2 0 0 1                 
 -10.041658945200000 -9.9695 1532 14 13.4 0 0 1                 
 -13.498924260199999 -13.4037 584 17 22.6 0 0 1                 
 -16.945272308000000 -16.3232 956 24 22.4 0 0 1                 
 -6.096399217999999 -5.82152 254 7 5.4 0 49.8 1                 
 -5.947403405199998 -5.67783 423 10 10 0 0 1                    
 -5.249594041999999 -4.63064 776 10 7.4 0 0 1                   
 -12.109131591199999 -11.9436 324 19 15.6 0 0 1                 
 -4.791504370200000 -4.61101 325 9 7.6 0 0 1                    
 -7.021257702999999 -6.69201 578 9 8 0 0.4 1                    
 -6.472583881199999 -6.00957 452 11 9.4 0 0 1                   
 -11.422952683000000 -11.1598 263 22 22.2 0 0 1                 
 -6.133650969000000 -5.74102 452 8 9.8 0 0 1                    
 -15.713886081999998 -14.555 872 21 32.8 0 0 1                  
 -7.386793906999999 -6.89919 593 15 12.4 0 0 1                  
 -8.088000999999998 -7.43926 318 4 6.4 0 0 1                    
 -6.810881922999999 -6.38245 679 4 7.4 0 38.6 1                 
 -9.993005328000001 -8.88178 309 13 13.6 0 0 1                  
 -6.349204252999999 -5.44167 407 15 10.2 0 0 1                  
 -5.846698750999999 -5.59388 561 6 5.4 0 9 1                    
 -5.526122900000001 -5.41507 992 12 14.2 0 0.2 -1               
 -17.201140944399999 -16.6895 592 65 47.8 0 0 1                 
 -16.541814560399999 -15.4068 199 18 17.2 0 2 -1                
 -10.483009020000001 -10.3231 1024 22 23.4 0 0 1                
 -29.033363473600001 -28.4481 4967 93 94.8 0 0 1                
 -26.310789313000004 -25.9401 249 65 73.6 0 0 1                 
 -7.985068121200000 -6.99307 262 15 9.2 0 0 1                   
 -6.339559522200000 -5.64635 308 10 8 0 27.4 1                  
 -14.624774512000000 -14.1438 1027 26 23.4 0 0 1                
 -8.162572496999998 -7.84091 576 26 22 0 0 1                    
 -8.653969983200000 -7.63314 187 10 12 0 0 1                    
 -3.832995133200000 -3.60467 597 6 8 0 0 1                      
 -30.098985493999997 -28.932 268 121 121 0 0 1                  
 -12.472727249000000 -11.6963 1159 15 14.6 0 0 1                
 -7.470110749999999 -6.89611 956 13 10.2 0 0 1                  
 -7.604183746999999 -6.72715 520 24 20.4 0 0 1                  
 -6.582680323999999 -6.239 724 6 9.2 0 93.4 1                   
 -9.989172079600001 -9.45012 655 35 26 0 0 1                    
 -9.067207861000000 -8.52676 569 13 17.2 0 0 1                  
 -8.871349547399998 -8.1569 494 26 18.6 0 0 1                   
 -6.886733234999999 -6.52945 803 14 15.6 0 0 1                  
 -12.073419364199999 -11.0691 339 36 32.4 0 0 1                 
 -12.119863579199999 -11.5131 322 16 20.4 0 0 1                 
 -18.564927357999995 -17.8578 271 22 19.4 0 0 1                 
 -5.826948703000000 -4.82833 474 13 7 0 23.2 -1                 
 -6.644852074400000 -6.34281 446 15 10.2 0 25.4 -1              
 -9.099482495000000 -8.30492 229 16 12 0 0 1                    
 -16.533422985999998 -16.093 305 24 22.2 0 0 1                  
 -5.134734360200000 -4.96752 693 22 10.4 0 0 1                  
 -6.844835912999999 -6.48359 495 4 8.4 0 57.6 1                 
 -8.380251618999999 -7.85856 1989 9 9.6 0 0 1                   
 -6.907546879999999 -6.51747 450 4 5 0 0 1                      
 -6.785396774000000 -6.38508 364 7 6.2 0 0.2 1                  
 -4.745351568000001 -4.477 271 11 9 0 0.2 -1                    
 -6.282669522799999 -5.76011 320 14 14.8 0 0.6 -1               
 -6.969102420000000 -6.77233 451 14 9.6 0 0 1                   
 -30.859496142200001 -30.5737 1150 162 137.6 0 0 1              
 -6.923301099200000 -6.40464 264 7 10.6 0 1 -1                  
 -16.510746111999996 -16.0252 215 17 20 0 0 1                   
 -6.790596899999999 -6.07777 270 6 6.8 0 0 1                    
 -16.920496591000003 -15.8953 702 30 42.2 0 0 1                 
 -10.688324478999998 -10.2725 708 13 14 0 0.2 1                 
 -11.947452286999997 -11.5047 1321 15 13.2 0 0 1                
 -14.837499954999998 -14.1449 530 17 20 0 0 1                   
 -17.616203518000003 -16.9891 221 35 36.4 0 0 1                 
 -7.242404300600001 -7.00493 1170 23 12.4 0 0 -1                
 -5.598583493000000 -4.80894 502 11 9 0 88 1                    
 -11.826090811000000 -11.4483 1795 9 8.6 0 0 1                  
 -9.429191718199998 -8.82755 1179 14 10.4 0 0.2 1               
 -7.594105429000000 -6.85718 357 8 7.2 0 0 1                    
 -11.575127317000000 -10.903 783 13 13 0 0 1                    
 -7.060832630999999 -6.4793 628 7 5.8 0 96 1                    
 -19.204194203400000 -19.0518 200 39 35.2 0 0 1                 
 -9.290546689999999 -8.85344 471 9 12.2 0 0 1                   
 -36.552538735399992 -36.2231 248 103 102.6 0 0 1               
 -25.956193120000002 -25.7823 1085 46 43.2 0 0 1                
 -11.635898317199999 -11.3738 695 26 21.2 0 0 1                 
 -6.884352203399999 -6.56647 505 14 12.2 0 0 1                  
 -5.332989588000000 -5.1645 310 9 10.2 0 1.2 -1                 
 -9.912302929199999 -9.44002 1032 17 19.2 0 0 1                 
 -9.591925327999999 -9.18696 1413 17 17.2 0 0 1                 
 -17.828147851000001 -17.3608 602 27 26.4 0 0 1                 
 -2.717074088000000 -2.5665 159 6 5.2 29 23 -1                  
 -14.389876299999997 -13.6849 453 24 22 0 0 1                   
 -8.862643406200000 -8.38601 902 16 14.8 0 0 1                  
 -7.187168097199999 -6.7637 167 30 22 0 0 1                     
 -7.593341176199999 -6.88795 624 7 5.6 0 8.2 1                  
 -7.593341176199999 -6.8026 601 7 6.4 0 10.6 1                  
 -9.506970188000000 -8.81813 227 8 7.6 0 0 1                    
 -4.610347626000000 -4.47923 520 4 4 31 92.4 1                  
 -6.114031269000000 -5.68789 1081 18 16.6 0 0 1                 
 -6.339559522200000 -5.64635 308 10 8 0 27.4 1                  
 -5.618523516000001 -5.06452 521 5 8.2 0 14 1                   
 -5.689593628999999 -5.33647 262 9 7.4 0 0.2 -1                 
 -9.651994843999999 -8.74563 158 11 9.4 0 0.4 1                 
 -10.401811475200001 -9.82818 1026 28 20.8 0 0 1                
 -26.483461553199994 -26.0523 579 208 174.8 0 0 1               
 -5.494287064000000 -5.29346 563 7 8.6 0 14.8 1                 
 -8.590252018999998 -8.08384 545 13 9.6 0 0 1                   
 -6.042215546200000 -5.81375 450 11 9 0 0 1                     
 -22.478817488199997 -22.3623 377 139 126 0 0 1                 
 -9.048628649999999 -8.1785 1042 6 7.8 0 0 1                    
 -5.777402223999999 -5.33977 217 9 10.2 0 0 1                   
 -8.366624694199999 -7.58733 1423 12 11.6 0 0 1                 
 -10.608437841999999 -10.1926 530 10 11.8 0 0 1                 
 -8.474571071000000 -7.86501 497 7 8.8 0 9.8 1                  
 -18.073223018199997 -17.2103 293 80 73.4 0 0 1                 
 -1.786100184000000 -1.68691 212 4 4.8 105 76.6 1               
 -16.203358430000002 -15.4753 348 21 39 0 0 1                   
 -9.589006442999997 -8.85257 1644 18 14.2 0 0 1                 
 -9.387762018000000 -8.97897 916 15 18.6 0 0 1                  
 -4.941917182999999 -4.21273 355 4 5.2 0 43 1                   
 -5.848681350200000 -5.41764 1843 4 6.4 0 0 -1                  
 -6.844835912999999 -6.27345 323 4 11.8 0 0.2 -1                
 -6.529454981999999 -6.34659 323 9 12.6 0 0 1                   
 -5.108983815999999 -5.10898 229 13 6.2 0 100.6 1               
 -7.760914052000000 -6.92675 249 11 8 0 0.2 -1                  
 -8.349658732999998 -7.52758 686 17 13.4 0 0 1                  
 -6.500469736199999 -5.76471 165 9 7.4 0 24.6 1                 
 -6.328172678000000 -6.08808 330 9 7.2 0 0.2 1                  
 -5.533762846000000 -4.57857 159 4 5.2 0 0 1                    
 -10.063706309999999 -9.87208 712 13 14 0 0 1                   
 -6.810881922999999 -6.22036 297 4 4.4 0 56.2 1                 
 -5.358489525000000 -5.15192 323 9 7.8 0 0 1                    
 -14.141713964999997 -13.8839 563 25 23.2 0 0 1                 
 -5.761612491200000 -5.20748 1320 17 12.2 0 245.4 1             
 -7.890275798999999 -7.42297 478 12 10.4 0 0 1                  
 -6.290646827000000 -5.52497 582 5 5 0 73.8 1                   
 -6.920779644000000 -6.39017 334 8 5.6 0 85.6 1                 
 -10.471055988999998 -10.1969 329 9 9 0 0 1                     
 -23.208940231000000 -22.205 495 30 32.6 0 0 1                  
 -46.059827475200002 -45.6772 496 134 130.8 0 0 1               
 -19.353389125200000 -19.0093 946 40 38.2 0 0 1                 
 -6.061451877000000 -5.56441 475 9 6.4 0 28.8 1                 
 -6.037811478999999 -5.66809 307 7 4.8 0 9.6 1                  
 -5.082378434999999 -4.98031 465 24 11.8 0 9.2 1                
 -11.781158442999999 -10.2935 1066 8 8.4 0 0 1                  
 -11.633717585999998 -11.1613 1748 7 9.2 0 0 1                  
 -15.046468027200000 -13.9912 613 25 25.8 0 0 1                 
 -5.038582139999999 -3.85916 329 4 4.4 0 0.4 -1                 
 -9.405860187000000 -8.82958 697 27 20.4 0 0 1                  
 -6.171565306999999 -5.93889 626 4 7.2 0 41.8 1                 
 -7.219778444999999 -6.20105 378 10 10.2 0 0 1                  
 -16.153077540999998 -15.1743 589 28 27.6 0 0 1                 
 -4.674711048999999 -4.50712 165 10 7.8 0 0 1                   
 -10.804905719999999 -10.5713 1275 11 13.6 0 0.4 1              
 -7.723135316999999 -7.09163 809 12 9.6 0 76.6 1                
 -25.987060426999996 -25.0037 931 26 25.2 0 0 1                 
 -8.963938418000000 -8.19058 1134 21 23 0 0.6 1                 
 -10.275196356000000 -10.2308 389 33 29 0 2 -1                  
 -11.739912181599999 -10.9319 782 38 25.8 0 0.2 1               
 -9.334166461000001 -8.547 349 33 23.2 0 0.4 -1                 
 -8.945057677199999 -8.41756 665 17 15 0 0 1                    
 -7.739243305999999 -6.84895 694 8 9.4 0 71.8 -1                
 -8.375324419999998 -7.1559 617 5 7 0 40 1                      
 -13.777453555599998 -12.8326 1195 68 65.6 0 0 1                
 -7.553021232999999 -6.87067 480 6 4.6 0 49.4 1                 
 -5.567716836000000 -5.40077 609 4 5 0 0 1                      
 -5.633769964199999 -4.73963 628 9 8.6 0 33.6 1                 
 -5.331102572999999 -4.64397 197 5 12 0 13.6 -1                 
 -5.625330125800000 -4.89893 407 14 9.2 0 38.8 -1               
 -1.826774060300000 -1.66429 194 4 4.2 1 34 -1                  
 -6.346551999000000 -5.60479 536 5 8.8 0 12.2 1                 
 -6.089996177000001 -5.76329 722 11 8 0 1 -1                    
 -9.673368537399998 -9.12532 878 25 24.4 0 0 1                  
 -5.895679109000000 -5.71831 1059 10 12.4 0 0 1                 
 -5.321712279000000 -4.92478 261 4 8.4 0 0.2 -1                 
 -8.565048430999999 -8.08867 1124 21 22.2 0 66.6 1              
 -5.418305416200000 -4.8877 331 5 4.4 0 0 1                     
 -6.016935598399999 -5.92366 531 16 12.8 0 22.4 1               
 -4.714246583000000 -4.26234 371 5 7 0 0 1                      
 -11.947754333999997 -11.4535 411 44 36.6 0 0 1                 
 -5.382905632000000 -5.16315 570 15 8.2 0 152.8 1               
 -6.131779350000000 -5.94917 573 8 12.8 0 0.2 -1                
 -6.004118289999999 -5.89071 549 11 13.4 0 4.8 -1               
 -9.543961359999997 -8.89975 939 8 5.8 0 14.6 1                 
 -18.248541946200000 -17.271 429 28 27.6 0 0 1                  
 -6.033438924999999 -5.54179 852 14 14.8 0 0.2 -1               
 -8.630695687999999 -7.86864 596 8 8.2 0 93.4 1                 
 -6.061022288999999 -5.48177 496 8 7.2 0 0 1                    
 -6.941268095999998 -6.74955 689 8 7.2 0 0.8 1                  
 -5.679525373000000 -5.27092 156 7 6.4 0 0 1                    
 -6.273275403000000 -6.14648 627 17 14.8 0 0.6 -1               
 -5.679525373000000 -5.27092 156 7 6.4 0 0 1                    
 -7.118565635999999 -6.61741 810 6 6.2 0 38.4 1                 
 -5.679525373000000 -5.27092 156 7 6.4 0 0 1                    
 -8.180433835000001 -7.70114 145 10 9.2 0 0.4 1                 
 -8.289898311000000 -8.08922 386 13 8.6 0 18 1                  
 -8.918009703000001 -8.49627 755 6 6 0 59 1                     
 -15.639669083999999 -14.952 894 23 22.8 0 0 1                  
 -10.321830871200000 -9.72132 682 17 16 0 0 1                   
 -8.012428768199999 -7.89913 376 16 13.6 0 43.6 1               
 -6.774186069999999 -5.94212 582 5 11.2 0 54.4 -1               
 -6.914656446399999 -6.81193 509 10 7.6 0 22.6 1                
 -1.730030003000000 -1.47259 173 4 4.2 1 24.4 -1                
 -5.679525373000000 -5.27092 156 7 6.4 0 0 1                    
 -6.035670850199999 -5.71057 604 5 7 0 0 1                      
 -5.541490056600001 -5.23665 534 31 15.6 0 36.4 1               
 -7.165344240200000 -6.90565 702 22 18.4 0 0.4 -1               
 -20.121043751999999 -19.3872 399 24 23 0 0 1                   
 -16.495480150000002 -16.3281 414 53 50.4 0 0 1                 
 -7.549687317199998 -7.12209 382 13 11 0 0 1                    
 -9.281244563000000 -8.19237 776 9 10.2 0 97.8 1                
 -8.754278039999999 -8.46114 197 16 10.2 0 0 1                  
 -5.792634973999998 -5.54118 495 17 13.6 0 0 1                  
 -6.370417740000000 -5.23464 148 5 7.2 0 4.6 1                  
 -10.469851706600002 -9.99713 308 44 40.4 0 0.4 1               
 -3.608579557000000 -3.52744 272 5 4.6 0 7.6 -1                 
 -6.396798135999999 -5.97589 280 12 9 0 9 1                     
 -6.527483358000000 -5.83655 287 8 7.6 0 0 1                    
 -14.837499954999998 -14.1449 532 17 20 0 0 1                   
 -7.109491148999998 -6.82449 955 15 12.8 0 18.2 1               
 -9.594130760999999 -9.31635 962 10 9.4 0 0 1                   
 -10.257046092000000 -9.75676 165 27 24.6 0 0 1                 
 -8.888091164000000 -8.71449 142 13 15.2 0 0.4 1                
 -10.159386003000000 -8.77692 389 15 12.6 0 34.8 1              
 -7.067511427199999 -6.71113 393 8 7.6 0 0 1                    
 -14.889153618999998 -14.4552 519 23 20.4 0 0 1                 
 -7.459034958999999 -7.27073 517 23 16 0 0 1                    
 -12.485472150400000 -11.8997 1524 19 16.4 0 0 1                
 -4.145325460000000 -3.89755 173 5 5.8 0 0 1                    
 -41.526574380199996 -41.2318 253 97 96.2 0 0 1                 
 -10.765957760999999 -10.6049 440 14 17.8 0 0 1                 
 -5.769891170999999 -5.47664 462 5 4.8 0 62.8 1                 
 -19.394485796199998 -18.5418 395 46 46.6 0 0 1                 
 -4.588699430000000 -4.50065 273 8 6 0 23.6 1                   
 -7.292433535999999 -6.74507 165 9 7.6 0 6.2 1                  
 -8.730241336000001 -8.50363 236 14 11 0 0 1                    
 -5.642308320999998 -5.48384 145 14 12 0 0 1                    
 -8.601625867999999 -7.0715 145 8 6.8 0 17.8 1                  
 -6.739390609999998 -6.12067 177 9 9.2 0 0 1                    
 -6.687882694999999 -6.28982 767 11 11.8 0 0 1                  
 -5.848681350200000 -5.26255 253 4 4.2 0 30 1                   
 -5.492197796000000 -5.12387 158 10 7.6 0 0.2 -1                
 -7.646132603000000 -6.60169 318 12 10.8 0 0 1                  
 -8.801159870999999 -8.48531 865 20 18.4 0 0 1                  
 -25.115297091000002 -24.2663 217 27 27.8 0 0 1                 
 -8.791811794199997 -7.74116 423 17 16.8 0 0 1                  
 -17.792640171199995 -17.3534 721 52 48.4 0 0 1                 
 -9.562795019999998 -8.69828 540 23 17.8 0 0 1                  
 -7.752798719400000 -7.6041 450 29 21 0 0 1                     
 -6.318304465999999 -5.72102 653 5 6.4 0 102.4 1                
 -14.243185700000000 -13.0924 508 22 20.2 0 0 1                 
 -10.161174790000000 -8.9987 2005 6 5.6 0 0.4 1                 
 -6.156822197999999 -5.47257 575 8 7.6 0 28.8 1                 
 -5.432952472999999 -4.93568 434 8 7.6 0 0 1                    
 -4.949894672000000 -3.76455 191 4 4.2 0 15.4 -1                
 -9.361530431999999 -8.95983 268 13 10.8 0 32.4 1               
 -14.525235397999998 -13.8283 1555 23 20.8 0 0 1                
 -6.253582951999999 -5.15769 318 6 5.8 0 40.4 1                 
 -5.773872531000000 -5.60326 541 11 12.2 0 0.4 -1               
 -9.237793322000000 -8.61968 824 14 15.2 0 0 1                  
 -7.867193071999999 -7.26684 469 11 13.4 0 0 1                  
 -18.552163813000000 -18.034 734 26 26.2 0 0 1                  
 -22.517966023000000 -22.337 935 29 25.2 0 0 1                  
 -15.958461611000001 -15.8038 1070 26 23.4 0 0 1                
 -8.207082519999998 -7.896 511 5 12 0 0 1                       
 -19.255064599000004 -18.3648 1304 22 23 0 0.2 1                
 -25.219169878599995 -24.7728 313 138 125 0 0 1                 
 -6.797262960999999 -5.83941 153 11 10 0 4.6 1                  
 -8.253552063999997 -7.88933 254 21 19.8 0 0 1                  
 -6.028794195000000 -5.8458 487 17 14.8 0 35.6 1                
 -8.328315751999998 -7.39509 496 10 8.8 0 0 1                   
 -15.340635234999999 -14.2075 1138 26 25.2 0 0 1                
 -8.362890853000000 -7.36916 561 7 9.4 0 0 1                    
 -5.581709860000000 -5.13645 490 4 9.4 0 3 -1                   
 -21.927719684000003 -21.6991 514 29 26.2 0 0 1                 
 -7.165790498999999 -6.3895 403 8 9.2 0 0 1                     
 -9.174259757200000 -8.3415 339 12 16.4 0 0 1                   
 -6.952775114999999 -6.59698 363 11 10.6 0 0 1                  
 -10.608416286999997 -9.96429 405 11 9.2 0 0.2 1                
 -11.976551799399999 -10.6676 507 37 32.2 0 0 1                 
 -22.608626356399995 -22.2015 273 96 96.2 0 0 1                 
 -17.019101185000000 -16.3412 147 27 25.8 0 0 1                 
 -5.381560130999998 -5.30242 202 22 14.8 0 0 1                  
 -13.418205065999999 -12.9699 170 54 54.4 0 0 1                 
 -13.040679059999999 -12.8882 657 21 17 0 0.2 1                 
 -23.006695168999997 -22.5099 208 60 62.4 0 0 1                 
 -18.492668598199998 -18.4227 351 30 46.2 0 0 1                 
 -16.819682019999998 -16.2442 288 18 16.6 0 0 1                 
 -18.109765778000000 -17.7446 217 24 22.6 0 0 1                 
 -15.196417964400002 -14.9022 157 53 45.8 0 0 1                 
 -32.193187200999994 -31.6081 488 113 115 0 0 1                 
 -26.719131072999993 -25.9815 319 56 55.8 0 0 1                 
 -18.114433636000001 -17.8535 805 23 26.4 0 0 1                 
 -15.499108050199997 -14.8556 1781 32 30.6 0 0 1                
 -5.641360358999999 -5.472 241 17 14.8 0 0 1                    
 -8.287785832999999 -7.5263 374 24 19 0 0 1                     
 -8.016211995999999 -7.07835 302 19 18.2 0 0 1                  
 -6.566852066000000 -5.56825 204 12 9.6 0 22 -1                 
 -35.782340035599994 -35.3633 816 265 265.6 0 0 1               
 -14.659863448999999 -14.2824 239 24 22.4 0 0 1                 
 -14.020093439000000 -12.8637 262 17 15 0 41.8 1                
 -5.848681350200000 -5.37087 445 4 7.2 0 0 1                    
 -5.848681350200000 -5.63492 446 4 7.4 0 0 1                    
 -19.871522012200003 -19.4938 198 45 49 0 0 1                   
 -9.188712419000000 -8.55586 549 24 23.6 0 0 1                  
 -9.188712419000000 -8.55586 549 24 23.6 0 0 1                  
 -7.411748827999999 -6.9083 468 8 8.2 0 0 1                     
 -21.728244277200002 -20.7558 555 149 138.4 0 0 1               
 -9.473772706999997 -9.11165 527 28 24.2 0 0 1                  
 -18.280412693999999 -17.7868 598 65 62.6 0 0 1                 
 -20.977335708999998 -19.8542 528 31 33.6 0 0 1                 
 -6.066129069000000 -5.48359 370 6 5.8 0 44.4 1                 
 -27.178261487000000 -26.0536 780 100 104.4 0 0 1               
 -9.309938643999999 -8.6819 646 17 13 0 0 1                     
 -35.693154259200000 -35.5026 475 72 70 0 0 1                   
 -31.400820725999996 -31.092 355 81 78.4 0 0 1                  
 -14.364485657999998 -13.4991 669 44 40.8 0 0 1                 
 -5.005859439000000 -4.58136 664 7 8.6 0 0.6 1                  
 -7.357782896200001 -7.11405 266 13 9.4 0 12.6 1                
 -6.380505989000000 -5.85255 756 5 5.2 0 9.2 1                  
 -6.066081379999999 -5.86975 490 25 12 0 0.2 1                  
 -7.491309504999999 -6.79665 223 11 7 0 0 1                     
 -3.480175619999999 -3.06916 167 5 6.4 0 17 1                   
 -12.941672074200000 -12.6961 2699 27 25.8 0 0 1                
 -8.442273461199997 -8.06335 1071 23 23.8 0 0 1                 
 -5.061297191800000 -4.94022 508 32 27 0 0.6 -1                 
 -5.027646365800001 -4.52699 190 10 9.2 0 1 -1                  
 -7.834289877999999 -7.55946 170 15 13.4 0 12 1                 
 -34.991959679199994 -34.285 754 269 268.8 0 0 1                
 -8.950471416999999 -8.70268 484 22 24.6 0 0 1                  
 -5.281270419000000 -4.71003 236 5 6.8 0 0 1                    
 -8.756356602399999 -7.72727 313 16 14.6 0 0 1                  
 -8.097691186999999 -7.47401 140 18 14.8 0 0 1                  
 -14.191625415000001 -13.2805 297 23 22 0 0 1                   
 -4.426452332000000 -3.69439 242 5 5.8 0 1 -1                   
 -9.029303957999998 -7.6646 757 19 15.8 0 0 1                   
 -8.701937891199998 -8.31709 887 24 22.8 0 0 1                  
 -7.942961318999998 -7.7095 534 9 8.2 0 29.8 -1                 
 -7.554955186999999 -6.80963 555 11 9.6 0 0.6 1                 
 -19.763187638999998 -19.3742 950 29 26.6 0 0 1                 
 -9.087147534000000 -8.90578 256 16 23.8 0 0.8 -1               
 -6.536340289399999 -6.15277 432 17 10.4 0 2.2 1                
 -10.704002061999999 -10.435 1749 14 16 0 0 1                   
 -4.560680074000000 -4.29882 639 5 6.4 0 0 1                    
 -8.495790428999999 -7.62871 755 14 11.8 0 0 1                  
 -19.161716660199993 -18.9398 317 194 197.2 0 0 1               
 -16.948516026999997 -15.0516 321 26 28.2 0 0 1                 
 -22.236041736000001 -21.356 307 27 30 0 0 1                    
 -29.949973825200001 -29.3301 305 201 206.4 0 0 1               
 -11.119342748999999 -10.5887 213 38 35.8 0 0 1                 
 -7.615732200000000 -6.79013 302 6 7.2 0 33.6 1                 
 -6.913336595000000 -6.178 414 6 6.6 0 0 1                      
 -7.162099078999999 -6.84719 141 15 16.8 0 0 1                  
 -16.837313379199998 -16.4806 183 27 28.4 0 0 1                 
 -6.377259131000000 -5.90561 402 10 8.6 0 25.4 1                
 -4.504741277999999 -3.84281 331 4 5.2 0 0 1                    
 -5.894665315199999 -5.28774 387 9 8.2 0 0 1                    
 -21.815527369199998 -21.2829 2022 54 53.4 0 0 1                
 -36.505571119199985 -35.6315 1865 164 161.2 0 0 1              
 -8.144729506000001 -7.99472 447 38 24.8 0 0 1                  
 -9.199380368999998 -8.5437 338 15 11 0 0 1                     
 -10.195128779999999 -9.66444 314 6 10 0 0.2 1                  
 -8.435027593199999 -7.9769 722 10 11.6 0 0 1                   
 -22.604632055199993 -21.9873 744 98 91.8 0 0 1                 
 -12.662253215999998 -12.0025 403 9 32 0 0 1                    
 -7.448572384399999 -7.01222 802 19 18.6 0 0 1                  
 -7.551880722000000 -7.07489 807 16 11.6 0 0 1                  
 -27.518484574799999 -27.1303 691 114 115 0 0 1                 
 -11.240977153199998 -10.5827 179 18 12.4 0 0 1                 
 -8.724277632000000 -8.58171 374 18 19.4 0 0 1                  
 -7.086809131999999 -6.42665 221 7 7.8 0 0 1                    
 -9.527188619199997 -9.32177 198 51 30 0 0 1                    
 -13.182427396000000 -12.2446 1343 20 17.2 0 0 1                
 -9.232481643199996 -8.40543 921 12 11.2 0 41.6 1               
 -19.137336167000001 -18.6674 322 50 50.2 0 0 1                 
 -46.027581519400002 -45.3887 1988 163 158.6 0 0 1              
 -19.626628118200003 -18.9557 649 36 36.6 0 0 1                 
 -28.295621904199997 -27.5915 401 305 307.2 0 0 1               
 -24.995681851000001 -24.4854 504 45 47.6 0 0 1                 
 -48.084361596599997 -47.7176 374 257 257.2 0 0 1               
 -44.792531073399978 -44.1292 487 125 122.6 0 0 1               
 -10.489870218999998 -10.1538 1336 17 13.6 0 0 1                
 -6.148695258000000 -5.68193 569 13 10.8 0 0.4 1                
 -17.318051062999999 -16.255 782 21 20.8 0 0 1                  
 -19.993594631999997 -18.739 1093 57 49.4 0 0 1                 
 -6.430376620999999 -6.28944 469 15 13 0 31.4 1                 
 -8.118045440399998 -7.74845 172 14 11.4 0 0 1                  
 -9.498275433000000 -9.15566 188 11 13 0 0 1                    
 -6.079560353000000 -5.4781 435 7 8.2 0 0.8 1                   
 -39.366217863199992 -37.982 1212 174 175.6 0 0 1               
 -11.789398893999998 -11.115 232 28 23.8 0 0 1                  
 -9.393962943000000 -9.12874 1590 12 10.8 0 0 1                 
 -3.970208325200000 -3.42583 258 8 8 0 0.4 -1                   
 -7.166091767999999 -6.26937 356 6 11 0 0 1                     
 -6.412887056200001 -6.32274 757 7 6.4 0 0 1                    
 -5.997394614999999 -5.43378 395 6 7.8 0 0 1                    
 -7.655475904999999 -7.04266 397 8 13 0 19 1                    
 -8.496806900199999 -7.6856 439 11 8.4 0 48.2 1                 
 -9.895849302999999 -9.71656 411 10 11.2 0 0 1                  
 -29.109268958199998 -28.8081 675 84 78.6 0 0 1                 
 -38.441915030399997 -38.084 369 240 241.4 0 0 1                
 -8.393828100999999 -7.98431 173 15 16 0 0 1                    
 -10.512784864999999 -9.82883 1709 16 17 0 0 1                  
 -6.097168592000001 -5.66713 224 9 9.8 0 0 1                    
 -8.882540913999998 -8.47992 163 12 13.6 0 0 1                  
 -8.866836162999999 -8.37736 633 5 7.6 0 0 1                    
 -10.313776757200001 -9.83026 463 27 25 0 0 1                   
 -19.482915474999995 -18.715 389 83 66.8 0 0 1                  
 -6.505104758999999 -6.13723 198 14 14.6 0 0 1                  
 -7.506100225999999 -6.80612 684 18 17.6 0 0 1                  
 -7.802721699999998 -6.41187 321 7 13 0 0 1                     
 -9.340717326000000 -8.59692 141 7 13.6 0 0.4 -1                
 -10.526676524399999 -9.99732 2620 29 22 0 0 1                  
 -5.769891170999999 -4.79135 183 5 5.4 0 0 1                    
 -7.285194842999999 -7.06307 475 6 6.6 0 5 1                    
 -8.839528533999999 -7.76348 858 12 10 0 0 1                    
 -9.268804639199999 -8.59633 706 22 16.6 0 118 1                
 -12.159003941000000 -11.8431 510 29 27.8 0 0 1                 
 -35.886287812600003 -35.5464 308 169 164.6 0 0 1               
 -10.231189766200000 -9.75863 352 17 17.6 0 0 1                 
 -41.573888203199999 -41.2854 312 261 237.2 0 0 1               
 -20.306878929599996 -19.9698 319 238 232.2 0 0 1               
 -7.486131680999999 -6.99458 260 12 9.4 0 0.8 1                 
 -6.603213146200000 -6.01366 577 8 6.6 0 213.8 1                
 -22.826012255000002 -21.8801 381 21 21 0 0 1                   
 -7.664778062999998 -7.17855 459 10 9 0 0 1                     
 -10.024935925000001 -9.07514 217 12 13 0 0 1                   
 -8.350889042999999 -8.0552 180 9 12.4 0 0 -1                   
 -8.930403872999999 -8.71612 2390 20 14 0 0 1                   
 -8.814660075999999 -7.85468 215 14 12.8 0 0 1                  
 -20.565418457199996 -20.0362 380 26 24 0 0 1                   
 -25.572254014999995 -25.1854 415 161 159 0 0 1                 
 -6.882437310999999 -6.66281 715 5 8.2 0 19.2 1                 
 -7.309224099000000 -6.32445 458 7 9.8 0 0 1                    
 -6.907546880000000 -6.58227 360 4 8 0 0 1                      
 -7.040141468000000 -6.44507 276 15 11.6 0 1.8 1                
 -8.803038980000000 -8.31631 309 17 13.6 0 19.2 1               
 -2.807134572000000 -2.22502 228 4 4.6 0 43.4 -1                
 -11.157908142000000 -10.2986 1243 12 12.4 0 0 1                
 -9.705829386000001 -8.96229 148 21 22 0 1.4 -1                 
 -7.103435980000000 -6.93749 1800 6 10.4 0 223.2 1              
 -6.447943705199999 -5.99164 300 23 20.2 0 0.4 -1               
 -8.348282204999999 -7.44639 298 6 6.2 0 0.4 1                  
 -5.437990785999999 -5.13906 321 13 13.4 0 0.2 -1               
 -8.159556387999999 -7.15057 503 5 6.4 0 0 1                    
 -5.325202455399999 -5.05524 335 12 8.8 0 0 1                   
 -5.099562752400000 -4.90861 291 13 11.6 0 1 -1                 
 -6.519697683200000 -6.24351 717 15 13 0 0 1                    
 -5.394558246000001 -5.129 437 9 11.2 0 0.4 -1                  
 -8.208097748999997 -7.7321 707 15 13 0 0 1                     
 -7.316749592999999 -6.20961 648 6 5.2 0 29.2 1                 
 -8.284493216199998 -7.67804 563 21 16 0 0 1                    
 -23.612641450999998 -23.0949 299 47 45.2 0 0 1                 
 -3.634371016600000 -3.22438 245 7 5.6 0 47.6 -1                
 -8.288765634400001 -7.59072 423 32 27 0 4.2 -1                 
 -6.451738552999999 -6.05942 648 9 10 0 62 1                    
 -4.850713780000000 -4.27521 575 4 4.4 0 138.4 1                
 -4.412049100999999 -4.08888 215 9 7.4 0 0.8 -1                 
 -6.566543336600000 -5.96955 665 10 8.6 0 0 1                   
 -11.470133640199998 -10.9164 238 14 13.2 0 0 1                 
 -9.716359781999998 -8.72994 3703 6 6.6 0 0 1                   
 -5.719465493999999 -5.60513 513 9 9.2 0 5.8 -1                 
 -4.179376190000000 -4.01348 315 6 5.2 56 56.8 -1               
 -8.824023553600002 -8.53789 664 33 30.8 0 0.8 -1               
 -4.709897645000000 -4.38245 483 9 9.6 0 38.6 -1                
 -9.626161663200001 -9.20457 2539 19 16.2 0 0 -1                
 -6.848483321000000 -6.71966 831 5 6.2 0 0 1                    
 -5.616871219199998 -4.73373 202 9 7.6 0 0 1                    
 -18.404755494000000 -17.6402 514 21 22.6 0 0 1                 
 -8.171006066999999 -7.68931 777 14 12.8 0 0 1                  
 -6.696094548999998 -6.0001 659 15 11.8 0 0.2 -1                
 -9.824619373000001 -8.73055 1325 14 13.2 0 0 1                 
 -5.559017736300000 -5.28247 544 10 9.6 340 272.8 -1            
 -6.406773622999999 -6.17904 156 10 7.8 0 0 1                   
 -4.687520272000000 -4.25438 478 5 4.8 0 15 -1                  
 -4.646458494999998 -4.49014 679 16 15.2 0 44.2 -1              
 -7.226304033199999 -6.92265 372 9 26.4 0 0.4 -1                
 -6.978253018000000 -6.68925 432 8 7.2 0 0.6 -1                 
 -4.355634175199998 -4.15583 236 20 17.2 0 17.4 1               
 -14.151611969999999 -13.1859 228 18 17.4 0 0 1                 
 -6.424121808999999 -5.81916 148 9 11 0 0 1                     
 -6.380505989000000 -5.60544 508 5 5.2 0 74.4 1                 
 -12.069051261000000 -11.8737 376 21 16.8 0 0 1                 
 -4.289028425000000 -3.96672 211 4 6.6 0 0.6 -1                 
 -17.067289876000000 -16.6885 527 22 25.8 0 0 1                 
 -5.956902226000000 -5.37825 142 5 4.8 0 2.4 1                  
 -6.971165613399999 -6.77507 1209 9 9.6 0 0 -1                  
 -9.760589747999997 -8.68899 380 8 9.4 0 0 1                    
 -8.156501682000000 -7.11513 350 6 5.8 0 4.2 1                  
 -6.883444319400000 -6.75047 839 9 7.4 0 72.2 1                 
 -7.740173406999997 -7.22879 805 12 9.8 0 80 1                  
 -7.060582389999999 -6.59246 836 5 5.4 0 121.8 1                
 -4.833461433199999 -4.46555 224 9 9.4 0 0 1                    
 -9.023519081000002 -8.74477 870 7 9.2 0 0 1                    
 -6.309856146000000 -5.42949 3925 6 6 0 466.2 1                 
 -6.035670850199999 -5.30339 535 5 8.8 0 60.8 1                 
 -9.480612450999999 -8.9555 2506 8 11.8 0 0 1                   
 -9.116165303999999 -8.68164 444 9 9.8 0 0.2 1                  
 -5.426330623000000 -5.15459 949 7 7 0 0.2 1                    
 -7.013111437000000 -6.51165 540 5 4.8 0 40.4 1                 
 -6.206602693000000 -5.79569 727 6 7.4 0 43.6 1                 
 -6.760754414999999 -6.17182 517 14 12.4 0 0 1                  
 -13.045762818000000 -12.3197 415 23 18.4 0 17.4 1              
 -4.714361007000001 -4.63819 390 15 16 114 45.4 -1              
 -4.654755706000000 -4.41033 540 7 5.2 0 135.4 1                
 -6.886733234999999 -6.52945 799 14 15.6 0 0 1                  
 -5.601670825999999 -5.50826 429 4 4.4 0 42.2 1                 
 -9.920589890199999 -9.76691 920 21 17.4 0 0 1                  
 -6.029662932000000 -5.43782 671 7 7.8 0 0 1                    
 -11.928253602999998 -11.4642 327 19 21 0 0 1                   
 -12.549602809000000 -12.3809 867 27 26.4 0 0 1                 
 -9.004059018000000 -8.84462 1215 13 25.4 0 0 1                 
 -9.744664875400002 -9.67319 1318 28 23 0 0 1                   
 -7.283519258000001 -6.89146 305 7 8.8 0 44.4 1                 
 -19.582400766599989 -19.0774 457 147 145.6 0 0 1               
 -9.125436230000000 -8.39982 1243 7 12 0 0 1                    
 -7.167287416400000 -7.03964 554 18 20.2 0 0.6 -1               
 -7.272594153599998 -6.84878 765 60 28 0 0 1                    
 -4.265536692000000 -3.58599 312 5 6.4 0 0.2 -1                 
 -43.598346812199992 -43.1131 344 114 115.4 0 0 1               
 -6.299667071000000 -5.40516 560 7 6.4 0 0 1                    
 -6.941500869999999 -6.77967 610 4 9 0 0 1                      
 -6.735045440600000 -6.58988 645 19 16.8 0 0.4 -1               
 -5.049706985999999 -4.61518 495 9 7.4 0 33.6 1                 
 -2.389366751999999 -2.05469 211 6 4.4 0 50.8 1                 
 -8.088000999999998 -7.36896 193 4 6.4 0 0.2 1                  
 -5.601670825999999 -4.885 510 4 6 0 0 1                        
 -5.539469302999999 -4.4903 213 4 4.8 0 49.6 -1                 
 -6.182948806000001 -5.96789 738 31 23.8 0 0.6 1                
 -26.564830226400005 -25.9271 355 174 159.6 0 0 1               
 -6.873592889999999 -6.27006 579 4 7.8 0 0 1                    
 -6.185793150000000 -6.03931 662 17 15 0 0.6 1                  
 -8.785074962200000 -8.24048 234 11 10 0 0 1                    
 -6.680686475200000 -5.97947 187 31 28.2 0 2.8 -1               
 -21.717550346399996 -21.6173 353 42 42 0 0 1                   
 -3.989820000000000 -3.66011 224 8 5.2 0 22.4 1                 
 -6.953969381199999 -6.36548 663 7 6.4 0 93.6 1                 
 -6.016935598399999 -5.95195 718 16 12.6 0 95 1                 
 -6.616689492999999 -6.34947 161 6 7.4 0 0.4 1                  
 -24.914910265600000 -24.3843 429 124 121 0 0 1                 
 -5.975821756999999 -5.36253 542 25 18.6 0 6.4 -1               
 -6.568004932999998 -5.81158 707 6 5.6 0 0.4 1                  
 -6.669948676200000 -6.38928 639 13 7.8 0 16.8 1                
 -8.142368529999999 -7.76917 782 16 16.8 0 0 1                  
 -9.461679580999999 -9.29393 221 9 10 0 0 1                     
 -12.040969924199999 -11.6706 723 16 15.2 0 0 1                 
 -21.882733185999996 -21.3209 387 49 48 0 0 1                   
 -6.844835912999999 -6.42738 189 4 5.6 0 0.2 1                  
 -7.174999010199999 -6.22807 206 10 10 0 0.2 1                  
 -8.798928182999999 -7.95331 993 5 7 0 0 1                      
 -8.798928182999999 -8.30057 999 5 20.8 0 0.2 -1                
 -16.388768952400000 -16.1097 1132 37 39 0 0 1                  
 -6.208413370999999 -5.7331 314 8 8.8 0 0 1                     
 -28.669494116999999 -28.1122 729 54 51.6 0 0 1                 
 -12.604851528199999 -12.4491 3184 13 17.2 0 288.2 1            
 -9.356426103200000 -9.12438 1224 24 14.2 0 0 1                 
 -8.103044473999999 -7.78375 357 13 11.8 0 0 1                  
 -9.791637608000000 -9.28425 2873 10 13.8 0 0 1                 
 -13.981229023999999 -13.5714 560 29 34.6 0 0 1                 
 -7.094536379999998 -6.32778 1050 5 10.4 0 0 1                  
 -7.700149247000000 -7.05098 518 7 9.2 0 0 1                    
 -7.795504857199999 -7.73761 931 18 17.4 0 0 1                  
 -22.216937003999995 -21.5963 945 20 20.8 0 0 1                 
 -9.030313849999999 -7.87702 827 14 13.8 0 0 1                  
 -7.950124314000000 -7.48282 379 13 9.4 0 54.6 1                
 -8.097983995999998 -7.69907 1433 7 7.2 0 233.8 1               
 -8.036508175000000 -7.46524 454 18 13.6 0 10.8 1               
 -9.848001779999999 -9.09082 170 12 11.8 0 0 1                  
 -9.336530720000001 -9.20225 350 22 19.4 0 0 1                  
 -7.415591592000000 -6.91174 737 10 15.2 0 20.2 -1              
 -16.749892489000000 -16.0939 412 23 23.6 0 0 1                 
 -7.798475227199998 -7.28409 1171 12 9.4 0 0 1                  
 -6.899575741999999 -6.62035 575 9 16.4 0 0 1                   
 -6.541518988000000 -5.79612 513 6 7.4 0 0.2 -1                 
 -4.307468170999999 -3.98517 341 5 5.2 0 0 1                    
 -4.324551748999999 -3.3699 264 4 4 0 33.8 1                    
 -7.008664658000001 -6.81023 456 12 10.4 0 1 1                  
 -19.057932760400000 -18.7003 265 47 52.8 0 0 1                 
 -8.234735866199999 -7.47634 517 8 10 0 0.4 -1                  
 -3.674935524000000 -3.58847 283 24 18.6 0 35.2 1               
 -6.075823576999999 -5.39441 868 9 8.2 0 0 -1                   
 -4.127902192000000 -4.01747 412 7 5.2 0 46.6 1                 
 -6.141351256000000 -5.92967 537 17 14.8 0 1.4 -1               
 -5.601580830199999 -5.07368 636 10 9.8 0 137.4 -1              
 -14.091409755999997 -13.4923 1539 18 23.8 0 0 1                
 -7.222462320999999 -6.77058 1677 7 7.2 0 36 1                  
 -6.675811314000000 -6.28115 532 9 11.2 0 0.2 -1                
 -8.219843883999998 -7.74013 873 11 9.2 0 88.4 1                
 -6.742973943000000 -6.47654 368 4 6.2 0 18 1                   
 -6.976710801000001 -6.35656 532 9 7.2 0 15.2 1                 
 -21.685812310200003 -21.0551 765 87 93.2 0 0 1                 
 -6.137556137999999 -5.36113 527 4 7 0 25.8 1                   
 -6.987946688999999 -6.78825 669 6 4.6 0 112 1                  
 -6.403753057999999 -5.26003 654 7 5.4 0 0 1                    
 -9.488201191000000 -8.82477 351 12 11.4 0 0 -1                 
 -6.249934059199999 -5.89707 427 10 8.8 0 54.6 1                
 -8.449438184199998 -7.39714 227 9 12 0 0 1                     
 -8.181646195200001 -7.66618 417 10 10 0 0 1                    
 -7.623671075999999 -6.61625 538 5 4.6 0 72.8 1                 
 -24.750566413199994 -23.8959 399 73 72 0 0 1                   
 -6.747278515600001 -6.48573 201 36 32.6 0 2.6 -1               
 -4.104491785600000 -3.80848 334 15 10.6 0 2 1                  
 -23.119556572000000 -22.2812 630 47 43.6 0 0 1                 
 -19.268801553999999 -18.8162 848 70 58.2 0 0 1                 
 -5.010186631999999 -4.78698 581 9 6 0 43.2 1                   
 -6.334099045999999 -5.55887 571 7 5.4 0 78.2 1                 
 -8.990659727999999 -8.51756 437 19 18.6 0 1.6 -1               
 -5.749818501000000 -4.93408 169 7 6.4 0 0.4 1                  
 -8.978480348000000 -8.65293 247 14 11.2 0 0 1                  
 -18.502053807999999 -18.1048 529 25 30.4 0 0 1                 
 -19.979079008999999 -19.4791 248 98 97.2 0 0 1                 
 -8.065635067999999 -7.05289 559 11 9.8 0 34.4 1                
 -7.529786595000000 -6.95195 330 5 5.2 0 128.4 1                
 -10.351238659999998 -9.70348 856 14 12.2 0 0 1                 
 -8.199117263000000 -7.0935 892 10 8 0 1.2 1                    
 -6.497710321000000 -5.62022 544 6 5.6 0 43.2 1                 
 -6.776927933000000 -6.4434 769 4 7.2 0 0.2 1                   
 -3.748893379000000 -3.58981 564 5 5.2 0 61.4 -1                
 -5.047629077000000 -4.86027 595 9 12 0 0.6 -1                  
 -7.509011961000001 -7.36071 563 37 36.4 0 1.4 -1               
 -7.340848749199999 -7.09754 1061 8 9.4 0 0 1                   
 -7.401691138599999 -7.222 529 52 56.4 0 4.4 -1                 
 -37.441997434599998 -37.165 377 72 66.8 0 0 1                  
 -6.954087115000000 -6.28733 1178 8 6.8 0 0 1                   
 -9.515731924999999 -9.00404 1301 13 20.2 0 0 1                 
 -7.995996045999998 -7.4294 2354 7 8.6 0 0 1                    
 -6.168893046199999 -5.69403 538 6 5.6 0 7.8 1                  
 -6.552279262000001 -5.60732 279 9 6 0 49.2 1                   
 -53.262102905999988 -52.9173 333 212 210.2 0 0 1               
 -5.144113073000000 -4.98363 696 4 9.6 0 79.4 -1                
 -5.505515312999999 -5.06641 617 4 4.8 0 5.6 1                  
 -4.898015141200000 -4.62947 869 6 5.8 0 11.6 -1                
 -7.478414503000001 -7.16673 483 29 17.2 0 0 1                  
 -6.423869022999999 -6.16579 268 6 4.8 0 0.2 1                  
 -7.449221906999999 -6.96736 2446 6 5.4 0 207.4 1               
 -1.398615135000000 -1.22813 186 5 4.2 0 19.6 -1                
 -8.629231740199998 -7.63053 664 8 8.8 0 30.8 1                 
 -6.151128279999999 -5.10974 432 4 7.4 0 0 1                    
 -3.782964099999999 -2.77444 169 6 7.2 0 0 1                    
 -6.736593030399999 -6.56202 576 13 13 0 0 1                    
 -6.983876449999998 -6.67972 208 18 15.8 0 0 1                  
 -7.281154553999999 -6.90234 595 9 10.2 0 0 1                   
 -6.462028050199999 -5.7538 575 6 8.6 0 45.6 1                  
 -5.725479873400000 -5.54793 566 15 12.6 0 1 -1                 
 -9.264954777000000 -8.83593 155 8 7.6 0 0.2 1                  
 -6.844284163999999 -6.43272 487 12 9 0 1.6 -1                  
 -5.317564054999998 -5.05881 661 6 5.4 0 50 1                   
 -23.965036632999997 -23.304 461 52 53.2 0 0 1                  
 -5.331081017999999 -4.68937 472 6 6.2 0 11.2 -1                
 -7.854602387999999 -7.24852 1190 6 6.2 0 144.8 1               
 -6.929963442999999 -6.05502 623 5 8 0 86.6 1                   
 -5.571340926200000 -5.26784 560 6 6.2 0 0 1                    
 -5.679525373000000 -5.27092 156 7 6.4 0 0 1                    
 -10.849120547000000 -10.3812 794 15 15.6 0 0 1                 
 -3.185918458999999 -2.73598 290 13 9.8 0 23 -1                 
 -10.544228317000000 -10.1818 272 12 13.8 0 0 1                 
 -11.018156491000001 -10.8021 609 35 32.8 0 0 1                 
 -5.823519860999999 -5.47043 408 7 6 0 37 1                     
 -4.380731270000000 -4.13985 146 11 7.6 0 13.2 1                
 -11.013953045399997 -10.7764 1342 16 15.8 0 0 1                
 -6.784905422000000 -6.51389 848 4 11.4 0 0 1                   
 -8.421427277200001 -7.70903 313 25 21.8 0 0 1                  
 -22.154830451199999 -21.6537 525 82 88 0 0 1                   
 -12.871867404999998 -12.5124 424 29 29.8 0 0 1                 
 -13.524191676999997 -12.4364 1812 14 11.8 0 0.6 1              
 -8.461365386000001 -8.39104 543 23 23.2 0 0.6 -1               
 -9.963170878999998 -9.37216 393 13 13.8 0 0 1                  
 -11.933139678200000 -11.4174 470 25 25.6 0 0 1                 
 -7.493561572999999 -6.35749 449 5 6.6 0 15.6 1                 
 -8.054047010000000 -7.44967 697 4 8.6 0 98 1                   
 -5.754706336000000 -5.63121 720 5 4.2 0 111.2 1                
 -6.028110914999999 -5.70914 676 9 8.2 0 0 1                    
 -6.913649437999998 -6.41009 948 6 4.8 0 145 1                  
 -5.934380210000000 -5.50824 673 9 8.8 0 0 1                    
 -6.213047873999999 -5.75531 790 7 9.6 0 0 -1                   
 -7.663856525400000 -7.3689 585 102 74.8 0 19.8 -1              
 -6.452702581000000 -5.74958 461 8 5.8 0 55.4 1                 
 -8.373298978999998 -7.11534 505 9 8 0 0 1                      
 -6.725773096000001 -6.66878 477 10 8.8 65 65.4 -1              
 -5.198398636999999 -4.79789 306 9 7.6 0 27.6 1                 
 -7.168747253400000 -7.07693 642 9 8.6 0 0 1                    
 -3.608796426000001 -3.14682 198 4 4 0 35.4 -1                  
 -5.563603996000000 -5.01237 374 8 7.4 0 0.6 1                  
 -6.774186070000000 -5.64557 644 5 5 0 22.6 -1                  
 -5.765683725999999 -5.64136 1252 10 7.6 0 50.2 1               
 -5.391444702799999 -5.02951 532 39 15 0 72.2 -1                
 -5.720752345999999 -5.13007 519 5 7 0 19.4 1                   
 -7.375574224399998 -7.28771 903 22 19.8 0 0 1                  
 -5.096289488000000 -4.75954 531 8 6.2 0 17.8 -1                
 -8.583468943999998 -8.0278 167 14 17.2 0 0 1                   
 -7.170962263399999 -6.86835 489 9 7.6 0 28 1                   
 -5.314564215199999 -4.73514 663 14 7.6 0 82.6 1                
 -6.276643706800000 -6.0277 273 17 14.6 0 1.2 -1                
 -5.665206412399999 -5.13458 643 10 8.4 0 0 1                   
 -5.205463739999999 -4.9702 545 14 10.6 0 0.4 1                 
 -11.920897505200003 -11.0204 336 23 20.2 0 0 1                 
 -7.826848314999999 -7.60397 1377 9 9.8 0 0 1                   
 -5.285368441999999 -5.0355 229 11 14.6 0 0.2 -1                
 -9.089727513000000 -8.7194 1370 14 21.8 0 0 1                  
 -7.551676578999999 -6.54044 658 8 7.4 0 18 1                   
 -5.624107100200000 -5.32317 437 10 7.8 0 24.6 -1               
 -8.734601971400000 -8.20418 569 16 15.4 0 0 1                  
 -7.103435980000000 -6.24356 485 6 6.6 0 0 1                    
 -5.883763586999999 -5.38776 1004 13 7.6 0 170 1                
 -8.059811729000000 -7.4693 590 8 7.6 0 0 1                     
 -8.038465362199998 -7.37297 839 9 7.8 0 35 1                   
 -21.512219010999999 -20.982 2213 24 23.6 0 0 1                 
 -7.146032168000000 -6.50568 904 8 9 0 0 1                      
 -6.226000245200000 -5.72459 388 10 11 0 0 1                    
 -7.905259312999998 -7.48307 398 19 17 0 0 1                    
 -21.981361211999999 -21.7788 185 37 41.8 0 0 1                 
 -35.909223322799996 -35.4947 764 193 194.4 0 0 1               
 -11.255992301999997 -10.8576 523 27 25.8 0 0 1                 
 -35.788364363199996 -35.1895 253 105 102.2 0 0 1               
 -6.868005416999999 -6.6139 521 14 11.8 0 4 1                   
 -7.986139030000000 -7.50294 693 4 5.4 0 81 1                   
 -27.457351408199997 -26.3164 524 60 60.2 0 0 1                 
 -8.330689278999998 -7.4368 673 5 6 0 91.2 1                    
 -22.110505685000000 -21.3502 511 69 51 0 0 1                   
 -8.193565556999999 -7.72104 677 5 5 0 245.6 1                  
 -6.343810135999999 -5.84998 534 6 7.4 0 14.2 -1                
 -6.353324170000000 -6.21211 652 4 5.2 0 39.2 1                 
 -5.206824040000001 -4.53386 473 4 5 0 32.6 1                   
 -7.742752595999999 -7.4354 513 6 5.2 0 13.4 1                  
 -8.021525401199998 -7.16756 467 17 13.2 0 0 -1                 
 -5.450213769400000 -5.10548 522 12 8.6 0 1 -1                  
 -6.963917432999999 -6.04431 744 5 5 0 11.4 1                   
 -5.896575068399999 -5.4027 426 11 9.6 0 0 1                    
 -6.288434842999999 -5.50447 660 8 6.6 0 0 1                    
 -7.412554410999999 -6.88256 170 17 13.4 0 0 1                  
 -6.420653884999999 -6.13628 395 10 7.4 0 0 1                   
 -9.003161521199999 -8.00108 408 10 8.2 0 9.4 1                 
 -7.907742689999998 -7.76692 338 15 13.4 0 0 1                  
 -5.565230475000000 -5.20195 417 9 9.8 0 0 1                    
 -8.137107432999999 -7.77828 671 10 9.6 0 0 1                   
 -12.190565966000001 -11.3305 395 18 16.2 0 0 1                 
 -4.461273253999999 -4.02918 236 6 6 0 21.4 1                   
 -4.981885594999998 -4.88129 278 7 6.8 0 26 1                   
 -17.810827233999998 -17.1686 1221 36 34 0 0 1                  
 -10.947444222200000 -10.5919 844 10 11.4 0 10.2 1              
 -14.436698220999999 -13.8888 832 17 18.2 0 0 1                 
 -23.155776508000002 -22.7346 788 18 18.4 0 0.2 1               
 -23.605424251199999 -23.0264 436 27 25.2 0 0 1                 
 -20.186719050200001 -19.6456 835 91 83.4 0 0 1                 
 -8.745220170000000 -8.15933 514 10 11.4 0 0 1                  
 -11.367711472999998 -10.7116 679 14 16.8 0 0 1                 
 -7.093511245999999 -6.89436 277 7 7.8 0 0 1                    
 -8.296735288999999 -7.15013 242 5 6.8 0 25.4 1                 
 -8.642016495999998 -8.13799 319 10 8.2 0 0.8 1                 
 -3.645648578800000 -3.61039 209 10 7.6 0 10.6 -1               
 -6.744393098999999 -6.16542 152 10 7.2 0 6 1                   
 -3.342183895999999 -3.19465 222 8 5.4 0 10.4 1                 
 -8.757288985999999 -7.63156 160 13 11.6 0 0.2 1                
 -8.219438864999999 -7.83909 565 25 19.8 0 0 1                  
 -6.493209677600001 -6.44388 200 17 14.6 0 0.4 -1               
 -9.680901717199999 -9.14133 483 34 28.6 0 0 1                  
 -7.259478281000000 -6.37387 710 9 7.2 0 0.2 -1                 
 -6.087415920000000 -5.82183 544 8 8.8 0 0 1                    
 -8.585360851999999 -8.03046 461 9 6.4 0 56 1                   
 -7.993254182999998 -7.4563 585 8 7.4 0 35.8 1                  
 -5.859837326999999 -5.4452 203 20 13.4 0 41 1                  
 -7.545815044199999 -6.19957 349 7 5.6 0 58.8 1                 
 -11.251539730999999 -10.647 337 38 37.2 0 0 1                  
 -21.976939407200003 -21.2965 337 63 60.2 0 0 1                 
 -9.039871157999999 -8.02307 271 16 15.4 0 0 1                  
 -7.891317154000000 -7.05379 558 8 12.6 0 3.2 -1                
 -8.252770824199999 -7.94469 585 13 9.6 0 0.2 -1                
 -38.161822748999995 -37.768 532 97 99 0 0 1                    
 -14.728518379999999 -14.2611 512 15 12.4 0 0 1                 
 -9.553842343199999 -9.08246 755 25 23.8 0 0 1                  
 -6.914203658999999 -5.93063 577 6 6 0 72.6 1                   
 -7.152665459000000 -6.7156 147 15 14 0 0 1                     
 -6.729213089999999 -6.50738 514 7 11.6 0 0 1                   
 -4.143384002000000 -3.49596 189 10 10.8 0 1 -1                 
 -8.985219601200001 -8.39773 299 13 11 0 0 1                    
 -24.619938399199999 -24.0204 265 29 29.2 0 0 1                 
 -7.555763096000000 -6.93686 421 5 12.4 0 0 1                   
 -12.788605980999998 -12.1623 490 17 14.4 0 0.4 1               
 -12.979871147999999 -12.5061 497 12 13.6 0 0 1                 
 -10.050977924999998 -9.26239 207 15 18.2 0 0 1                 
 -19.104419309000001 -18.3824 291 30 28.6 0 0 1                 
 -9.943245664999997 -9.68019 502 15 17.2 0 0 1                  
 -9.909291674999997 -9.68668 503 15 17.2 0 0 1                  
 -11.728053894000000 -10.8558 466 11 8.6 0 0.8 1                
 -9.187720691999999 -8.37992 1309 10 9.2 0 0 1                  
 -12.237376049000000 -11.6467 340 17 18.2 0 0 1                 
 -8.269422161000001 -7.81509 354 8 11 0 0 1                     
 -8.807632149999998 -8.26082 327 15 13.6 0 0 1                  
 -4.986232046400000 -4.78425 325 9 8.2 0 0 1                    
 -5.382289104000001 -5.32351 212 12 9.6 0 2.2 -1                
 -8.088000999999998 -6.56503 172 4 4.8 0 3.6 1                  
 -5.024126169999999 -4.56278 366 9 9.4 0 9.4 1                  
 -6.097590444199999 -5.70101 326 8 7.8 0 0 1                    
 -7.589717085999999 -7.30634 602 5 8 0 0 1                      
 -9.316017959000000 -8.58326 433 9 8.4 0 1.6 1                  
 -6.115708959199999 -5.58148 621 6 6 0 61.4 1                   
 -10.351864556200002 -10.1251 334 22 24 0 0.4 1                 
 -5.509139403199999 -4.86487 145 6 11.8 0 0 1                   
 -6.207363936200000 -5.86257 313 14 13.8 0 0 1                  
 -25.193078815000007 -24.7873 226 21 21.4 0 0 1                 
 -9.711605221000001 -8.98518 310 23 21 0 0 1                    
 -8.973860486000001 -8.58434 576 8 9.4 0 0 1                    
 -11.201289315999999 -10.3306 2032 13 15.6 0 0 1                
 -32.221270099999998 -31.8221 152 56 73 0 0 1                   
 -8.518878822000000 -7.89888 471 14 18.6 0 0 1                  
 -7.119140058999998 -6.95451 551 23 12.8 0 0.6 1                
 -6.656640587999999 -6.05373 288 13 10.6 0 1.8 1                
 -7.410867153200000 -7.25132 402 19 12.6 0 0 1                  
 -16.208304994200002 -15.8635 160 29 25.2 0 0 1                 
 -6.778846073000000 -6.02868 316 8 8.4 0 5 1                    
 -7.136819336000000 -6.62915 707 8 6 0 65.4 1                   
 -18.625282943000002 -18.3393 229 29 30.2 0 0 1                 
 -10.796501730199996 -10.6024 576 56 46.8 0 0 1                 
 -4.224134681999999 -3.8074 343 5 4.8 0 6.6 1                   
 -5.281942192999998 -5.08952 345 6 5.2 0 16.4 1                 
 -4.715651497999999 -4.27078 326 7 6 0 0 1                      
 -5.741102343999999 -5.08537 248 11 9.2 0 0 1                   
 -9.992019853999999 -9.4329 1487 13 9 0 0.2 1                   
 -5.613353758000001 -5.29775 1084 13 9.6 0 65.4 1               
 -10.951547379999999 -9.71251 1028 6 6.4 0 483.6 1              
 -7.935053714199999 -7.33365 501 14 12 0 0 1                    
 -15.870499247399996 -15.3973 301 42 33.8 0 0 1                 
 -5.099477931999999 -4.78094 206 4 5.6 0 0 1                    
 -6.506359679999999 -5.90499 941 5 4.8 0 114.2 1                
 -8.147060010999999 -7.88163 496 11 13.6 0 0 1                  
 -6.372071769999998 -5.93436 2663 5 5.4 0 0 1                   
 -6.290994028999999 -5.58633 361 10 7.8 0 13.6 1                
 -6.992924651000000 -6.66847 345 7 9.6 0 0.2 1                  
 -7.390523702999999 -6.91951 418 11 8.6 0 0 1                   
 -5.505515312999999 -5.36049 313 4 8.2 0 33 1                   
 -13.913247499000001 -13.2042 191 24 27.8 0 0 1                 
 -3.948452563000000 -3.6283 169 5 9.2 0 1.2 -1                  
 -9.187491099999999 -8.68359 932 13 18 0 0 1                    
 -18.351089013200003 -17.6526 427 144 72.2 0 0 1                
 -9.596998846999998 -9.31987 376 21 20.4 0 0 1                  
 -6.481711618999999 -6.33013 175 11 10.2 0 0 1                  
 -8.162771403199999 -7.39173 662 23 14.8 0 0 1                  
 -15.601775678999998 -15.2284 1049 17 16.8 0 0 1                
 -21.023810314400002 -20.6658 281 191 179.8 0 0 1               
 -7.417144931999998 -6.80145 547 8 9 0 58.8 1                   
 -9.510587815999999 -9.23124 858 9 11.2 0 0 1                   
 -13.970732518999998 -13.7047 999 10 10 0 0.2 1                 
 -16.885852837800002 -15.9792 1503 44 41.4 0 0 1                
 -13.518478542999999 -12.223 815 14 11.2 0 0 1                  
 -18.796231934199998 -18.1735 254 18 15.8 0 0 1                 
 -11.117219834400000 -10.657 1198 28 36.6 0 0 1                 
 -9.554137450199999 -9.01003 961 15 16.4 0 0 1                  
 -5.994482068999999 -5.56925 204 7 6.6 0 17.2 1                 
 -10.367198520999999 -10.0231 736 21 21.4 0 0 1                 
 -7.306762414000000 -7.04791 207 21 15.8 0 1.8 -1               
 -7.636092087000000 -7.12133 486 8 14.6 0 0 1                   
 -7.636092087000000 -7.32781 579 8 10.8 0 0 1                   
 -15.807508384999997 -15.3951 805 42 38 0 0 1                   
 -5.202978546199999 -4.91987 632 8 8 0 0 1                      
 -8.282784753599998 -8.06948 630 16 18.8 0 0 1                  
 -15.316223536999997 -14.7886 1021 27 24.6 0 0 1                
 -10.861169754199999 -10.2324 605 18 16.4 0 0 1                 
 -12.827436268200001 -12.32 706 56 56 0 0 1                     
 -8.137916599200000 -7.41661 241 12 11.4 0 0 1                  
 -10.316927824000000 -9.88509 797 18 18 0 0.8 -1                
 -17.482421507000002 -16.9244 254 23 21.6 0 0 1                 
 -29.719083889400000 -29.4 334 209 216.6 0 0 1                  
 -13.757118451199998 -13.2378 409 27 24 0 0 1                   
 -5.036844281000000 -4.83621 684 6 5 34 71.2 1                  
 -6.322942350000000 -5.79424 261 8 6.4 0 7.8 1                  
 -4.237559359000000 -3.99068 325 6 7 0 0 1                      
 -5.389620258999999 -4.53532 271 4 4.6 0 16.2 1                 
 -8.958909650000001 -8.02868 432 17 13.2 0 1.2 -1               
 -6.346551998999999 -5.95301 357 5 7 0 51.4 1                   
 -9.375526538999999 -8.93662 910 17 15.6 0 0 1                  
 -4.732523351999999 -4.45074 476 7 6.8 0 76 1                   
 -7.194110447200001 -6.52757 190 30 20 0 14.2 1                 
 -10.831954006999998 -10.1874 344 15 11.2 0 0.4 1               
 -9.495324274000000 -8.7217 167 11 8.2 0 0 1                    
 -13.953005153400001 -13.3679 622 35 26.8 0 0 1                 
 -4.756204599000000 -4.32583 542 15 7.8 0 114.6 1               
 -8.764974193000000 -7.63797 397 5 4.6 0 9.4 1                  
 -5.696943678000000 -5.33537 141 11 11.6 0 0 1                  
 -11.267933353999998 -10.7964 639 9 9.2 0 0 1                   
 -5.047481740000000 -4.50811 394 5 5.2 0 65 1                   
 -23.994324444400000 -23.5336 501 104 100 0 0 1                 
 -10.946274642999999 -9.65482 1467 14 18 0 50.6 1               
 -10.550164735000001 -10.0898 2063 23 20.2 0 0 1                
 -6.844835912999999 -6.66677 323 4 4.6 0 21.4 1                 
 -7.245240723199998 -6.69972 286 12 7 0 45.4 1                  
 -7.944948485999999 -6.82998 196 6 6.4 0 0 1                    
 -6.109916180999999 -5.63058 1584 7 5.2 0 29.6 1                
 -7.290865644000000 -6.66346 197 8 7.6 0 6.4 1                  
 -9.440043282999998 -8.48486 176 11 12.2 0 0 1                  
 -13.668187606400000 -13.0023 256 21 26.2 0 0 1                 
 -8.231820763000000 -7.94126 904 7 14.8 0 0 -1                  
 -16.153305014999997 -15.8145 1620 27 25.6 0 0 1                
 -4.694928401000000 -4.43557 342 9 5.8 0 46.2 1                 
 -8.054047009999998 -6.90291 514 4 4.4 0 27.8 1                 
 -10.968194118999998 -10.3596 216 20 19.4 0 0 1                 
 -6.716921876400000 -6.46002 328 13 11.2 0 0 1                  
 -5.094952693000000 -4.61008 534 5 5.8 0 15.2 1                 
 -22.950452589400005 -22.3516 159 71 70.2 0 0 1                 
 -16.763972389999999 -16.4135 1453 26 25.4 0 0 1                
 -10.225194826400001 -9.9622 1667 35 30.6 0 0 1                 
 -10.472722147999999 -9.64469 837 11 11.8 0 0 1                 
 -9.759652658000000 -8.8478 454 9 7.8 0 133.2 1                 
 -6.647741187999999 -6.1888 329 10 7.6 0 38.4 1                 
 -16.563458308199998 -16.0508 369 18 18.8 0 0 1                 
 -18.079978768999993 -17.4347 758 25 24.2 0 0 1                 
 -8.936453251000000 -8.09931 785 13 12.2 0 0 1                  
 -10.583248841999998 -10.1248 1445 13 12.6 0 0 1                
 -8.486146780999999 -8.07369 226 12 11.4 0 0 1                  
 -8.616470982999999 -8.19178 271 17 13.6 0 0 1                  
 -20.771308304000001 -20.3501 789 18 17.8 0 0.4 1               
 -20.887943840199998 -20.5498 398 25 26.2 0 0 1                 
 -8.177645140999998 -7.50751 317 11 7.8 0 0 1                   
 -6.163258409000000 -5.71768 431 5 9.6 0 8.6 1                  
 -9.744777039000001 -9.30482 344 15 14.2 0 0 1                  
 -51.481718072999996 -50.922 3080 248 254.2 0 0 1               
 -11.045719956999999 -10.8257 182 21 40.6 0 0 1                 
 -8.428521352999999 -8.0087 244 7 15.2 0 0 1                    
 -4.469153039999999 -4.16672 148 5 4.8 0 20 1                   
 -8.430231404999999 -7.51562 1403 8 7.8 0 0 1                   
 -9.694943581600000 -9.38668 701 45 30.6 0 0 1                  
 -5.505515312999999 -5.21243 734 4 9.6 0 0 1                    
 -14.935545687999999 -14.4452 214 20 18 0 0 1                   
 -19.648916308400000 -19.0756 215 25 24 0 0 1                   
 -8.100152765999999 -7.41571 446 12 11 0 0.6 1                  
 -13.629532712999998 -13.4177 316 18 16 0 0 1                   
 -14.323099825999998 -13.7169 748 18 17.4 0 0 1                 
 -18.761695495000001 -18.0978 237 25 22.2 0 0 1                 
 -17.228328191199999 -16.5531 711 24 23.4 0 0 1                 
 -8.351261070000000 -6.95439 736 9 7.4 0 214.4 1                
 -9.055765605200000 -8.7408 492 25 24.4 0 0 1                   
 -5.144113073000000 -4.40326 211 4 7 0 0.4 -1                   
 -14.192340342400000 -13.8499 1028 16 15 0 0 1                  
 -5.264259351000001 -5.13176 1464 20 14.4 0 250 1               
 -16.013085028199999 -15.7825 385 33 21.6 0 0.4 1               
 -7.269988452999999 -6.97261 1670 7 7 0 90.8 1                  
 -4.617691830999999 -4.43433 327 8 7.6 0 75.2 1                 
 -6.399446492000000 -6.17705 314 12 9 0 42 1                    
 -11.898476890000000 -11.0613 723 21 20 0 0 1                   
 -8.274353670200000 -7.3058 834 9 9 0 0 1                       
 -39.165509003999993 -38.64 1581 122 118.4 0 0 1                
 -21.547176467000003 -20.7062 489 47 48.6 0 0 1                 
 -6.548518488000000 -6.22604 1873 7 8.4 0 28.6 1                
 -12.032864416999999 -11.3882 464 12 9.8 0 35 1                 
 -10.730901325000000 -9.8328 751 22 19 0 0 1                    
 -18.568582817599996 -18.1209 660 110 101.2 0 0 1               
 -4.511541249000000 -4.08794 232 5 6 0 0 1                      
 -8.305322893400000 -8.01156 711 11 8.6 0 0 1                   
 -10.750276016400001 -10.17 535 44 33 0 0 1                     
 -9.970660577000000 -9.35076 209 16 12.8 0 0 1                  
 -3.761581442999999 -3.26752 190 5 4.4 0 26.4 1                 
 -5.601670825999999 -4.86669 546 4 5.8 0 70.6 1                 
 -6.576849353999998 -6.33813 737 7 8.2 0 36 1                   
 -8.904579733999997 -8.10187 950 17 15.6 0 93.8 1               
 -18.501342984000004 -18.0351 4349 22 18.6 0 0.2 1              
 -4.190180692000000 -4.05062 197 5 4.4 0 20.8 1                 
 -11.330692844200001 -11.0712 194 27 25.4 0 0 1                 
 -7.550324562000000 -7.0087 239 10 9.8 0 15.8 1                 
 -4.515251536999999 -4.37619 343 12 8.4 0 59 1                  
 -9.810139009999999 -9.34925 2391 9 10.2 0 0 1                  
 -6.281049071999999 -5.96086 1135 7 8 0 51.6 1                  
 -7.297321267199998 -6.99638 679 15 8.2 0 15.2 1                
 -4.392969172999999 -4.23502 154 4 5.4 0 32.4 1                 
 -7.262778279999999 -6.96698 605 5 7.4 0 0 1                    
 -4.639470253200000 -4.25573 216 4 5.6 0 7.6 -1                 
 -8.784958070999998 -7.94583 681 9 9.6 0 35.6 1                 
 -34.975781870599988 -34.5119 538 206 187.6 0 0 1               
 -20.519576448999999 -20.2969 510 24 23 0 0 1                   
 -7.521323167999999 -6.27029 860 7 10.6 0 111.4 1               
 -12.506560421200000 -11.714 2465 19 19.4 0 0 1                 
 -8.469377350200000 -7.99391 875 20 17.8 0 0 1                  
 -8.358338922000000 -8.05818 423 29 27 0 0 1                    
 -6.423997342000000 -5.92776 491 9 9 0 0 1                      
 -6.851254056199997 -6.46723 454 29 27.2 0 0 1                  
 -5.751148070999998 -5.62164 783 14 9 0 5.8 1                   
 -9.322555392999998 -9.07027 182 16 25.8 0 0 1                  
 -11.876791952999996 -11.5379 514 22 21.8 0 0 1                 
 -6.639581875999999 -5.6371 494 6 6.2 0 154.8 1                 
 -16.086769590999999 -15.3143 1308 24 20.4 0 0 1                
 -8.685426213000000 -8.09024 1269 15 11.8 0 10 -1               
 -15.773323146199997 -15.5291 1342 34 30.6 0 0 1                
 -7.952699626999999 -7.48219 782 11 11.6 0 0.2 1                
 -9.925785877599999 -9.2853 746 60 52.8 0 0 1                   
 -5.722997815999999 -5.48162 304 12 10.6 0 0 1                  
 -10.244235276400000 -9.6052 609 26 15.8 0 29 1                 
 -6.852813401999999 -6.05931 368 4 6 0 0 1                      
 -10.190289533000000 -9.30584 431 15 14.4 0 0 1                 
 -14.513847661000000 -13.6511 346 24 23.2 0 0 1                 
 -9.049081964999997 -8.90404 374 46 34.4 0 26 1                 
 -22.729055228999997 -21.9312 865 23 21 0 0 1                   
 -9.465037798199997 -9.13066 628 9 17.4 0 64 1                  
 -8.455942451000000 -8.32742 885 18 11 0 0 1                    
 -7.608526011200000 -7.05117 317 7 7.6 0 0 1                    
 -7.220061937000000 -6.71769 505 14 8.6 0 0 1                   
 -7.610764496999999 -7.19392 629 10 9.8 0 0 1                   
 -8.989050693199998 -8.63062 461 23 22 0 0 1                    
 -6.120219577800001 -5.84587 367 15 17 0 2 -1                   
 -9.075204204000000 -8.8142 1143 13 13 0 14.4 1                 
 -11.041612554399999 -10.7271 384 28 29.6 0 0 1                 
 -19.174319947399994 -18.6277 337 50 50.8 0 0 1                 
 -5.692504812999998 -5.59796 1530 5 7.2 0 0 1                   
 -9.197643257000001 -8.7619 609 10 11 0 0 1                     
 -22.702437864600000 -22.3934 396 186 184.6 0 0 1               
 -6.963219278000000 -6.50519 266 8 10 0 0 1                     
 -6.587175836200000 -6.11604 255 17 15.6 0 0.2 1                
 -6.264345512999999 -5.65464 346 11 7 0 13.8 1                  
 -6.338186940999999 -5.8502 757 6 5.2 0 0 1                     
 -7.042353031000000 -6.45692 675 17 12.6 0 91 1                 
 -6.474429082999999 -5.32171 695 6 6.2 0 56.2 1                 
 -12.606780845999999 -12.1935 2236 22 23 0 0 1                  
 -11.668259072199998 -11.3787 953 17 16.6 0 0 1                 
 -5.973640802800000 -5.79983 494 16 10.2 0 0.2 1                
 -7.149252902999999 -6.81256 1984 6 4.6 0 311 1                 
 -5.128906682999999 -4.74318 805 5 5.2 0 26.4 1                 
 -9.775694326000000 -8.67066 874 9 7 0 109.8 1                  
 -6.904484429200000 -6.74865 348 12 11 0 0 1                    
 -8.266711200000000 -7.71791 481 14 12.6 0 4.2 1                
 -8.262762298999998 -8.06643 443 31 30.4 0 0 1                  
 -11.092732085999998 -10.5885 867 9 10.6 0 0.2 1                
 -8.403650971399999 -7.98765 818 16 11.6 0 0 1                  
 -9.986191678999999 -9.33735 379 9 11.4 0 0 1                   
 -9.049554169399999 -8.74966 476 14 10.4 0 14.6 1               
 -9.243697579000001 -8.86691 2701 17 14.4 0 0 1                 
 -9.905062930200000 -9.71475 324 16 19.2 0 0 1                  
 -17.468240652999999 -16.7839 351 25 25.2 0 0 1                 
 -8.211360625399999 -8.08102 229 30 19.2 0 0 1                  
 -14.274137086999998 -13.6054 445 21 32.4 0 0 1                 
 -4.554242785000000 -4.35272 474 4 4.2 240 96 1                 
 -6.254340261999999 -5.70396 1476 9 7.8 0 194.6 1               
 -7.252446171000000 -6.8504 1701 7 9.4 0 0 1                    
 -3.894175815000000 -3.34257 439 5 8.8 0 35.2 1                 
 -26.290897648999998 -26.0909 178 24 22.6 0 0 1                 
 -9.798581842000001 -9.42225 1854 28 22 0 0 1                   
 -18.192188992999998 -17.8069 532 25 23.8 0 0 1                 
 -7.608157807000000 -7.04618 402 10 7.4 0 37.4 1                
 -6.226648579200001 -6.06807 1012 8 9 0 168 1                   
 -5.680654009000000 -4.87348 145 7 8.4 0 0 1                    
 -6.442336712999999 -5.53326 266 8 7.2 0 35.6 1                 
 -9.984810117399999 -9.4542 588 34 31 0 0 1                     
 -7.613778203199999 -7.30129 467 7 7.6 0 29.2 1                 
 -10.438084981999998 -9.7367 181 12 11.8 0 0 1                  
 -6.857605970000000 -6.53359 516 9 10 0 0 1                     
 -13.269644030199997 -12.8098 174 18 20.4 0 0 1                 
 -7.663444963999999 -7.31073 571 9 9 0 0 1                      
 -6.879889967999999 -6.508 465 8 6.8 0 0 1                      
 -14.257475152399998 -13.8541 230 42 50.4 0 0 1                 
 -7.292632195200000 -6.92595 546 13 11 0 31.8 1                 
 -16.647605757999997 -16.099 583 24 22.2 0 0 1                  
 -8.020093019999999 -7.0098 422 4 5 0 23 1                      
 -5.231263995999999 -4.85452 224 6 6.6 0 21.4 1                 
 -12.056833426000003 -11.5426 219 22 19.8 0 0 1                 
 -7.890248632000000 -7.28833 260 7 6.4 0 3.4 1                  
 -12.410205328999998 -11.6534 328 17 15.4 0 0 1                 
 -19.780331377400003 -19.5376 1461 50 64.2 0 0 1                
 -41.644589472999996 -39.8507 457 265 262.4 0 0 1               
 -15.651383648199999 -15.0744 323 18 18.8 0 0 1                 
 -6.043791576999999 -5.34085 335 7 6 0 0 1                      
 -4.944147466000000 -4.24993 234 7 5.6 0 22 -1                  
 -5.929441918999999 -5.13733 315 6 6 0 0 1                      
 -8.714964457999999 -8.43588 314 15 12 0 0 1                    
 -11.450445960199998 -10.6946 733 28 26.4 0 0 1                 
 -38.010478400800004 -37.8471 169 106 103 0 0 1                 
 -4.785091905200000 -4.44769 140 9 7.6 0 16.8 1                 
 -17.716116566999993 -17.2704 1232 55 44.2 0 0 1                
 -9.181341401999999 -8.75976 390 7 14.6 0 0 1                   
 -4.606962378000000 -4.05922 185 6 6.6 0 3.4 1                  
 -13.120238770999999 -12.4327 772 26 26.2 0 0 1                 
 -9.890174780000001 -9.30511 445 7 6.2 0 8.2 1                  
 -3.340657072999999 -3.11513 202 4 4 0 18.6 1                   
 -8.783952804200000 -7.95425 384 12 11 0 0 1                    
 -9.147896855999999 -8.4717 698 7 6.6 0 0 1                     
 -7.092315399199999 -6.52302 290 9 7.6 0 0 1                    
 -8.970037570199999 -8.30507 295 17 13.8 0 0 1                  
 -3.361398310000001 -2.93815 261 7 5.4 0 48.2 -1                
 -9.401306306199999 -8.55153 593 12 10 0 53 1                   
 -8.116183396000000 -7.37893 601 18 13.2 0 0 1                  
 -7.596016245000000 -7.30322 547 7 6.6 0 27.2 1                 
 -15.964247719199998 -15.8659 824 36 33.2 0 0 1                 
 -5.655960200000000 -4.75667 471 5 9.4 0 0.4 -1                 
 -6.810881922999999 -6.50094 412 4 15 0 0 1                     
 -8.292210050000000 -7.57113 496 6 5.6 0 0.4 1                  
 -6.603252585000000 -6.27737 190 14 8.8 0 23.4 1                
 -9.796314989399999 -9.67688 623 22 22.6 0 0 1                  
 -13.024685654999999 -12.6677 574 16 15.4 0 0 1                 
 -9.966510800200000 -9.57786 236 14 11.8 0 0 1                  
 -10.485381138000001 -10.0409 913 10 11.6 0 0 1                 
 -8.241036509999999 -7.34865 740 5 10.6 0 0 1                   
 -13.340889404999999 -13.0979 232 21 18.8 0 0 1                 
 -5.873787855999999 -5.14124 300 6 6.6 0 6.6 1                  
 -10.516608437999999 -9.72196 478 23 23.6 0 0 1                 
 -19.954289589000002 -19.7396 913 76 65.6 0 0 1                 
 -7.722467572999999 -7.50403 488 8 6.2 0 141.6 1                
 -6.274304298200000 -6.07873 431 10 7.8 0 16.2 1                
 -4.646581412000000 -4.15756 263 6 5 0 0.2 -1                   
 -8.058435353000000 -7.16852 649 7 7.6 0 0 1                    
 -18.160040387200002 -17.9238 442 62 61 0 0 1                   
 -5.894700702999999 -4.9093 1411 5 5.4 0 211 1                  
 -17.399490447999998 -16.6679 556 25 23.6 0 0 1                 
 -9.835447886999999 -9.4299 970 9 8.4 0 0.2 1                   
 -19.419610399600000 -19.0112 296 55 119.8 0 0 1                
 -15.946741469199996 -15.048 340 80 77.4 0 0 1                  
 -22.913703291000004 -22.1223 588 29 24.2 0 0 1                 
 -10.139791698399998 -9.49218 443 15 14.4 0 0 1                 
 -9.517493451200000 -8.42678 493 20 14.6 0 0.2 1                
 -20.078195215999997 -19.2696 1008 24 20.4 0 0 1                
 -5.020002186999998 -4.6185 186 11 12.8 0 0 1                   
 -28.838164485200000 -28.6221 481 58 58 0 0 1                   
 -8.328392031200000 -7.86808 669 11 11.8 0 0 1                  
 -7.405433981200000 -6.63331 285 8 8.4 0 0 1                    
 -11.681580411199999 -11.4773 2286 18 15.4 0 112.2 1            
 -4.894391050999999 -4.72095 335 4 6.6 0 0 1                    
 -21.687152568599991 -21.0481 451 125 130 0 0 1                 
 -19.532691692599997 -18.4836 238 130 136.4 0 0 1               
 -17.942814697999999 -17.383 560 26 24 0 0 1                    
 -8.527090979000002 -7.90694 489 11 7.4 0 2.6 -1                
 -9.177692509199998 -8.24284 423 11 8.2 0 0 1                   
 -10.965436132799999 -10.4575 1040 59 28.2 0 0 1                
 -8.764509810000000 -7.54207 605 6 5.6 0 110.4 1                
 -7.684443972999998 -7.22003 338 21 16 0 0 1                    
 -18.356229146999993 -17.5073 360 36 33.6 0 0 1                 
 -7.547773846999999 -7.2412 1871 18 14 0 0 1                    
 -12.789231498200001 -11.6435 514 39 30.8 0 0 1                 
 -10.263036759999999 -9.96535 571 6 12.2 0 0 1                  
 -9.283399200000003 -8.55688 977 22 19.8 0 1 -1                 
 -11.613616486000002 -10.6412 879 34 36.6 0 0 1                 
 -4.209166139000000 -3.85649 157 4 4.4 0 6 1                    
 -6.952066628999999 -6.0457 271 7 6.2 0 12 1                    
 -5.601670825999999 -4.17065 464 4 4.2 0 86 1                   
 -15.411663733200003 -15.0088 159 19 19.8 0 0 1                 
 -5.601670825999999 -4.17065 464 4 4.2 0 86 1                   
 -5.601670825999999 -4.17065 464 4 4.2 0 86 1                   
 -4.333020589999999 -4.0662 165 7 5.4 0 11.8 -1                 
 -10.757260512000000 -9.74564 585 15 11.4 0 5.6 1               
 -20.796316470599997 -20.4558 605 53 63.4 0 0 1                 
 -6.205519296999999 -5.40505 484 4 11.8 0 0.6 -1                
 -7.751900890000002 -7.41608 339 10 12.4 0 0.4 -1               
 -4.333020589999999 -3.96753 165 7 7 0 0 1                      
 -10.826230365799999 -10.1244 714 49 49.2 0 0 1                 
 -10.346510260000001 -9.95761 1508 7 10.6 0 0 1                 
 -8.220588718000000 -7.53802 530 16 9.4 0 0 1                   
 -8.861639150000000 -7.4873 337 5 4.8 0 90 1                    
 -4.572025041000000 -4.37157 330 6 5 143 107.8 -1               
 -7.702749458000000 -7.44786 513 9 15 0 0 1                     
 -6.918148601999999 -5.90376 802 11 9.8 0 0 1                   
 -5.658608744399999 -5.41187 692 14 12.4 0 0.8 1                
 -5.206663871000000 -4.69716 758 7 7.6 0 0 1                    
 -4.351145440199999 -4.21838 454 7 5.8 0 36.6 1                 
 -4.801536120000000 -4.62248 145 5 9.8 0 0.4 -1                 
 -4.278329879199999 -4.10618 359 12 5.8 0 76 1                  
 -7.885933428999999 -6.81432 166 7 5.6 0 22.6 1                 
 -6.616689492999999 -6.44118 295 6 5.4 0 29.6 1                 
 -6.236126188999999 -5.79235 1403 8 5.4 0 493.6 1               
 -10.620232506400002 -10.0145 197 15 15.2 0 0 1                 
 -10.114661252999998 -9.33138 244 8 7.6 0 0 1                   
 -17.290324213600002 -17.0919 394 74 56.8 0 0 1                 
 -3.979716610200000 -3.7631 210 4 6 0 0 1                       
 -5.819248219999999 -5.56335 208 12 15.6 0 0 1                  
 -5.738068721000001 -5.3226 228 8 6.6 0 0 1                     
 -8.997816578999997 -8.32222 200 10 8 0 0 1                     
 -8.230944619999999 -7.30436 186 8 6.2 0 10.4 1                 
 -6.185082269999999 -4.10796 258 4 4.4 0 26 1                   
 -6.958377958999999 -6.31249 925 5 7.6 0 145.8 -1               
 -6.591244654999999 -6.26114 872 13 10.6 0 82.6 1               
 -8.993037055999999 -8.39981 1226 10 9.4 0 55.6 1               
 -10.481260834200000 -9.89153 247 16 18.8 0 0 1                 
 -4.872064611200000 -4.68806 485 8 7.2 0 0 1                    
 -5.648220325999999 -5.24092 762 6 5.6 0 93.8 1                 
 -7.521064932000001 -6.77191 1001 14 11 0 15 1                  
 -9.589314162199999 -8.31281 482 11 7.6 0 0 1                   
 -6.396266424199999 -6.11056 244 35 10.8 0 41.4 1               
 -8.863746021999999 -8.17153 187 10 11 0 0 1                    
 -4.224134681999999 -4.03774 562 5 7 0 0.4 -1                   
 -8.646076745199998 -8.36601 1427 10 12 0 0 1                   
 -10.830994003199997 -9.9159 696 15 15 0 0 1                    
 -7.781501258999999 -7.37787 141 17 14.6 0 0 1                  
 -6.396817620000001 -6.27581 709 14 11.6 0 1.6 -1               
 -10.347740009599999 -9.72784 487 22 20.6 0 0 1                 
 -7.771606397999999 -7.43938 1128 8 10.8 0 0 1                  
 -8.727458425000000 -7.77971 520 9 8.2 0 30.8 1                 
 -9.069562249000001 -8.70131 361 27 41 0 0 1                    
 -8.985917682999998 -8.30151 1284 6 6.2 0 123.6 1               
 -9.606160847000002 -9.53012 1754 26 26.2 0 0 1                 
 -28.744375161199997 -28.0957 820 70 69.6 0 0 1                 
 -7.056575410999999 -6.83689 347 11 11.6 0 0 1                  
 -17.257699807000002 -16.3073 354 21 22.6 0 0.2 1               
 -8.139071137000000 -7.50204 201 13 10.6 0 0 1                  
 -15.999871276199999 -15.7342 1302 26 28.4 0 0 1                
 -20.665619931999998 -20.032 388 25 25.2 0 0 1                  
 -11.460590702999999 -10.9877 314 17 17.6 0 0 1                 
 -35.326221047399990 -34.5754 1221 91 92.2 0 0 1                
 -10.219439669199998 -9.71892 422 17 17.8 0 0 1                 
 -8.852700655200000 -8.761 309 29 28.8 0 0.8 -1                 
 -11.801993109999998 -11.4258 1274 8 14.6 0 0 1                 
 -26.503808227999997 -26.0858 1013 42 43.2 0 0 1                
 -12.605005185999998 -12.0959 493 18 20.6 0 0 1                 
 -8.623131682999999 -7.5677 490 16 15.6 0 0 1                   
 -10.410898843999998 -9.90053 732 18 13.6 0 0 1                 
 -5.127252653000000 -4.78618 277 5 11.2 0 0 1                   
 -5.956902226000000 -5.48148 156 5 7.2 0 0 1                    
 -4.940856326000000 -4.50619 212 16 9.6 0 1.4 -1                
 -7.220787479999999 -6.74502 449 12 11.2 0 0 1                  
 -10.138822459999998 -8.75052 416 15 12.6 0 0 1                 
 -5.263429045199999 -4.86744 164 10 10.4 0 0.2 -1               
 -9.224604162999999 -8.57365 821 18 15.2 0 0 1                  
 -10.841860651999998 -9.90593 817 12 12.8 0 18.4 1              
 -7.565116961000000 -7.30537 773 6 6 0 119.2 1                  
 -23.084141204000005 -22.8258 448 24 25.8 0 0 1                 
 -7.189978864000000 -5.35107 270 7 6.8 0 0.8 1                  
 -10.218413447200000 -9.02937 345 14 14.4 0 0 1                 
 -6.292717235999999 -6.01857 431 21 15.2 0 0 1                  
 -5.533762846000000 -5.07535 170 4 7.4 0 2 1                    
 -5.998568863999999 -5.65934 343 12 9.4 0 0 1                   
 -8.767164239000000 -8.53032 557 13 10 0 6 1                    
 -9.959401980399999 -9.17203 633 31 32.8 0 0 1                  
 -28.287149222600004 -27.9675 248 102 103.4 0 0 1               
 -26.438619976000002 -25.8173 911 59 55 0 0 1                   
 -7.824408215199998 -7.54124 756 24 16.4 0 0 1                  
 -11.389903543399999 -11.1501 334 44 34.4 0 0 1                 
 -8.895593139999999 -7.73679 498 5 6.4 0 0 1                    
 -2.956983616000000 -2.58925 182 4 4 0 23.8 1                   
 -5.896971735000000 -5.62767 503 5 11.4 0 0 1                   
 -8.253166639000000 -7.16816 618 6 7.6 0 13.8 1                 
 -19.294319519200002 -19.0009 694 26 27.4 0 0 1                 
 -13.065649881199999 -12.6886 1158 16 16.2 0 0 1                
 -7.395767701999999 -6.99762 675 10 9.4 0 0 1                   
 -5.064691954200001 -4.91982 190 8 7.6 0 0.2 -1                 
 -7.242899347999998 -6.02087 176 7 6.8 0 11.2 -1                
 -9.549135400999999 -9.03363 301 19 18.2 0 0 1                  
 -10.525180964000000 -9.86937 580 16 11.2 0 144.8 1             
 -16.528700056999998 -15.7134 1384 26 24.6 0 0 1                
 -10.617537065000000 -10.1896 495 13 12 0 0 1                   
 -10.421214570000000 -10.1313 260 11 16.2 0 0 1                 
 -5.764115380000000 -5.61793 153 6 5.8 0 0 1                    
 -8.116456639000001 -7.46475 1669 12 10.2 0 0 1                 
 -6.028182679600000 -4.92052 274 13 9.4 0 17.6 1                
 -6.855946060199999 -5.95271 396 12 10.4 0 0 1                  
 -4.949894672000000 -4.07609 406 4 7.2 0 75.2 1                 
 -6.704966424000000 -6.46034 1124 8 7.8 0 0.2 -1                
 -6.929963443000000 -6.02787 365 5 5.4 0 22.6 1                 
 -12.129377403399998 -11.457 188 35 27.8 0 0 1                  
 -10.775491399200000 -9.54878 1238 31 27.8 0 0 1                
 -10.942569907600001 -10.5046 443 28 29 0 0 1                   
 -10.750276016400001 -10.17 477 44 43.4 0 0 1                   
 -13.115225221199999 -12.7143 1100 28 26.2 0 0 1                
 -7.493561572999999 -6.62046 616 5 21.8 0 0 1                   
 -5.025100121200000 -4.73072 311 9 7.4 0 46.2 1                 
 -16.083170387199999 -15.6155 1576 20 30.2 0 0 1                
 -10.795834271400000 -10.3587 1084 19 15.4 0 0 1                
 -9.740152720999999 -9.19539 728 8 7.8 0 23.4 1                 
 -8.026717825999999 -7.90417 960 12 11.8 0 56.6 1               
 -5.325805147000001 -5.15081 285 6 7.8 0 0 1                    
 -5.707180203999999 -5.03752 306 5 5 0 0 1                      
 -7.164250823199999 -6.94822 281 32 16.4 0 0 1                  
 -14.948047169000001 -14.5918 362 22 31 0 0 1                   
 -9.782350146200001 -8.55028 443 14 13.6 0 0 1                  
 -11.768783739000002 -10.7622 707 21 19.6 0 0 1                 
 -9.021080060999999 -8.78821 1369 18 19.2 0 0 1                 
 -17.004655028999998 -16.6529 346 54 48.6 0 0 1                 
 -9.519612363000000 -8.60564 1054 14 14.4 0 0 1                 
 -5.171033319999999 -4.60617 369 5 5 0 34.8 1                   
 -5.962730554000000 -5.47293 370 8 6.4 0 0 1                    
 -6.984165748999999 -6.08324 367 8 8.4 0 0 1                    
 -7.241583503999999 -6.64024 1272 9 13.4 0 0 1                  
 -7.253655391000001 -6.82734 495 10 9.6 0 0 1                   
 -3.919023812000000 -3.25077 247 4 6 0 42.8 1                   
 -3.610745912200000 -3.01884 332 5 6.6 0 0.6 -1                 
 -6.443854412000000 -5.73894 421 17 15.2 0 0 1                  
 -5.838224697000000 -5.47537 431 9 7.8 0 4 -1                   
 -7.556508549999999 -6.88705 387 13 10.8 0 0 1                  
 -4.670765776000001 -4.57263 655 9 8.8 0 43.4 1                 
 -9.007371991999999 -8.85086 373 15 11.8 0 0.2 1                
 -8.061295190399999 -7.00426 195 8 8.8 0 0 -1                   
 -4.994812240000000 -4.61482 1435 12 7.8 0 185.4 1              
 -7.029231649000000 -6.00888 185 6 5.4 0 0.6 1                  
 -18.519679156799999 -18.1523 689 95 61 0 0 1                   
 -4.729692117000000 -4.15476 242 5 5 0 3.6 -1                   
 -6.013782222999999 -5.78907 328 6 6 0 50.6 1                   
 -9.186271791199999 -8.60571 205 26 27 0 0 1                    
 -4.071653846200000 -3.73674 446 5 4.8 0 69.2 1                 
 -14.903540378999997 -14.4042 171 25 21.4 0 0 1                 
 -4.786139809999999 -4.39966 296 4 5 0 28.8 1                   
 -7.216221148999999 -6.59512 623 7 9 0 0 1                      
 -6.434644122999999 -5.58043 715 7 4.6 0 163.8 1                
 -7.304348726400000 -6.99853 422 30 25.6 0 0 1                  
 -16.251149275999996 -16.0283 332 30 27.6 0 0 1                 
 -6.035670850200000 -5.62014 418 5 10.6 0 24.4 1                
 -8.316470645199999 -7.37541 167 13 11 0 0 1                    
 -8.338294168999999 -7.93673 950 7 8 0 0 1                      
 -5.514970373200000 -5.10626 296 5 24.2 0 0.4 -1                
 -5.744851658999999 -4.74056 253 5 5 0 7.4 -1                   
 -18.857518253999999 -18.192 470 48 44.2 0 0 1                  
 -9.690140797399998 -9.24915 791 30 22.4 0 0 1                  
 -21.836281078200003 -20.6281 323 36 35 0 0 1                   
 -13.705464630600000 -13.4068 333 36 34.6 0 0 1                 
 -9.955828822000001 -9.59378 2492 24 18.2 0 387.6 1             
 -4.461273253999999 -3.90631 193 6 5.4 0 32.6 1                 
 -9.450620449999997 -8.52737 506 14 11 0 6.4 1                  
 -2.930229474000000 -2.64016 270 10 7.6 0 0.2 -1                
 -3.105464420000000 -2.90631 243 5 4.4 0 18.4 1                 
 -8.835755591000000 -8.58111 663 16 11.8 0 0 1                  
 -10.066250565999999 -9.19074 226 9 10.8 0 9.4 1                
 -8.835755591000000 -8.58111 663 16 11.8 0 0 1                  
 -15.194303720400001 -14.8736 1232 22 23.2 0 0 1                
 -8.653474471200001 -8.32085 441 17 11.4 0 10 1                 
 -9.287756325000000 -8.69056 1248 10 14.6 0 0 1                 
 -6.483827724999999 -5.59031 301 7 10.2 0 13.2 1                
 -7.530399439999999 -6.66919 508 8 6.6 0 0 1                    
 -7.720336032999999 -6.69162 157 5 4.8 0 0.2 1                  
 -11.758800335399998 -10.6094 564 15 15.4 0 0 1                 
 -8.436679624200000 -8.09092 1061 15 13.2 0 0 1                 
 -8.230259910999999 -7.79529 558 19 10.6 0 63.6 1               
 -3.341448978000000 -3.22377 356 6 7.2 34 32.4 -1               
 -14.547561084200002 -14.0723 255 35 31.2 0 0 1                 
 -11.404297602999998 -10.8371 599 25 24.6 0 0 1                 
 -15.330736407999998 -14.7411 327 18 14.8 0 0 1                 
 -4.460406321999999 -4.19244 252 5 8 0 65.4 -1                  
 -8.105220550000000 -7.39933 298 5 6.8 0 15.8 1                 
 -16.379698543999996 -15.7525 227 19 19 0 0 1                   
 -8.982362161000001 -8.20116 622 10 8.4 0 0 1                   
 -8.976188969399997 -8.44382 340 21 19.4 0 0 1                  
 -12.973301478999998 -12.6704 188 39 34 0 0 1                   
 -7.746318107999999 -7.53189 553 8 10.2 0 0 1                   
 -16.323925058399997 -16.0766 323 47 38.8 0 0 1                 
 -4.460637586999999 -4.16783 543 9 7.6 0 6.4 -1                 
 -10.643778792999999 -10.2274 1045 13 11.2 0 0 1                
 -8.732301061199998 -8.54028 357 17 15.2 0 0 1                  
 -6.523911528999999 -6.29967 236 15 12.4 0 0 1                  
 -11.407496945999998 -10.6422 201 18 15.6 0 0.6 1               
 -16.133968175999996 -15.7877 346 26 32.8 0 0 1                 
 -6.079469488999999 -5.6534 209 11 6.8 0 30.4 1                 
 -9.920753335000001 -9.50019 655 13 14.6 0 0 1                  
 -7.020996908000000 -6.05627 396 11 10 0 0 1                    
 -11.798659386000001 -11.0568 448 22 21.8 0 0 1                 
 -7.471134370000000 -7.05574 284 18 17.2 0 5.6 -1               
 -6.621400910999999 -5.97982 364 9 9 0 14.4 -1                  
 -5.661737289000000 -5.419 350 6 7.4 0 0 1                      
 -14.012279051000000 -13.2478 159 20 20.8 0 0 1                 
 -5.190263695000000 -4.99689 224 13 10 0 0.2 -1                 
 -9.899723120999997 -9.31764 2047 16 15.4 0 0 1                 
 -8.323460451199999 -7.28979 466 10 10.8 0 0 1                  
 -13.357292196200000 -12.9908 520 56 52.6 0 0 1                 
 -6.820457021999998 -6.59008 140 13 7.8 0 29.4 1                
 -7.561469552999998 -6.83977 445 5 8.8 0 0 1                    
 -15.620431452000000 -14.1586 1019 25 23.4 0 0 1                
 -6.500096952999999 -6.02256 326 6 5.8 0 0.2 1                  
 -8.347138590000000 -8.09501 2477 8 8.2 0 0 1                   
 -26.142219962999999 -25.9201 529 23 20 0 0 1                   
 -6.985416301000000 -6.4215 334 8 10 0 0 1                      
 -6.198053959999999 -5.39734 154 8 7.2 0 10.8 1                 
 -12.406229630000000 -12.0493 617 15 15 0 0 1                   
 -10.107863628000000 -9.69312 626 14 18 0 35.8 1                
 -15.464245182999999 -15.0552 715 18 22.6 0 0 1                 
 -8.051506114000000 -7.83117 321 10 12 0 0 1                    
 -19.136475773199997 -18.5845 775 28 28.4 0 0 1                 
 -5.882267135999999 -5.39916 152 7 7.2 0 10 1                   
 -6.421232149999999 -5.44348 349 4 5.4 0 54.8 1                 
 -10.382160920000000 -8.86612 509 11 9.8 0 0 1                  
 -4.486519156000000 -4.05826 177 12 10.6 0 1 -1                 
 -14.640108496600000 -14.3484 4427 47 41.8 0 0 1                
 -8.783181788200000 -8.57496 4646 12 11.4 0 0 1                 
 -7.299780121999998 -6.40789 476 8 8 0 0 1                      
 -6.461009478999999 -5.73325 745 7 7.2 0 113.8 1                
 -12.030228886000000 -11.2322 171 14 12.8 0 0 1                 
 -7.887849230000000 -7.69115 904 8 8.2 0 19 1                   
 -9.489894229999996 -9.29543 355 30 31.4 0 0 1                  
 -7.555820942000000 -7.24252 711 14 18.2 0 0.6 1                
 -6.536217417000000 -6.01739 402 9 7.2 0 0.2 1                  
 -6.219036259999998 -5.69367 452 4 4.2 0 3.2 1                  
 -39.779923699800001 -39.1296 350 146 146.2 0 0 1               
 -13.781835194200001 -13.0989 195 44 37 0 0.4 1                 
 -19.253146446999999 -18.4462 552 19 20 0 0 1                   
 -17.696518479999998 -16.7591 622 28 28.4 0 0 1                 
 -17.419247428999999 -17.033 383 24 25.6 0 0 1                  
 -10.991448865399999 -10.3891 520 35 26.6 0 0 1                 
 -9.399803413000001 -8.53327 864 17 15.6 0 0 1                  
 -8.990015246000000 -8.61494 411 11 11.6 0 0 1                  
 -6.477822880999998 -5.65586 399 22 16.6 0 0 1                  
 -9.508076740399998 -9.46366 520 62 65.4 0 0 1                  
 -9.050153699199999 -8.68065 443 16 14.4 0 0 1                  
 -6.426053788999999 -5.92882 333 17 6.8 0 99.2 1                
 -9.459397127999999 -8.77296 501 21 18 0 0 1                    
 -4.975871173000000 -4.71789 210 4 6.6 0 13.2 1                 
 -4.255550300000000 -3.80062 213 4 4.6 0 29.6 1                 
 -8.629914399000000 -7.71134 541 14 11.8 0 0 1                  
 -15.589185868000001 -14.927 919 27 24.6 0 0 1                  
 -9.857539877999999 -9.17015 372 14 14 0 0 1                    
 -8.818239980000000 -8.28667 594 16 12.4 0 0 1                  
 -4.426452332000000 -3.67583 289 5 6.4 0 0.2 1                  
 -8.464675911999999 -7.45312 791 12 9 0 75.4 1                  
 -6.403779240000000 -5.48824 349 7 6.2 0 85.2 1                 
 -12.805378937000000 -11.8274 254 25 25.4 0 0 1                 
 -5.221165977999999 -4.73421 767 12 11.6 0 2 1                  
 -5.351793732000001 -4.85514 300 7 5.6 0 0.4 -1                 
 -4.591245966199999 -4.31089 452 7 5 0 0 1                      
 -9.190231020999997 -8.5308 1040 11 11.6 0 0 1                  
 -7.585916763800000 -6.99574 694 20 15 0 5.4 -1                 
 -8.115767093000001 -7.73283 318 12 8 0 16.8 1                  
 -5.643958155999998 -4.93101 400 8 6.2 0 0 1                    
 -6.421232149999999 -5.70107 462 4 6.4 0 34.8 1                 
 -8.413131964399998 -8.00921 953 26 13 0 288.4 1                
 -8.400407596000001 -7.7615 441 26 23.8 0 2.2 -1                
 -7.607479961999999 -7.06596 323 12 8.4 0 10.8 1                
 -8.382171997000000 -8.04886 2537 8 8.8 0 0 1                   
 -9.192075421000000 -8.50466 593 12 12.4 0 0 1                  
 -6.446841046199999 -6.12659 318 7 12.6 0 0 1                   
 -6.114216408999999 -5.66883 272 7 7.2 0 13 -1                  
 -10.931097814000001 -10.5802 180 10 7.4 0 0.4 1                
 -7.129417469999999 -6.74321 425 6 5.4 0 63.8 1                 
 -9.336791450000000 -9.01991 417 12 10.6 0 0 1                  
 -8.169004543000000 -7.35336 395 10 10 0 0 1                    
 -4.277907844200000 -3.96785 325 7 5.6 0 63 1                   
 -5.607969985000000 -4.91762 223 6 6 0 18 1                     
 -7.247242755000001 -6.83372 145 17 14.2 0 0 1                  
 -5.099477931999999 -4.67548 292 4 5.6 0 8.4 1                  
 -6.204660710000000 -5.41778 150 10 8.2 0 0.2 -1                
 -9.075802040999999 -7.65377 475 12 10.6 0 0 1                  
 -8.691984575999996 -8.31414 535 35 27.4 0 0 1                  
 -8.538342926000000 -8.0202 178 9 8.8 0 0 1                     
 -7.855323345200000 -7.14444 396 16 10.6 0 0 1                  
 -8.798928182999999 -8.36734 405 5 9.2 0 0 1                    
 -6.633830546199999 -6.10085 216 8 6.6 0 0 1                    
 -9.233964120000000 -7.899 167 7 5.8 0 0.2 1                    
 -12.983628804000000 -12.5728 477 27 31.8 0 0 1                 
 -13.705464630600000 -13.3425 333 36 33.8 0 0 1                 
 -7.686382042999999 -6.93604 181 5 13.2 0 6.4 1                 
 -8.618635077999997 -8.24215 248 15 13.4 0 0 1                  
 -4.881935929000000 -4.64599 309 7 7.6 0 0 1                    
 -7.759509483200000 -7.40053 323 13 12.4 0 0 1                  
 -15.953674143999999 -15.4004 534 23 23 0 0 1                   
 -9.140565886000001 -8.87266 455 7 10.8 0 0 1                   
 -15.170834532000001 -14.6786 742 22 21.2 0 0 1                 
 -33.820696669799993 -33.4794 797 128 130 0 0 1                 
 -14.566042624000001 -14.433 144 28 25.8 0 1.2 -1               
 -6.492787537999999 -6.31581 303 5 5 0 15 1                     
 -5.956902226000000 -5.23977 371 5 8.6 0 0 1                    
 -27.062653099199995 -26.7667 1585 165 151.2 0 0 1              
 -15.383450783999999 -14.8685 1498 22 26.2 0 0 1                
 -11.149677931999998 -10.7957 622 13 23.6 0 0 1                 
 -7.841447097200001 -7.49415 325 41 29.6 0 0 1                  
 -9.459171350399998 -8.88627 803 34 29.2 0 0 1                  
 -22.458659256000004 -21.9212 353 90 89.2 0 0 1                 
 -6.858794801799999 -6.76676 455 11 12.4 0 1.8 -1               
 -18.618590951199998 -18.3886 301 41 39 0 0 1                   
 -4.311092261199999 -3.48592 264 7 6.4 0 0.2 -1                 
 -5.601670825999999 -4.74488 172 4 5.2 0 0 1                    
 -5.356783289000000 -4.82462 674 7 5.8 0 0 1                    
 -14.596510677200000 -14.2521 209 33 29.4 0 0 1                 
 -23.602489345000002 -22.9163 247 26 24 0 0 1                   
 -5.418305416200000 -5.05781 252 5 7.2 0 0 -1                   
 -3.361118876000000 -3.10816 175 6 6.4 0 8.4 1                  
 -7.525263495000000 -7.19372 201 11 9.6 0 0.6 1                 
 -4.994701653200000 -4.6044 829 5 5 0 65.8 1                    
 -27.718623832999995 -26.8496 487 51 50 0 0 1                   
 -2.893949824999999 -2.66024 151 7 8.2 0 11.4 -1                
 -3.600573384199999 -3.04612 142 11 7.4 0 4.6 1                 
 -9.727707232200000 -8.39919 146 19 20.4 0 0 1                  
 -6.151128279999999 -5.40978 377 4 8.2 0 22.8 1                 
 -7.659800638999999 -7.21391 519 12 9.6 0 0 1                   
 -7.690102312000000 -7.55534 322 9 8.2 0 0 1                    
 -7.820875321199999 -7.01938 715 9 8 0 0 1                      
 -40.771426090999995 -40.3972 411 120 110.6 0 0 1               
 -7.677940235999998 -7.47743 650 10 13.6 0 0 1                  
 -7.949622476999998 -7.55555 497 36 33.6 0 0.4 1                
 -10.911560818000000 -10.5682 832 19 15.4 0 0 1                 
 -6.660090584200000 -6.16491 626 11 12.6 0 0 -1                 
 -9.177727793999999 -8.95323 245 29 30.8 0 0 1                  
 -7.589717085999999 -7.18822 468 5 10.4 0 0 1                   
 -27.337684546199995 -27.0652 422 102 104.8 0 0 1               
 -57.452503330999996 -56.9247 1617 86 84.6 0 0 1                
 -6.862618993000000 -6.36254 199 10 9 0 0 -1                    
 -47.535460026399996 -47.1693 1624 168 149.2 0 0 1              
 -9.462658473199999 -9.2329 1134 20 20.4 0 0 1                  
 -8.350442375199998 -8.05371 845 21 17.2 0 0 1                  
 -6.520024535999999 -6.2625 319 6 9.2 0 0 1                     
 -5.543093393199999 -5.10061 239 6 8 0 9.6 -1                   
 -7.768425723999999 -7.333 264 13 19 0 0 1                      
 -6.791384666999998 -6.40217 578 50 32.4 0 0 1                  
 -6.810881922999999 -6.29266 428 4 9.6 0 0 1                    
 -8.207082520000000 -8.07002 325 5 24.2 0 35.6 1                
 -18.050365054000000 -17.0403 896 30 28.8 0 0 1                 
 -8.851251286200000 -8.54804 386 47 34.8 0 0 1                  
 -5.092210829999998 -4.61637 387 6 6.8 0 0.2 -1                 
 -24.079100555799997 -23.3928 299 53 66.6 0 0 1                 
 -8.683977133999999 -8.14909 292 9 6.4 0 21 1                   
 -7.397667178000000 -7.06802 183 16 14.8 0 0 1                  
 -8.326164040000000 -8.18945 1322 6 7.2 0 161.6 1               
 -8.088000999999998 -7.63217 523 4 7.8 0 15.2 1                 
 -5.601670825999999 -5.46887 142 4 4.6 0 28.2 1                 
 -4.190180692000000 -4.05062 170 5 4.4 0 20.8 1                 
 -19.314886865200002 -18.7786 826 31 27.8 0 0 1                 
 -8.346601066999998 -7.65524 178 6 5.6 0 0.4 1                  
 -8.441083238999999 -7.20803 1616 8 8 0 283.6 1                 
 -6.501004563200000 -5.66854 361 16 11.6 0 0 1                  
 -11.739383083000000 -10.929 242 13 13.2 0 0 1                  
 -18.219808502000003 -17.7648 453 21 22.8 0 0 1                 
 -8.001250011999998 -7.8264 492 14 15.6 0 19 1                  
 -9.649318734000001 -9.3559 907 7 15 0 0 1                      
 -6.890414799999999 -6.37529 559 5 10.2 0 17 1                  
 -5.228257250000000 -5.02694 306 11 11.2 0 27.6 -1              
 -5.567716836000000 -4.87377 155 4 5.4 0 12.2 1                 
 -14.148369380600000 -13.1905 527 32 31.6 0 0 1                 
 -12.470446363000001 -11.6439 211 20 18.8 0 0 1                 
 -9.239191115999999 -8.62755 187 11 8.4 0 42 1                  
 -11.817433057999999 -11.4277 492 14 13 0 0 1                   
 -7.111358289999998 -5.84462 864 6 6 0 25.2 1                   
 -6.808138759399999 -6.60937 601 22 25.2 0 0 1                  
 -4.905536872000000 -4.61238 149 14 11.8 0 1.2 -1               
 -29.938867331999997 -28.7236 314 21 21.2 0 0 1                 
 -7.146886751799999 -6.93016 578 17 16.2 0 1.6 -1               
 -16.713966903199999 -16.1864 624 55 48 0 0 1                   
 -25.075893659199995 -24.5263 272 101 98.4 0 0 1                
 -21.186721084399998 -21.0118 553 64 62.4 0 0 1                 
 -15.136932520000002 -14.7896 150 23 22.4 0 0 1                 
 -6.345075901200000 -6.2198 2479 9 7.2 0 0 1                    
 -10.028835458399998 -9.07869 1544 31 28.2 0 0 1                
 -7.297182740199998 -6.90212 337 8 7.8 0 7.6 1                  
 -8.190157207000000 -7.3851 419 12 10 0 42 1                    
 -31.355843902199997 -30.9297 251 49 49.4 0 0 1                 
 -8.412470743199998 -8.08851 2442 7 7.8 0 54.8 1                
 -8.169004543000000 -7.48786 395 10 9.2 0 21.8 1                
 -7.552960545400000 -7.00282 441 11 12.6 0 0 1                  
 -7.947400367999999 -7.15245 268 10 9.4 0 0 1                   
 -6.151128279999999 -5.68326 701 4 4 0 92.4 1                   
 -10.334592148000000 -10.1563 287 7 11.6 0 0 1                  
 -10.481654407000001 -10.2381 1665 43 23 0 0 1                  
 -9.269200813999998 -8.47065 1925 10 12 0 0 1                   
 -7.150235159000000 -6.77765 606 5 7.8 0 49.4 1                 
 -5.078638687999998 -4.84845 224 6 6.2 0 19.2 1                 
 -7.589845405000000 -6.73956 512 8 6 0 19.8 1                   
 -5.664381793000000 -4.31447 232 4 4.4 0 37.8 1                 
 -9.538636680200000 -8.83655 643 26 24.2 0 0 1                  
 -14.890317390999998 -14.3118 2644 19 16 0 0 1                  
 -7.461830020999999 -6.89378 339 7 6 0 0 1                      
 -4.182203202999999 -3.82703 183 5 5.6 0 10.8 -1                
 -7.782108827999999 -7.21238 208 7 8.6 0 0 1                    
 -8.036595661600000 -7.70022 1982 44 26 0 0 1                   
 -11.116923521400000 -10.4993 519 62 42.2 0 0 1                 
 -6.724812994000000 -6.29431 327 15 11.6 0 0 1                  
 -9.011726220200000 -8.65056 1210 21 20.4 0 0 1                 
 -22.351904637000001 -21.7487 790 21 19.8 0 0.4 1               
 -14.558976191999998 -13.5051 301 38 39.2 0 0 1                 
 -9.611717336000000 -9.0469 859 6 5.6 0 74.6 1                  
 -8.163999909999999 -7.87074 378 8 8.4 0 0 1                    
 -4.251964549999999 -4.06463 619 5 6.6 0 0 1                    
 -5.601670825999999 -4.7914 400 4 4.6 0 57.8 -1                 
 -8.852782988000000 -8.47457 647 12 10.2 0 18.4 1               
 -14.779741911999999 -13.991 334 18 19.8 0 0 1                  
 -8.369061692999999 -7.65682 236 6 9.2 0 0.2 1                  
 -7.879936168199998 -7.68309 1034 21 21 0 0 1                   
 -8.311058743000000 -7.78352 243 17 24.4 0 0.2 -1               
 -5.495129636999999 -4.29222 247 5 6.4 0 3.8 -1                 
 -13.530388833000002 -13.3059 269 38 37.6 0 0 1                 
 -12.042983689000001 -11.4969 219 29 24.6 0 0 1                 
 -12.071161412199999 -11.7329 292 42 31 0 0 1                   
 -5.406023853200000 -5.22726 780 9 13 0 0.4 -1                  
 -12.608726956000002 -12.1425 262 39 33.2 0 0 1                 
 -21.806234190999998 -20.3939 919 25 23.8 0 0 1                 
 -15.093994605999999 -14.7832 342 13 14.4 0 0 1                 
 -9.474330624199997 -8.85768 1026 18 14.2 0 0 1                 
 -5.465835650000000 -5.21224 1047 8 10.6 0 0 1                  
 -3.884299583000000 -3.45876 161 6 6.2 0 0 1                    
 -7.682885513999999 -7.1381 359 14 11.2 0 0 1                   
 -15.599444946999999 -15.0914 1663 34 30.4 0 0 1                
 -8.422037623999998 -8.29058 823 9 8.2 0 24.8 1                 
 -9.081805836000001 -8.85211 911 16 13.2 0 0 1                  
 -5.741102343999999 -5.24957 247 11 7.8 0 16.8 -1               
 -4.350071519999999 -3.58749 227 4 4.6 0 0.2 1                  
 -5.754706335999999 -4.87904 222 5 6 0 47.4 1                   
 -13.358250220999999 -12.9688 371 15 17.2 0 0 1                 
 -4.847434303200000 -4.10132 175 7 6.8 0 0 1                    
 -7.618474063000000 -6.03063 835 5 5.6 0 189 1                  
 -6.281352583199999 -6.06994 204 8 8.8 0 0 1                    
 -5.346535292000000 -4.4283 455 10 8.8 0 0 1                    
 -5.194997038199999 -4.82782 379 14 11.2 0 0 1                  
 -6.168893046199999 -6.07347 692 6 8.4 0 0.2 1                  
 -7.739687908999998 -7.49586 859 10 8.2 0 0 1                   
 -9.572466431000000 -9.20529 460 15 11.8 0 0 1                  
 -4.343798497999999 -4.08171 266 10 8.2 0 37.2 1                
 -43.891832368199985 -43.4341 933 71 69.8 0 0 1                 
 -6.507103359000000 -6.49867 327 6 13 43 23.2 -1                
 -8.287400981999999 -8.10723 161 18 18 0 0 1                    
 -5.581734247000000 -4.70214 660 11 6.2 0 8 1                   
 -10.198778326999999 -9.3397 374 12 12.2 0 0 1                  
 -10.989205460999999 -10.336 1451 21 15.6 0 0 1                 
 -12.552397426199997 -12.1634 266 43 35.8 0 0 1                 
 -13.700278347999998 -13.2578 197 69 69.8 0 0 1                 
 -8.021630815600000 -7.75905 614 27 22.8 0 0 1                  
 -14.206989162999999 -13.5274 981 14 13 0 0 1                   
 -19.005145368200001 -18.705 261 33 29.4 0 0 1                  
 -11.745643719000000 -11.4218 993 18 17.6 0 0 1                 
 -5.530804964999999 -5.05575 326 7 5.6 0 10.6 1                 
 -8.596860612000000 -7.75478 622 8 7.8 0 0 1                    
 -10.497100038999999 -9.10068 273 11 9 0 1.6 1                  
 -11.105613216200000 -10.6084 1328 10 9.4 0 0 1                 
 -8.054047009999998 -7.61163 1017 4 5 0 61.6 1                  
 -4.190180692000000 -4.03429 424 5 4.4 0 25.4 1                 
 -4.779023825000000 -4.46903 473 10 8.8 0 0 1                   
 -29.031075967999993 -28.7701 500 102 110.6 0 0 1               
 -8.394072019999999 -8.23186 530 6 11.4 0 0.2 1                 
 -6.119762425799999 -6.09936 247 25 21.8 0 2 -1                 
 -5.981813709200000 -5.56057 434 9 7.4 0 54 1                   
 -25.419330362399997 -24.7003 377 107 84.4 0 0 1                
 -7.380023069999998 -7.23543 515 7 7.8 0 0 1                    
 -21.759205155000000 -21.3439 986 23 22.6 0 0 1                 
 -17.777263619999999 -17.1503 261 25 20.2 0 0 1                 
 -8.832882172999998 -8.40256 900 5 11 0 0 1                     
 -6.434917873399999 -6.22222 335 20 14.2 0 30 1                 
 -9.652804855399999 -9.39652 2351 31 29 0 0 1                   
 -11.955087712999999 -11.5502 361 24 21.8 0 0 1                 
 -10.541803235999998 -9.26283 1220 21 17.8 0 0 1                
 -53.320915296599985 -52.8216 433 201 202.6 0 0 1               
 -5.048932226000001 -4.80237 285 5 5 0 10 1                     
 -6.125122570999999 -5.75816 484 6 5.8 0 66.8 1                 
 -7.314791199999998 -6.84005 142 11 11.4 0 0 1                  
 -5.814727360200000 -5.5214 1502 4 7.2 0 0 1                    
 -6.396740235399998 -5.84381 517 17 11.8 0 0 1                  
 -4.418419165000000 -4.24175 366 11 7 0 95.2 1                  
 -13.172641990200001 -12.7291 472 17 14.4 0 0 1                 
 -13.600024428999999 -12.9668 383 23 22.4 0 0 1                 
 -9.104085908000000 -8.50404 308 11 8.6 0 0.4 1                 
 -8.571660731400002 -7.40713 810 8 9.4 0 0 1                    
 -10.435942677000000 -9.90201 3027 18 18.4 0 0 1                
 -6.964045752000000 -6.79434 296 8 5.8 0 0 1                    
 -5.974978051999999 -5.27036 407 5 4.2 0 113 -1                 
 -7.646125646400000 -7.20861 498 8 8 0 0 1                      
 -8.329998578000000 -7.72949 148 10 9.6 0 0.4 1                 
 -9.232710512000001 -9.09998 1068 13 11.2 0 0 1                 
 -20.041216619000004 -19.2933 330 27 29.4 0 0 1                 
 -6.639050876999999 -6.40454 552 7 7.6 0 4.6 1                  
 -12.270809375999999 -11.8922 335 24 22.8 0 0 1                 
 -7.011892417999999 -6.62192 521 9 8.8 0 36.6 -1                
 -5.049162878000000 -4.03545 186 5 5.2 0 0 1                    
 -7.024318227999998 -6.81505 193 17 15.8 0 0 1                  
 -34.854438412199997 -34.3891 2377 60 61 0 0 1                  
 -5.433557244999999 -4.94801 195 7 9.4 0 0 1                    
 -9.279887771200002 -8.92911 434 32 31.8 0 3 -1                 
 -49.446276998400002 -49.1696 1017 257 255.2 0 0 1              
 -33.873391064999993 -33.5687 1474 243 241.4 0 0 1              
 -7.024947988999999 -6.43309 479 9 11.4 0 0 1                   
 -13.689642127999999 -12.672 687 24 21.8 0 0 1                  
 -4.416685902200000 -4.04709 187 9 6.4 0 0 1                    
 -36.361435614999998 -36.0937 479 104 99.2 0 0 1                
 -9.575060363000000 -9.03394 1691 32 26.4 0 0 1                 
 -6.811265557000000 -6.3316 277 12 12.8 0 0.2 1                 
 -23.522629916399996 -22.836 955 32 31.2 0 0 1                  
 -11.708356121000001 -11.3461 574 60 45.8 0 0 1                 
 -21.281430346000000 -20.781 583 45 45.2 0 0 1                  
 -7.360080785999997 -7.17784 508 17 17 0 0 1                    
 -7.894157382000000 -7.3592 607 11 10.6 0 64.6 1                
 -4.143384002000000 -3.49596 189 10 10.8 0 1 -1                 
 -4.143384002000000 -3.49596 189 10 10.8 0 1 -1                 
 -4.143384002000000 -3.49596 189 10 10.8 0 1 -1                 
 -8.537753168999998 -7.53745 780 11 9.8 0 96.4 1                
 -8.729565413999998 -7.82868 483 14 14.6 0 0 1                  
 -9.151083322000000 -8.48274 1885 8 9.8 0 0 1                   
 -6.979102268000000 -6.59323 545 5 9.4 0 4.8 1                  
 -4.682909868199999 -4.0764 223 7 9 0 1.4 -1                    
 -3.795417053000000 -3.43014 221 4 5.2 0 8.2 1                  
 -22.339485096200001 -22.1231 197 24 25 0 0 1                   
 -6.444618430000000 -5.67386 179 8 7.4 0 6 1                    
 -7.365647901200000 -7.17185 689 19 10.2 0 175 1                
 -10.806945323199999 -10.1518 1294 12 12.6 0 0 1                
 -4.874106028000000 -4.49928 141 6 6.8 0 0.6 -1                 
 -6.274735038999999 -5.22377 302 4 4.6 0 0.2 1                  
 -6.933941730199999 -5.66681 175 8 8 0 0 1                      
 -5.860270892999999 -5.63831 220 6 9.2 0 12.2 -1                
 -5.110255907999999 -4.63035 182 6 4.6 0 29.8 1                 
 -8.384484256999999 -8.21071 951 14 10.2 0 0 1                  
 -12.964056882999998 -12.6393 328 19 22.2 0 0 1                 
 -8.641755515000000 -7.88727 480 15 10.8 0 9.2 1                
 -7.414769942999999 -7.2657 447 28 22.2 0 0 1                   
 -8.833804684000000 -8.77049 455 15 14.6 0 41.6 -1              
 -8.776326084999997 -7.97318 2970 13 10.6 0 0 1                 
 -9.524627124000000 -8.86403 418 11 8.6 0 38 1                  
 -21.228515498000000 -20.9323 1331 25 24.8 0 0 1                
 -6.384216276999999 -6.0365 157 12 9.2 0 0 1                    
 -8.088000999999998 -6.73117 263 4 4.8 0 24 1                   
 -7.866494502199998 -7.5494 1685 12 8.4 0 0 1                   
 -8.572621530999999 -8.08114 2997 16 15 0 0 1                   
 -13.050076918000000 -11.9202 3177 27 21.8 0 0 1                
 -22.208813840000001 -21.8816 505 17 17.2 0 0 1                 
 -7.453056292000000 -7.23796 1556 10 11.2 0 0 1                 
 -7.965901481000000 -7.45179 639 9 10.4 0 0 1                   
 -8.866836162999999 -7.28819 695 5 4.8 0 171 1                  
 -6.820931224199999 -6.73644 819 27 18.4 0 0 1                  
 -5.329187189199999 -4.90754 224 7 6.4 0 61.6 -1                
 -28.785269561200000 -28.2492 465 135 135.4 0 0 1               
 -6.035670850199999 -5.06353 159 5 9 0 0.6 -1                   
 -6.794510966999998 -6.03936 560 10 8.8 0 0 1                   
 -7.671711906000001 -7.2957 321 15 29.4 0 0 1                   
 -32.986556704800002 -32.7037 366 131 110.2 0 0 1               
 -26.588585129399998 -26.2919 390 96 98.8 0 0 1                 
 -13.084157465000001 -12.8629 454 23 26.8 0 0 1                 
 -13.295383491399997 -12.9286 456 29 24 0 0 1                   
 -18.424511790599997 -18.2093 646 67 64.2 0 0 1                 
 -8.341370430000000 -7.23857 508 5 5.8 0 0.2 1                  
 -8.331279819800001 -7.97171 683 17 15.8 0 27 -1                
 -6.761945791000000 -6.3207 670 12 13.6 0 0 -1                  
 -8.014420540999998 -7.68245 1182 13 9.8 0 0 1                  
 -5.355666268999999 -4.75613 268 4 5.2 0 25.8 1                 
 -8.974971969999999 -8.53626 783 13 15.4 0 0 1                  
 -10.025452257999998 -8.88015 180 12 12.6 0 0 1                 
 -7.601027515200000 -7.31711 572 23 17.8 0 0 1                  
 -8.901695697999997 -7.85857 314 7 7.2 0 10.8 1                 
 -13.501041249000000 -13.2141 1204 22 22.2 0 0 1                
 -11.038831097000003 -10.7168 235 14 14.2 0 0 1                 
 -8.353160847399998 -7.98924 587 19 15.4 0 0 1                  
 -4.190180692000000 -4.03429 424 5 4.4 0 25.4 1                 
 -7.095225907000000 -6.59709 367 9 12.2 0 7 1                   
 -22.837120767999998 -21.9711 1207 20 20.4 0 0 1                
 -7.761274239199999 -7.43987 608 8 8.6 0 49 1                   
 -7.784684074999999 -7.22556 1231 6 4.6 0 240 1                 
 -6.623194268000000 -6.07864 1210 6 6.2 0 38.2 -1               
 -6.992792789999999 -6.33524 534 6 8 0 25 1                     
 -11.463216603599996 -10.9013 370 32 28 0 0 1                   
 -4.190180692000000 -3.66375 197 5 4.8 0 15 -1                  
 -8.866836162999999 -7.78545 1462 5 4.6 0 70 1                  
 -5.672710463000000 -5.26535 193 11 10.4 0 0 1                  
 -21.424328724000002 -20.9433 564 21 20.8 0 0 1                 
 -8.603254952999999 -7.85109 486 17 11.8 0 43.8 1               
 -30.509290406800002 -30.2575 370 137 132.4 0 0 1               
 -13.437632099000002 -12.5537 699 13 13.6 0 0.2 1               
 -7.123252101999999 -6.72902 147 8 7 0 12.6 1                   
 -9.303492465000000 -8.85931 261 14 15.4 0 0 1                  
 -12.612945752000000 -11.2318 795 21 18 0 0 1                   
 -8.717424743199999 -8.10428 579 6 7.2 0 14.6 1                 
 -10.234395963999997 -9.24879 1578 18 17.2 0 0 1                
 -8.615562773200001 -7.58976 348 6 5.6 0 12.6 1                 
 -4.302545388000000 -3.84698 232 4 5.2 0 0.4 -1                 
 -11.162976350999998 -10.612 327 24 21.8 0 0 1                  
 -10.010906106200000 -9.54986 682 12 9.4 0 11.6 1               
 -7.001518831000000 -5.97841 432 6 4.6 0 113.2 1                
 -6.929846169999999 -6.81556 599 10 7.6 0 0 1                   
 -7.096668798000000 -6.84537 1189 7 8.6 0 0 1                   
 -6.013423743000001 -5.69144 318 11 9.8 0 0.2 1                 
 -6.877009121000000 -6.61092 666 28 18.8 0 22.2 1               
 -5.945343244000000 -5.49259 693 7 5.6 0 169.4 1                
 -9.219180281200000 -8.51945 1313 15 16.6 0 0 1                 
 -5.478840656999999 -5.14533 295 7 9.2 0 7.6 -1                 
 -10.725600773999998 -10.607 575 23 22.6 0 0 1                  
 -15.375718059000000 -14.9583 281 20 19.2 0 0 1                 
 -10.320264047399998 -9.34051 657 32 32.2 0 0 1                 
 -19.837106454000001 -19.6476 232 25 25 0 0 1                   
 -7.326694564999999 -6.64719 166 6 6 0 0.2 1                    
 -9.111919266999999 -8.83953 416 7 5.6 0 14 1                   
 -38.114547860599998 -38.0176 1977 157 154.6 0 0 1              
 -19.918036036000000 -19.5157 785 21 20.2 0 0 1                 
 -11.419579653999998 -11.0108 346 28 20.8 0 0 1                 
 -6.421232149999999 -5.26579 351 4 5 0 38.6 1                   
 -12.241697304999999 -11.2584 401 12 11.8 0 0 1                 
 -4.883227458399999 -4.41643 174 10 9 0 0.6 -1                  
 -5.660591478199999 -5.37127 166 8 8.2 0 0 1                    
 -9.713094561999998 -8.63713 1500 17 12 0 234.6 1               
 -16.628343751399999 -15.9347 360 49 49.2 0 0 1                 
 -5.489832043000001 -5.07343 529 9 6.8 0 24.6 -1                
 -14.463529333400000 -13.3059 373 27 23.8 0 0 1                 
 -4.847434303200000 -4.09697 174 7 8.4 0 41.2 1                 
 -10.209877031999998 -8.77801 243 9 7.6 0 0.2 1                 
 -8.764974193000000 -7.0859 303 5 4.4 0 46.2 1                  
 -14.728040748000000 -14.5583 909 33 32 0 0 1                   
 -16.076720783399999 -15.7458 726 43 47 0 0 1                   
 -16.534806125999999 -16.1263 955 22 17.4 0 0.8 1               
 -11.688637199999999 -11.0995 672 29 22.6 0 0 1                 
 -16.538583844000001 -16.3725 906 27 20.6 0 0 1                 
 -10.017605700999999 -9.65026 580 18 15.6 0 0 1                 
 -13.086404143999999 -11.8151 2579 25 19.4 0 0 1                
 -6.168455421999999 -5.14971 985 5 4.8 0 206 1                  
 -9.589153153999998 -8.92267 491 14 13 0 0 1                    
 -6.878684649999999 -6.51843 409 7 7.4 0 0 1                    
 -11.972100746000001 -11.1103 314 18 16.6 0 0 1                 
 -8.382221215999998 -7.1385 796 8 9.2 0 14.8 1                  
 -25.640357882600007 -25.0462 265 125 124.6 0 0 1               
 -12.398033185199999 -11.9898 1706 20 19 0 0 1                  
 -11.185013927199998 -10.7931 1958 13 12.6 0 0 1                
 -10.604023070000000 -10.0408 399 7 7.4 0 0.4 -1                
 -5.428698353400000 -5.06071 144 29 24.6 0 4.8 -1               
 -7.503115528199999 -7.02625 191 24 18 0 0 1                    
 -9.628901517199999 -9.26061 2511 16 15.2 0 128 1               
 -19.976979086999997 -19.4163 998 24 21 0 0 1                   
 -13.082443340999999 -12.1246 154 23 21.8 0 0 1                 
 -13.095011734400000 -12.6 607 38 28.6 0 0 1                    
 -6.614894267199999 -5.84428 426 14 8.8 0 11 1                  
 -8.091412139999999 -7.71016 322 13 13.4 0 0.2 -1               
 -33.190117922399999 -32.2169 429 107 112.8 0 0 1               
 -8.910815088200000 -8.30675 149 9 9.6 0 24.4 1                 
 -9.336418792000000 -8.23811 367 9 10.4 0 0.2 1                 
 -6.270375654000000 -5.79332 175 9 16.2 0 0 1                   
 -10.847858500999999 -10.3612 1493 26 25.8 0 0 1                
 -9.505078861999998 -8.52683 423 19 17.2 0 0 1                  
 -5.505515312999999 -5.22704 328 4 5.4 0 0 1                    
 -5.156005354999999 -4.8237 191 7 6.6 0 0 1                     
 -6.997999741999999 -6.26251 1989 8 10.2 0 0 -1                 
 -6.810881922999999 -6.70312 572 4 6.4 0 51.8 1                 
 -14.532566525000000 -14.0456 290 32 28 0 0 1                   
 -12.780132122200000 -12.4908 574 19 32.4 0 0 1                 
 -10.044283115999999 -9.61733 383 15 14.6 0 0 1                 
 -7.906907979000000 -7.71215 564 9 14 0 97.6 1                  
 -43.888680846799986 -43.7176 358 192 179 0 0 1                 
 -11.225202775199998 -10.5749 779 19 19.4 0 0 -1                
 -6.601192897999999 -6.2025 449 13 14.2 0 0 1                   
 -7.017411355999998 -6.82204 382 10 8 0 0.6 -1                  
 -5.989994128999999 -5.78744 280 16 11.8 0 0 1                  
 -11.800677266000001 -10.4758 397 10 8.8 0 0.2 1                
 -7.253655391000001 -6.82734 465 10 10 0 0 1                    
 -11.683940916999999 -10.9009 419 24 23 0 0 1                   
 -8.947404963999997 -8.32278 582 14 13.2 0 0.2 1                
 -3.084575500000000 -2.97984 201 8 9.2 0 81.8 -1                
 -9.637516431999998 -9.08281 765 9 15.2 0 0 1                   
 -1.896499026000000 -1.78947 158 6 5.4 0 35.2 -1                
 -5.171033319999999 -5.03784 150 5 8 0 15.8 1                   
 -9.766752903999997 -9.47159 2120 16 12.4 0 0 1                 
 -6.297065207000000 -5.43229 149 13 13 0 21.6 -1                
 -7.346840095999998 -6.75981 419 7 5.4 0 8.4 1                  
 -4.262350226000000 -3.70584 383 4 6.8 0 0 -1                   
 -10.073799291999999 -9.83357 1949 18 14.6 0 0 1                
 -13.660407822000002 -13.4032 4008 15 15.2 0 0 1                
 -18.295495985999999 -17.1404 902 19 21 0 0 1                   
 -4.175649773200001 -3.7865 144 5 4.4 0 8 1                     
 -7.303942442999999 -7.15236 615 7 6.4 0 0 1                    
 -20.177181810000000 -19.6215 980 22 23 0 0 1                   
 -8.346601066999998 -7.70898 1128 6 10.2 0 6.8 1                
 -4.426452332000000 -3.67583 240 5 6.2 0 0.6 -1                 
 -4.841742935999999 -3.75207 458 6 4.6 0 18 -1                  
 -7.029484435000001 -6.29265 262 9 8.4 0 0.2 -1                 
 -7.427239904999999 -6.82432 576 9 7.4 0 0 1                    
 -4.186733114000000 -3.82305 342 5 7.4 0 0.8 -1                 
 -7.705420540200000 -7.31894 283 23 20.2 0 0 1                  
 -6.454704341999999 -6.03383 508 10 6.4 0 90 1                  
 -7.328126847000000 -6.73729 464 11 11.2 0 0 1                  
 -4.490394692399999 -4.26727 909 19 14.4 0 0.6 -1               
 -8.534183269000000 -8.26648 521 9 11.6 0 0 1                   
 -6.044584442000000 -5.00955 632 8 7.4 0 9.4 1                  
 -9.678965774000000 -8.84837 306 10 8.6 0 0 1                   
 -8.665665614400000 -8.31811 675 41 30.6 0 0 1                  
 -7.613364938000000 -6.95031 381 9 9.8 0 0.8 -1                 
 -20.800735623000005 -20.5853 319 29 24.8 0 0 1                 
 -6.907546879999999 -6.1127 387 4 6.4 0 28.4 1                  
 -6.690422652999999 -6.61892 472 8 13.6 0 0 1                   
 -3.014846308000000 -2.79694 198 5 4.4 0 16.6 1                 
 -6.818859411999999 -6.50997 986 4 8.6 0 6.8 1                  
 -9.397121891000001 -8.60766 777 19 20.2 0 0 1                  
 -11.303126824000000 -10.7078 626 14 13.8 0 0 1                 
 -7.863232779000000 -7.56899 579 18 18.2 0 0 1                  
 -8.911557272000000 -8.5476 1161 24 14.6 0 0 1                  
 -12.145964398999999 -11.6541 654 19 17.8 0 0 1                 
 -8.081461181200002 -7.00276 327 14 14 0 0 1                    
 -10.110001249999998 -8.56687 529 5 4.8 0 1 1                   
 -11.213889632000001 -10.7367 179 19 18.6 0 0 1                 
 -14.695135025999999 -14.2234 293 21 23 0 0 1                   
 -4.375892272000000 -3.80889 209 5 5.4 0 16.6 -1                
 -9.753856674999996 -9.48491 614 34 35.4 0 0 1                  
 -7.213617900000000 -6.23362 922 6 6.4 0 113.8 1                
 -10.038898751000000 -9.35797 300 26 21.6 0 0 1                 
 -9.830713580999999 -9.3424 489 8 10 0 0 1                      
 -7.597694574999999 -6.41907 184 5 5.2 0 0.2 1                  
 -9.110433122200000 -8.77204 224 25 23 0 0 1                    
 -6.307763148000000 -6.04927 414 11 9.2 0 0 1                   
 -6.855653652999999 -6.39633 440 9 11 0 0.8 1                   
 -8.717520922000000 -7.84169 778 8 10 0 126 1                   
 -10.946571891000000 -10.5425 230 23 22.6 0 0 1                 
 -4.651059796000000 -4.02058 165 6 5.6 0 2 1                    
 -3.639253470800000 -3.01638 168 8 7 0 25.2 -1                  
 -5.534132415999999 -5.25048 430 12 10.8 0 0.4 -1               
 -5.906283192200000 -5.33611 325 8 7.4 0 45.2 1                 
 -5.601670825999999 -5.4834 267 4 5 0 31.4 1                    
 -13.354498467999997 -12.7043 402 25 22.6 0 0 1                 
 -6.602355024000000 -5.90424 872 8 7.8 0 0 1                    
 -8.938002354999998 -8.50012 291 25 20.2 0 0 1                  
 -6.840204686999999 -6.04284 153 11 8.4 0 0 1                   
 -3.824870548000000 -3.5365 297 8 6.2 0 11.2 1                  
 -8.946737694999999 -8.63622 223 16 18.8 0 0 1                  
 -6.671583216199999 -6.39393 1104 14 10.4 0 0 1                 
 -9.154172848599998 -8.72075 1657 24 19.4 0 0 1                 
 -10.309732040000000 -9.82175 599 21 18.8 0 0 1                 
 -19.254305002199999 -18.6657 271 78 70.8 0 0 1                 
 -5.428350292999998 -4.92894 309 5 7.4 0 86.2 1                 
 -8.897498234000000 -8.21329 238 9 11 0 0.2 1                   
 -8.375324420000000 -7.20357 201 5 7.8 0 15.4 1                 
 -38.849566606599993 -38.4214 360 224 221 0 0 1                 
 -7.240528632999999 -6.70579 362 11 7.6 0 13.6 1                
 -6.836377828999999 -6.12577 148 15 13 0 0.2 1                  
 -6.889970208199999 -6.50789 1093 10 8.2 0 0 1                  
 -5.600639014999999 -5.39078 725 6 5.6 0 0 1                    
 -12.866684864000002 -12.6614 297 31 27.8 0 0 1                 
 -11.341763096200001 -10.601 599 10 13 0 0 1                    
 -7.856265433999999 -7.65295 367 9 7.8 0 12 1                   
 -15.307399309000001 -14.6587 882 22 22.6 0 0 1                 
 -23.595069723999998 -22.9919 799 21 19.6 0 0 1                 
 -7.552132459999999 -7.06261 1285 22 15.2 0 138 1               
 -7.626402957999998 -7.18802 553 7 6 0 57.8 1                   
 -8.618817018200000 -8.14615 1435 19 15.8 0 0 1                 
 -13.577066501199999 -12.957 265 27 26.4 0 0 1                  
 -5.726017912199998 -5.2215 741 17 13.6 0 6.6 1                 
 -5.132931518000000 -4.88991 297 8 6.2 0 42.2 1                 
 -9.674031768199999 -9.13495 327 19 18.8 0 0 1                  
 -8.649420710999998 -7.0513 404 13 10.4 0 0 1                   
 -12.331013938999998 -11.5906 280 24 24 0 0 1                   
 -4.484359430000000 -4.04718 215 4 4.8 0 6.6 -1                 
 -14.815095957999999 -14.4971 342 14 16.6 0 0.4 1               
 -18.808057629999993 -18.4963 323 141 137.8 0 0 1               
 -7.685576646400000 -7.42775 372 37 26.2 0 0 1                  
 -6.499587508999999 -5.3312 552 6 5.4 0 41.6 1                  
 -11.199123826999998 -10.8877 265 23 23.2 0 0 1                 
 -14.040929870999998 -13.4672 725 16 17.2 0 0 1                 
 -5.385230780000001 -5.11082 382 12 6.6 0 4.6 1                 
 -7.330212470999999 -6.07705 442 6 7.4 0 70.4 -1                
 -8.067660401999998 -7.79632 178 18 15.4 0 0 1                  
 -5.741102343999999 -5.28713 246 11 13 0 0 1                    
 -7.720336032999999 -7.5384 491 5 8.2 0 0 1                     
 -10.654886189999999 -10.0735 453 14 13.4 0 0 1                 
 -7.373709573999998 -6.31163 377 15 16.8 0 0 1                  
 -7.060582390000000 -6.72787 1710 5 8 0 54.6 1                  
 -6.175230397000000 -5.85117 376 8 7.2 0 0 1                    
 -4.334918302000000 -3.89375 231 8 7 0 0.6 -1                   
 -9.291953975999999 -8.69726 453 16 14 0 0 1                    
 -5.778723660000001 -5.20527 174 11 10.6 0 1.6 -1               
 -6.461308282000000 -6.33585 224 17 13 0 0 1                    
 -7.167909882000001 -6.73365 611 7 7.4 0 55 -1                  
 -10.571546830000003 -10.0033 740 14 18.4 0 0 1                 
 -10.011360637000001 -9.59317 398 19 27 0 0 1                   
 -8.356507328999999 -7.76441 346 10 9.4 0 0 1                   
 -9.549557467000000 -9.28947 533 15 20.2 0 0 1                  
 -5.035910880000000 -4.67979 528 14 16.2 0 95.2 -1              
 -4.689386717000000 -4.159 225 5 5.6 0 0 1                      
 -5.974978051999999 -5.65101 163 5 6.2 0 0 1                    
 -11.112714479199999 -10.4001 1712 18 17.8 0 0 1                
 -21.604067236199999 -21.0168 444 67 63.2 0 0 1                 
 -7.660396914000000 -7.19448 445 12 12.8 0 0 1                  
 -8.852135813399999 -8.2466 781 19 12.6 0 0 1                   
 -7.170668620199999 -6.87773 627 12 9.8 0 0 -1                  
 -21.851893824000005 -21.1041 1198 22 22.6 0 0 1                
 -5.574883204999999 -5.37543 257 15 9 0 0 1                     
 -11.537174245399999 -10.5049 764 28 26 0 0 1                   
 -5.574290297999999 -5.48542 536 8 8 0 0.6 -1                   
 -11.741134420999998 -11.216 190 16 20.6 0 0 1                  
 -9.912825389200002 -9.56124 217 23 21.2 0 0 1                  
 -5.415268244400000 -5.16415 377 24 12.6 0 6.6 1                
 -21.808918399000003 -21.4554 4588 20 19.2 0 0.2 1              
 -9.620916890999998 -9.05772 1120 11 12 0 5.6 1                 
 -9.861935616999999 -9.68222 351 27 22.6 0 0 1                  
 -9.721306832000000 -9.48114 158 22 20.6 0 0 1                  
 -8.996543156000000 -8.79773 1430 12 10 0 0 1                   
 -4.190180692000000 -4.03429 374 5 4.4 0 25.4 1                 
 -8.130385968999999 -7.49948 407 9 8.4 0 5.4 1                  
 -21.869300038200002 -21.4167 826 41 34.4 0 0 1                 
 -6.026692044000001 -5.84858 373 10 8 0 19 -1                   
 -7.986879964999999 -7.47809 323 6 6 0 18.8 1                   
 -9.710582993999999 -8.77405 447 10 13.2 0 0 1                  
 -6.425191956000000 -5.67527 378 10 14.6 0 0.4 -1               
 -7.472506590999998 -7.17485 686 9 8.8 0 0 1                    
 -6.448207576000000 -6.05386 326 5 5 0 91.8 1                   
 -12.064378995999999 -11.2093 333 26 24.2 0 0 1                 
 -7.253655391000001 -6.82734 417 10 10 0 0 1                    
 -21.722485655000000 -21.1105 508 22 20.2 0 0 1                 
 -9.396062111000001 -9.12244 579 18 15.2 0 0 1                  
 -9.796423526999998 -8.60829 1315 12 12 0 0 1                   
 -11.402668373199997 -10.3503 295 23 18.8 0 0 1                 
 -12.426379548000000 -12.1683 429 13 14.2 0 0 1                 
 -22.301182157600000 -21.6101 347 78 77.8 0 0 1                 
 -22.086153008799997 -21.5984 419 127 125.6 0 0 1               
 -27.727841035999997 -27.1423 388 43 43 0 0 1                   
 -12.985577604999998 -12.4586 362 12 14.2 0 0 1                 
 -15.971926346000000 -15.5959 757 26 24 0 0.2 1                 
 -13.807951260999998 -12.895 811 14 13.4 0 0 1                  
 -9.793822740400000 -9.27455 333 27 24.4 0 0 1                  
 -15.298962621000001 -14.9889 380 135 120.4 0 0 1               
 -11.571516062999999 -10.7945 595 7 9.8 0 0.4 1                 
 -6.614183107000001 -6.37521 340 11 11.2 0 0 1                  
 -6.603607399999999 -6.09485 445 5 7 0 0 1                      
 -10.039886469999999 -9.92647 968 18 17.6 0 1.2 -1              
 -5.932726417999999 -5.33048 312 9 7 0 26.4 1                   
 -7.976169196000000 -7.64393 759 17 13.6 0 0 1                  
 -18.911698576399999 -18.5725 607 29 26.6 0 0 1                 
 -4.270327715000000 -4.0523 170 4 6.6 0 0 -1                    
 -5.082646037000000 -4.55537 251 6 5 0 61.6 1                   
 -11.436601558399996 -10.9071 243 33 23.6 0 0 1                 
 -8.184814028199998 -7.93331 1698 23 17.8 0 0 1                 
 -5.630427803000000 -4.07312 425 4 4.2 0 64 1                   
 -5.517357488999999 -5.1624 301 9 7.6 0 0 1                     
 -15.102983321399998 -14.6978 543 26 22.2 0 0 1                 
 -13.975557034999998 -12.9853 183 16 19 0 0 1                   
 -17.905696329999998 -17.5813 226 16 21.2 0 0 1                 
 -19.887400925999998 -19.415 266 26 24.2 0 0 1                  
 -34.351809966399998 -34.1223 350 119 115 0 0 1                 
 -40.860744501199996 -40.404 360 147 139.2 0 0 1                
 -11.256373891399999 -10.859 206 43 36.4 0 0 1                  
 -10.960139887000000 -10.4278 171 20 17.6 0 0 1                 
 -7.694548845400000 -7.1582 360 21 15.4 0 0 1                   
 -10.844956327200000 -10.4579 890 22 17.6 0 23.2 1              
 -10.163099613400000 -10.0036 878 19 21 0 0 1                   
 -8.232828756199998 -7.47189 604 24 17.2 0 0 1                  
 -9.223722278999999 -8.4046 582 18 14.8 0 2 1                   
 -8.254810161000000 -7.87186 584 10 12.8 0 0 1                  
 -6.539881912999999 -6.21467 596 5 6.2 0 43.4 1                 
 -7.763029191000000 -6.94555 386 9 7.2 0 0 1                    
 -12.004270553999998 -11.1921 148 13 13.2 0 0 1                 
 -17.253303966000001 -16.4956 296 27 23.4 0 0 1                 
 -6.123985228000000 -5.84475 478 11 7.8 0 0 1                   
 -14.096747492199999 -13.2848 3801 17 18.6 0 0 1                
 -15.736019455399996 -14.7022 250 33 33.6 0 0 1                 
 -65.350690532599998 -65.0304 311 211 209.8 0 0 1               
 -8.610838310999998 -7.50701 1152 9 6.8 0 14 1                  
 -6.544450448000001 -5.46513 813 12 7.6 0 12.2 1                
 -8.327155311999999 -8.05 400 8 9.8 0 0 1                       
 -9.795815345999999 -9.49404 473 13 10.2 0 0 1                  
 -8.750634940199999 -8.23989 599 10 8.8 0 60 1                  
 -6.226810058999998 -5.97989 595 9 7.4 0 0 1                    
 -8.020093019999999 -7.32993 472 4 6.8 0 0 1                    
 -11.955273006999999 -11.6113 284 13 12.4 0 0 1                 
 -7.337580285999999 -6.4108 148 10 9 0 0.8 1                    
 -7.300422814000001 -7.01386 509 24 17.8 0 0 1                  
 -21.069305173200000 -19.7591 289 23 35 0 0 1                   
 -26.890369997200001 -26.3131 1771 56 57.4 0 0 1                
 -17.270102821000002 -16.9688 402 65 69 0 0 1                   
 -10.894656712000000 -9.9097 1570 15 15.2 0 0 1                 
 -10.516070576999999 -9.46215 1798 15 15.2 0 0 1                
 -4.157000977600000 -4.05252 172 25 21.8 0 0.4 -1               
 -16.827347940999999 -16.3092 370 34 32.6 0 0 1                 
 -4.438473676600000 -4.11698 172 12 15.8 0 10.2 -1              
 -4.666638316000000 -4.30959 160 5 5 0 11.4 -1                  
 -16.261473526800000 -15.4016 401 53 53.4 0 2.4 -1              
 -11.927057442200001 -11.7106 271 125 108 0 10.6 -1             
 -8.270226055999998 -7.51474 537 15 14.2 0 0.2 1                
 -36.156446687599995 -36.0652 250 221 217.6 0 4.6 -1            
 -20.040940950000000 -19.6509 288 93 83.8 0 5.4 -1              
 -25.517893741000002 -25.3871 951 59 63 0 0 1                   
 -23.152729027399996 -22.8768 154 79 79.6 0 2.6 -1              
 -58.097099679000003 -57.7461 166 132 132.8 0 0.8 -1            
 -12.178353474999998 -11.5413 462 19 18.8 0 0 1                 
 -7.424228622999999 -6.82332 569 6 5.8 0 0 1                    
 -5.328703332999999 -4.86136 404 5 5.4 0 54.6 1                 
 -9.223767345999999 -8.36809 1826 9 10.2 0 0 1                  
 -13.683078221999999 -13.4633 1674 28 22.6 0 0 1                
 -11.635630917199999 -11.3902 304 22 21 0 0 1                   
 -6.713714568000000 -6.61091 890 11 7.2 0 63.4 1                
 -20.564356540399999 -20.157 455 27 27.2 0 0 1                  
 -6.054510928999999 -5.55473 947 6 5.4 0 139.4 1                
 -8.201211462000000 -7.79952 967 16 14 0 0 1                    
 -5.805214590999999 -5.01064 626 9 6.2 0 49.8 1                 
 -9.998351895199999 -9.4807 1512 14 11 0 0 1                    
 -14.923102411599999 -14.5756 504 46 48.2 0 0 1                 
 -10.043256904999998 -9.66486 960 17 19 0 0 1                   
 -8.439167383999999 -8.23188 1816 17 15.2 0 0 1                 
 -15.060580867999999 -14.7396 450 24 27.6 0 0 1                 
 -13.535774460000001 -12.3808 455 20 18.6 0 0 1                 
 -19.930573341199999 -19.7972 400 61 44.8 0 0 1                 
 -9.014674660000001 -8.10611 793 6 7.2 0 0 1                    
 -9.613444355999999 -8.78482 630 21 20.2 0 0 1                  
 -7.788638629199999 -7.44088 847 12 9.6 0 35.4 1                
 -10.712463921199999 -9.99775 533 27 26.4 0 0 1                 
 -8.051837782999998 -7.84058 790 11 8.6 0 0 1                   
 -7.663485115999999 -6.94956 837 11 7.2 0 50.8 1                
 -8.205907911999999 -7.22277 619 12 10.2 0 0 1                  
 -6.201520712000001 -5.58137 323 8 5.6 0 77.8 -1                
 -5.355666268999999 -4.69713 345 4 5.6 0 79.2 1                 
 -11.052932570999999 -10.8933 741 14 12 0 0 1                   
 -10.859542425999999 -9.88327 634 9 11.2 0 0 1                  
 -14.606969747199999 -14.1356 314 50 50.4 0 0 1                 
 -8.798928182999999 -8.26589 748 5 5.2 0 105.6 1                
 -11.321382651200000 -10.3945 728 21 19.4 0 0 1                 
 -7.310183084000000 -6.65497 260 16 13.8 0 1 -1                 
 -7.968127457999999 -7.77071 638 14 14 0 0 1                    
 -6.458135393000000 -5.87852 228 8 7.8 0 17.2 1                 
 -6.956275111999999 -6.48968 522 14 14.8 0 0 1                  
 -5.650620939999999 -5.09804 210 7 10.4 0 0 1                   
 -8.265120945000000 -7.66931 1278 6 13 0 0 -1                   
 -41.218826575199991 -40.806 367 167 167.8 0 0 1                
 -7.971923912000000 -7.72141 1253 7 9.2 0 0.2 1                 
 -7.401132383999999 -7.04979 263 13 12.6 0 0 1                  
 -22.306361837199997 -21.8378 635 41 46.8 0 0 1                 
 -4.185876010000000 -3.97724 386 6 5.6 0 34.2 -1                
 -7.134624097000000 -6.67446 179 16 12.2 0 28.2 1               
 -7.192662535200000 -6.91228 1486 20 14.6 0 0 1                 
 -24.044937835999999 -23.5863 1025 22 18.2 0 0 1                
 -5.600194728199999 -5.13709 472 8 10 0 0 1                     
 -7.485768622999998 -7.15577 222 10 12.6 0 0 1                  
 -22.580464372999998 -22.0775 382 27 26.8 0 0 1                 
 -39.785223844599997 -39.1976 355 135 136.8 0 0 1               
 -15.906364234000000 -15.4196 435 19 18.4 0 0 1                 
 -20.476438530199999 -20.2598 333 27 24.8 0 0 1                 
 -18.499896516999996 -17.5414 270 16 19 0 0 1                   
 -11.474912854000001 -11.2548 365 23 19 0 0 1                   
 -52.431823317000003 -52.2316 342 208 201.4 0 0 1               
 -20.392026503999997 -20.0143 261 16 25.2 0 0 1                 
 -23.324522688000005 -22.9947 223 31 29.6 0 0 1                 
 -5.193287758000000 -4.77862 152 8 5.4 0 9.6 1                  
 -13.110841229399998 -12.5234 279 28 24.8 0 0 1                 
 -24.886324870200006 -23.9235 205 86 87.6 0 0 1                 
 -14.087979549999998 -13.2778 254 20 16.6 0 39.4 1              
 -4.072059321999999 -3.66317 322 5 4.8 0 74 1                   
 -5.137720535000000 -4.85072 176 9 10.8 0 1 -1                  
 -14.368733925000001 -13.4742 162 14 14.4 0 0 1                 
 -22.915107590199998 -22.7367 242 92 92.6 0 0 1                 
 -7.347601853000000 -6.63904 179 21 16 0 0.2 1                  
 -6.591976079199999 -6.37734 150 17 11.8 0 0 1                  
 -31.912543213399999 -31.5328 372 131 127 0 0 1                 
 -11.813190816999999 -11.3045 272 16 19.4 0 0 1                 
 -6.305566323399999 -5.99172 246 16 9.8 0 34 1                  
 -6.006539221000000 -5.62242 237 8 11.2 0 0 1                   
 -14.686828866999999 -14.08 369 21 21.6 0 0 1                   
 -7.593391861999999 -7.45831 676 7 8.6 0 0 1                    
 -11.100447870999998 -10.2703 153 10 11 0 0 1                   
 -8.613755382999999 -8.28134 2803 12 11.2 0 0 1                 
 -12.541686076000001 -12.2086 683 22 23 0 1 -1                  
 -7.503016633200000 -6.73479 592 6 8 0 0 1                      
 -8.475653978400000 -8.28568 234 48 46.6 0 1.4 -1               
 -6.846169549999999 -6.53557 242 8 8 0 0 1                      
 -18.417832409000003 -17.9054 825 26 23.4 0 0 1                 
 -5.625456292000000 -5.3188 579 9 10.8 0 4.4 -1                 
 -61.175018809199983 -60.567 371 206 206.6 0 0 1                
 -9.923654485999998 -9.4543 303 10 8.4 0 23.6 1                 
 -3.487903406000000 -3.30747 418 6 9.8 0 5.2 -1                 
 -36.741473899599988 -36.3932 238 174 159.4 0 0 1               
 -7.546656282000001 -7.06879 281 10 9.2 0 0 1                   
 -10.196748984999999 -9.67462 322 18 16.6 0 0 1                 
 -16.104415242000002 -15.6983 246 22 21 0 0 1                   
 -14.051924687999998 -13.4379 159 14 15.6 0 0 1                 
 -8.130262401000000 -7.93043 197 8 6.6 0 0 1                    
 -8.887409985000000 -8.53293 1220 9 9.6 0 0 1                   
 -13.706705651400002 -13.5787 245 67 59 0 2 -1                  
 -12.409239748000001 -11.2114 1309 15 14.2 0 0 1                
 -24.063725858200002 -23.4817 159 74 66.4 0 3.6 -1              
 -17.428412796000000 -17.1298 165 50 48.4 0 2 -1                
 -28.009608187600001 -27.4515 160 73 73.8 0 0.8 -1              
 -6.656300161199998 -6.22678 456 16 7.6 0 16 1                  
 -9.862506896999998 -9.76646 176 8 6 0 0.6 1                    
 -14.476135168199999 -13.7062 237 43 42.2 0 0 1                 
 -7.554845400999999 -6.27717 206 7 6.8 0 0 1                    
 -10.026949255000000 -9.88035 381 20 20.6 0 0 1                 
 -8.271584143000002 -7.75128 802 25 23 0 2.4 -1                 
 -4.763449280000000 -4.63536 295 7 8.8 0 0.2 -1                 
 -6.584842956799999 -5.99182 321 14 8.4 0 3.8 1                 
 -9.492417132000000 -9.0797 406 22 18 0 0 1                     
 -7.258895688000000 -7.11412 1648 13 8.4 0 0 1                  
 -7.513344285999999 -6.84572 859 11 11 0 0 1                    
 -9.217771832999999 -8.85603 1374 12 15 0 0 1                   
 -6.542069220000000 -6.31186 706 5 5 0 1.6 1                    
 -24.728847279000004 -24.3623 2515 27 25.2 0 0 1                
 -13.441813907000000 -12.9464 250 22 19.4 0 0 1                 
 -8.449770798999999 -8.11935 956 6 7.6 0 0 1                    
 -7.723983441000000 -6.94621 957 6 5.8 0 52.4 1                 
 -5.570774618000001 -4.92803 732 11 6.8 0 6.8 1                 
 -15.153045863999997 -14.9415 778 25 25.4 0 0 1                 
 -7.757937430999999 -7.30962 963 6 7 0 51.8 1                   
 -13.010653610000000 -12.1434 641 21 17 0 9.8 1                 
 -4.891336345000000 -4.2544 208 5 5.6 0 5.6 1                   
 -5.144113073000000 -4.43472 1003 4 6.4 0 0 1                   
 -11.323640569200000 -10.4308 741 19 18.8 0 0 1                 
 -5.084211071400000 -4.52524 248 9 8 0 1.8 -1                   
 -5.878313094999999 -5.36526 512 5 5.2 0 0.2 1                  
 -10.975297580000001 -10.1086 472 11 9 0 0 1                    
 -8.618720905000000 -7.86224 162 10 8.4 0 0 1                   
 -40.369863326999997 -39.9379 495 103 100.2 0 0 1               
 -5.001505726000000 -4.62315 355 9 8.6 0 6 -1                   
 -7.242328714000000 -6.83024 505 9 10 0 0 1                     
 -55.482596651400002 -55.0588 325 179 177.2 0 0 1               
 -10.026110532000001 -9.21496 291 16 12.2 0 22.6 1              
 -7.719266551999999 -7.06665 346 11 9 0 0 1                     
 -10.246773845000000 -9.68018 291 16 12 0 33.4 1                
 -8.169109795999999 -7.80036 1020 7 8 0 71.4 1                  
 -8.127645319199999 -7.88006 3969 10 10.8 0 0 1                 
 -8.427217339999999 -8.1079 349 9 19.2 0 0 1                    
 -8.556528664199998 -8.39086 207 27 25.4 0 0.6 1                
 -1.578938028000000 -1.24365 168 5 5.2 0 0 1                    
 -13.336952709000000 -13.1066 462 17 14.2 0 0 1                 
 -6.696474538000000 -6.49169 453 27 26.6 0 0.8 -1               
 -8.205460922000000 -7.7701 477 12 12.4 0 0 1                   
 -10.673425130199998 -10.0125 3695 18 18 0 0 1                  
 -28.064363117999996 -27.1648 392 21 23 0 0 1                   
 -9.000772698999999 -8.55334 192 13 14.6 0 0 1                  
 -7.628897022199999 -7.46306 399 12 11.8 0 42.8 1               
 -5.180648756999999 -4.78767 259 6 6.6 0 0 1                    
 -10.146777685000002 -9.02615 1722 13 13.8 0 0 1                
 -15.412456377000000 -15.2557 361 24 21 0 0 1                   
 -6.780552023199999 -5.93726 595 6 5.6 0 111 1                  
 -6.544566170000000 -6.20152 254 18 16.6 0 0 1                  
 -6.503875587000000 -5.9973 298 10 10.2 0 0 1                   
 -8.961484699200000 -7.96888 186 15 10.8 0 0 1                  
 -5.601670825999999 -4.38502 210 4 5.8 0 1.8 1                  
 -5.283631620000000 -4.7437 158 5 5.2 0 0 1                     
 -5.672359282000000 -4.52343 373 4 4.4 0 0 1                    
 -2.905324266000000 -2.44335 193 6 5.2 0 0.2 -1                 
 -4.166818592000000 -3.77785 278 7 8.8 0 4.4 -1                 
 -8.425029377600000 -8.32098 344 15 13.6 0 0 1                  
 -33.772459852000004 -33.4834 2313 151 148 0 0 1                
 -8.835755591000000 -8.57759 686 16 12.8 0 0 1                  
 -7.492863417999999 -6.52678 1435 8 7.6 0 11.6 1                
 -11.555298666399999 -11.088 243 27 25 0 0 1                    
 -10.201889157999997 -9.69925 508 18 15 0 43.2 1                
 -6.997527464999998 -6.73113 466 9 8.8 0 58.4 1                 
 -8.006266785199999 -7.26356 466 16 16.6 0 0 1                  
 -6.230139039000000 -5.77255 380 16 9.8 0 36.8 1                
 -9.750451979000001 -9.00626 553 11 14.2 0 0 1                  
 -10.098798875000000 -9.42992 974 15 14.6 0 0 1                 
 -8.798928182999999 -7.94881 313 5 5.6 0 27.6 1                 
 -8.257470223199999 -7.52577 330 13 12.6 0 0 1                  
 -6.916383730000000 -6.627 548 15 11.2 0 0 1                    
 -10.310806550999999 -9.49184 690 25 15.2 0 70.4 1              
 -15.081407489999998 -14.3146 1270 26 34.6 0 0 1                
 -19.994759103199996 -19.3353 319 69 68 0 0 1                   
 -8.241036509999999 -7.85376 717 5 7.2 0 98.2 1                 
 -6.380505989000000 -5.82712 549 5 8.6 0 0 1                    
 -5.731939128199998 -5.40103 586 18 10 0 2.4 1                  
 -7.387134013999998 -6.65695 740 11 9 0 0 1                     
 -17.329630721999997 -16.5772 475 22 20.8 0 0.8 1               
 -7.245646199999999 -6.72279 468 6 7.2 0 0 1                    
 -5.144236667999999 -5.00137 321 11 7.4 0 0 1                   
 -7.584691817199999 -6.92688 874 8 7 0 121.6 1                  
 -14.924218661200001 -13.7758 735 45 43 0 0 1                   
 -8.177197741199997 -7.89139 1118 14 13.2 0 0 1                 
 -2.779384646000000 -2.47853 248 5 5.6 0 34 -1                  
 -4.221120445000000 -3.7516 287 4 4.2 0 28 1                    
 -7.505121866000000 -6.96503 648 12 9.8 0 56.4 1                
 -8.987903000399999 -8.65172 660 11 13 0 0 1                    
 -8.295965050000000 -7.57422 187 7 6.8 0 33.8 1                 
 -7.556508549999999 -6.76228 310 13 10.4 0 0 1                  
 -11.946453977999999 -11.171 575 19 13.6 0 48.4 1               
 -10.425525646999997 -9.97106 168 18 16.6 0 0 1                 
 -7.691195929999998 -6.89843 206 16 11.4 0 2 1                  
 -6.445984121000000 -6.04174 926 9 12 0 0 1                     
 -5.754706335999999 -4.84429 464 5 5 0 50.6 1                   
 -5.601670825999999 -4.17065 464 4 4.2 0 86 1                   
 -5.601670825999999 -4.17065 464 4 4.2 0 86 1                   
 -12.703202634200000 -12.0529 625 16 14.2 0 0 1                 
 -4.745893509000000 -4.16911 183 9 12.8 0 0 1                   
 -4.299490681999999 -3.46194 278 5 6 0 27.4 1                   
 -9.979588307400000 -9.2253 2413 32 32.2 0 0 1                  
 -6.787735354999999 -6.41913 794 12 13.4 0 0 -1                 
 -10.017378140000000 -9.14003 1039 11 16.8 0 0 1                
 -10.947178146199999 -9.94708 416 31 24.8 0 0 1                 
 -5.983349660999999 -5.69403 1068 7 6 0 14.4 1                  
 -6.873592889999999 -5.98989 493 4 4.8 0 117.2 1                
 -7.151939198999999 -6.37458 446 18 12.8 0 0 1                  
 -6.877009121000000 -6.61092 666 28 18.8 0 22.2 1               
 -8.552316057199999 -8.07976 1065 11 9.4 0 45.4 1               
 -8.838646562999999 -8.34095 745 17 22.2 0 0 1                  
 -8.870591376199998 -8.72302 781 14 21.6 0 0 1                  
 -47.281868392400000 -46.4349 780 221 221 0 0 1                 
 -2.944098192999999 -2.68089 204 6 6.4 0 0.6 -1                 
 -7.678656963999998 -7.22443 142 16 10 0 0 1                    
 -10.627292147399999 -9.19479 745 12 10.8 0 0 1                 
 -6.740882276999999 -5.74896 269 8 6.4 0 17.8 1                 
 -7.110765957999999 -6.26664 366 10 7 0 0 1                     
 -2.781223004000000 -2.63322 415 10 7.2 0 7.6 1                 
 -45.971439407999988 -44.9551 378 235 234.2 0 0 1               
 -5.657366398000001 -5.51546 517 8 7.2 0 27.2 -1                
 -9.119283459000000 -8.28626 234 16 15.6 0 0.4 1                
 -6.733482622000000 -6.38138 254 12 12.8 0 0.4 -1               
 -11.676591197999999 -11.4166 521 20 16.4 0 1 1                 
 -15.585387461200000 -15.2179 177 81 67.8 0 2.4 -1              
 -11.469040384800003 -11.2873 174 63 60 0 2.2 -1                
 -8.257748467999999 -7.68917 1321 13 13.2 0 0 1                 
 -47.523144268400003 -47.0762 195 162 152.8 0 3.2 -1            
 -9.104492542999999 -8.46141 557 11 16 0 0 1                    
 -26.817848691200002 -26.5152 174 84 86 0 2.6 -1                
 -49.493793197400002 -48.6632 195 172 164.4 0 1.4 -1            
 -9.207576014999999 -9.00243 433 18 14 0 0 1                    
 -22.563969711399999 -22.0803 169 74 74 0 3.6 -1                
 -23.817666804200002 -23.4447 154 73 73.6 0 1.8 -1              
 -9.773055101599999 -9.22946 293 29 29.8 0 0 1                  
 -9.194748796999999 -8.7875 392 9 9 0 0 1                       
 -4.615561139999999 -4.53124 404 4 6.2 0 84.4 1                 
 -6.311028674999998 -6.17448 486 5 8 0 0 1                      
 -9.634374256000001 -8.95003 173 15 11.6 0 0 1                  
 -9.314777860999998 -7.80503 359 14 13 0 22.8 1                 
 -10.994566185000000 -10.6038 399 16 16 0 0 1                   
 -6.180080319000000 -5.70341 245 6 8.2 0 10.2 1                 
 -14.497856668000003 -13.8435 373 11 10.4 0 12.4 1              
 -6.846290234000000 -6.37602 282 14 13.4 0 2.2 -1               
 -6.164687883000000 -5.87624 620 8 8.8 0 0 1                    
 -6.794756996000000 -6.42623 623 16 14.4 0 0 1                  
 -8.228310732000001 -7.54908 276 16 14.8 0 0.4 1                
 -10.359712306999999 -10.1398 189 18 13.6 0 0 1                 
 -10.028804932200002 -9.61533 486 25 23 0 0 1                   
 -8.516495696000000 -8.28893 980 11 14.8 0 0 1                  
 -9.410446668000001 -8.57605 282 23 21.2 0 0 1                  
 -7.296771145999998 -6.7044 248 9 9 0 12.2 1                    
 -8.349855954999999 -8.13403 248 9 11.6 0 0 1                   
 -8.088979405999998 -7.41639 579 9 10.2 0 0 1                   
 -10.152093060000000 -9.19235 577 10 11.4 0 0 1                 
 -21.192031942000000 -20.654 1288 24 22 0 0 1                   
 -22.051294642000002 -21.6071 1306 25 22.6 0 0 1                
 -9.966783536199999 -9.0911 1040 13 13.2 0 0 1                  
 -7.359096130999998 -7.07024 2168 23 15 0 0 1                   
 -11.366513057200001 -10.535 1912 30 30.2 0 0 1                 
 -9.698962176999999 -9.55998 486 10 11.8 0 0 1                  
 -7.883660343999999 -7.75628 340 27 17.4 0 7.8 -1               
 -9.565241973000001 -8.8764 447 14 11.4 0 0 1                   
 -7.799852039199998 -7.33998 524 10 9.6 0 0 1                   
 -8.507212837199999 -8.15024 342 9 8.8 0 8.2 1                  
 -16.267540493399999 -15.9208 748 31 26.6 0 0 1                 
 -7.497378666999999 -7.11205 258 11 9.2 0 6.8 1                 
 -30.075982464200003 -29.1809 1581 178 175.8 0 0 1              
 -7.081449060000000 -6.40188 778 7 7.8 0 12.6 1                 
 -6.015193284200000 -5.9108 300 9 7.6 0 0 1                     
 -6.533541499000000 -5.88758 282 6 5.2 0 56.2 1                 
 -6.452061377000000 -6.25433 941 6 8.8 0 15.6 1                 
 -5.531020982999999 -5.38475 2062 5 7.8 0 0 1                   
 -8.549312925000001 -8.18966 776 9 13.2 0 7.2 1                 
 -5.984896030000000 -5.71313 368 8 6.8 0 49.2 -1                
 -8.087048726999999 -7.1542 323 9 8.6 0 14.4 1                  
 -7.483231075999999 -6.8703 415 6 4.8 0 12.2 1                  
 -4.572946484999999 -4.48026 380 5 6.2 0 40.8 1                 
 -7.887552657199999 -7.58064 1140 17 14.2 0 0 1                 
 -10.427130559999998 -9.99502 639 18 18.4 0 0 1                 
 -12.622913113999997 -12.464 535 22 19.4 0 0 1                  
 -7.302667808999998 -6.56935 600 11 9 0 0 1                     
 -11.246485798000000 -10.6124 381 24 21.6 0 0 1                 
 -5.671868178000000 -5.41712 223 10 9.4 0 0 1                   
 -6.104240406999998 -5.71701 295 14 6.8 0 52.2 1                
 -6.150763248000000 -5.62905 259 7 6.2 0 1.2 -1                 
 -11.308092355999998 -10.8378 330 16 12.6 0 0 1                 
 -6.691611691999999 -5.96285 266 6 7.2 0 19.6 1                 
 -9.303598700400000 -8.95148 2186 18 16 0 0 1                   
 -11.677207218999998 -10.8688 305 15 13.2 0 0 1                 
 -10.643778792999999 -9.97158 1054 13 11 0 0 1                  
 -14.623509046999999 -14.0417 925 19 20.6 0 0 1                 
 -8.139960042999999 -7.53234 213 12 7.8 0 0 1                   
 -7.159079579999999 -6.90897 674 6 4.6 0 24.6 1                 
 -8.289595845199997 -8.01894 332 13 10 0 18 1                   
 -7.082126324200000 -6.70514 387 10 10.8 0 0 1                  
 -12.425073440399999 -11.4208 488 33 30.4 0 0 1                 
 -9.639515363000001 -9.40227 428 11 11.2 0 0 1                  
 -8.930714513000003 -8.73885 215 15 14.4 0 2.2 -1               
 -5.023278562000000 -4.67125 250 7 7.6 0 0.8 -1                 
 -8.979850723999999 -8.37751 374 17 15.4 0 0 1                  
 -15.909862765000002 -14.7571 359 19 18.8 0 0.2 1               
 -6.568401033999999 -6.44799 1043 8 6.4 0 0 1                   
 -8.866921792999999 -7.9489 585 10 13.2 0 0 1                   
 -5.964858159999999 -5.68298 645 6 4.8 0 4.2 1                  
 -12.893264545199999 -11.7681 3159 28 27.4 0 0 1                
 -6.326986566000000 -6.04758 260 16 12.4 0 26.4 1               
 -16.292137233400005 -15.5013 244 58 56.8 0 0 1                 
 -9.133143159999999 -8.90227 359 17 17.2 0 0 1                  
 -8.091648407999999 -7.15544 500 5 7 0 2.8 1                    
 -13.007738769600001 -12.5491 791 33 32.2 0 2 -1                
 -7.546593038399998 -7.09922 1220 37 19.2 0 0.8 -1              
 -13.976028004000000 -13.435 559 20 22 0 0 1                    
 -11.620778076999999 -11.0929 312 22 15.6 0 0 1                 
 -6.818859411999999 -5.44958 524 4 5.4 0 80 1                   
 -5.681900273199999 -5.29727 443 8 9.6 0 0 1                    
 -3.796468162000000 -3.62903 703 8 6.2 0 180.2 1                
 -11.776449019399999 -11.4511 1390 30 27.2 0 0 1                
 -4.615561139999999 -4.49641 467 4 5 0 97.2 1                   
 -6.061544671999999 -5.75991 309 5 5 0 16.2 1                   
 -30.814536922999999 -30.6852 514 111 94.8 0 0 1                
 -5.499344473000000 -4.58837 255 5 4.6 0 23.4 1                 
 -4.350071519999999 -4.18037 1052 4 21.6 0 95.2 -1              
 -69.307726188200007 -67.6297 332 248 233.4 0 0 1               
 -7.481620931999999 -6.48932 777 11 12.8 0 0 1                  
 -5.523814794200000 -5.14898 334 6 5 0 11.6 1                   
 -6.512059083400000 -5.99191 644 6 6.4 0 27.8 1                 
 -8.296735288999999 -7.31135 708 5 5.4 0 82.8 1                 
 -5.762683825000000 -5.04901 231 5 5.6 0 5.6 1                  
 -8.880437736600001 -8.65866 808 34 27.6 0 0.6 -1               
 -5.206824040000001 -4.11027 458 4 4.8 0 56.8 -1                
 -7.256471489999999 -6.72723 428 7 7.8 0 0.2 1                  
 -12.483259544999999 -11.7156 2623 14 14.2 0 0 1                
 -18.992745651999996 -18.4621 1196 26 21.4 0 0 1                
 -8.350944282999999 -7.94424 301 18 14.6 0 5 1                  
 -15.914948000199999 -15.5715 280 20 23 0 0 1                   
 -6.916446480000000 -6.43549 738 5 8.2 0 2 1                    
 -5.352046939999999 -5.03692 718 15 10 0 65.2 1                 
 -5.611024690999999 -4.5583 808 5 5 0 11.2 1                    
 -6.200867118999999 -5.25369 218 12 10.6 0 11.2 -1              
 -8.951101177000000 -8.28549 1064 8 9.4 0 0 1                   
 -9.370822766999998 -9.01493 1761 9 15.8 0 0 1                  
 -8.218071195999999 -8.04995 1690 15 12.2 0 0 1                 
 -5.778790771000000 -5.45773 198 6 8.4 0 9 1                    
 -3.829371043000000 -3.4237 233 4 4.4 0 74.6 1                  
 -7.906502812199999 -7.26848 923 16 13.6 0 0.2 1                
 -10.692511921200003 -9.65055 353 23 18.2 0 0 1                 
 -7.079249637999999 -6.44221 459 12 8.8 0 0 1                   
 -10.996679673199999 -10.2769 500 28 27.4 0 0 1                 
 -39.375248382199999 -38.9822 1480 192 188 0 0 1                
 -5.530179512999999 -5.27802 607 9 8.8 0 0 1                    
 -5.601670825999999 -5.35461 1142 4 5.6 0 240.2 1               
 -5.869532160199999 -5.59124 783 9 8.4 0 0 1                    
 -5.979305621000000 -5.56286 563 18 12.2 0 3 1                  
 -8.136057316999999 -7.77057 1602 13 11.6 0 0 1                 
 -7.589717085999999 -7.00688 170 5 6.2 0 11.6 1                 
 -10.559183045999999 -9.79868 339 9 8.2 0 0.6 1                 
 -7.473452063999999 -7.11353 262 13 13.4 0 0.2 1                
 -22.937505217000002 -22.4035 916 22 21.2 0 0 1                 
 -12.864720252199996 -12.4676 210 25 21.4 0 0 1                 
 -6.907546879999999 -6.11888 542 4 5.6 0 0 1                    
 -13.088774177199999 -12.9175 678 28 24.6 0 0 1                 
 -8.177063346999999 -7.56047 401 19 15.8 0 1.6 -1               
 -8.223011286199998 -7.9204 399 11 9.6 0 0 1                    
 -4.346072172000000 -3.78714 251 6 5.2 0 18.4 1                 
 -15.128505914200003 -14.7837 144 29 27.8 0 0 1                 
 -9.961876636000000 -9.74595 685 12 12.8 0 0 1                  
 -17.391134603000001 -17.0368 191 30 26.4 0 0 1                 
 -5.400924395400001 -5.19845 285 12 15.6 0 0 1                  
 -8.274856210199998 -8.10426 500 17 14.2 0 24.6 1               
 -7.664989939000000 -6.26941 2639 6 7.6 0 117 1                 
 -6.810881922999999 -6.30402 375 4 4.4 0 98.6 1                 
 -5.508003624000000 -5.24388 352 8 9 0 2.2 1                    
 -6.126734049000000 -5.58689 861 11 8.8 0 0 1                   
 -6.977541269000000 -6.72802 1366 19 17.8 0 0 1                 
 -47.848700806399997 -47.0952 297 216 205 0 0 1                 
 -10.502834047999999 -9.04248 1828 7 9.2 0 0 1                  
 -8.292950984999997 -7.64816 408 8 6 0 0.2 1                    
 -10.297583452000000 -9.25493 579 8 7 0 156 1                   
 -20.963561490000000 -20.2094 412 54 61.6 0 0 1                 
 -14.686029442199997 -14.2521 341 32 29.6 0 0 1                 
 -8.127323736000001 -7.26909 345 7 8.2 0 31.4 1                 
 -7.729180453999999 -7.50103 1429 6 6.2 0 137.4 1               
 -8.558377881399998 -8.13308 1050 15 15.4 0 0 1                 
 -10.087643142399999 -9.13379 938 12 12.4 0 0 1                 
 -9.333626375200000 -8.57263 824 14 19.4 0 0 1                  
 -6.131362767399999 -5.58499 348 18 21.2 0 0.6 -1               
 -4.228396236000000 -3.68413 148 4 4.4 0 20.6 1                 
 -4.458353889000001 -4.43707 459 6 14.2 111 44.6 1              
 -5.838112012600000 -5.71629 615 15 15.2 0 0.6 -1               
 -13.703083621000001 -12.8947 273 17 18.6 0 0 1                 
 -10.996361120200000 -10.3634 2073 15 13 0 0 1                  
 -13.258916973399998 -12.7048 1870 51 45.2 0 0 1                
 -12.589032526000000 -12.2042 875 15 14.6 0 0.6 1               
 -4.426452332000000 -3.8519 339 5 7.6 0 0.2 -1                  
 -6.596252465999999 -5.95488 544 6 6.4 0 0 1                    
 -8.116764254999998 -7.46449 463 15 14 0 0 1                    
 -6.844835912999999 -6.01876 653 4 5 0 32 1                     
 -8.289506461199998 -7.36244 467 10 9.8 0 0 1                   
 -10.141211171999997 -9.9636 440 14 14.8 0 0 1                  
 -6.268055084199999 -5.94381 225 16 12.6 0 0 1                  
 -8.875619265999999 -8.42324 2912 16 13.4 0 0 1                 
 -8.057897020199999 -7.49654 2871 16 16.4 0 0 1                 
 -8.116764254999998 -7.50722 453 15 15.6 0 0 1                  
 -11.469259096999998 -11.0084 428 15 14.4 0 0 1                 
 -5.432357701000000 -5.18309 496 5 5.2 43 8.8 1                 
 -15.267717956200002 -15.0563 669 54 42 0 0 1                   
 -6.484314041999999 -6.1011 708 12 11.6 0 0 1                   
 -7.282706130999999 -6.92899 201 25 18.6 0 0 1                  
 -9.255696074000001 -9.08019 869 15 13.4 0 61 1                 
 -13.424683133400000 -13.1688 331 34 29.8 0 0 1                 
 -8.598436019999999 -8.28977 359 22 21.4 0 0 1                  
 -5.362657322999999 -4.57908 344 5 5.6 0 27.8 1                 
 -7.355338432600002 -7.15536 225 21 21.8 0 0.8 -1               
 -6.297132797999999 -6.02089 267 10 12.4 0 0 1                  
 -5.964858159999999 -5.68298 1035 6 4.8 0 192 1                 
 -5.882634298199999 -5.68 373 12 13.8 0 0 1                     
 -22.348463996200000 -20.8349 374 25 23 0 0 1                   
 -7.827302064000000 -7.34518 870 9 7.6 0 24.6 1                 
 -7.509031160000000 -7.20436 691 11 10.4 0 28.4 1               
 -10.315805480200000 -10.1373 222 19 15.8 0 0 1                 
 -8.848082566199999 -8.53759 479 10 9.2 0 0 1                   
 -17.120578576000003 -16.7956 574 28 25.6 0 0 1                 
 -8.307312498999998 -7.20344 539 10 9.8 0 0 1                   
 -7.969995244999998 -7.85139 5088 9 6.6 0 1250.6 1              
 -10.948895906999999 -10.7782 847 13 14 0 0 1                   
 -6.731443508999998 -6.581 188 9 7.2 0 0.8 1                    
 -5.156533202000000 -4.21818 305 14 7.4 0 4.4 -1                
 -8.695644872399999 -8.61286 2241 24 23.4 0 0 1                 
 -20.754973220200000 -20.1367 961 45 39.4 0 0 1                 
 -41.584641051200002 -41.4007 926 247 248 0 0 1                 
 -10.099313898000000 -9.47438 795 21 21.6 0 0 1                 
 -26.750627075399994 -26.4049 387 96 91.2 0 0 1                 
 -5.882222075000000 -5.369 345 6 13.6 0 3.8 -1                  
 -8.981056429999999 -8.18204 315 10 11.6 0 0 1                  
 -45.749418224399982 -45.5716 653 166 166.4 0 0 1               
 -5.457102314999999 -5.24253 491 10 6.6 0 21.6 1                
 -5.514970373200000 -5.11391 278 5 5.2 0 50.4 1                 
 -13.228359071199998 -12.8713 1514 38 35.2 0 0 1                
 -15.234095064999998 -14.1831 365 25 23.8 0 0 1                 
 -7.477542301000001 -7.1649 296 9 10.4 0 0.2 1                  
 -8.391203754999999 -7.71289 641 12 10 0 0 1                    
 -9.235624759999999 -8.74273 303 15 11.8 0 0 1                  
 -21.571285479200000 -21.06 176 81 76.6 0 0 1                   
 -5.878791917199999 -5.79849 482 14 14 0 0 1                    
 -6.896009453000000 -6.14517 563 5 6.6 0 0 1                    
 -6.756227752999999 -6.28802 189 10 10 0 0 1                    
 -8.692484213999998 -8.29455 188 12 13.2 0 0 1                  
 -7.536970623199999 -7.05452 163 6 8.2 0 0 -1                   
 -7.942934691400001 -7.15449 1858 12 10.2 0 0 1                 
 -16.017747713199999 -15.5055 956 19 17.6 0 0 1                 
 -7.640523645999998 -7.31343 500 18 16.6 0 0 1                  
 -7.122752063000000 -6.19534 234 11 8.4 0 0 1                   
 -7.300379678000001 -6.70072 178 6 9.6 0 0 1                    
 -4.898731294000000 -4.52382 218 13 10.2 0 24.6 1               
 -6.146014582400000 -5.9723 1030 21 17.8 0 0 1                  
 -5.543093393199999 -5.13189 210 6 8.2 0 0 1                    
 -4.431365389199999 -4.30327 331 13 9.8 0 8 1                   
 -3.982406552999999 -3.51744 161 5 4.2 0 16.2 1                 
 -5.021279671999999 -4.78021 152 10 11 0 0.2 -1                 
 -7.686382042999999 -7.0446 384 5 12.2 0 0 1                    
 -9.120205593000000 -7.88278 182 6 6.2 0 20.6 1                 
 -8.797098735199999 -8.45803 431 16 16.6 0 0 1                  
 -8.347684803200000 -8.14751 254 14 13.6 0 0 1                  
 -5.627469921999999 -4.70658 546 7 7.4 0 35.8 1                 
 -7.483008740999999 -7.15478 186 8 6.6 0 0 1                    
 -10.113212074999998 -9.38045 652 9 8.6 0 0 1                   
 -8.767112589000000 -8.61787 1205 13 11.8 0 0 1                 
 -5.727092760000001 -4.96282 389 4 6.4 0 26 1                   
 -12.143978440000000 -10.8436 389 15 13.4 0 0 1                 
 -24.659463399400003 -24.1967 350 135 133.8 0 0 1               
 -17.654442477000000 -16.4931 347 23 21.2 0 0 1                 
 -31.247017682200003 -30.802 383 131 126.4 0 0 1                
 -5.461175646999999 -4.84919 164 5 5.6 0 0 1                    
 -4.455170696000000 -3.9392 289 4 4.8 0 13 1                    
 -6.005773351000000 -5.78077 520 8 7.2 0 11.4 1                 
 -5.321712279000000 -4.61628 509 4 5.2 0 15 1                   
 -6.018855443999999 -5.75779 308 9 9.4 0 0 1                    
 -6.907546879999999 -6.12352 522 4 9.6 0 0 1                    
 -14.968273314200001 -14.3446 1237 37 39 0 0 1                  
 -10.228560147200000 -10.0207 334 19 16.8 0 0 1                 
 -13.221931571999999 -12.2563 941 32 26.6 0 0 1                 
 -7.137472908999999 -6.8835 433 9 8.8 0 0 1                     
 -8.142193869399998 -7.86394 706 15 8.8 0 0 1                   
 -7.686382042999999 -7.48804 175 5 15.2 0 0 1                   
 -22.060029889999992 -21.9631 190 162 120.8 0 0 1               
 -6.346551999000000 -6.12399 1130 5 5 0 96.4 1                  
 -7.402653563199999 -6.27805 146 13 12.8 0 0 1                  
 -3.470074680999999 -2.76154 272 5 4.8 0 0 1                    
 -6.356825252999998 -6.00111 936 11 8 0 148.4 1                 
 -10.654927002999997 -9.96702 1031 16 8.6 0 76.8 1              
 -9.486283252000000 -9.09731 1053 10 14.2 0 0 1                 
 -20.795126418999999 -19.7601 226 27 25.6 0 0.4 1               
 -11.302987408999998 -10.6811 1801 13 20.2 0 0 1                
 -7.560423099000000 -7.21405 543 8 9.2 0 0 1                    
 -5.741028941000000 -5.41239 413 8 6 0 7.6 1                    
 -6.535755928199999 -6.43393 331 10 7.6 0 0.2 1                 
 -7.930990424000000 -7.77006 1005 17 17.8 0 0.8 -1              
 -4.570593476999999 -4.08693 290 6 8.4 0 13 1                   
 -8.910815088200000 -8.48362 149 9 18 0 0 1                     
 -17.225160142399996 -16.9674 266 95 88.6 0 0 1                 
 -7.555763096000000 -7.42427 919 5 7.8 0 66.6 1                 
 -5.505515312999999 -5.1714 156 4 5 0 30 1                      
 -33.993756512399990 -33.6744 356 124 117.8 0 0 1               
 -7.316436343199999 -6.92007 696 10 11.6 0 0 1                  
 -8.939182578999997 -8.69442 573 13 12 0 0 1                    
 -11.370855908199999 -10.7615 592 44 36 0 0 1                   
 -12.004167444999998 -11.0546 523 9 7.8 0 0 1                   
 -5.185910090999999 -4.85346 315 9 9.2 0 0.4 -1                 
 -5.138346869200000 -4.31565 482 5 5 0 11.6 1                   
 -6.474820228000000 -6.02613 501 9 10.2 0 0 1                   
 -8.873535202999999 -7.91642 530 16 14.2 0 0 1                  
 -4.962354209999999 -4.61845 260 4 6.6 0 27.4 -1                
 -7.588740453999999 -7.25378 353 7 8 0 0 1                      
 -48.943816581199982 -48.6218 443 183 181.6 0 0 1               
 -5.493043236000000 -5.19203 276 8 7 0 0 1                      
 -9.244009884399999 -8.36348 313 10 10 0 0 1                    
 -18.438188548999999 -18.2222 167 24 20.6 0 0 1                 
 -10.999250153999999 -10.0073 670 11 10.4 0 0 1                 
 -4.899947249000000 -4.63101 492 9 8.8 0 0 1                    
 -9.710648032999998 -9.45145 854 13 8.4 0 0 1                   
 -4.816222187400000 -4.6092 259 13 11.4 0 0 1                   
 -5.732128002000000 -5.48392 324 13 14.4 0 1 -1                 
 -9.645842611000001 -9.38009 979 19 14.2 0 2 -1                 
 -15.411663733200003 -15.0088 159 19 19.8 0 0 1                 
 -7.328126847000000 -6.74408 369 11 9.8 0 0 1                   
 -5.601670825999999 -4.17065 464 4 4.2 0 86 1                   
 -18.295495985999999 -17.1404 883 19 21 0 0 1                   
 -8.946369039999999 -7.83907 1023 6 8 0 0 1                     
 -11.927267201999998 -11.2162 886 38 35.2 0 0 1                 
 -7.048147799800001 -6.79917 488 28 16.8 0 0.2 1                
 -10.032179271999999 -9.33308 2224 12 11.2 0 0 1                
 -8.081212487399998 -7.57791 563 43 28.6 0 0 1                  
 -5.527028104999999 -5.14501 422 10 9.2 0 0.2 1                 
 -5.564485608200000 -5.05956 512 8 6.6 0 6.6 1                  
 -5.308906404000000 -4.96166 257 13 8.4 0 14.6 1                
 -5.470510593999999 -5.24657 510 9 12 0 14.4 1                  
 -10.041117679199999 -9.97545 211 11 11.8 0 0 1                 
 -6.073584506000000 -5.80662 746 6 7.4 0 67.2 1                 
 -4.589439219999999 -3.13546 209 4 4 0 14.6 1                   
 -10.959488029999997 -9.71775 736 12 9.8 0 37.2 1               
 -6.311028674999998 -5.19522 758 5 10.6 0 0 -1                  
 -7.001518831000000 -5.97841 574 6 4.6 0 170 1                  
 -6.491787214000000 -6.13379 551 11 11.6 0 24 1                 
 -11.251617319199999 -11.0889 828 30 24.6 0 0 1                 
 -19.129794909000005 -18.7717 1357 22 20.4 0 0 1                
 -25.803652991999996 -25.1292 1857 21 24.2 0 0 1                
 -12.722046289000000 -12.3928 699 21 19.2 0 0 1                 
 -4.891336345000000 -4.2544 204 5 5.6 0 5.6 1                   
 -14.497856668000001 -13.1562 369 11 10.6 0 0 1                 
 -7.589717085999999 -6.45214 597 5 5.2 0 58 1                   
 -8.391203754999999 -7.68154 641 12 10 0 0 1                    
 -6.777939043200000 -6.50628 382 11 10.4 0 0 1                  
 -9.178770746000001 -8.59401 248 16 12.4 0 0.4 -1               
 -6.290591647999999 -5.54242 261 5 5.4 0 38.4 1                 
 -15.594285555999997 -15.3136 653 27 24.8 0 0 1                 
 -7.015877252200001 -6.89763 1045 20 21.6 0 3.2 -1              
 -9.587170236200002 -9.36607 860 15 15 0 0 1                    
 -8.399426537000000 -8.0504 379 9 11.8 0 0 1                    
 -7.168855190200000 -7.06942 941 15 7.8 0 6.8 1                 
 -14.710993786000000 -14.2378 567 22 25.2 0 0 1                 
 -9.940897509199999 -8.93471 395 10 9.2 0 0 1                   
 -6.696567000000000 -6.235 307 6 5.6 0 19.8 1                   
 -14.167396421999998 -13.6989 456 26 29.4 0 0 1                 
 -9.075570451999999 -8.19944 317 6 8.6 0 0 1                    
 -8.207082520000000 -7.73581 724 5 12.6 0 73.4 1                
 -20.208909498000001 -19.1324 1114 19 19.8 0 0 1                
 -8.511767432999999 -8.00443 320 12 13.4 0 0 1                  
 -4.367859604000000 -4.05216 465 5 5.2 0 24.4 1                 
 -8.405717063999999 -7.84659 396 10 7.4 0 1 1                   
 -7.513454381800000 -6.84127 646 19 16.2 0 1.6 -1               
 -10.951547379999999 -10.1459 179 6 11.4 0 13.4 1               
 -10.004019987000000 -8.93555 598 21 19 0 7.2 1                 
 -7.027698568000000 -6.38001 412 16 10.2 0 0.2 1                
 -4.262350226000000 -3.97509 331 4 4.2 0 61.4 1                 
 -9.809648316000001 -8.86917 871 9 9.4 0 54.8 1                 
 -7.621275240200000 -7.15411 638 17 14.8 0 1 -1                 
 -7.623671075999999 -7.46262 265 5 9.4 0 22.2 1                 
 -8.678351850999999 -8.22935 283 19 16.8 0 0 1                  
 -5.775986742000000 -5.17074 246 6 8.6 0 0 1                    
 -18.087840319000001 -17.3843 526 63 81.6 0 0 1                 
 -8.278540997000000 -7.77464 689 30 26.8 0 0 1                  
 -7.160499939000000 -6.97224 318 15 11.8 0 0 1                  
 -8.878617447200000 -8.6709 534 26 24.8 0 0 1                   
 -4.009348354999999 -3.65369 242 5 5.4 0 10 1                   
 -7.987885027200000 -7.69683 506 19 18 0 0 1                    
 -5.924105822999999 -5.79603 522 17 12.2 0 5.8 1                
 -12.130332874999999 -11.0004 418 16 16.6 0 0 1                 
 -18.332387084000004 -17.2137 226 27 23.4 0 0 1                 
 -6.747845963000000 -6.31966 1079 8 6.6 0 0 1                   
 -8.179657157199998 -6.98594 555 11 10.4 0 0 1                  
 -13.465102996399999 -13.1362 1211 32 28.6 0 0 1                
 -6.904158782200000 -6.39548 858 6 4.8 0 40 1                   
 -8.020093019999999 -7.07782 1006 4 10.6 0 158.8 1              
 -10.968024596999999 -10.2173 1620 13 11.8 0 0 1                
 -8.110102348000002 -7.38976 363 26 25.4 0 0 1                  
 -22.151476214999999 -21.5598 333 44 44 0 0 1                   
 -7.235546561999999 -7.14448 1090 13 18.8 0 0 1                 
 -7.763607932200000 -7.28362 292 24 23 0 0 1                    
 -8.976430457199999 -8.64999 272 19 15.4 0 0 1                  
 -8.783940289000002 -8.39413 957 13 12.8 0 1 -1                 
 -9.793170444999999 -8.55945 811 11 9.8 0 0 1                   
 -5.356398389000001 -4.87932 289 11 8 0 0.2 -1                  
 -26.538343274000002 -25.9871 214 42 116 0 0 1                  
 -10.321623740000000 -9.05717 474 11 11.2 0 21 1                
 -8.042520349999998 -7.81214 260 13 11 0 0 1                    
 -5.610630047199999 -5.34311 292 9 8 0 0 1                      
 -9.162241155999999 -8.6097 377 14 10.4 0 0 1                   
 -9.309357498999999 -9.06133 418 18 16.2 0 0 1                  
 -8.689332287999999 -8.28618 230 7 8 0 0 1                      
 -23.695680880999994 -23.0549 540 48 105.4 0 0 1                
 -62.283299244400013 -62.0382 381 264 266.8 0 0 1               
 -8.630173363200001 -8.40825 369 38 25.8 0 0 1                  
 -15.379928360200001 -14.8796 375 23 23.6 0 0 1                 
 -22.993016274599999 -22.0878 336 96 90.4 0 0 1                 
 -15.561537817599994 -14.7295 358 102 50.2 0 0 1                
 -9.303492465000000 -8.5761 268 14 13 0 0 1                     
 -11.883524816999998 -11.1246 1845 12 12 0 0 1                  
 -7.068318454000000 -6.43503 349 8 6.4 0 1 1                    
 -3.953710901200000 -3.48991 186 6 5.8 0 2.4 -1                 
 -8.422857998999998 -7.70294 467 18 17.8 0 0 1                  
 -9.534580599999998 -8.88768 339 15 20.6 0 0 1                  
 -4.742474730000000 -3.98273 528 5 5 0 127.8 1                  
 -11.970929509999999 -11.6975 339 15 13 0 0 1                   
 -15.742736106999999 -15.1726 209 18 19.8 0 0 1                 
 -5.795253271000001 -5.41948 373 9 9.2 0 0 1                    
 -4.995208033999999 -4.85753 574 8 7.8 0 0 1                    
 -4.013670600199999 -3.54066 647 4 5.8 0 38.2 1                 
 -2.282336221000000 -2.11549 163 5 4.6 0 62 -1                  
 -6.095039158199999 -5.36722 677 10 20.2 0 0 1                  
 -6.057360624199999 -5.85472 540 12 7.8 0 82.8 1                
 -13.538198572999999 -13.2145 379 24 20.8 0 0 1                 
 -8.992708648199999 -8.09455 559 12 10 0 0 1                    
 -7.932642491999998 -7.44104 538 10 11.4 0 0 -1                 
 -14.802138999999999 -13.658 685 24 23.6 0 0 1                  
 -8.953064197000000 -8.22207 617 18 10.8 0 5.8 1                
 -6.979102267999999 -6.77825 328 5 5.8 0 0 1                    
 -15.623139858000002 -14.9295 908 27 23 0 0 1                   
 -3.978341591000000 -3.59843 459 7 8.6 0 0 1                    
 -7.343704958000000 -7.14521 361 15 11.8 0 0 1                  
 -14.933040681200000 -14.3968 286 51 46.4 0 0 1                 
 -12.670409772199999 -11.9178 466 41 34.6 0 0 1                 
 -4.390109784000000 -4.06889 373 8 10 0 0.8 -1                  
 -13.438457087000000 -13.0048 152 22 22.6 0 0 1                 
 -5.952815708999999 -5.5275 390 8 7.8 0 0 1                     
 -14.870968292399999 -14.5223 242 21 19.2 0 0 1                 
 -5.072536129999999 -4.73629 725 4 5 0 164.4 1                  
 -5.981973284999999 -5.57045 327 6 6.2 0 0 1                    
 -24.571353913199999 -23.0338 723 210 171.8 0 0 1               
 -8.869638276000000 -7.82288 613 12 10.6 0 79.6 1               
 -7.116952942999998 -6.55437 2230 6 6 0 115.4 1                 
 -9.320521738000000 -8.45734 218 13 12.4 0 0 1                  
 -7.989858237000000 -7.60006 804 18 15.4 0 0 1                  
 -6.750859413999999 -6.52024 392 10 7.2 0 13 1                  
 -14.289238402600001 -13.9576 3013 34 34 0 0 1                  
 -8.757373809000001 -8.42266 838 16 12.6 0 0 1                  
 -13.483126995999998 -12.7355 1144 20 17.4 0 0 1                
 -16.823810222999999 -16.3192 540 20 19.6 0 0 1                 
 -3.777546377000000 -3.66516 841 6 5.6 0 115 1                  
 -10.356421104000001 -9.74918 1328 10 14.2 0 0 1                
 -5.565344093999999 -5.2292 388 10 10.6 0 23 1                  
 -16.000188000999998 -14.693 358 25 24.8 0 0 1                  
 -6.142271320000000 -5.37095 349 7 4.6 0 103.8 1                
 -6.568119104999998 -5.97089 416 11 10.6 0 6.4 1                
 -6.708984096199999 -6.3236 642 9 6.8 0 0 1                     
 -7.496978495999998 -6.87799 354 10 8.4 0 50.2 1                
 -7.512666866199998 -7.00816 1585 10 8 0 0 1                    
 -7.023768755999999 -6.52498 1270 8 7.6 0 0 1                   
 -13.271323123000000 -12.3339 1044 21 22.8 0 0 1                
 -9.472541727199999 -8.60188 465 19 13.2 0 0 1                  
 -7.258420646999999 -6.79021 189 10 10 0 0 1                    
 -8.410080013999998 -7.50046 2715 12 12.6 0 0 1                 
 -14.631723321999997 -14.05 311 26 23.4 0 0 1                   
 -6.108293764999999 -5.88725 686 23 13.6 0 0.4 -1               
 -6.733025891200000 -5.94085 146 6 6.8 0 0 1                    
 -10.012626112000001 -9.36081 233 17 13.6 0 0 1                 
 -18.638152851199997 -18.3823 1367 27 28 0 0 1                  
 -8.717505208400000 -8.53217 875 23 22.8 0 1.6 -1               
 -12.450719555999999 -11.8712 205 18 17.2 0 0 1                 
 -8.566270505999999 -8.16105 385 9 15.6 0 0 1                   
 -9.130389464000000 -8.72072 192 13 10.6 0 0 1                  
 -10.223863276399998 -9.6223 1017 32 23.2 0 0 1                 
 -7.578270534399999 -7.08417 519 13 12.2 0 0 1                  
 -9.488766819999999 -9.16648 332 15 18.2 0 0 1                  
 -15.843929948400001 -14.9274 925 36 36.6 0 0 1                 
 -7.631648564999999 -7.54446 308 5 8.4 0 0 1                    
 -16.886461565199998 -16.3203 271 37 31.2 0 0 1                 
 -4.928345040999999 -4.44496 192 4 4.6 0 17.2 1                 
 -14.573088529200000 -13.422 249 45 44.4 0 0 1                  
 -5.384975433599999 -4.91029 203 31 28 0 3.4 -1                 
 -8.185500946999998 -7.9299 501 10 10.6 0 20.4 1                
 -40.343294220199994 -39.8937 461 179 178.2 0 0 1               
 -9.278147222999998 -8.32824 425 15 15.4 0 0 1                  
 -8.156501682000000 -7.60627 592 6 7.8 0 0 1                    
 -8.524951989999998 -8.22047 2290 19 20.2 0 0 1                 
 -9.570962156200000 -9.17683 558 17 13.4 0 0 1                  
 -5.948234203399999 -5.60518 339 9 7.2 0 3.8 1                  
 -7.468728793999999 -6.87497 419 11 15.4 0 0 1                  
 -6.060571482999999 -5.66383 501 14 11.6 0 0 1                  
 -9.654224542200001 -9.06238 464 30 25.4 0 0 1                  
 -8.740700946999999 -8.16143 419 11 24.8 0 0 1                  
 -7.660916953199999 -7.11119 783 15 13 0 11.6 1                 
 -5.181259396200000 -4.513 140 6 5.8 0 0.2 -1                   
 -4.681080322000000 -4.21815 152 5 5.2 0 1.4 -1                 
 -7.161652102199998 -6.66724 3926 29 26.4 0 0 1                 
 -5.567716836000000 -4.85407 280 4 4.8 0 1.8 1                  
 -6.582735502999999 -6.34947 229 6 8.4 0 10.8 1                 
 -20.415980573999999 -19.611 180 25 22.4 0 0 1                  
 -5.755490120999999 -4.82287 187 7 8.4 0 0.6 -1                 
 -6.916391300999999 -6.37633 316 5 6 0 47.6 1                   
 -13.562690243599999 -12.5034 1149 35 33.8 0 0 1                
 -7.366996011399999 -7.00595 378 20 15.6 0 0 1                  
 -11.242257378000000 -10.7472 3187 15 15.4 0 0 1                
 -6.921854471999998 -6.32423 234 11 12.2 0 0 1                  
 -6.414198406999999 -5.87961 201 5 12.2 0 23 1                  
 -4.358505739000000 -3.9438 667 4 5.8 0 280.8 1                 
 -5.590692802199999 -4.92132 532 11 10.2 0 0 1                  
 -7.125387162000000 -6.7357 1085 6 6.6 0 95.2 1                 
 -8.197230647000000 -7.56202 1244 9 9.4 0 221.8 1               
 -9.468691768999998 -8.49573 300 9 14 0 0 1                     
 -4.773413693000000 -4.67963 144 7 10.2 0 6.2 -1                
 -3.289322632999999 -2.88971 182 5 5.2 0 12.4 1                 
 -8.968920907999998 -8.58657 405 17 16.6 0 0 1                  
 -9.505200207000000 -9.03867 501 14 12.6 0 0 1                  
 -11.099965526999998 -9.54251 302 8 7.2 0 0.8 1                 
 -7.932495532999998 -7.05086 597 8 7.8 0 11.8 1                 
 -9.313891058199999 -8.35068 283 14 10.6 0 0.6 1                
 -42.456168332200001 -41.9478 355 124 122.8 0 0 1               
 -13.942614789000000 -13.3212 335 29 28.2 0 0 1                 
 -6.353324170000000 -6.08143 768 4 5.6 0 84 1                   
 -6.952757432999999 -6.1885 639 8 6.4 0 173.2 1                 
 -5.357460310000000 -4.71197 315 5 7.2 0 49.6 1                 
 -5.233029226999999 -4.5467 314 7 6.2 0 67.8 -1                 
 -7.138237644199998 -6.85096 493 14 13.2 0 0 -1                 
 -6.171565307000000 -5.06013 167 4 5.4 0 5 1                    
 -7.589717085999999 -6.59684 691 5 5.6 0 193.8 1                
 -23.670514866999994 -23.2212 332 128 128.6 0 0 1               
 -30.263636057399985 -29.5805 572 140 141.8 0 0 1               
 -7.333177094000000 -6.59916 310 6 6 0 0.4 -1                   
 -7.333177094000000 -6.70996 288 6 4.6 0 20.8 1                 
 -5.493315365000000 -5.25756 319 5 5.4 181 99.6 1               
 -8.864152562000001 -8.57455 2542 10 9.2 0 183.4 1              
 -9.128543601199997 -8.80523 371 29 16.4 0 0 1                  
 -7.594397626199997 -7.41969 164 31 21.8 0 0 1                  
 -10.485381138000001 -10.0409 914 10 11.6 0 0 1                 
 -26.596541426399998 -26.4266 526 107 95 0 0 1                  
 -14.885990721999999 -14.2092 598 19 18.6 0 0 1                 
 -4.941917182999999 -4.77765 428 4 6.6 0 8.2 1                  
 -7.649783548999999 -7.21837 619 7 10.6 0 0 1                   
 -11.512394973199999 -11.1 1086 20 16.2 0 0 1                   
 -7.942213670399998 -7.42372 740 7 5.8 0 22.8 1                 
 -13.150639393999999 -12.9176 648 24 18.8 0 0.2 1               
 -7.163124026999999 -6.26851 438 21 13.6 0 20 1                 
 -9.824074470999999 -9.49805 925 22 21.4 0 0 1                  
 -13.117588321199998 -12.1771 678 20 18.8 0 0 1                 
 -8.798928182999999 -8.46905 570 5 5.8 0 41.8 1                 
 -10.530687117000001 -10.0549 710 21 15.4 0 0.4 1               
 -8.709608683000001 -8.44862 847 12 13.2 0 83.2 1               
 -10.648106959200000 -10.4296 859 25 20.2 0 0 1                 
 -7.159850595999999 -6.6155 1151 6 10.4 0 160 1                 
 -11.894588118400000 -11.6448 295 38 23.8 0 0 1                 
 -8.054047009999998 -7.16509 215 4 8.6 0 7.8 1                  
 -8.705536482000001 -8.09859 282 12 7.2 0 12 -1                 
 -8.150410789200000 -7.73477 665 22 18.6 0 0 1                  
 -6.295514430999999 -5.66427 317 6 7 0 0.2 1                    
 -8.567908155000000 -8.249 929 14 12.6 0 0 1                    
 -26.720434945000004 -26.1728 4557 21 27 0 0 1                  
 -8.152643663999998 -7.44098 305 21 16.4 0 3.4 1                
 -7.707766795000000 -7.60073 585 8 13.2 0 0.2 1                 
 -16.141447643999999 -15.8165 565 28 26.6 0 0 1                 
 -9.519185913199999 -7.82669 784 8 6.8 0 132.4 1                
 -4.750320547999999 -4.51042 774 5 4.8 0 118 1                  
 -6.603417348000001 -5.57083 632 8 7.4 0 18.6 -1                
 -11.571516062999999 -10.7741 591 7 7.8 0 0.4 1                 
 -9.097811565000001 -8.70735 300 25 15.4 0 6.2 1                
 -8.569135929199998 -7.58728 628 45 33 0 0 1                    
 -10.005300957000001 -9.57513 407 12 9.2 0 0.4 1                
 -6.806870766999999 -6.00454 542 14 13.4 0 0.2 -1               
 -7.708798605999999 -7.07785 154 6 8.4 0 0 1                    
 -5.943380928999998 -5.38433 1194 10 7.8 0 0 -1                 
 -16.334235690200000 -15.4756 504 21 21 0 0 1                   
 -5.698335782999999 -5.59642 559 4 15.4 0 0 1                   
 -17.350581295000001 -16.9588 207 21 21.4 0 0 1                 
 -8.402474537199998 -8.05285 620 21 16.4 0 0 1                  
 -13.325588440999999 -12.8419 1012 22 20 0 0 1                  
 -12.382549108199999 -12.1622 2156 26 25.6 0 0 1                
 -7.771509573000000 -7.00623 386 6 5.2 0 14 1                   
 -10.817412147999999 -10.4837 189 12 13.6 0 0 1                 
 -4.668949690000000 -4.19778 1016 5 7.2 0 39.2 -1               
 -6.848483321000000 -6.20631 146 5 6.8 0 0.6 1                  
 -12.349086587000000 -11.8148 200 14 13 0 0 1                   
 -3.736437275000000 -3.65593 385 11 6.6 0 0.8 -1                
 -14.585219517999997 -14.0999 431 21 24 0 0 1                   
 -31.705367526199996 -31.2326 306 31 24.2 0 0 1                 
 -7.774112822000000 -7.1272 488 7 9.6 0 0.2 1                   
 -7.568278928999999 -7.03801 344 9 9.4 0 9.8 1                  
 -9.206189398999998 -8.97936 618 6 9 0 24.2 1                   
 -5.601670825999999 -4.17065 464 4 4.2 0 86 1                   
 -5.601670825999999 -4.36584 464 4 4.6 0 21 1                   
 -9.476053380000000 -8.72342 447 8 8.4 0 6.8 1                  
 -17.814392439999999 -17.4647 3169 27 26.2 0 0 1                
 -10.176692451999998 -9.51342 1011 32 26.8 0 0 1                
 -44.846600757599994 -44.5053 623 118 117.8 0 0 1               
 -5.235452617800000 -5.10262 477 18 14 0 1.2 -1                 
 -12.547476667200002 -12.1233 434 58 51.8 0 0 1                 
 -2.343094757999999 -2.16831 184 10 7.6 0 17.8 -1               
 -7.865939410999998 -7.70661 1179 12 9.6 0 0.2 1                
 -5.431526559199999 -5.10624 241 20 12.6 0 0 -1                 
 -7.530000433000000 -7.41068 1117 10 10.6 0 0 1                 
 -4.891336345000000 -4.46966 253 5 5 0 12.2 -1                  
 -4.336796828000001 -3.68887 326 6 6.4 0 0 -1                   
 -6.844835912999999 -5.47696 149 4 6 0 45.6 1                   
 -43.958653395600003 -43.2888 675 146 143 0 0 1                 
 -6.603417348000001 -5.54915 597 8 7.4 0 0.6 -1                 
 -56.730343946399991 -55.9422 345 202 201.8 0 0 1               
 -6.597110539000000 -6.3673 165 14 8.4 0 26.2 1                 
 -16.270549286999994 -15.4563 777 18 17.6 0 0 1                 
 -8.512110344000000 -8.40746 264 11 15 0 0 1                    
 -13.372661086199997 -12.9054 1116 23 22 0 0 1                  
 -8.731020203000000 -7.88289 1663 5 5.2 0 204.8 1               
 -8.547732554000000 -8.45797 400 16 16.4 0 0 1                  
 -11.822760185000000 -11.0256 739 23 21.2 0 0 1                 
 -8.723460824999998 -7.46424 287 10 8.4 0 0 1                   
 -4.673424243199999 -4.05751 697 4 4.2 0 141.8 1                
 -7.680851437999999 -7.28375 273 19 17.4 0 0 1                  
 -17.746389319399999 -17.2223 306 39 36.2 0 0 1                 
 -6.535619572999998 -6.40669 379 7 5.2 0 47.8 1                 
 -4.367859604000000 -3.86069 204 5 5.8 0 11.4 1                 
 -8.327155311999999 -8.05 382 8 9.6 0 26.6 1                    
 -6.556703822999999 -6.17949 337 6 5.8 0 0 1                    
 -2.903602927999999 -2.27255 332 4 5.6 0 0.2 1                  
 -8.762232330000000 -8.08059 577 6 7.6 0 110.4 1                
 -25.825603384200004 -25.1724 420 31 29.4 0 0 1                 
 -6.731479620800000 -6.58178 333 22 23 0 3.8 -1                 
 -10.216578843000001 -9.34069 327 16 11.6 0 0 1                 
 -8.080164625999998 -7.81272 1742 13 9.6 0 0 1                  
 -6.831158517999999 -6.62231 346 7 5.6 0 16.2 1                 
 -7.060582389999999 -6.56665 678 5 13.2 0 0 1                   
 -7.999692438999999 -7.52514 436 15 15.8 0 0.8 -1               
 -5.294749342999999 -4.73554 456 5 4.6 0 114.4 1                
 -5.364055545999999 -4.73319 455 9 7.2 0 87.4 1                 
 -6.738547269999999 -6.31374 381 17 11.2 0 0 1                  
 -8.787067931999999 -8.43367 491 9 12.4 0 0 1                   
 -7.424228622999999 -6.60557 520 6 9 0 0 -1                     
 -7.616148003999999 -6.95313 950 15 12.6 0 0 1                  
 -9.493096363400001 -8.65612 352 17 14.4 0 0 1                  
 -8.861639150000000 -7.84078 3256 5 5 0 591.6 1                 
 -7.930501780999998 -7.56328 619 9 9 0 0 1                      
 -8.627786663999998 -7.55783 1388 12 13 0 0 1                   
 -6.849224255999999 -6.70363 1029 7 7.8 0 53.6 1                
 -15.948500997999998 -15.5025 579 25 23.6 0 0.2 1               
 -7.501207478000000 -7.01116 699 16 8.4 0 0 1                   
 -8.993895171999998 -8.39979 580 6 12.4 0 0 1                   
 -10.126163068000000 -9.57655 894 15 13 0 0 1                   
 -20.624405528000004 -20.318 219 51 47.2 0 0 1                  
 -9.520683571199999 -8.83465 148 23 23.8 0 0 1                  
 -7.742752595999999 -7.35416 833 6 13.2 0 0 1                   
 -13.294851089199998 -13.1055 655 49 39.8 0 0 1                 
 -8.074654159999998 -7.76637 1494 13 9.4 0 46.6 1               
 -5.861513934600000 -5.48613 759 7 8.4 0 0.2 -1                 
 -10.290260917199999 -9.47518 152 20 17.4 0 0 1                 
 -8.619186863400000 -7.1292 359 8 6.6 0 27 1                    
 -5.234209309999999 -4.7052 389 12 11.6 0 1.2 -1                
 -15.407435930999997 -15.1992 366 26 22 0 0 1                   
 -35.191902705799990 -34.2327 520 96 97 0 0 1                   
 -6.485554487999998 -6.26089 325 30 27.4 0 0 1                  
 -7.751900890000002 -7.24976 353 10 8.8 0 98.2 -1               
 -9.445614122199999 -8.89255 609 17 18 0 0 1                    
 -7.393856002200000 -7.24527 616 18 10.6 0 0 1                  
 -6.833983839000000 -6.36376 307 11 11 0 0 1                    
 -8.452214448199999 -8.08942 343 9 10.2 0 0 1                   
 -14.537733727999997 -13.9867 1052 14 12 0 0 1                  
 -7.902087265000000 -7.34297 1251 9 8 0 186.6 1                 
 -9.542626204999999 -9.32925 513 20 20.8 0 0 1                  
 -6.139100790000000 -5.92028 491 17 14.4 0 27.2 1               
 -24.161086646000005 -23.431 507 42 41.8 0 0 1                  
 -5.632308537999999 -5.17576 433 5 5.4 0 0.4 1                  
 -9.722189431999999 -8.67677 150 23 21 0 0 1                    
 -7.750730084999999 -7.49275 558 6 6 0 31.4 1                   
 -8.929547130000000 -8.08146 858 5 13.2 0 36.4 1                
 -4.975871173000000 -4.39084 185 4 4.8 0 0.2 1                  
 -8.205460922000000 -7.7701 274 12 12.2 0 0 1                   
 -6.308689028999999 -5.60516 486 4 4.8 0 49.2 1                 
 -6.992455088000000 -6.51242 471 10 7.4 0 13.6 1                
 -4.426452332000000 -4.21627 250 5 6.6 0 0 1                    
 -8.546213400199999 -8.12316 1581 25 16.4 0 0 1                 
 -18.813094604999996 -18.4236 181 21 17.2 0 0 1                 
 -6.297640689000000 -5.56176 492 8 5.4 0 79.6 1                 
 -9.270937131000000 -8.7035 212 10 10.8 0 0 1                   
 -9.303666938999999 -8.97874 676 12 11.2 0 0 1                  
 -5.704149856999999 -5.15978 562 9 8.2 0 9.8 1                  
 -19.425770005000000 -18.9202 645 37 34.4 0 0 1                 
 -8.005822722999998 -7.69671 1249 7 11 0 0 1                    
 -7.822955056399999 -7.45251 252 23 14 0 0 1                    
 -14.286370335199999 -13.3889 1095 32 31.4 0 0 1                
 -8.745263539200000 -8.47409 348 13 11.2 0 0 1                  
 -9.655635830199998 -8.44346 2969 7 7.8 0 123.8 1               
 -4.765062683000000 -4.4106 147 8 5.8 0 0.2 -1                  
 -10.842625785199999 -10.1147 1824 27 28.8 0 0 1                
 -6.797416544999999 -6.68206 1793 8 8.8 0 0 1                   
 -8.325454425000000 -8.06707 204 22 15.8 0 0 1                  
 -30.484266137600002 -29.8834 473 97 141.6 0 0 1                
 -44.983475416399997 -44.6233 219 99 97.8 0 0 1                 
 -9.117463729999999 -8.1656 660 7 6.6 0 22.2 1                  
 -9.205207142999997 -9.00713 1091 7 21 0 0 1                    
 -8.436354976000001 -8.2305 626 9 13.8 0 0 1                    
 -11.657077343199997 -10.9545 2028 45 39 0 0 1                  
 -6.815741189999999 -6.3254 283 18 15.8 0 0.2 -1                
 -14.247154186999998 -13.9006 806 25 23.6 0 0 1                 
 -8.178930943999999 -7.64077 551 20 20.8 0 0 1                  
 -7.135430020999999 -6.93613 334 10 11 0 0 1                    
 -5.286602196000000 -4.5984 158 9 7.8 0 0.2 -1                  
 -10.629866251999999 -10.5338 1865 14 25 0 0 1                  
 -8.015195900000000 -7.59993 600 19 14 0 0.6 -1                 
 -3.952012866000000 -3.86582 219 8 7.8 0 0.2 1                  
 -8.201721130999999 -8.08341 607 16 16 0 0 1                    
 -27.112041652999999 -26.6786 364 124 112.4 0 0 1               
 -12.734158872999998 -12.1903 495 20 20.4 0 0 1                 
 -10.577270913000000 -10.0752 484 12 13.4 0 0 1                 
 -18.890095562999999 -17.9319 495 27 26.2 0 0 1                 
 -8.343596603200000 -7.84695 504 16 13.8 0 8.4 1                
 -8.011951023999998 -7.24725 597 7 7.6 0 0 1                    
 -6.133348692999999 -5.79722 942 9 8.8 0 0 1                    
 -11.997051444200000 -11.4281 2298 35 35.6 0 0 1                
 -4.619804063999999 -4.09211 426 7 6 0 0 -1                     
 -3.459738593000000 -3.11823 476 5 5.8 0 0 1                    
 -6.035670850199999 -5.60808 594 5 10 0 0 1                     
 -10.955669289000001 -10.7239 4116 22 13 0 0 1                  
 -6.341194836000001 -6.19796 155 13 9 0 0 1                     
 -7.322829182999999 -7.1541 464 32 26.2 0 0 1                   
 -18.763650597000005 -18.4657 343 46 47.2 0 0 1                 
 -6.706278090000001 -5.51396 388 5 5 0 8.6 1                    
 -8.854687029999999 -7.99146 189 12 15 0 0 1                    
 -10.663904929000001 -10.2077 4490 13 13.6 0 0 1                
 -8.796186319999999 -8.07718 573 6 7.2 0 0 1                    
 -3.391510109000000 -3.17566 155 6 4.4 0 51.4 1                 
 -17.544722424000000 -16.805 1335 17 15.2 0 0 1                 
 -12.106045870000001 -11.9514 367 23 24.6 0 0 1                 
 -8.976313894399999 -8.55371 283 25 18.2 0 0 1                  
 -9.800433275000000 -9.48271 580 21 19.8 0 0 1                  
 -5.758597307999999 -5.03087 296 8 9 0 25.6 1                   
 -10.166086654199999 -9.04749 272 28 24.8 0 0 1                 
 -11.022239380999999 -10.3329 539 17 15 0 0 1                   
 -13.530725315199998 -13.0637 192 22 22.6 0 0 1                 
 -10.490549608999999 -10.1131 1076 10 9 0 0.2 1                 
 -10.988482228999999 -10.0615 258 16 15.2 0 0 1                 
 -7.495052204200000 -7.06376 188 16 12.8 0 0.6 -1               
 -9.101855138199999 -8.3869 691 24 25.2 0 1.2 -1                
 -12.833555220199999 -12.0774 452 32 33.2 0 0 1                 
 -8.307231936000001 -8.16761 1219 19 14.8 0 18.6 1              
 -7.700073153599998 -7.41372 629 20 25.4 0 0 1                  
 -9.897341853199999 -9.28887 570 9 11 0 0 1                     
 -11.823120170000001 -11.4151 257 27 30.6 0 0 1                 
 -13.733161433999998 -13.5462 238 23 23.8 0 0 1                 
 -5.647361450000000 -5.39367 418 12 10.4 0 0 1                  
 -7.253655391000001 -6.82734 416 10 10 0 0 1                    
 -7.072141533999999 -6.63166 304 11 9.6 0 0 1                   
 -3.270868027000001 -2.85229 191 6 4.6 0 0 1                    
 -7.961853344999999 -7.6469 500 10 6.4 0 16.6 1                 
 -10.301475985000000 -9.51391 314 13 13 0 0 1                   
 -4.750311436000000 -4.05583 476 8 7.6 0 0 1                    
 -8.987497826000000 -8.73878 2590 21 19 0 0 1                   
 -6.513817455999999 -6.23388 297 8 8.4 0 13.4 1                 
 -10.009974917199999 -9.57503 924 14 12.8 0 146.4 1             
 -10.474531167999999 -9.83795 529 10 58.6 0 0 1                 
 -7.583544168000000 -6.89042 1186 11 10 0 0 1                   
 -7.234425294000000 -6.98635 166 10 7.2 0 0.4 1                 
 -11.293324597999998 -11.0118 898 29 21 0 0 1                   
 -5.698335782999999 -4.97167 338 4 4.6 0 18.2 1                 
 -13.816809845200002 -13.3607 919 28 26.4 0 0 1                 
 -4.344083133999999 -3.99423 374 7 6 0 73.6 1                   
 -8.832882172999998 -8.45319 1025 5 7.4 0 60.4 1                
 -7.005884156999999 -6.86646 266 12 11.6 0 0 1                  
 -6.167325709999998 -5.26673 385 6 5.4 0 0 1                    
 -5.171033319999999 -4.60617 369 5 5 0 34.8 1                   
 -5.389620258999999 -4.61314 295 4 7 0 25.6 1                   
 -39.674599475799980 -39.5118 904 162 160.4 0 0 1               
 -10.203350404400000 -9.92472 734 21 18.6 0 0 1                 
 -3.978507058000000 -3.85314 378 6 10 0 0 1                     
 -8.010685750000000 -7.49639 392 10 8.8 0 14.2 1                
 -4.852778964000001 -4.48774 475 7 10.6 0 6 1                   
 -5.880601936200000 -5.32292 420 12 9.4 0 0 1                   
 -7.353102822999999 -7.13421 525 6 7 0 0 -1                     
 -7.589717085999999 -6.99919 351 5 10.2 0 0 1                   
 -4.471992606000000 -4.09112 318 5 5 0 0 1                      
 -7.686382042999999 -6.62102 340 5 5.2 0 22.4 1                 
 -15.712347116000000 -14.6616 336 47 37.8 0 0 1                 
 -22.930989070199992 -22.821 349 113 103.2 0 0 1                
 -6.971261792200000 -6.54849 775 11 10.6 0 0 1                  
 -6.205519296999999 -5.69266 436 4 5.6 0 0.6 -1                 
 -5.629423128000000 -5.19908 413 9 9 0 1.4 -1                   
 -8.096744330000000 -7.85707 721 13 18.6 0 0 1                  
 -18.860115368999999 -18.3043 649 23 21 0 0 1                   
 -13.692084879199999 -13.1744 330 17 17.4 0 0 1                 
 -4.996845723000000 -4.8866 423 6 8.2 0 0 -1                    
 -6.162567119199999 -6.01575 688 11 10.2 0 0 1                  
 -7.457584828999998 -6.8642 631 22 16.6 0 45.8 1                
 -5.673226214000000 -4.94658 413 5 7 0 0 1                      
 -5.495129636999999 -5.05321 221 5 7.2 0 0 -1                   
 -7.221621359999999 -7.09057 843 8 15.4 0 112 1                 
 -9.933473079999995 -9.76857 222 43 39.2 0 0 1                  
 -6.388638164000000 -5.88508 274 11 9.2 0 17.6 1                
 -5.968280802400000 -5.26425 446 16 15.8 0 0 -1                 
 -8.460595713000000 -7.43491 703 18 18 0 0 1                    
 -22.459804194000000 -21.1782 199 23 21.6 0 0 1                 
 -9.335345235999997 -9.09423 875 15 14.6 0 0 1                  
 -8.658872428999999 -8.09127 1227 21 17.6 0 0 1                 
 -29.631786534800007 -29.2384 1873 170 140.2 0 0 1              
 -8.666437964000000 -8.06352 163 18 15 0 0 1                    
 -6.545671628000000 -5.96932 574 7 6 0 20 1                     
 -7.351427237999999 -6.69129 777 7 7.2 0 54.8 1                 
 -8.436969672999998 -7.85417 531 6 8.8 0 0 1                    
 -7.887602801000000 -7.03512 329 17 12.8 0 0 1                  
 -8.285734936999999 -8.02864 475 30 22 0 0 1                    
 -39.010756433399990 -38.7527 6306 180 180.8 0 0 1              
 -42.599919899800007 -42.4856 359 274 268 0 0 1                 
 -25.708346216999999 -25.0701 1020 42 45.4 0 0 1                
 -61.656635375399986 -61.2857 690 244 245 0 0 1                 
 -9.690145904999998 -9.34251 1762 26 23.4 0 0 1                 
 -6.500370383199999 -6.29208 481 9 14 0 0 1                     
 -7.685984335999998 -7.12686 219 12 7.8 0 5.2 1                 
 -8.655702285200000 -7.64172 494 16 12 0 0 1                    
 -5.944071913999998 -5.69473 639 8 6.6 0 27.2 1                 
 -8.276020826200000 -7.14353 140 8 8 0 15.2 1                   
 -10.250057320000000 -9.48647 1184 8 9.4 0 0 1                  
 -4.143384002000000 -3.49596 189 10 10.8 0 1 -1                 
 -6.668890865999998 -6.2767 1190 16 13 0 0 1                    
 -13.215724573999999 -12.4221 490 17 16 0 0 1                   
 -6.539840657999999 -6.3813 439 8 8.2 0 0 1                     
 -14.310885329400000 -13.6789 544 26 27.8 0 0 1                 
 -11.858065198000000 -11.1889 469 15 12.8 0 0 1                 
 -23.431560913999995 -23.0136 1035 42 44 0 0 1                  
 -10.108223649999999 -9.7949 519 16 19.4 0 0 1                  
 -7.167318641000000 -6.35978 413 6 9.2 0 0 1                    
 -8.279723128999997 -7.2663 399 9 7.4 0 0 1                     
 -9.445741162199999 -9.12825 509 13 13.2 0 0 1                  
 -7.814380844999999 -7.35618 267 10 10 0 0 1                    
 -9.683018259999999 -9.35366 396 15 13.4 0 0.4 1                
 -11.489494104999999 -10.2454 4563 13 11 0 0 1                  
 -8.020093019999999 -7.51734 245 4 7.6 0 0 1                    
 -6.427770549000000 -5.78544 678 5 7.4 0 0 1                    
 -6.053172688199999 -5.63335 323 19 10.4 0 0 1                  
 -9.771093260000001 -9.0441 324 6 7.2 0 26.2 1                  
 -29.733689046999999 -29.2232 173 57 60.2 0 0 1                 
 -10.736838279600002 -10.4948 383 22 22.4 0 0.4 1               
 -32.522634316400001 -32.2717 175 122 108.6 0 0 1               
 -10.207701379000000 -9.9394 205 15 25.4 0 0 1                  
 -8.253166639000000 -7.42713 298 6 9.6 0 0 1                    
 -4.605516263200000 -3.79115 187 4 4.6 0 38 1                   
 -17.837540355000002 -16.9247 1251 24 21.6 0 0 1                
 -18.735333765000000 -18.2768 174 28 26.6 0 0 1                 
 -18.080338904999998 -17.0672 213 29 26.4 0 0 1                 
 -6.627516513200000 -5.99478 457 5 8.4 0 0.2 -1                 
 -6.816955939000000 -6.60271 686 6 7.4 0 56.8 1                 
 -7.928209459000000 -7.67588 1132 18 20 0 0 1                   
 -7.525263495000000 -7.19372 201 11 9.6 0 0.6 1                 
 -6.996052217999999 -6.44589 206 9 9 0 0 1                      
 -4.379078738000000 -4.13536 179 6 7.6 0 12.8 1                 
 -9.774106710999998 -9.28291 1454 8 19 0 0 1                    
 -6.151128279999999 -5.47683 375 4 7.4 0 21.6 1                 
 -5.071572668199999 -4.82994 1466 12 8 0 6.4 1                  
 -6.997871422999999 -6.06483 184 5 6 0 17 1                     
 -23.441766267999999 -23.1716 246 60 44.8 0 0 1                 
 -8.200378010000000 -7.94239 1838 15 12 0 0 1                   
 -8.753103101399999 -8.1466 1744 19 13.6 0 0 1                  
 -9.066618668199997 -8.0784 1954 32 23.2 0 0 1                  
 -8.116183396000000 -7.49257 589 18 15.4 0 0 1                  
 -15.283166373199998 -15.0196 2263 18 15 0 0 1                  
 -5.871148636400000 -5.59842 353 10 7.8 0 0 -1                  
 -5.605294916199999 -5.14912 470 6 4.6 0 5.4 1                  
 -9.903518132199999 -9.40015 680 15 14.8 0 0 1                  
 -63.289523888799991 -63.0313 318 197 195.8 0 0 1               
 -27.456117142200000 -26.775 523 102 96.6 0 0 1                 
 -33.191149342199999 -33.0009 388 199 161 0 0 1                 
 -7.158953970000000 -6.88518 778 12 14.8 0 0 1                  
 -7.742752595999999 -7.15307 381 6 6.4 0 0 1                    
 -30.899285599200002 -30.3275 655 175 176.4 0 0 1               
 -8.953163131999998 -8.16152 502 15 13.6 0 0 1                  
 -8.387095752200000 -7.88693 394 14 14.8 0 0 1                  
 -7.394703823999999 -7.20809 417 15 13.8 0 0 1                  
 -7.902027285999999 -7.51089 480 13 11.6 0 0 1                  
 -8.080100148999998 -7.63006 1016 15 13.4 0 0 1                 
 -7.484314471999999 -7.07794 199 8 8.4 0 0 1                    
 -5.579767567799999 -5.50705 214 20 12.2 0 7.8 1                
 -5.305374704999998 -4.91307 141 8 5 0 30.2 1                   
 -22.913703291000004 -22.1223 698 29 24.2 0 0 1                 
 -22.913703291000004 -22.1223 588 29 24.2 0 0 1                 
 -6.855555445999999 -6.54305 434 16 12.8 0 0 1                  
 -5.473246003999999 -5.10626 441 7 5.2 0 132.8 -1               
 -9.860141181999998 -9.21363 496 25 24.8 0 0 1                  
 -9.172041231200000 -8.73471 617 11 10.4 0 0 1                  
 -7.622691403999999 -7.15997 460 13 10.4 0 0 1                  
 -6.979102267999999 -6.47258 527 5 8 0 0 1                      
 -6.722688920000000 -6.19546 147 6 7.6 0 0 1                    
 -10.926437811000000 -9.65922 385 7 6.4 0 31.6 1                
 -11.341954556999999 -10.5763 408 12 11.6 0 0 1                 
 -10.037637192000002 -9.36568 644 7 9 0 0 1                     
 -6.927221579999999 -6.51133 607 6 25.2 0 0 1                   
 -27.497967954599996 -27.1889 212 188 190.6 0 0 1               
 -7.944930994000000 -7.51541 220 19 13.4 0 0 1                  
 -9.750451979000001 -8.99947 559 11 14.2 0 0 1                  
 -6.417247039999999 -6.25646 284 7 12 0 0.6 1                   
 -11.175695609000000 -10.3595 415 26 22 0 0 1                   
 -9.175899176999998 -8.8727 723 27 16.8 0 0 1                   
 -15.368866039999999 -14.8604 572 19 16.6 0 0 1                 
 -7.841188533999999 -7.20033 159 10 9.2 0 0 1                   
 -14.831407127599995 -14.4153 319 62 54 0 0 1                   
 -6.849354981999999 -6.81874 572 11 7.2 0 50 1                  
 -13.662269350999999 -13.4531 309 21 25.2 0 0 1                 
 -9.324417244999999 -8.62434 1193 11 12 0 29.8 1                
 -7.952543507200000 -7.63143 287 21 11.2 0 0 1                  
 -12.895787777000001 -11.7445 192 11 10.6 0 0 1                 
 -10.702172663000001 -9.72809 480 17 13.4 0 4.8 1               
 -5.731812989399999 -5.03945 680 46 29.8 0 0 -1                 
 -4.902889284999998 -4.57932 462 14 10.6 0 0 1                  
 -7.345625781999998 -7.22145 911 13 11.2 0 0 1                  
 -10.848888091200001 -10.4032 264 22 19.2 0 0 1                 
 -4.147634141000000 -4.0795 841 6 9 27 5.4 1                    
 -24.291554633200001 -23.8021 1401 71 71.8 0 0 1                
 -37.076409102200003 -36.7664 1392 79 79.8 0 0 1                
 -7.946995339000000 -6.27253 157 10 8.4 0 0.8 -1                
 -9.654379225000000 -9.41418 358 17 14.4 0 0 1                  
 -4.933754526000000 -4.71908 184 10 10.8 0 0 1                  
 -12.358722245000001 -11.7733 375 12 12.4 0 0.4 1               
 -11.840629998600001 -11.2899 1131 36 35.4 0 0 1                
 -21.818473269999995 -21.3141 344 44 44.6 0 0 1                 
 -9.867774964000001 -9.38292 315 18 17.8 0 0 1                  
 -10.326663383000000 -9.67331 198 15 12.4 0 0 1                 
 -9.543809356000001 -8.95584 857 6 8.4 0 0.4 1                  
 -5.013472571000000 -4.66197 693 5 4.8 0 15.6 1                 
 -9.906508393999999 -9.29752 166 16 19.6 0 0 1                  
 -21.328825591599998 -20.5317 444 29 29.4 0 0 1                 
 -8.963501119999998 -8.39036 478 5 7 0 0 1                      
 -21.420140989200004 -20.8609 564 49 47 0 0 1                   
 -8.918793278000001 -8.24679 276 12 15 0 0 1                    
 -12.219342561200000 -11.7204 2602 32 25.8 0 0 1                
 -8.275583202000000 -7.94117 669 7 8.2 0 30.2 1                 
 -5.128906682999999 -4.48666 148 5 5 0 39.4 1                   
 -11.690299118000000 -10.4799 2053 14 12 0 0 1                  
 -5.401144409000000 -5.02902 371 17 13.4 0 63.4 -1              
 -10.266660850199997 -9.70681 593 8 8.4 0 0 1                   
 -6.657148257999999 -6.40249 1298 6 5.4 0 126.2 1               
 -5.915450109999999 -5.74244 213 7 6.4 0 15.4 1                 
 -6.882437310999999 -6.66898 559 5 7.4 0 3.8 -1                 
 -6.670195106000000 -6.47712 258 10 9.2 0 0 1                   
 -6.950345290999999 -6.50582 1412 5 7.6 0 106.4 1               
 -7.731847758000000 -7.58703 853 10 11.2 0 0.6 -1               
 -7.133600360000001 -6.42045 279 6 7.4 0 12.2 -1                
 -12.959494727400001 -12.3238 1830 35 28.4 0 0 1                
 -10.735156573999998 -10.503 453 20 20.6 0 0 1                  
 -5.539469302999999 -4.40292 325 4 7.8 0 20.6 -1                
 -8.249520436999999 -7.6415 458 13 11.4 0 0 1                   
 -8.159611566999999 -7.74173 759 5 5.6 0 29 1                   
 -7.977997033999999 -7.26135 631 7 7.8 0 0 1                    
 -8.416898128999998 -8.16408 604 12 10.6 0 0 1                  
 -4.236373725000000 -3.97418 302 4 4.8 0 0 1                    
 -8.996543156000000 -8.60328 454 12 14.8 0 0 1                  
 -8.035251473999999 -7.10128 395 8 8.2 0 0 1                    
 -10.117597206999998 -9.41074 600 17 15.2 0 0 1                 
 -7.326086217999999 -7.0911 2809 11 5.6 0 450.6 1               
 -5.482163044999999 -4.72787 496 11 6.6 0 69 1                  
 -4.928345040999999 -4.51157 412 4 7.6 0 0 1                    
 -14.255715169000000 -12.4543 1507 44 33.8 0 0 1                
 -8.393136565199999 -7.50849 231 23 23.6 0 0 1                  
 -8.035251473999999 -7.31566 495 8 22.4 0 0 1                   
 -19.452469526200002 -19.0708 604 29 28.2 0 0 1                 
 -19.308436396000001 -18.2774 616 29 27 0 0 1                   
 -6.535619572999999 -6.06772 173 7 8.2 0 0 1                    
 -13.044686306999999 -12.7627 566 23 20 0 0 1                   
 -4.876126513999999 -4.77692 1140 7 5 0 338 1                   
 -7.185356266000000 -5.99161 393 7 5.8 0 52 1                   
 -6.026769126199999 -5.55035 460 13 11 0 0 1                    
 -33.253735007000003 -33.0918 1447 26 23.6 0 0 1                
 -8.549291791000000 -8.13666 2351 10 12.8 0 0 1                 
 -17.192086625200002 -16.67 3092 58 57.2 0 0 1                  
 -13.135710 -12.1431 4471 19 19 0 0 1                           
 -6.697717 -6.41253 510 17 15.2 0 0 1                           
 -9.386714 -8.68819 1537 14 11.8 0 0 1                          
 -13.905418 -13.7184 539 83 50.2 0 0 1                          
 -18.126725 -17.7805 668 37 37.4 0 0 1                          
 -11.591951 -11.4367 4624 51 46.8 0 0 1                         
 -6.818860 -5.87489 902 4 6.6 0 0 1                             
 -12.363867 -11.4872 4158 13 20.4 0 0 1                         
 -8.736494 -8.0037 542 78 59.8 0 0 1                            
 -19.986265 -19.706 320 90 76.4 0 0 1                           
 -4.953756 -4.37441 233 13 10.8 0 0 1                           
 -7.468570 -6.68233 664 12 9.8 0 0 1                            
 -7.254524 -6.92841 709 8 10 0 0 1                              
 -21.212140 -20.7561 292 45 44.6 0 0 1                          
 -19.004393 -18.0535 794 21 19.8 0 0 1                          
 -7.055863 -6.82484 1783 14 11.2 0 0 1                          
 -7.623280 -7.3341 628 14 15.4 0 0 1                            
 -10.630479 -10.009 403 32 33 0 0 1                             
 -6.351428 -6.0358 230 9 7 0 0 1                                
 -6.179652 -6.01599 368 20 17.4 0 0 1                           
 -11.652527 -11.0441 582 9 11 0 0 1                             
 -6.151128 -5.71363 142 4 5.2 0 0 1                             
 -19.706327 -19.4229 210 35 37.4 0 0 1                          
 -7.337595 -7.26108 285 21 18.8 0 0 1                           
 -8.289623 -8.16853 436 29 21.6 0 0 1                           
 -21.412256 -20.9387 470 59 59 0 0 1                            
 -16.022656 -15.2545 984 14 14.2 0 0 1                          
 -12.384355 -11.3766 911 23 25.4 0 0 1                          
 -8.516463 -7.24219 390 11 16 0 0 1                             
 -10.000089 -9.02971 225 13 16.2 0 0 1                          
 -11.316128 -10.8381 250 19 17.2 0 0 1                          
 -6.392223 -6.13618 159 10 16.2 0 0 1                           
 -20.398234 -19.5416 239 89 78.8 0 0 1                          
 -6.763220 -6.50546 165 24 14.6 0 0 1                           
 -7.851937 -7.15791 727 9 9 0 0 1                               
 -7.086480 -6.05398 376 8 8.2 0 0 1                             
 -3.857549 -3.53004 200 6 6 0 0.8 -1                            
 -7.194501 -7.03132 322 12 12 0 0.4 -1                          
 -5.561759 -5.28026 302 5 5.6 0 0.6 -1                          
 -8.918573 -8.17817 913 9 12.2 0 0 1                            
 -3.918622 -3.60665 229 6 5.2 0 0 1                             
 -16.411155 -16.1572 358 38 38.2 0 0 1                          
 -15.701832 -15.215 433 19 19.2 0 0 1                           
 -17.420514 -16.8586 273 26 26.2 0 0 1                          
 -25.700139 -25.3873 569 37 35.6 0 0 1                          
 -17.894386 -16.8318 396 26 22 0 0 1                            
 -17.962294 -16.8998 439 26 22 0 0 1                            
 -7.417396 -6.94101 398 13 12.8 0 0 1                           
 -7.786258 -7.51096 177 9 9.6 0 0 1                             
 -6.714028 -6.39685 198 7 6 0 0 1                               
 -10.983719 -10.0721 195 34 33.4 0 0 1                          
 -27.407879 -26.877 570 55 54.2 0 0 1                           
 -25.093908 -24.3404 251 91 89.6 0 0 1                          
 -6.192818 -5.48743 189 7 7 0 0.4 1                             
 -15.158264 -14.74 629 39 29 0 0 1                              
 -38.808668 -38.2326 699 193 193.6 0 0 1                        
 -31.529162 -30.9077 352 228 231.6 0 0 1                        
 -10.262051 -9.72954 177 16 16.8 0 0 1                          
 -4.819247 -4.2382 243 6 6 0 0 1                                
 -6.695221 -6.51978 346 13 12.2 0 0 1                           
 -10.003204 -9.68781 671 17 26.6 0 0.4 -1                       
 -10.226066 -9.21607 237 14 14.4 0 0 1                          
 -10.003204 -9.61034 672 17 33 0 0.8 -1                         
 -11.058275 -10.9647 912 22 23.4 0 0 1                          
 -6.814557 -6.07671 706 6 7.8 0 216.4 1                         
 -6.388543 -5.87182 164 8 7.8 0 0 1                             
 -6.424932 -6.11383 270 14 13.8 0 0 1                           
 -6.403432 -6.13373 158 6 9.8 0 0 1                             
 -8.930901 -8.64543 1860 32 23 0 0 1                            
 -7.774713 -7.20843 184 18 16.6 0 0 1                           
 -14.039584 -13.7275 1383 23 21.4 0 0 1                         
 -11.915602 -11.4305 774 17 20 0 0 1                            
 -5.186650 -4.76189 281 13 13 0 0.8 -1                          
 -7.384050 -7.00492 282 17 17.2 0 0 1                           
 -4.447696 -4.31031 267 9 7.6 0 0 1                             
 -9.001545 -8.11935 511 17 14.6 0 0 1                           
 -7.026628 -6.7473 717 5 8.4 0 0 1                              
 -6.101055 -5.02624 167 7 6.8 0 0 1                             
 -4.228396 -4.08015 278 4 6 0 0.2 -1                            
 -7.321552 -7.11988 1214 10 10 0 0 1                            
 -9.481608 -8.65802 1450 6 11.6 0 0 1                           
 -7.039438 -6.87085 168 9 13.8 0 0 1                            
 -6.035671 -5.64703 418 5 7.6 0 0 1                             
 -7.167438 -6.96382 208 9 7.6 0 0 1                             
 -8.289413 -7.94112 813 27 21.8 0 0 1                           
 -11.863844 -10.7195 483 16 15.6 0 0 1                          
 -3.670505 -3.3333 531 4 4.8 0 3.2 1                            
 -7.230997 -6.94808 862 8 8 0 0 1                               
 -17.767176 -17.5021 3354 25 26.4 0 0 1                         
 -18.564864 -18.2119 442 20 22.8 0 0 1                          
 -10.068798 -8.97596 566 16 15 0 0 1                            
 -10.238722 -9.88075 861 13 13.4 0 0 1                          
 -21.568298 -20.7381 354 44 38 0 0 1                            
 -6.775898 -6.65876 236 27 28.4 0 1 -1                          
 -8.279895 -7.9048 329 9 9 0 0 1                                
 -5.396333 -5.10985 540 8 6.4 0 0 1                             
 -10.685003 -10.3029 1098 15 15 0 0 1                           
 -13.130352 -12.6533 1018 17 16.8 0 0 1                         
 -7.689438 -7.57441 2581 16 12.4 0 1.2 1                        
 -7.809271 -7.43801 561 12 11.8 0 0 1                           
 -17.214790 -16.836 739 28 26 0 0 1                             
 -6.862619 -6.46833 382 10 10 0 0 1                             
 -36.089855 -35.0543 479 97 99.4 0 0 1                          
 -6.794838 -6.24764 561 10 13 0 0 1                             
 -27.780575 -27.2003 2273 128 130.8 0 0 1                       
 -10.448945 -10.0435 763 17 15.8 0 0 1                          
 -8.834725 -8.18643 765 9 10.2 0 0 1                            
 -8.465217 -7.49855 254 6 7 0 35.2 1                            
 -7.837065 -7.13344 656 13 12.2 0 0 1                           
 -7.776707 -6.42324 1710 6 7 0 0 1                              
 -8.813705 -8.418 1025 20 19.2 0 0 1                            
 -32.967210 -32.5199 981 81 75.8 0 0 1                          
 -7.319489 -6.75379 614 12 9 0 0 1                              
 -6.657148 -6.14317 320 6 6 0 0 1                               
 -7.114572 -6.56086 335 7 7 0 0 1                               
 -18.063691 -17.9358 993 23 22.4 0 0 1                          
 -9.554968 -9.38624 212 14 12.8 0 0 1                           
 -6.751800 -6.4683 1722 9 9.8 0 0 1                             
 -8.192036 -7.46206 587 8 8 0 0 1                               
 -9.578508 -8.69429 973 10 11.8 0 0 1                           
 -6.923237 -6.3822 330 7 8.4 0 0 1                              
 -8.707388 -8.20852 359 17 16.4 0 0 1                           
 -7.636092 -7.12133 558 8 13.6 0 0 1                            
 -4.962354 -4.75142 690 4 7 0 0 1                               
 -9.183398 -8.78786 1087 16 12.8 0 0 1                          
 -7.479941 -7.01142 684 12 11.8 0 0 1                           
 -8.207083 -7.35107 465 5 5.2 0 0 1                             
 -5.025010 -4.52353 452 4 4.2 0 12.4 1                          
 -8.771288 -8.4149 485 8 8.6 0 0 1                              
 -12.709536 -12.3 718 15 18.2 0 0 1                             
 -16.884624 -16.2393 330 20 22.6 0 0 1                          
 -12.421475 -12.0911 3165 29 26 0 0 1                           
 -19.491009 -18.6561 360 76 74.2 0 0 1                          
 -3.639640 -2.80415 144 4 4.4 0 6 1                             
 -12.914116 -12.161 611 48 49.6 0 0 1                           
 -5.594765 -5.43907 443 8 7.2 0 0 1                             
 -14.899145 -14.1979 273 20 20 0 0 1                            
 -28.873379 -28.4478 446 100 100.8 0 0 1                        
 -4.787124 -4.0527 453 4 4.6 0 0.4 1                            
 -5.375604 -5.21466 722 6 7.6 0 0 1                             
 -8.598932 -7.71775 146 13 12.6 0 0 1                           
 -7.779043 -7.64432 4753 14 9.2 0 0 1                           
 -5.335662 -4.85028 494 5 5.8 0 24.2 1                          
 -6.934836 -6.40318 309 9 9 0 0 1                               
 -6.852814 -6.02417 145 4 9 0 0.4 -1                            
 -8.122310 -7.21554 308 14 12.4 0 0 1                           
 -5.730883 -5.42209 344 9 10 0 0 1                              
 -5.990124 -5.58517 263 13 6.6 0 0.4 -1                         
 -5.953652 -5.27437 632 8 7.2 0 0 1                             
 -5.980965 -5.58974 676 7 7.8 0 0 1                             
 -20.848692 -20.4948 423 30 28.2 0 0 1                          
 -7.761874 -7.02398 667 8 13.6 0 0 1                            
 -8.134149 -7.21828 168 8 9.2 0 0 1                             
 -11.355243 -10.7155 1819 13 13 0 0 1                           
 -7.094354 -6.86118 334 13 12.4 0 0 1                           
 -5.931771 -5.70309 1580 7 6 0 0 1                              
 -8.162096 -7.30366 333 10 10.8 0 0 1                           
 -5.263195 -4.81925 385 5 5.4 0 0 -1                            
 -19.312124 -18.764 798 61 62.2 0 0 1                           
 -7.777961 -7.47859 268 26 21.2 0 0 1                           
 -19.308423 -19.0841 951 30 30.4 0 0 1                          
 -23.663447 -23.0865 1159 43 43.6 0 0 1                         
 -7.401132 -7.04979 263 13 13.8 0 0 1                           
 -7.989573 -7.11402 635 10 9.2 0 0 1                            
 -7.274205 -7.18408 2108 8 11 0 0 1                             
 -14.537236 -14.3732 410 35 38.4 0 0 1                          
 -7.716494 -7.34908 1036 9 8.8 0 0 1                            
 -5.065524 -4.67876 292 4 6.4 0 0 1                             
 -9.583027 -9.23264 390 17 16.2 0 0 1                           
 -6.222067 -6.08223 364 49 50.2 0 1.2 -1                        
 -7.682540 -7.11256 1104 9 7.4 0 0 1                            
 -6.690841 -5.92268 338 6 10.8 0 0.2 -1                         
 -9.001038 -8.73586 326 29 26 0 1.8 -1                          
 -5.914974 -5.73578 330 11 11 0 0 1                             
 -10.352690 -9.41006 1282 6 5.6 0 0.4 1                         
 -7.811566 -7.2375 574 8 8 0 0 1                                
 -3.648484 -3.09707 199 5 6 0 0 1                               
 -9.478459 -8.07275 316 14 15.4 0 0 1                           
 -6.997872 -6.47686 859 5 5.2 0 0 1                             
 -5.817417 -4.69891 280 5 5.8 0 0 -1                            
 -15.602027 -15.3491 252 27 25 0 0 1                            
 -7.823507 -7.39502 369 17 18.4 0 0.2 -1                        
 -19.748744 -19.0692 705 30 28 0 0 1                            
 -4.299491 -3.90667 269 5 5 0 0 1                               
 -8.798928 -7.79642 540 5 14.2 0 0 1                            
 -29.641705 -29.2186 3014 82 88.6 0 0 1                         
 -10.873692 -10.476 472 15 14.6 0 0 1                           
 -6.409673 -6.12697 323 6 6.2 0 0 1                             
 -8.648537 -8.19208 500 12 12.4 0 0 1                           
 -10.301091 -9.76921 551 15 15.4 0 0 1                          
 -8.430093 -7.19643 378 9 9.2 0 0 1                             
 -7.581950 -6.36018 553 9 9.4 0 0 1                             
 -11.023825 -10.3443 1154 15 14.8 0 0 1                         
 -7.246132 -6.83712 331 18 16.8 0 0 1                           
 -8.049646 -7.90027 1121 14 21.2 0 0 1                          
 -9.099972 -8.38016 223 12 12.8 0 0.4 -1                        
 -7.528916 -7.31932 936 23 21 0 2 -1                            
 -10.584391 -9.58217 1584 18 18.6 0 0 1                         
 -18.982206 -18.438 586 26 24.8 0 0 1                           
 -5.854576 -5.10806 226 6 5.6 0 0 -1                            
 -3.543734 -3.49732 158 5 4.6 74 44.8 -1                        
 -6.035671 -5.64703 210 5 7.6 0 0 1                             
 -4.469768 -3.74597 185 5 4.6 0 0.4 1                           
 -7.780416 -7.68629 569 21 9.6 0 0 1                            
 -6.946986 -6.84755 672 16 13.2 0 0.4 1                         
 -18.150292 -17.6181 327 49 56 0 0 1                            
 -7.785830 -7.28399 180 27 17 0 0 1                             
 -7.479477 -7.18222 246 13 15.2 0 0 1                           
 -9.670820 -9.41144 713 9 10.6 0 0 1                            
 -13.044279 -12.1399 364 16 19.2 0 0 1                          
 -22.312500 -22.0266 336 28 26.8 0 0 1                          
 -20.746333 -20.36 832 27 24.8 0 0 1                            
 -6.670501 -6.04 198 5 11.8 0 0 1                               
 -5.144113 -4.82352 356 4 6 0 0 1                               
 -62.596549 -62.4489 695 278 276.2 0 0 1                        
 -8.413475 -7.49239 260 10 8.4 0 0 1                            
 -8.219213 -7.3803 604 6 10.6 0 0 1                             
 -6.353324 -5.83433 393 4 5.2 0 0 1                             
 -32.820987 -31.9592 391 273 252.4 0 0 1                        
 -13.960888 -13.6809 575 68 39.2 0 0 1                          
 -10.087997 -9.7097 271 20 19 0 0 1                             
 -3.965446 -3.53937 217 7 7 0 0 1                               
 -18.417286 -17.4511 1033 23 19.4 0 0 1                         
 -30.035428 -29.8743 472 283 279.6 0 0 1                        
 -4.236448 -4.11858 199 12 8.4 0 2 1                            
 -11.052324 -10.8198 520 14 13.8 0 0 1                          
 -5.025002 -4.74075 200 15 10.4 0 0 1                           
 -7.566961 -6.86237 196 13 10.8 0 0 1                           
 -6.344356 -5.85349 313 18 9.4 0 0 1                            
 -4.397197 -4.28042 208 7 7.8 0 48.4 -1                         
 -8.338358 -7.91763 415 24 15.4 0 0 1                           
 -6.900884 -6.39206 433 8 11 0 0 1                              
 -11.469630 -10.7509 388 32 23.4 0 0 1                          
 -9.316018 -8.75243 339 9 8 0 0 1                               
 -23.782060 -22.8946 763 22 22.2 0 0 1                          
 -7.735310 -7.30219 396 8 5.8 0 0 1                             
 -12.680689 -12.5577 497 34 30.8 0 0 1                          
 -14.407159 -13.9849 452 31 22 0 0 1                            
 -21.581625 -21.0616 477 55 55.6 0 0 1                          
 -7.633080 -6.91978 938 6 5.4 0 34.6 1                          
 -7.757707 -7.48813 455 9 8.2 0 0 1                             
 -7.749093 -6.97815 466 5 5.2 0 0 1                             
 -11.731629 -11.2855 2266 20 17.2 0 0 1                         
 -30.370811 -30.0973 167 117 115.8 0 0 1                        
 -9.383154 -8.99161 591 31 29.8 0 1.2 -1                        
 -14.026943 -13.0446 445 25 22.6 0 0 1                          
 -5.801104 -5.40514 309 6 11.2 0 0 1                            
 -7.713210 -7.44437 220 29 22.6 0 0 1                           
 -12.378289 -12.126 184 24 23.4 0 0 1                           
 -7.444678 -7.25236 410 10 10 0 0 1                             
 -5.161453 -4.75312 387 13 10.2 0 0 1                           
 -5.296717 -4.47264 240 5 5.2 0 0 -1                            
 -8.088001 -7.58585 573 4 5.8 0 222 1                           
 -9.996234 -9.54119 355 17 17.8 0 0 1                           
 -10.596321 -9.84836 184 22 23.6 0 0 1                          
 -8.564220 -8.27685 268 14 14.8 0 0 1                           
 -10.375306 -10.127 156 18 16.8 0 0 1                           
 -11.867036 -11.206 350 25 23.8 0 0 1                           
 -9.558465 -9.06097 493 27 21.2 0 0 1                           
 -7.926356 -7.2814 1184 15 15.2 0 0.6 -1                        
 -11.308093 -10.8378 270 16 12.6 0 0 1                          
 -7.181371 -6.61601 360 12 9.6 0 0 1                            
 -5.973566 -5.39744 475 7 8.2 0 0 1                             
 -7.440793 -7.01023 259 12 11 0 0 1                             
 -6.611440 -5.97858 711 5 5.8 0 35.6 1                          
 -7.197381 -6.84986 211 17 15.2 0 0.2 -1                        
 -13.676704 -13.2465 2030 70 61 0 0 1                           
 -8.015053 -7.59227 399 12 10.6 0 0 1                           
 -11.069354 -10.6137 863 15 17.2 0 0 1                          
 -8.931389 -8.32553 621 13 11.8 0 0 1                           
 -11.328479 -11.1791 469 36 32.4 0 0 1                          
 -7.193705 -6.72261 437 30 29.6 0 0 1                           
 -20.392527 -19.7714 310 24 24 0 0 1                            
 -11.525931 -10.9269 495 14 14.2 0 0 1                          
 -7.411405 -6.8682 836 11 11.6 0 0 1                            
 -4.915398 -4.69521 716 7 5.2 0 29.6 -1                         
 -15.088148 -14.9146 976 25 24.4 0 0 1                          
 -8.382829 -7.96405 259 8 8 0 0 1                               
 -6.822764 -6.64555 625 13 20.4 0 1.8 -1                        
 -7.377667 -5.85424 247 5 4.8 0 18.2 1                          
 -20.331216 -19.965 1005 22 21.4 0 0 1                          
 -6.325684 -5.92263 420 7 7 0 0 1                               
 -7.758078 -7.15364 294 37 36 0 0 1                             
 -3.732706 -3.15219 524 4 4.2 0 107.2 1                         
 -9.870971 -9.22227 2871 25 26.2 0 0 1                          
 -19.111480 -18.5841 474 78 77.4 0 0 1                          
 -8.926027 -8.5469 571 18 16.8 0 0 1                            
 -4.736083 -4.24568 397 13 13 0 0.4 -1                          
 -14.669378 -13.8688 430 15 14.6 0 0 1                          
 -7.638489 -6.71685 187 12 11.2 0 0 1                           
 -5.234515 -4.40475 499 5 5.2 0 0 1                             
 -8.524320 -8.18707 343 9 9 0 0 1                               
 -7.104136 -6.95981 396 13 13.8 0 0 1                           
 -18.667529 -18.1806 502 21 21.8 0 0 1                          
 -20.738555 -20.1021 1287 26 24.8 0 0 1                         
 -6.585607 -6.0714 202 12 12.8 0 0 1                            
 -6.508407 -5.89038 316 7 7 0 25.6 1                            
 -22.122982 -21.4561 162 73 76.8 0 0 1                          
 -6.844836 -6.24227 168 4 4.6 0 0.2 1                           
 -6.185082 -5.9635 1782 4 7.8 0 270.8 1                         
 -8.800222 -8.10335 424 16 16.6 0 0 1                           
 -8.685193 -7.9103 1522 32 26.2 0 0 1                           
 -6.137611 -5.43308 325 4 9.8 0 0 1                             
 -7.995067 -7.67056 303 10 10.6 0 0 1                           
 -8.051652 -7.69894 1099 16 18.4 0 0.4 -1                       
 -5.564975 -5.42308 516 5 7.8 0 0 1                             
 -15.944481 -15.5297 2319 29 29 0 0 1                           
 -9.353796 -8.74284 425 17 15.6 0 0 1                           
 -7.989669 -7.12763 1257 12 10 0 0 1                            
 -9.074376 -8.1122 647 10 9 0 0 1                               
 -4.262350 -3.37704 159 4 4.2 0 0 1                             
 -5.913096 -5.34883 474 9 7.2 0 0 1                             
 -12.228543 -11.7109 1257 42 37 0 0 1                           
 -11.157710 -10.2973 622 29 23.6 0 0 1                          
 -6.151128 -5.32659 273 4 8.6 0 0 1                             
 -5.362095 -4.63979 292 12 11 0 0 1                             
 -7.234592 -7.08092 301 8 7.6 0 0 1                             
 -3.326359 -3.06642 200 6 6 0 7.2 -1                            
 -6.053904 -5.50135 898 8 7.6 0 54 1                            
 -4.894391 -4.56992 1454 4 5.2 0 135 1                          
 -7.184189 -6.6282 652 5 9.6 0 0 1                              
 -8.148666 -7.90623 525 15 13.2 0 0 1                           
 -8.575819 -8.24075 786 10 15.2 0 0 1                           
 -11.186210 -10.8466 3063 27 23.4 0 0 1                         
 -4.328176 -4.05228 276 6 6.2 0 0 1                             
 -6.947659 -6.35197 580 6 7 0 15.6 1                            
 -12.401902 -10.838 1137 48 47.2 0 0 1                          
 -6.917370 -6.022 267 10 11.2 0 0 1                             
 -26.483920 -25.95 906 22 21.6 0 0 1                            
 -8.891784 -8.7934 385 35 34.4 0 0 1                            
 -8.032980 -7.42298 541 17 19 0 0 1                             
 -8.014793 -7.58985 677 15 11.6 0 0 1                           
 -6.315952 -6.01511 470 6 5.6 0 0 1                             
 -15.373715 -15.0564 901 22 20.6 0 0 1                          
 -5.315103 -4.71674 316 13 9.8 0 0 1                            
 -9.569963 -8.86159 329 24 22.6 0 0 1                           
 -14.075833 -13.1536 896 12 13.4 0 0 1                          
 -9.017851 -8.73584 224 12 15.4 0 0 1                           
 -8.007125 -6.90695 631 12 12.8 0 0 1                           
 -10.924448 -10.693 512 20 22.8 0 2.8 -1                        
 -6.495424 -6.04662 437 7 8.6 0 0 1                             
 -6.561534 -6.43761 407 16 19 0 0 1                             
 -5.425368 -4.52525 150 5 6.6 0 15.2 1                          
 -9.633634 -9.50403 928 50 48.2 0 0 1                           
 -4.358506 -3.85232 346 4 4.2 0 0 1                             
 -4.951344 -4.73804 161 8 8.2 0 0 1                             
 -5.664382 -5.20854 165 4 4.8 0 0 1                             
 -9.220103 -8.53377 625 21 22 0 0 1                             
 -8.255173 -8.10889 208 15 17 0 0 1                             
 -6.138124 -6.01711 881 15 12.4 0 0.8 -1                        
 -18.630945 -18.3349 581 115 97.4 0 0 1                         
 -10.989678 -10.5126 977 10 9.8 0 0 1                           
 -10.550772 -9.75092 686 13 15.2 0 0 1                          
 -7.858897 -7.58579 401 14 13.4 0 0.6 -1                        
 -7.503739 -7.12661 313 7 7.2 0 0 1                             
 -6.776928 -6.39467 598 4 4.4 0 94.4 1                          
 -9.669570 -8.95762 366 28 31 0 0 1                             
 -14.150164 -13.2626 775 14 14.6 0 0 1                          
 -10.060022 -9.68763 760 15 18.2 0 0 1                          
 -7.201920 -6.50975 553 11 11.6 0 0 1                           
 -7.286842 -6.91857 735 11 11.4 0 0 1                           
 -9.811858 -9.27091 725 20 18.2 0 0 1                           
 -11.424902 -11.1318 398 14 17.8 0 0 1                          
 -21.824896 -21.5073 357 113 94 0 0 1                           
 -10.624605 -9.98746 863 13 16 0 0 1                            
 -7.986139 -7.28818 303 4 5.6 0 0 1                             
 -8.689333 -8.28618 278 7 7.4 0 0 1                             
 -7.040603 -6.79039 680 48 45.4 0 2.2 -1                        
 -33.246483 -32.9923 349 139 111.6 0 0 1                        
 -6.941501 -6.30433 572 4 8.6 0 0 1                             
 -4.228396 -3.64771 217 4 4.8 0 0 1                             
 -6.950401 -6.74267 570 5 6.6 0 0 1                             
 -6.642675 -6.19384 349 9 7.4 0 0 1                             
 -9.624722 -9.06399 743 16 16.4 0 0 1                           
 -8.099968 -7.72444 299 21 16.4 0 0 1                           
 -6.632341 -6.24287 496 11 13.8 0 0 1                           
 -5.661640 -4.4543 629 5 6.2 0 0 1                              
 -13.675195 -12.6194 394 20 22.8 0 0 1                          
 -5.358809 -4.61884 607 8 7.2 0 0 1                             
 -22.510130 -22.3003 307 35 32.8 0 0 1                          
 -28.355706 -27.9911 337 63 60.2 0 0 1                          
 -7.447196 -7.23521 329 20 15 0 0 1                             
 -6.877009 -6.61092 666 28 21 0 0 1                             
 -4.966274 -4.64484 363 7 6 0 0 1                               
 -12.824945 -12.6182 637 24 21.4 0 0 1                          
 -4.552268 -4.41956 313 4 14.2 0 0 -1                           
 -5.436328 -5.25644 1484 5 7.4 0 0 1                            
 -6.741943 -6.22076 348 10 11 0 0 1                             
 -9.296974 -9.02983 435 16 16.8 0 0 1                           
 -21.558006 -20.611 1500 24 24.8 0 0 1                          
 -9.165714 -8.69841 185 12 11.4 0 0 1                           
 -7.684811 -7.26797 240 18 17.8 0 0 1                           
 -3.733224 -3.32864 268 9 7.2 0 0.4 -1                          
 -5.803736 -5.67959 239 24 15.6 0 0 1                           
 -10.663345 -10.2586 1443 13 13.6 0 0 1                         
 -7.695227 -6.85789 745 6 6.6 0 0 1                             
 -11.504647 -10.0397 1210 16 17.2 0 0 1                         
 -24.772130 -24.2872 275 26 25.8 0 0 1                          
 -3.901120 -3.71324 221 12 10.2 0 0.4 -1                        
 -8.795786 -8.45802 166 34 25.6 0 0 -1                          
 -3.769773 -3.51098 903 5 4.6 0 61.4 1                          
 -10.227594 -9.61253 619 19 19.2 0 0 1                          
 -10.739685 -9.89918 1417 15 14.8 0 0 1                         
 -7.707096 -6.83825 281 9 7.6 0 0 1                             
 -16.214128 -15.4258 573 26 25.4 0 0 1                          
 -8.422038 -8.29058 823 9 9.8 0 0 1                             
 -8.422038 -8.29058 823 9 9.8 0 0 1                             
 -7.159851 -6.20477 376 6 6.8 0 0 1                             
 -8.239896 -8.027 559 14 11.6 0 0 1                             
 -10.074505 -9.49646 1483 16 13.8 0 0 1                         
 -10.752302 -10.4571 689 12 12.6 0 0 1                          
 -6.421232 -5.66642 594 4 5.2 0 18.8 1                          
 -8.272482 -8.07775 369 12 15.2 0 0 1                           
 -24.285635 -23.9608 326 92 92.6 0 0 1                          
 -8.838550 -7.66165 217 11 12 0 0 1                             
 -7.467827 -6.93419 187 7 7.6 0 0 1                             
 -12.154726 -11.7303 769 19 17.8 0 0 1                          
 -6.599614 -5.935 304 9 7.6 0 0 1                               
 -38.189501 -37.8335 466 102 113 0 0 1                          
 -7.775087 -7.52769 916 11 11.8 0 0 1                           
 -8.593271 -8.44314 384 11 11.6 0 0 1                           
 -7.930291 -7.62014 701 17 16.8 0 0 1                           
 -12.454412 -12.2005 509 31 24.6 0 0 1                          
 -15.305192 -14.7705 668 23 39 0 0 1                            
 -32.561488 -31.8113 377 133 126.8 0 0 1                        
 -8.292210 -7.89636 514 6 6.2 0 0 1                             
 -18.064816 -17.685 447 29 30 0 0 1                             
 -24.554433 -24.2252 1549 90 89.6 0 0 1                         
 -8.341370 -8.01293 513 5 11.6 0 0 1                            
 -38.210581 -38.0364 2435 118 121 0 0 1                         
 -8.067385 -7.60336 655 10 9.8 0 0 1                            
 -13.671941 -12.659 606 24 32.2 0 0 1                           
 -34.724390 -34.0439 1003 62 60.8 0 0 1                         
 -20.989987 -20.3216 607 33 34.4 0 0 1                          
 -8.610075 -7.95393 581 21 21.6 0 0 1                           
 -10.474914 -9.66361 699 21 19.4 0 0 1                          
 -8.006677 -7.2141 786 9 9.6 0 0 1                              
 -7.026628 -6.64093 729 5 11.6 0 0 1                            
 -6.512201 -6.29241 859 11 10.8 0 0 1                           
 -7.552101 -7.15228 335 15 14.8 0 0 1                           
 -6.134121 -5.92329 531 7 8.8 0 1 -1                            
 -6.947040 -6.76741 584 11 19.2 0 0 1                           
 -8.033418 -7.45606 585 10 7.6 0 0 1                            
 -5.702821 -5.50477 434 10 8.2 0 0 1                            
 -6.907547 -6.56589 467 4 5.2 0 0 1                             
 -22.230898 -21.6739 537 113 113.2 0 0 1                        
 -5.848681 -5.53435 532 4 5 0 0 1                               
 -9.014675 -8.70836 665 6 5.6 0 0 1                             
 -63.494413 -63.1733 338 278 273.6 0 0 1                        
 -17.850915 -17.2027 506 34 33.4 0 0 1                          
 -9.821963 -9.25899 575 16 14 0 0 1                             
 -41.196417 -40.3491 1042 135 136 0 0 1                         
 -13.662656 -13.038 387 39 38.2 0 0 1                           
 -5.581940 -5.40168 1106 7 6 0 0 1                              
 -7.826813 -7.13539 466 12 12.6 0 0 1                           
 -7.624788 -7.22288 314 8 7.8 0 0 1                             
 -4.518153 -4.03761 439 7 6.4 0 0 -1                            
 -9.937533 -9.71778 1637 28 26.4 0 0 1                          
 -8.712862 -8.28755 1882 19 20.2 0 0 1                          
 -9.120184 -8.83519 1805 7 8.4 0 0 1                            
 -10.873430 -10.428 1608 12 12.6 0 0 1                          
 -4.252020 -3.98406 242 5 7 0 0 1                               
 -22.966493 -22.2404 236 50 50.2 0 0 1                          
 -7.723983 -7.00754 1032 6 10.4 0 0 1                           
 -6.157443 -6.03325 1343 7 6.8 0 0 1                            
 -8.976004 -8.34272 341 11 9.8 0 0 1                            
 -6.810882 -6.38481 344 4 9.6 0 0 1                             
 -8.326297 -7.96237 363 12 12.4 0 0 1                           
 -6.697505 -6.14359 207 9 15.2 0 0 -1                           
 -3.999229 -3.69474 291 6 4.6 0 0 1                             
 -10.919749 -10.7457 452 24 23.6 0 0 1                          
 -15.334200 -14.5265 478 19 17.2 0 0 1                          
 -5.681204 -5.46566 279 5 5.8 0 0 1                             
 -8.006123 -7.38034 442 8 9.8 0 0 1                             
 -20.127613 -19.505 592 29 29.2 0 0 1                           
 -11.297442 -9.95676 1599 21 20.8 0 0 1                         
 -8.182832 -7.46605 406 28 16.2 0 0 1                           
 -8.697921 -8.47111 608 13 13.2 0 0 1                           
 -11.574502 -10.923 1796 22 17.8 0 0 1                          
 -15.132554 -14.1142 327 32 28.8 0 0 1                          
 -6.671607 -6.317 362 12 9.2 0 0 1                              
 -10.235165 -9.45348 369 18 19.2 0 0 1                          
 -11.997123 -11.6234 164 16 19.2 0 0 1                          
 -32.946349 -32.6328 281 102 101.8 0 0 1                        
 -11.017850 -9.65081 834 19 19 0 0 1                            
 -7.422828 -7.02702 425 10 8.4 0 0 1                            
 -7.013056 -6.88694 396 5 6.2 0 0 1                             
 -49.243351 -48.7368 708 247 247.8 0 0 1                        
 -5.944913 -5.81917 1759 9 11.4 0 196 -1                        
 -14.194869 -13.3274 197 12 12.2 0 0 1                          
 -10.988267 -10.0393 1538 11 12.6 0 0 1                         
 -9.343267 -8.86938 555 12 11.2 0 0 1                           
 -9.208175 -8.39805 569 13 14.8 0 0 1                           
 -12.952393 -12.3813 510 32 27 0 0 1                            
 -18.992918 -18.4821 188 27 25.4 0 0 1                          
 -6.778846 -6.11529 313 8 9.2 0 0.2 -1                          
 -8.220642 -6.83735 841 9 8 0 0 1                               
 -5.741103 -5.28713 245 11 13.2 0 0 1                           
 -5.564975 -5.07777 779 5 5 0 52.8 1                            
 -7.151059 -6.66652 1905 13 13.8 0 0 1                          
 -6.965214 -6.54369 602 10 8.6 0 0 1                            
 -16.114085 -15.4772 2615 12 12 0 0 1                           
 -6.028458 -5.51809 825 6 7.4 0 0 1                             
 -9.201047 -8.22285 384 14 12.8 0 0 1                           
 -4.435823 -4.17909 158 5 5.8 0 0 1                             
 -8.461800 -8.18997 389 19 18.6 0 0 1                           
 -8.714918 -7.96672 998 7 8.6 0 0 1                             
 -13.698069 -13.5213 172 39 46.2 0 0 1                          
 -12.185388 -11.8305 2725 32 33.4 0 0 1                         
 -10.158598 -8.76652 391 30 25.4 0 0 1                          
 -9.009947 -8.27432 312 7 11.4 0 0 1                            
 -15.476142 -14.8033 552 16 17.4 0 0 1                          
 -20.574061 -19.7302 1571 46 47.8 0 0 1                         
 -6.871166 -6.7501 209 15 15 0 0.8 -1                           
 -8.732301 -8.54028 357 17 16.8 0 0 1                           
 -7.180122 -6.91935 297 10 8.6 0 0 1                            
 -6.501770 -5.88763 1017 9 8.4 0 0 1                            
 -7.217384 -6.6988 442 8 12.6 0 0 1                             
 -10.453222 -9.76094 549 14 15.4 0 0 1                          
 -8.568807 -7.90946 640 17 16 0 0 1                             
 -5.296717 -4.71165 239 5 4.8 0 0 1                             
 -8.480757 -8.18745 1137 46 41.4 0 0 1                          
 -24.272643 -23.4813 560 29 30 0 0 1                            
 -22.913704 -22.1223 698 29 30 0 0 1                            
 -7.217384 -6.82204 750 8 13.4 0 0 1                            
 -8.225984 -7.64637 766 13 10.2 0 0 1                           
 -9.852944 -9.58404 354 14 18.4 0 0 1                           
 -18.605464 -18.0956 890 36 33.8 0 0 1                          
 -4.929261 -4.45756 245 11 11.4 0 0 1                           
 -7.018439 -6.4813 576 16 15.8 0 0 1                            
 -10.125780 -9.72447 326 11 11.2 0 0 1                          
 -8.829348 -8.29237 648 8 9.2 0 0 1                             
 -7.021956 -6.89406 268 6 5.4 0 0 1                             
 -5.223918 -5.00312 178 5 6 0 0 1                               
 -6.527484 -6.39391 160 8 9.4 0 0 1                             
 -9.932973 -9.04433 2179 8 12.4 0 0 1                           
 -8.057671 -7.31189 575 6 5.6 0 163.6 1                         
 -9.465038 -9.18588 499 9 13.6 0 0 1                            
 -7.934092 -7.45797 791 14 14.6 0 0 1                           
 -7.742753 -6.3653 298 6 5.8 0 0 1                              
 -13.324329 -12.9026 339 22 19.8 0 0 1                          
 -7.738841 -7.19533 354 12 15.4 0 0 1                           
 -6.597824 -6.49592 302 9 11.6 0 0 1                            
 -7.082999 -6.61876 394 6 5.8 0 0 1                             
 -44.249722 -43.1728 419 103 102.8 0 0 1                        
 -30.515921 -29.8086 331 53 52.2 0 0 1                          
 -26.666107 -26.4325 613 57 58.4 0 0 1                          
 -13.218092 -12.4987 1194 21 23 0 0 1                           
 -6.884771 -6.58916 532 9 11.4 0 0 1                            
 -13.149135 -12.426 313 20 18.6 0 0 1                           
 -20.963898 -20.0009 453 34 37.8 0 0 1                          
 -7.597944 -7.29697 732 13 11.6 0 0 1                           
 -3.487666 -3.19438 160 6 6 0 0 1                               
 -9.127725 -8.71649 406 10 10.6 0 0 1                           
 -9.308401 -8.56179 353 8 7.8 0 0 1                             
 -5.988483 -5.4064 651 9 9 0 0 1                                
 -10.465720 -8.99144 1101 11 11.8 0 0 1                         
 -8.862232 -8.003 256 13 13.4 0 0 1                             
 -7.913146 -7.77698 221 10 8.6 0 0 1                            
 -20.300739 -19.528 585 25 24.4 0 0 1                           
 -8.667392 -7.50872 383 7 8.8 0 0 1                             
 -10.406604 -10.0458 431 22 21.4 0 0 1                          
 -8.667392 -7.42589 384 7 8.8 0 0 1                             
 -7.454047 -7.20877 732 19 14.6 0 0 1                           
 -8.521120 -8.34383 972 62 47.4 0 0 1                           
 -4.729110 -4.3648 214 10 10.6 0 0 1                            
 -5.795253 -5.28238 330 9 8.6 0 0 1                             
 -10.147224 -9.22799 607 23 19.2 0 0 1                          
 -7.788861 -6.6082 247 10 8.8 0 0.2 1                           
 -46.375070 -45.8149 1524 162 189.4 0 0 1                       
 -7.589717 -6.56795 601 5 5.8 0 0.2 1                           
 -6.646198 -6.50603 395 10 9.8 0 0.4 1                          
 -7.328537 -6.43546 851 8 7.2 0 0 1                             
 -6.853712 -6.74619 217 15 10.6 0 0 1                           
 -8.865943 -7.8114 702 11 15.8 0 0 1                            
 -7.851548 -7.48336 870 7 7.2 0 38 1                            
 -6.009436 -5.68599 330 10 17.8 0 0.2 -1                        
 -6.916391 -6.79845 570 5 6.8 0 0 -1                            
 -8.831008 -8.19707 169 9 8.2 0 0 1                             
 -7.817594 -7.46978 724 7 7.2 0 38 1                            
 -9.650051 -9.21628 399 16 16.6 0 0 1                           
 -9.794687 -9.38543 358 14 15.8 0 0 1                           
 -8.193566 -7.42747 251 5 4.6 0 0.4 1                           
 -6.824551 -5.6487 247 6 6.2 0 5.2 1                            
 -5.601671 -4.47439 463 4 4.6 0 39.6 1                          
 -15.623140 -14.8543 918 27 24 0 0 1                            
 -10.674899 -9.41339 445 26 18.4 0 0 1                          
 -4.426452 -3.79116 255 5 4.6 0 0 1                             
 -8.754163 -8.52088 204 11 10.4 0 0 1                           
 -4.426452 -3.67583 287 5 6.4 0 0.2 -1                          
 -8.780285 -8.25677 201 11 9.8 0 0 1                            
 -6.449597 -5.9377 329 10 9.8 0 0 1                             
 -5.337641 -4.89929 392 6 4.8 0 76.8 1                          
 -7.427240 -7.06688 590 9 8.4 0 0 1                             
 -10.574690 -10.1026 2139 32 24.4 0 0 1                         
 -12.375423 -11.7714 149 9 10.8 0 0 1                           
 -3.747891 -3.32892 368 4 5.6 0 0 1                             
 -20.562415 -20.1908 908 53 56 0 0 1                            
 -6.158245 -5.65264 656 9 10.2 0 1.2 -1                         
 -15.907499 -15.3393 554 22 20.6 0 0 1                          
 -7.060583 -6.56971 749 5 8.4 0 0 1                             
 -20.943100 -20.7474 154 58 58.6 0 0 1                          
 -4.778934 -4.38511 242 5 10.6 0 0 1                            
 -8.379315 -7.36547 582 11 9.4 0 0 1                            
 -10.331174 -9.86007 739 17 12.2 0 0 1                          
 -6.313506 -5.80607 270 18 16.6 0 0.6 -1                        
 -8.645720 -8.43322 1102 12 22.4 0 0 1                          
 -5.698336 -5.00549 199 4 5.4 0 0 1                             
 -10.446403 -10.0803 727 29 39.2 0 0 1                          
 -9.097694 -8.69329 720 12 14.4 0 0 1                           
 -8.091648 -7.39894 670 5 6.8 0 0 1                             
 -25.921789 -25.6886 1212 43 48 0 0 1                           
 -8.412103 -7.92325 766 14 12.6 0 0 1                           
 -10.097688 -9.49048 381 21 22.4 0 0 1                          
 -9.636902 -9.3073 355 17 13.6 0 0 1                            
 -7.825438 -7.56042 625 11 9.4 0 0 1                            
 -8.531882 -8.2493 814 7 12.8 0 0 1                             
 -8.399868 -7.89662 374 14 14.4 0 0 1                           
 -15.386107 -15.0941 381 37 33.8 0 0 1                          
 -7.540642 -7.35771 802 11 10.6 0 0 1                           
 -9.542780 -8.4119 234 19 18.8 0 0 1                            
 -7.324727 -6.66856 239 6 13.6 0 0 -1                           
 -6.709739 -6.11036 430 7 5.8 0 0 1                             
 -7.052956 -6.66849 302 12 14.6 0 0 1                           
 -10.510866 -10.182 491 11 16.4 0 0 1                           
 -6.926454 -6.29942 572 7 5.6 0 36.4 1                          
 -7.859009 -7.45381 717 11 10.4 0 0 1                           
 -5.950932 -5.72809 447 28 24.2 0 0 1                           
 -6.137611 -5.71526 203 4 5.8 0 20 1                            
 -17.781706 -17.3384 2057 34 33 0 0 1                           
 -6.844836 -5.80639 588 4 4.4 0 38.4 1                          
 -16.268319 -15.7133 365 19 18.6 0 0 1                          
 -9.548094 -9.06419 566 24 20.6 0 0 1                           
 -8.801833 -7.43287 810 9 8.2 0 0 1                             
 -7.892400 -7.73979 224 17 14.6 0 0 1                           
 -6.810882 -5.81161 867 4 8 0 0 1                               
 -7.227288 -6.67214 662 7 8 0 0 1                               
 -10.366824 -10.3668 5405 18 18 0 960.8 1                       
 -13.237711 -12.9225 360 27 28.4 0 0 1                          
 -10.157998 -9.58849 461 20 18 0 0 1                            
 -18.410516 -17.911 362 147 142.6 0 0 1                         
 -4.030319 -3.58469 327 8 7.8 0 0.4 -1                          
 -6.963918 -6.66208 483 5 5.8 0 0 1                             
 -6.324971 -5.76212 350 9 9 0 0 1                               
 -10.602667 -9.96228 822 18 22 0 0 1                            
 -7.035779 -6.86572 169 16 8 0 0 1                              
 -2.232852 -2.01849 247 5 4.2 0 7.6 -1                          
 -5.061935 -4.24145 238 7 5.6 0 0 1                             
 -14.431825 -14.1894 1515 28 26.4 0 0 1                         
 -8.814682 -7.923 546 8 7.6 0 0 1                               
 -5.795253 -5.53377 345 9 9.8 0 0 1                             
 -7.560300 -7.37666 733 10 8.8 0 0 1                            
 -6.002481 -5.60406 490 6 7.8 0 0 1                             
 -7.462580 -6.89171 433 25 27.8 0 0 1                           
 -8.667392 -7.42589 387 7 8.8 0 0 1                             
 -8.041661 -7.65989 430 11 8.4 0 0 1                            
 -14.456405 -14.0445 162 20 17.8 0 0 1                          
 -4.113991 -3.79915 317 5 7 0 0 1                               
 -4.787878 -4.06911 505 9 9.4 0 1.6 1                           
 -4.673424 -3.69245 318 4 4 0 14.4 1                            
 -15.453052 -14.2466 793 14 15.4 0 0 1                          
 -10.824501 -10.491 375 22 16.4 0 0 1                           
 -60.935524 -60.8029 353 263 262.8 0 0 1                        
 -5.811790 -5.39115 298 20 17 0 0.8 -1                          
 -18.295496 -17.1404 906 19 20.4 0 0 1                          
 -8.610614 -8.01258 838 14 12 0 0 1                             
 -12.881335 -12.7136 1007 25 23.8 0 0 1                         
 -5.450651 -5.06401 585 8 7 0 0 1                               
 -18.295496 -17.1404 894 19 20.4 0 0 1                          
 -12.991597 -12.7963 354 23 16.2 0 0 1                          
 -12.174246 -11.4193 441 20 20.6 0 0 1                          
 -9.095064 -8.22446 1034 21 21.2 0 0 1                          
 -6.346552 -5.36426 412 5 5.2 0 0 1                             
 -13.327877 -12.7879 223 16 18.4 0 0 1                          
 -6.342643 -5.13603 581 4 4.2 0 14 1                            
 -11.272469 -10.3912 842 18 17.8 0 0 1                          
 -22.517220 -21.6671 344 23 22 0 0 1                            
 -6.285127 -5.81571 163 15 15 0 0 1                             
 -7.066685 -6.19975 432 7 7 0 0 1                               
 -13.454927 -13.1085 522 38 33.8 0 0 1                          
 -12.244781 -11.9976 1478 21 19.4 0 0 1                         
 -9.100953 -8.55949 1225 15 9.8 0 0 1                           
 -8.247412 -7.71892 362 9 8.4 0 0 1                             
 -8.220761 -8.09026 2027 23 21.2 0 0 1                          
 -7.636212 -6.59208 670 7 6.4 0 0 1                             
 -11.380243 -10.7489 727 9 8.6 0 0 1                            
 -9.839711 -8.84292 292 17 17 0 0.8 -1                          
 -9.081327 -8.95063 146 71 69.4 0 2.4 -1                        
 -3.598730 -3.25754 175 5 5 0 6.6 -1                            
 -9.857810 -9.56802 163 10 8.8 0 0 1                            
 -19.553461 -19.4254 237 61 62.2 0 1.2 -1                       
 -5.673226 -5.36298 311 5 7.2 0 0 1                             
 -9.871419 -9.37838 545 17 15.8 0 0 1                           
 -54.670000 -54.0559 181 127 127.8 0 3.2 -1                     
 -5.154255 -4.62711 1030 10 9.6 0 0 1                           
 -11.081079 -9.97448 492 12 12.2 0 0 1                          
 -7.424229 -6.75262 651 6 6 0 0 1                               
 -6.929499 -6.78296 740 6 9 0 0 1                               
 -6.544167 -6.06406 735 12 9.4 0 245.4 1                        
 -8.231112 -7.24052 866 6 6.2 0 0 1                             
 -9.575022 -8.57691 456 7 6.6 0 0 1                             
 -12.923502 -12.5133 757 49 40.8 0 0 1                          
 -12.421118 -12.2239 377 17 17 0 0 1                            
 -29.520273 -28.8997 465 177 214.2 0 0 1                        
 -6.476990 -6.1825 1232 14 14.8 0 0 1                           
 -6.277075 -5.893 270 5 4.8 0 0.2 1                             
 -4.891336 -4.2544 208 5 5.6 0 0 1                              
 -4.519519 -3.96243 163 5 5.2 0 0 1                             
 -5.214415 -4.80904 377 10 9.4 0 0.8 -1                         
 -6.324778 -6.11083 935 10 8.8 0 0 1                            
 -6.742974 -6.29454 396 4 4.4 0 26.4 1                          
 -11.611417 -11.0344 416 17 17.6 0 0 1                          
 -9.587180 -8.92608 1250 29 28.2 0 0 1                          
 -7.563741 -7.05842 151 5 5.6 0 0 1                             
 -12.273526 -12.0468 475 53 49.6 0 0 1                          
 -14.996710 -14.6088 222 27 27.8 0 0 1                          
 -9.172767 -8.31967 1385 13 12.6 0 0 1                          
 -13.350473 -12.9608 1103 33 31.8 0 0 1                         
 -7.455770 -6.55391 892 13 11.4 0 0 1                           
 -15.682497 -14.9585 408 49 47.4 0 0 1                          
 -9.785528 -9.4449 328 19 21 0 1.6 -1                           
 -9.423810 -8.63897 614 16 15.4 0 0 1                           
 -8.419890 -7.8749 142 11 12.8 0 0 1                            
 -11.729600 -11.1632 458 22 22.8 0 0 1                          
 -5.030800 -4.33673 220 6 7.2 0 0 1                             
 -5.448943 -4.33205 703 6 6.8 0 0.4 -1                          
 -7.750730 -6.91946 262 6 6.2 0 0 1                             
 -17.903786 -17.779 528 49 49 0 0 1                             
 -6.821197 -5.96376 1023 9 6.8 0 0 1                            
 -25.856912 -25.5991 551 51 51 0 0 1                            
 -15.716038 -15.5712 1026 44 40.2 0 0 1                         
 -7.223933 -5.50168 193 7 7.8 0 0 1                             
 -5.781493 -5.40546 467 7 6.4 0 0 1                             
 -10.010329 -9.63285 537 13 12.6 0 0 1                          
 -7.278423 -6.51326 449 7 7.4 0 0 1                             
 -7.736970 -7.07778 4069 9 9.4 0 0 1                            
 -8.489595 -8.08415 538 16 14.8 0 0 1                           
 -6.810882 -5.96578 227 4 4.4 0 4.4 1                           
 -10.334959 -9.97957 372 18 18.6 0 0 1                          
 -7.199595 -6.25171 145 8 7.8 0 0 1                             
 -9.711141 -9.36133 998 20 19.8 0 0 1                           
 -12.281829 -12.135 422 23 21.4 0 0 1                           
 -12.922676 -12.3687 344 36 34 0 0 1                            
 -8.054047 -6.94243 691 4 5.4 0 0 1                             
 -8.204596 -7.29509 154 9 9 0 0 1                               
 -5.344438 -4.66333 179 7 6.8 0 0 1                             
 -6.431989 -6.03599 661 8 7 0 0 1                               
 -10.131331 -9.68591 505 25 25.2 0 0 1                          
 -10.764373 -9.82424 1723 14 11.8 0 0 1                         
 -12.072826 -11.2816 1187 36 32.6 0 0 1                         
 -9.839522 -9.19118 914 9 18.4 0 0 1                            
 -19.982821 -19.4448 1308 24 23.4 0 0 1                         
 -6.334099 -5.93046 366 7 6 0 0 1                               
 -20.670805 -19.955 241 30 31.4 0 0 1                           
 -7.217384 -6.82778 584 8 7.2 0 0 1                             
 -10.282685 -9.99886 752 20 16.4 0 0 1                          
 -9.830540 -9.47229 1691 16 14.8 0 0 1                          
 -4.387673 -4.35282 956 5 4.6 0 129.6 1                         
 -8.753103 -8.1466 1744 19 17.6 0 0 1                           
 -6.997478 -6.68027 429 19 18.6 0 0 1                           
 -5.451846 -4.82878 684 7 6.2 0 0.4 1                           
 -9.574430 -9.43418 497 14 11.8 0 0 1                           
 -41.163358 -40.687 412 128 130.2 0 0 1                         
 -5.947243 -5.6291 598 13 11.4 0 0 1                            
 -20.299290 -20.049 722 65 59.2 0 0 1                           
 -8.862246 -8.39495 494 16 15.4 0 0 1                           
 -13.401947 -13.1242 473 31 27.8 0 0 1                          
 -9.431458 -9.10283 336 17 22 0 0 1                             
 -7.390065 -6.91117 373 15 15.2 0 0 1                           
 -20.291845 -19.5591 1321 33 31.2 0 0 1                         
 -8.754637 -8.41856 527 11 10 0 0 1                             
 -30.732080 -30.5044 782 72 71.4 0 0 1                          
 -24.570101 -23.2815 452 26 25.4 0 0 1                          
 -5.601671 -4.86669 546 4 6.2 0 0 1                             
 -5.601671 -4.53366 753 4 5.6 0 0 1                             
 -7.149253 -6.46055 725 6 5.6 0 68.6 1                          
 -6.141180 -5.87373 300 6 6.4 0 0 1                             
 -10.021623 -9.28009 452 14 23.2 0 0 1                          
 -6.182942 -5.78162 187 8 8.6 0 0 1                             
 -9.434059 -8.21198 261 7 7.4 0 0 1                             
 -7.138502 -6.1808 970 17 9.8 0 0 1                             
 -14.315238 -13.6522 822 21 22.6 0 0 1                          
 -7.636092 -7.32781 744 8 12.8 0 132 1                          
 -9.671726 -8.94494 312 20 16 0 0 1                             
 -14.711047 -14.4605 703 21 23 0 0 1                            
 -12.928212 -12.4659 1422 44 38.4 0 0 1                         
 -7.325731 -6.79759 147 10 8.2 0 0 1                            
 -16.263948 -15.6648 190 20 19 0 0 1                            
 -5.753147 -5.25239 400 11 7.6 0 0 1                            
 -15.256289 -14.741 250 31 29 0 0 1                             
 -8.589954 -8.18478 803 13 14.4 0 0 1                           
 -4.941811 -4.77134 375 10 8.6 0 0 1                            
 -11.907961 -10.6769 2140 17 17.4 0 0 1                         
 -21.785933 -21.5201 477 24 24.8 0 0 1                          
 -9.530133 -8.85948 638 18 16 0 0 1                             
 -8.836064 -8.53383 530 16 14.8 0 0 1                           
 -8.178461 -7.58208 4061 9 9 0 0 1                              
 -7.749247 -7.25919 396 11 11.8 0 0 1                           
 -5.420343 -4.99938 275 8 7.8 0 0 1                             
 -8.689054 -7.96998 486 14 13 0 0 1                             
 -9.152096 -8.89206 142 17 16 0 0 1                             
 -6.180232 -5.67108 459 10 14.4 0 0 1                           
 -5.002608 -4.71219 1008 6 5.6 0 216.4 1                        
 -6.997872 -6.7435 488 5 10.2 0 0 1                             
 -7.253655 -6.82734 417 10 10.2 0 0 1                           
 -4.426452 -3.86223 175 5 6 0 0 -1                              
 -13.797427 -13.2894 178 16 15.4 0 0 1                          
 -6.448886 -6.34113 551 7 7 0 0 1                               
 -7.937829 -7.38223 541 12 11.8 0 0 1                           
 -4.718232 -4.48566 622 4 6 0 0 1                               
 -7.206606 -6.23454 289 6 8 0 0 1                               
 -8.879701 -8.39108 345 22 25.4 0 0 1                           
 -8.788980 -8.33627 346 7 11.2 0 0 1                            
 -4.928345 -4.41883 327 4 6.2 0 0 1                             
 -10.297177 -10.0972 298 17 16 0 0 1                            
 -8.062703 -7.6409 752 8 7.6 0 0 1                              
 -4.992598 -4.51732 140 9 6 0 0 1                               
 -14.911661 -14.375 365 18 15.8 0 0 1                           
 -6.417643 -5.9862 889 7 7.6 0 0 1                              
 -11.649327 -11.3251 7570 21 18.8 0 0 1                         
 -20.392527 -19.7714 323 24 24 0 0 1                            
 -5.564975 -5.33322 278 5 6.2 0 0 1                             
 -5.950237 -5.22506 327 10 10 0 0 1                             
 -22.348465 -20.8349 280 25 24.4 0 0 1                          
 -6.466852 -5.79296 621 21 8.4 0 4.4 1                          
 -6.506360 -6.27849 537 5 6.4 0 0 1                             
 -4.968773 -4.49656 313 9 8.6 0 0 1                             
 -8.855062 -8.55691 766 15 14.2 0 0 1                           
 -24.170320 -23.673 987 26 23.6 0 0 1                           
 -6.801258 -6.47283 594 15 13 0 0 1                             
 -6.988002 -6.86011 260 6 5.4 0 0 1                             
 -5.383323 -5.24427 337 9 7.4 0 0 1                             
 -32.570407 -32.3544 400 185 181.6 0 0 1                        
 -10.301349 -9.77188 756 14 14.2 0 0 1                          
 -6.506449 -6.17779 763 18 16.6 0 0 1                           
 -8.798928 -8.35539 458 5 7.6 0 0 1                             
 -18.438189 -18.2222 166 24 22.8 0 0 1                          
 -8.394352 -7.84801 743 9 9.6 0 0 1                             
 -18.988981 -17.6977 1556 25 30.4 0 0 1                         
 -8.428679 -7.95885 881 15 12.6 0 0 1                           
 -10.705919 -9.8189 339 21 23.2 0 0 1                           
 -6.050515 -5.81551 246 10 7.6 0 13.2 1                         
 -9.299483 -8.95806 390 23 23.6 0 0 1                           
 -6.306485 -5.60214 330 6 5.4 0 109.2 1                         
 -7.106132 -6.76492 840 8 7.4 0 0 1                             
 -11.145816 -10.7518 290 37 34.2 0 2.8 -1                       
 -6.368050 -6.22892 223 15 15.8 0 0.4 -1                        
 -8.244248 -7.14784 184 9 15.6 0 0 1                            
 -20.306470 -19.3391 341 40 41.2 0 0 1                          
 -14.657232 -14.2484 226 11 13 0 0 1                            
 -9.930426 -9.60613 1005 11 11 0 0 1                            
 -9.598453 -9.04813 595 18 18.6 0 0 1                           
 -7.553277 -7.20106 198 7 7.4 0 0.4 -1                          
 -6.384202 -5.18916 992 6 7 0 0.2 -1                            
 -8.193566 -7.42747 251 5 4.6 0 0.4 1                           
 -15.391051 -15.1333 497 45 44.4 0 0 1                          
 -7.898190 -7.40673 690 13 15.8 0 0 1                           
 -4.333073 -3.51334 279 8 6.4 0 0 1                             
 -8.692878 -8.21399 280 16 14.2 0 0 1                           
 -9.056838 -8.46963 1104 28 26.8 0 0 1                          
 -10.927125 -9.78337 823 33 30.4 0 0 1                          
 -5.371595 -4.8714 398 6 5 0 0 1                                
 -7.418231 -6.74623 297 13 10.8 0 0 1                           
 -29.475204 -29.2323 539 99 97.4 0 0 1                          
 -16.274273 -16.1125 413 154 110 0 0 1                          
 -6.823888 -6.19297 469 19 15.6 0 0 1                           
 -9.438191 -8.75242 258 11 12.6 0 0 1                           
 -17.813394 -17.4215 915 53 56 0 0 1                            
 -5.149936 -4.37917 192 7 6.6 0 0 1                             
 -8.848030 -8.26631 1322 24 21.6 0 0 1                          
 -8.072289 -7.28018 2033 9 9 0 0 1                              
 -8.802512 -8.41824 282 18 19.2 0 0 1                           
 -11.712278 -11.2038 518 22 21.8 0 0 1                          
 -4.480025 -4.23793 144 5 6.6 0 0.2 -1                          
 -21.547220 -20.9659 333 134 128 0 0 1                          
 -8.097188 -7.82044 181 13 12.8 0 0 1                           
 -18.912292 -17.9915 554 104 104.6 0 0 1                        
 -7.931410 -7.1308 1117 7 6.6 0 0 1                             
 -8.874187 -8.40712 328 13 14.6 0 0 1                           
 -7.683237 -7.23912 476 10 8.8 0 0 1                            
 -7.822885 -7.5941 177 18 17.2 0 0 1                            
 -8.159612 -7.35284 261 5 6.6 0 0 1                             
 -4.738161 -4.53556 173 15 10.8 0 0 1                           
 -8.513779 -8.42402 398 16 16 0 0 1                             
 -8.088001 -7.97159 515 4 4.8 0 105.6 1                         
 -8.315514 -7.61218 776 8 9.2 0 0 1                             
 -6.242234 -6.0571 1505 9 9.2 0 0 1                             
 -7.591890 -6.73688 151 7 6.6 0 0.8 -1                          
 -5.704126 -5.43993 142 6 6.4 0 0 1                             
 -13.097921 -12.2501 908 17 16 0 0 1                            
 -5.609649 -4.34916 514 4 5.2 0 0 1                             
 -8.161146 -7.79822 332 10 8.6 0 0 1                            
 -7.885502 -6.92535 174 7 7.4 0 0 1                             
 -22.551569 -22.083 361 26 25.8 0 0 1                           
 -8.863746 -8.17153 141 10 11 0 0 1                             
 -15.995930 -15.2925 515 26 25.6 0 0 1                          
 -21.472257 -20.8673 321 17 20.6 0 0 1                          
 -16.107243 -15.7225 294 17 20.4 0 0 1                          
 -22.864593 -22.4316 370 36 34.6 0 0 1                          
 -7.847224 -7.48318 440 18 18.6 0 0 1                           
 -5.749907 -5.39829 325 15 12.8 0 0 1                           
 -8.694659 -8.26356 209 10 11.2 0 0 1                           
 -6.131498 -5.6037 656 9 9.4 0 1.2 -1                           
 -14.347439 -13.4526 538 12 11.4 0 0 1                          
 -20.617963 -20.3407 368 65 60.6 0 0 1                          
 -7.361571 -6.72648 251 7 10.4 0 0 1                            
 -11.798404 -11.5975 551 11 15.2 0 0 1                          
 -8.949448 -8.5143 356 19 21 0 0 1                              
 -14.985050 -14.1509 732 22 23.2 0 0 1                          
 -14.239743 -12.6922 369 37 34 0 0 1                            
 -9.938969 -9.15129 795 14 12.2 0 0 1                           
 -7.256063 -6.64072 808 10 10 0 0 1                             
 -9.938969 -9.15129 788 14 12.2 0 0 1                           
 -7.110766 -6.18522 366 10 8.2 0 0 1                            
 -7.550108 -7.11829 282 7 15.2 0 2.2 -1                         
 -12.595417 -11.4383 2623 36 24.8 0 0 1                         
 -13.572290 -12.1439 298 15 15 0 0 1                            
 -42.247408 -41.3632 325 250 243.6 0 0 1                        
 -6.706953 -6.16512 525 9 9.8 0 0 1                             
 -7.978621 -7.43884 745 18 12.6 0 0 1                           
 -7.686382 -6.5273 204 5 5 0 13.6 1                             
 -4.169907 -4.11087 626 9 9.2 0 0.4 -1                          
 -8.178864 -7.94564 537 14 14.2 0 0.4 -1                        
 -4.957102 -4.41331 242 4 5.8 0 0 1                             
 -4.941917 -4.57057 488 4 7.8 0 0 1                             
 -7.576786 -6.97527 1427 7 10 0 0 1                             
 -18.346458 -17.8143 425 49 56 0 0 1                            
 -12.136664 -11.5437 363 37 35.6 0 0 1                          
 -8.861639 -7.48051 316 5 5 0 0 1                               
 -5.210793 -4.76387 198 9 7 0 0 1                               
 -6.976966 -6.57315 732 15 11.6 0 0 1                           
 -37.788910 -37.391 351 148 144 0 0 1                           
 -7.607861 -7.03225 367 19 16.8 0 0.6 -1                        
 -10.819534 -10.5763 619 18 22.8 0 0 1                          
 -5.601671 -4.17065 464 4 4.2 0 0.4 1                           
 -7.296917 -6.86656 181 15 13.4 0 0 1                           
 -6.622515 -6.36355 478 8 10.2 0 0 1                            
 -8.057253 -7.032 915 10 8.2 0 0 1                              
 -9.805908 -8.87795 455 13 13 0 0 1                             
 -20.352862 -20.0257 1194 21 44.4 0 0 1                         
 -24.270637 -24.1096 236 35 32.6 0 0 1                          
 -7.370415 -6.80164 280 8 9 0 0 1                               
 -4.868711 -4.50281 141 11 8.6 0 0 1                            
 -6.314454 -5.89777 621 8 9.2 0 0 1                             
 -4.028207 -3.86552 160 7 7.6 0 29.2 1                          
 -9.384416 -9.15574 1009 18 16.6 0 0 1                          
 -8.993654 -7.83172 400 9 8 0 0.4 1                             
 -17.702568 -17.2951 328 51 43.4 0 0 1                          
 -6.877009 -6.61092 666 28 21 0 0 1                             
 -6.564827 -6.1176 379 12 7.6 0 0 1                             
 -12.395056 -11.4854 310 32 32.6 0 0 1                          
 -12.968711 -12.6431 292 38 39 0 0 1                            
 -8.241037 -7.84658 270 5 8.2 0 0 1                             
 -8.668274 -7.36325 304 10 8.8 0 0 1                            
 -9.445489 -9.13866 561 12 11.2 0 0 1                           
 -9.122327 -8.83349 377 8 9.6 0 0 1                             
 -6.963918 -6.68825 719 5 7.8 0 0 1                             
 -8.719380 -8.31125 1143 20 17.8 0 0 1                          
 -7.392722 -7.11711 305 17 16.4 0 0 1                           
 -18.789634 -18.4498 374 32 31 0 0 1                            
 -4.366483 -3.90582 542 4 4.6 0 0 1                             
 -23.617153 -23.1117 1135 162 169.6 0 0 1                       
 -15.170279 -14.924 635 23 25.8 0 0 1                           
 -12.986134 -12.0801 417 11 13.4 0 0 1                          
 -6.306561 -5.79676 263 11 12.2 0 0 1                           
 -10.802904 -10.3753 555 19 18.8 0 0 1                          
 -9.091509 -8.46406 713 12 12.2 0 0 1                           
 -20.722689 -19.9102 622 21 23.2 0 0 1                          
 -13.470000 -13.0628 746 29 27.8 0 0 1                          
 -5.355666 -4.50857 289 4 8.6 0 79.8 -1                         
 -14.126745 -13.7115 378 24 23.2 0 0 1                          
 -6.993855 -6.45085 407 14 12.8 0 0.8 -1                        
 -13.252292 -12.5305 390 17 18.2 0 0 1                          
 -8.605798 -7.44984 175 10 9 0 0 1                              
 -6.281609 -4.97779 160 6 5.4 0 4.8 1                           
 -8.645563 -8.21741 445 11 12 0 0 1                             
 -9.174887 -8.65406 367 21 21.2 0 0 1                           
 -11.016438 -9.70872 292 12 15.6 0 0 1                          
 -9.408664 -8.13657 293 11 12.8 0 0 1                           
 -8.375542 -8.05727 623 18 16 0 0 1                             
 -7.357217 -6.56214 223 9 9.4 0 0 1                             
 -3.815854 -3.19202 190 4 4.2 0 0.2 1                           
 -5.335596 -4.52809 154 7 5.8 0 0.8 -1                          
 -6.689581 -6.40558 411 10 11.6 0 0 1                           
 -9.392160 -9.11928 1618 20 20 0 0 1                            
 -8.031838 -7.59408 755 8 6.8 0 0 1                             
 -10.653061 -10.5291 1036 17 15 0 0 1                           
 -6.437831 -6.04485 962 8 7.6 0 0 1                             
 -7.632869 -6.84384 1200 15 9.2 0 11.6 1                        
 -22.675856 -22.5356 1849 28 26.8 0 0 1                         
 -3.839952 -3.49936 264 5 5.8 0 0.8 -1                          
 -5.485853 -5.30905 1806 7 5.2 0 129.6 1                        
 -7.219408 -6.34956 716 8 11 0 0 1                              
 -6.019647 -5.55361 304 6 7.2 0 0 1                             
 -8.184032 -8.07355 510 10 12.8 0 0.4 -1                        
 -6.043693 -5.11381 584 15 14.6 0 0 1                           
 -8.033908 -7.92371 147 14 10.4 0 0 1                           
 -12.478382 -11.8207 529 36 37.4 0 0 1                          
 -8.390302 -7.88027 538 11 10.6 0 0 1                           
 -6.984355 -5.95706 550 5 4.6 0 0.4 1                           
 -8.447442 -7.83839 567 10 8.8 0 0 1                            
 -7.521809 -6.2988 422 5 7 0 0 1                                
 -9.209530 -8.98731 410 33 32.4 0 0 1                           
 -6.341069 -5.71898 450 7 7 0 0 1                               
 -8.061675 -7.2263 464 15 14.6 0 0 1                            
 -6.679832 -6.05022 431 6 7 0 0 1                               
 -7.983762 -7.72423 147 10 9.4 0 0 1                            
 -8.159558 -7.39459 547 12 6.6 0 0 1                            
 -9.776185 -8.96018 2850 9 9.6 0 0 1                            
 -10.184883 -9.99069 147 14 13.6 0 0 1                          
 -7.831836 -7.23525 320 14 12.8 0 0 1                           
 -6.873649 -6.60595 445 9 8.2 0 35.8 1                          
 -5.909410 -5.783 195 6 9 0 0 1                                 
 -6.953301 -6.2002 254 19 13.4 0 0 1                            
 -6.137863 -5.85566 166 29 27.6 0 1 -1                          
 -48.618167 -47.7341 515 186 184 0 0 1                          
 -8.148044 -7.85317 187 13 10.4 0 0 1                           
 -9.147388 -8.49971 300 7 7.4 0 0.2 1                           
 -14.831810 -14.7671 467 101 96 0 0 1                           
 -7.881470 -7.71528 330 15 18 0 0 1                             
 -6.830453 -6.54 340 18 12.8 0 0 1                              
 -9.457538 -8.92441 162 26 23.6 0 0 1                           
 -5.629423 -5.03629 442 9 8.6 0 1.2 -1                          
 -9.204104 -8.78024 895 40 26.2 0 0 1                           
 -9.286662 -8.92213 1173 11 13.6 0 0 1                          
 -2.253833 -2.04441 140 5 5 0 7.6 1                             
 -10.285949 -9.512 781 8 9.2 0 0 1                              
 -8.313438 -7.50964 153 13 12.4 0 0 1                           
 -9.725720 -8.73595 148 8 15.8 0 0 1                            
 -7.511831 -6.51566 780 8 10.4 0 0 1                            
 -7.832702 -6.70398 319 15 13 0 0 1                             
 -6.932081 -6.5791 229 8 8 0 0 1                                
 -9.405316 -9.06643 171 10 12.8 0 0 1                           
 -7.313160 -7.18738 195 9 12.2 0 0 1                            
 -9.457583 -9.36556 737 33 31.4 0 1.2 -1                        
 -9.229915 -8.42221 697 17 16.6 0 1.2 -1                        
 -9.432981 -8.93906 335 11 10.2 0 0 1                           
 -9.113885 -8.45263 525 13 13 0 0 1                             
 -8.854403 -8.51504 2468 7 11.4 0 0 1                           
 -4.425716 -3.85575 227 9 9.4 0 0 1                             
 -4.578717 -4.24366 215 15 12.2 0 0 1                           
 -8.799081 -8.49754 315 7 6.6 0 0 1                             
 -19.332193 -18.4797 520 29 30.2 0 0 1                          
 -10.485009 -9.61837 335 15 13.4 0 0 1                          
 -7.033285 -6.88711 579 7 7.6 0 0 1                             
 -6.636309 -5.6621 268 8 8.2 0 0 1                              
 -13.018544 -12.3848 291 14 12.6 0 0 1                          
 -8.384856 -7.41642 436 8 7.8 0 0 1                             
 -8.100621 -7.78543 468 9 10.4 0 0 1                            
 -7.471177 -6.62748 299 12 12.6 0 0 1                           
 -7.663536 -7.41522 472 27 24 0 0 1                             
 -12.520924 -11.2316 278 22 23.2 0 0 1                          
 -19.091382 -18.2316 365 53 55 0 2 -1                           
 -9.785726 -9.71731 1336 12 14 0 2 -1                           
 -59.654286 -59.293 201 137 133.4 0 3.6 -1                      
 -17.630429 -17.3307 202 42 41.8 0 0.4 -1                       
 -18.748341 -18.6878 156 62 55.6 0 0.8 -1                       
 -4.673424 -4.15984 210 4 5.2 0 0 1                             
 -6.269072 -5.64523 255 15 13.4 0 0 1                           
 -6.802688 -6.47325 341 13 12 0 0.4 -1                          
 -7.302289 -6.7324 179 7 9 0 0 1                                
 -6.733026 -6.28115 217 6 6.4 0 0 1                             
 -46.374529 -46.1152 210 177 177.8 0 1.6 -1                     
 -7.658655 -7.09043 530 8 6.6 0 0 1                             
 -5.585235 -5.16489 349 8 7 0 0 1                               
 -13.596424 -12.8261 1132 32 31.6 0 0 1                         
 -6.311029 -6.00773 493 5 8.2 0 0 1                             
 -6.544167 -6.29208 733 12 8.8 0 0 1                            
 -8.699169 -8.35438 315 16 15.4 0 0 1                           
 -24.258549 -23.5924 247 50 50.2 0 0 1                          
 -23.544590 -22.4876 267 146 147 0 0 1                          
 -31.486271 -31.0408 152 86 90.8 0 0 1                          
 -15.207851 -14.5917 240 121 119 0 0 1                          
 -11.400445 -11.108 1455 22 27.4 0 0 1                          
 -7.026628 -6.14964 142 5 5.2 0 0 1                             
 -6.810882 -5.9232 533 4 5.6 0 102.4 1                          
 -8.200260 -7.59128 647 14 15.4 0 0 1                           
 -7.775730 -7.64857 1198 8 7.8 0 0 1                            
 -5.308894 -4.98056 676 9 8 0 0 1                               
 -9.543188 -9.20403 4911 20 14.2 0 0 1                          
 -17.555759 -16.9627 911 22 22.4 0 0 1                          
 -19.444379 -18.959 424 37 37 0 0 1                             
 -23.480823 -22.4939 419 38 39.4 0 0 1                          
 -21.674310 -20.7164 500 54 59.4 0 0 1                          
 -8.929378 -7.88248 181 15 13.8 0 1.2 -1                        
 -18.551802 -17.9943 878 32 37.6 0 0 1                          
 -11.508794 -10.7467 815 24 22.4 0 0 1                          
 -6.134939 -5.78664 356 6 5.4 0 29.8 1                          
 -15.235036 -14.7078 1905 26 23.4 0 0 1                         
 -6.810882 -6.34242 259 4 9.4 0 0 1                             
 -8.832882 -8.05112 367 5 8 0 0 1                               
 -8.464028 -7.83509 890 7 7.6 0 0 1                             
 -5.286532 -4.42176 151 8 7.2 0 0 1                             
 -6.847610 -6.26047 356 9 14.2 0 0 1                            
 -8.103605 -7.19353 166 10 8.2 0 0 1                            
 -5.647323 -5.46692 417 8 7.4 0 0 1                             
 -7.033796 -6.57667 643 7 7.6 0 0 1                             
 -6.178007 -5.97414 313 8 8.8 0 0 1                             
 -9.911152 -9.2299 625 8 11.4 0 0 1                             
 -6.256711 -5.92632 405 8 6.8 0 0 1                             
 -7.396116 -6.84821 333 17 17 0 0 -1                            
 -5.717707 -4.72166 158 9 9.6 0 0 1                             
 -16.270550 -15.4563 777 18 19.4 0 0 1                          
 -54.651191 -54.3025 706 158 160 0 0 1                          
 -6.387278 -5.69835 1586 4 6 0 0 1                              
 -26.928548 -26.2396 658 53 53.2 0 0 1                          
 -7.499577 -6.49097 315 9 9 0 0 1                               
 -6.999184 -6.38512 557 10 9.6 0 0 1                            
 -31.650936 -31.1484 398 158 157 0 0 1                          
 -3.292242 -2.71663 164 5 6 0 0 1                               
 -10.201268 -9.42524 190 13 12.2 0 0 1                          
 -7.700321 -7.55503 219 17 14.6 0 0 1                           
 -12.825966 -12.5271 3623 25 23.6 0 0 1                         
 -8.055907 -7.74464 2517 13 13.2 0 0 -1                         
 -10.598636 -10.3205 768 32 37.8 0 0 1                          
 -5.256718 -4.95144 160 9 8.2 0 0 1                             
 -6.221308 -5.51491 290 13 10.2 0 0 1                           
 -5.720213 -5.48588 158 8 6.2 0 0 1                             
 -5.720213 -5.48588 158 8 6.2 0 0 1                             
 -19.992940 -19.2405 283 90 54.6 0 0 1                          
 -8.422691 -7.37366 572 8 8.4 0 0 1                             
 -5.099478 -4.93413 905 4 5 0 0 1                               
 -9.124524 -8.89681 689 12 11.8 0 0 1                           
 -7.866252 -7.43834 1059 12 11.8 0 0 1                          
 -18.257891 -17.8784 732 32 33.2 0 0 1                          
 -13.337192 -12.8645 352 16 16.6 0 0 1                          
 -30.129412 -29.4929 316 79 91.4 0 0 1                          
 -4.985260 -4.58457 647 6 4.4 0 86 1                            
 -5.575694 -4.86375 749 4 4.8 0 0 1                             
 -9.774264 -9.0206 671 24 23.8 0 0 1                            
 -4.734364 -4.51814 153 12 16.6 0 0.2 -1                        
 -6.444508 -6.19771 762 21 13.6 0 0 -1                          
 -4.438150 -4.19028 221 7 7.2 0 0 1                             
 -7.629939 -7.41029 424 14 13.6 0 0 1                           
 -5.794928 -5.50916 385 14 16.4 0 0 -1                          
 -5.139172 -5.12058 209 6 8.2 26 20.8 1                         
 -7.337580 -6.4108 148 10 10.2 0 0 1                            
 -8.952127 -8.58512 318 19 22.8 0 0 1                           
 -17.480169 -16.5643 164 25 25 0 0 1                            
 -9.439585 -8.25493 146 11 11.2 0 0 1                           
 -7.442962 -7.19592 148 18 14.4 0 0 1                           
 -14.991869 -14.5857 253 22 21.2 0 0 1                          
 -4.247896 -3.74723 190 5 6 0 16 1                              
 -8.893651 -8.51967 704 9 11 0 0 1                              
 -13.129859 -12.6437 410 33 32.6 0 0 1                          
 -9.905015 -9.12413 752 14 12.2 0 0 1                           
 -14.231300 -13.3011 259 54 58.4 0 4.4 -1                       
 -7.230440 -6.60303 699 7 15 0 3.6 -1                           
 -6.037961 -6.01107 163 31 29.8 0 0.6 -1                        
 -11.361798 -11.2338 221 35 31.8 0 2 -1                         
 -10.434203 -9.48842 686 17 16 0 0 1                            
 -17.009780 -16.4942 967 24 23.4 0 0 1                          
 -6.836030 -5.66225 614 7 9.2 0 0 1                             
 -23.319692 -22.6865 907 85 85.4 0 0 1                          
 -18.820222 -18.2767 159 74 67.2 0 1.6 -1                       
 -8.155946 -6.89983 309 9 11.6 0 0 1                            
 -4.245553 -4.20601 602 19 14 0 1.2 -1                          
 -9.247173 -9.09436 332 13 17.6 0 0 1                           
 -5.917096 -5.69908 600 7 8.2 0 0 1                             
 -4.679783 -4.4068 482 5 9 0 0.4 -1                             
 -9.183675 -8.82015 507 30 22.2 0 0 1                           
 -11.767759 -11.0236 342 19 18.4 0 0 1                          
 -20.857618 -20.7733 362 38 48.4 0 0 1                          
 -5.328703 -4.77317 404 5 4.8 0 85.6 1                          
 -11.247715 -10.6588 675 8 7.4 0 0 1                            
 -10.131581 -9.46795 1052 16 14.4 0 0 1                         
 -19.752538 -19.5851 375 26 24.8 0 0 1                          
 -10.426420 -10.181 304 22 22.4 0 0 1                           
 -7.750449 -7.48942 954 9 9.8 0 0 1                             
 -19.752538 -19.5851 375 26 24.8 0 0 1                          
 -8.539577 -7.63714 606 13 12.6 0 0 1                           
 -21.656222 -20.9173 449 45 45 0 0 1                            
 -7.026736 -6.66162 673 21 10.6 0 0 1                           
 -8.557107 -8.27884 467 40 22 0 0 1                             
 -21.849353 -21.3282 791 105 88.2 0 0 1                         
 -8.172732 -8.05705 833 14 15.8 0 0 1                           
 -8.881314 -7.86132 393 7 7.4 0 0 1                             
 -6.676723 -5.86265 372 7 6.2 0 0 1                             
 -7.393273 -7.11422 362 15 17.2 0 0 1                           
 -6.185082 -5.93223 234 4 6.2 0 6.8 -1                          
 -19.721157 -19.4395 1097 35 32.4 0 0 1                         
 -16.545169 -15.4942 346 25 24.4 0 0 1                          
 -8.205908 -7.22277 573 12 11 0 0 1                             
 -4.737603 -4.37511 248 7 5.6 0 0.2 1                           
 -6.851135 -6.2193 373 6 7.2 0 0 1                              
 -6.078012 -5.75745 589 16 10.4 0 0 1                           
 -10.950478 -10.5663 778 12 12 0 0 1                            
 -10.578970 -9.845 628 19 16.6 0 0 1                            
 -6.214550 -5.19514 197 7 7.2 0 0 1                             
 -8.020093 -7.45254 581 4 13 0 0 1                              
 -61.158927 -60.6644 323 175 191 0 0 1                          
 -15.196159 -14.7183 335 18 17.2 0 0 1                          
 -8.480531 -8.1866 187 16 17 0 0 1                              
 -4.216157 -3.53503 208 5 5.6 0 0 1                             
 -15.474449 -14.873 241 23 23 0 0 1                             
 -24.182498 -23.7809 1083 119 116.2 0 0 1                       
 -15.353433 -15.2138 543 39 55.8 0 0 1                          
 -7.783047 -7.45318 812 5 6.8 0 0 1                             
 -6.794424 -6.55585 351 20 14.4 0 0 1                           
 -6.309866 -5.86885 603 12 13.2 0 1.2 -1                        
 -5.025010 -4.48154 235 4 6 0 0 1                               
 -15.147356 -14.4182 655 22 22.6 0 0 1                          
 -3.639640 -2.94076 295 4 4 0 33.6 1                            
 -6.781586 -6.24756 372 18 15.2 0 0 1                           
 -8.646209 -8.21405 1128 13 18.4 0 0 1                          
 -8.387108 -7.85742 482 8 10 0 0 1                              
 -7.040367 -6.7598 431 9 10.4 0 0 1                             
 -23.211015 -22.2087 775 26 27.2 0 0 1                          
 -9.728943 -9.29604 423 11 9.6 0 0 1                            
 -17.263242 -16.796 435 16 18.8 0 0 1                           
 -38.877333 -38.117 1584 170 184.6 0 0 1                        
 -6.956062 -6.08214 252 11 9.6 0 0 1                            
 -21.495946 -20.9636 1241 59 57.2 0 0 1                         
 -10.137866 -9.9319 476 16 13.4 0 0 1                           
 -9.343267 -8.86938 899 12 11.2 0 0 1                           
 -7.285195 -6.20174 323 6 6.8 0 0 1                             
 -6.792137 -6.52556 178 21 19.8 0 0 1                           
 -10.394341 -10.0019 519 18 15.6 0 0 1                          
 -19.688976 -19.4141 149 18 19.2 0 0 1                          
 -8.734720 -8.51421 501 18 18 0 0 1                             
 -15.746608 -15.535 241 32 32 0 0 1                             
 -11.352880 -10.9216 461 15 13.8 0 0 1                          
 -4.941917 -4.76361 1233 4 5.4 0 10.4 1                         
 -16.439461 -15.9014 1288 24 23.4 0 0 1                         
 -11.713190 -10.8592 330 35 35.4 0 0 1                          
 -8.075408 -7.51381 586 9 6.6 0 0 1                             
 -16.649840 -15.7027 211 18 44 0 0 1                            
 -5.945343 -5.52588 411 7 6.6 0 0 1                             
 -8.159612 -8.06313 1100 5 7.2 0 0 1                            
 -7.589717 -6.9894 206 5 5 0 0.2 1                              
 -8.042654 -7.55007 384 10 9.2 0 0 1                            
 -8.781604 -7.66284 594 7 7.8 0 0 1                             
 -8.369977 -7.86124 785 10 10.6 0 0 1                           
 -7.796083 -7.0575 310 23 23.8 0 1.6 -1                         
 -6.151128 -5.40978 377 4 10 0 0 1                              
 -5.707149 -5.34896 255 11 12 0 0 1                             
 -6.151128 -5.40978 376 4 10 0 0 1                              
 -7.482537 -6.82727 376 11 12 0 0 1                             
 -19.546492 -18.1659 353 24 24 0 0 1                            
 -8.920964 -8.68496 290 13 11.8 0 0 1                           
 -9.013270 -8.53736 2897 11 10.2 0 0 1                          
 -11.900812 -11.5398 493 21 21.2 0 0 1                          
 -9.712439 -8.55724 503 18 17.8 0 0 1                           
 -7.048670 -6.5814 637 22 13.4 0 0.2 -1                         
 -15.749306 -14.9582 673 59 55.8 0 0 1                          
 -9.938449 -9.60492 826 23 21.6 0 0 1                           
 -18.846908 -18.3757 515 38 39 0 0 1                            
 -7.992193 -7.22115 660 23 20.2 0 0 1                           
 -6.987544 -6.83569 632 8 10.2 0 0 1                            
 -16.469604 -16.2365 631 24 22.8 0 0 1                          
 -8.618253 -7.4393 547 7 10.2 0 0 1                             
 -9.620862 -9.1042 1501 18 16.2 0 0 1                           
 -6.948730 -6.18213 211 12 14.8 0 0 1                           
 -10.354990 -10.0331 743 20 18.4 0 0 1                          
 -5.658551 -5.41476 1020 5 6 0 0 1                              
 -6.966256 -6.43646 493 12 10.6 0 0 1                           
 -5.763396 -5.52177 650 12 10.8 0 0.8 1                         
 -6.239435 -5.73499 515 19 16 0 0 1                             
 -10.110386 -9.79529 372 25 23.6 0 0 1                          
 -9.391932 -9.00143 721 15 16.8 0 0 1                           
 -9.555454 -8.99823 333 9 10 0 0 1                              
 -7.473847 -6.82224 238 8 10.6 0 0 1                            
 -7.364248 -6.83486 252 9 7.6 0 0 1                             
 -8.323784 -7.96038 245 9 7.8 0 0 1                             
 -27.479490 -26.8758 542 22 23.4 0 0 1                          
 -14.925422 -14.2727 417 60 52.8 0 0 1                          
 -26.707027 -26.3041 524 103 91.8 0 0 1                         
 -28.188058 -27.6042 574 76 74.8 0 0 1                          
 -6.997528 -6.64672 482 9 8.2 0 0 1                             
 -14.219227 -14.0447 206 24 46.2 0 0 1                          
 -9.691664 -9.33182 319 17 15.8 0 0 1                           
 -5.782158 -5.41624 290 5 5.4 0 0 1                             
 -6.750432 -6.54352 673 13 12.4 0 0 1                           
 -23.092148 -22.445 415 226 223.4 0 0 1                         
 -29.197204 -28.5184 330 177 178 0 0 1                          
 -7.474272 -7.18594 519 17 12.8 0 0 1                           
 -12.723897 -12.5236 363 20 20.6 0 0 1                          
 -6.185082 -5.87225 326 4 5.8 0 9.2 1                           
 -5.876901 -5.58006 503 7 6.2 0 8.4 1                           
 -6.999748 -6.889 746 15 13.8 0 0.4 -1                          
 -3.947781 -3.69882 334 6 5.2 0 0 1                             
 -9.792023 -9.42584 597 20 19.8 0 0 1                           
 -4.778989 -4.29959 225 5 5.4 0 5.8 -1                          
 -11.470664 -10.9434 3036 16 19.2 0 0 1                         
 -6.165877 -6.03961 674 7 9.4 0 0 1                             
 -6.151128 -5.06146 492 4 9.6 0 0 1                             
 -5.451846 -4.87924 299 7 6.6 0 0.4 1                           
 -11.526479 -11.2113 723 11 9.6 0 0 1                           
 -8.781869 -8.15985 680 9 11.8 0 0 1                            
 -5.234471 -4.78766 145 6 6.8 0 0 1                             
 -4.563700 -4.26963 1299 8 6.2 0 0 1                            
 -5.953652 -5.27437 632 8 7.2 0 0 1                             
 -12.100023 -11.6445 1271 54 51 0 0 1                           
 -22.314460 -21.8792 456 23 33.2 0 0 1                          
 -9.553604 -9.10232 328 11 16 0 0 1                             
 -7.249292 -6.39228 1537 15 12.2 0 0 1                          
 -10.723541 -9.81392 833 12 12 0 0 1                            
 -6.377254 -6.13583 398 16 16.2 0 0.4 1                         
 -7.234833 -5.72324 152 9 8 0 0 1                               
 -17.562534 -16.2765 999 24 22.8 0 0 1                          
 -3.576929 -3.16581 339 4 4.2 0 18.2 -1                         
 -9.731996 -8.58784 1096 10 9.4 0 0 1                           
 -19.041064 -18.4853 639 23 21.8 0 0 1                          
 -3.169479 -2.85381 221 6 5.8 0 2.4 1                           
 -8.963538 -8.71072 296 19 19 0 0 1                             
 -6.760778 -6.28582 467 11 8.2 0 0 -1                           
 -11.400005 -10.859 1575 22 17.6 0 0 1                          
 -7.283496 -7.04083 469 8 7.4 0 0 1                             
 -7.897572 -7.1726 427 7 7.2 0 7.6 1                            
 -8.440551 -7.88643 446 18 19 0 0 1                             
 -8.440551 -7.88643 483 18 19 0 0 1                             
 -22.448612 -21.8942 1035 26 27 0 0 1                           
 -4.375892 -3.80889 203 5 5.8 0 0 -1                            
 -11.789505 -10.9795 405 10 10.2 0 0 1                          
 -5.848681 -5.00391 159 4 6.2 0 0 1                             
 -10.531144 -10.3219 371 42 33 0 0 1                            
 -12.405332 -11.9923 316 12 12.2 0 0 1                          
 -15.232511 -14.2861 1380 26 31 0 0 1                           
 -6.151128 -4.71719 552 4 6.4 0 0 1                             
 -5.027373 -4.89275 258 8 5.6 0 0 1                             
 -4.793809 -4.39339 205 7 7.6 0 0 1                             
 -7.315144 -6.54665 271 14 12.4 0 0 1                           
 -13.402227 -12.8785 2715 19 19 0 0 1                           
 -8.872928 -8.52272 320 18 18.4 0 0 1                           
 -6.743694 -6.49555 478 7 10.2 0 0 1                            
 -22.265504 -21.3037 523 36 36.2 0 0 1                          
 -8.929547 -7.77554 428 5 6.4 0 0 1                             
 -4.568769 -3.95608 299 7 6.2 0 54 1                            
 -6.822488 -5.217 590 9 7.8 0 0 -1                              
 -6.916391 -6.10075 319 5 5.2 0 0 1                             
 -12.486181 -12.0123 328 22 21 0 0 1                            
 -3.750778 -3.60517 369 9 6.4 0 0 -1                            
 -7.353082 -6.73535 251 7 6 0 0 1                               
 -11.260978 -10.7221 453 13 14.8 0 0 1                          
 -16.693120 -16.3115 410 55 50.2 0 0 1                          
 -7.911980 -6.61932 375 16 11.6 0 0 1                           
 -8.088001 -7.87465 481 4 9.6 0 0 1                             
 -7.667608 -6.87184 197 8 6.6 0 0 1                             
 -4.916382 -4.61811 212 17 15.2 0 0 1                           
 -10.390769 -10.1361 2346 25 22.6 0 0 1                         
 -7.966895 -7.62566 1130 13 10.2 0 0 1                          
 -6.806898 -6.02271 1076 17 15.4 0 0 1                          
 -13.589198 -12.9473 608 27 26.8 0 0 1                          
 -5.099478 -4.34699 351 4 5.4 0 0 1                             
 -13.643634 -13.1772 495 21 21.2 0 0 1                          
 -5.754707 -4.90589 177 5 9.8 0 0 -1                            
 -8.967149 -8.01317 820 6 7.6 0 0 1                             
 -7.674380 -7.30623 296 7 6.8 0 0 1                             
 -28.362064 -27.4894 270 193 191.2 0 0 1                        
 -8.364471 -7.68191 1166 13 13 0 0 1                            
 -4.190181 -4.03429 422 5 4.8 0 30 1                            
 -8.858066 -8.26415 482 13 11.6 0 0 1                           
 -3.752337 -3.50848 589 6 6.6 0 0 -1                            
 -6.490173 -6.08154 340 15 11.6 0 0 1                           
 -16.069249 -15.8551 461 26 25.4 0 0 1                          
 -9.116735 -8.69059 610 12 12.6 0 0 1                           
 -7.776707 -6.9573 733 6 6 0 0 1                                
 -7.776707 -6.89039 900 6 7 0 0 -1                              
 -9.877425 -9.41545 362 33 27.2 0 0 1                           
 -25.418530 -23.7562 998 24 24.2 0 0 1                          
 -8.036988 -7.64698 1278 8 7.8 0 0 1                            
 -8.939183 -8.64182 538 13 11.8 0 0 1                           
 -6.913873 -6.70268 822 18 11.6 0 0 1                           
 -6.963220 -6.65657 266 8 10.6 0 0 1                            
 -15.664176 -15.272 140 44 43.6 0 0 1                           
 -12.242458 -11.4057 257 11 12.6 0 0 1                          
 -6.999748 -6.83592 747 15 14.2 0 0.8 -1                        
 -4.987332 -4.53974 185 6 6.2 0 0.4 1                           
 -5.601671 -4.32723 464 4 4.8 0 21.2 1                          
 -7.826438 -7.33271 429 8 7.6 0 0 1                             
 -19.264977 -19.0746 1212 21 35 0 0 1                           
 -6.873593 -6.51234 307 4 8.8 0 0 -1                            
 -20.433669 -19.8055 879 21 84.8 0 0 1                          
 -4.299491 -3.45572 282 5 5 0 18.4 -1                           
 -5.491061 -4.64172 341 5 6.2 0 51.4 1                          
 -4.911273 -4.67419 301 8 7.6 0 0 1                             
 -7.184601 -6.72827 472 15 10.4 0 0.4 -1                        
 -19.021182 -18.7358 533 103 101.8 0 0 1                        
 -7.206606 -6.20351 276 6 8.2 0 0 1                             
 -16.275630 -15.7074 609 119 119.8 0 0 1                        
 -5.945343 -5.49259 693 7 6 0 0 1                               
 -5.945343 -5.49259 693 7 6 0 0 1                               
 -26.782686 -25.9259 441 120 124.8 0 0 1                        
 -16.008080 -15.5036 265 89 87.2 0 0 1                          
 -6.142216 -5.484 443 7 8.2 0 0.4 -1                            
 -13.656783 -13.0435 1024 52 47.2 0 0 1                         
 -8.159612 -6.9746 271 5 5.6 0 0 1                              
 -54.322089 -54.0815 719 166 161.4 0 0 1                        
 -6.885140 -6.43645 356 11 13 0 0.4 1                           
 -7.496645 -7.15424 925 14 13.8 0 0 1                           
 -9.650264 -9.03953 5537 21 18 0 0.8 -1                         
 -6.122073 -6.00665 213 10 10 0 0 1                             
 -10.807758 -10.3525 1235 18 22.4 0 0 1                         
 -5.860271 -5.48141 214 6 7.8 0 0 1                             
 -5.154422 -5.06601 152 17 15.4 0 0 1                           
 -6.416692 -6.29235 262 23 23.4 0 0 1                           
 -8.101245 -7.58004 338 16 9 0 16.8 1                           
 -21.997833 -21.3692 866 27 26.6 0 0 1                          
 -8.440551 -7.88643 471 18 19 0 0 1                             
 -21.501974 -21.0468 427 33 33.2 0 0 1                          
 -7.936642 -7.70551 1067 21 25.2 0 0 1                          
 -4.649515 -4.46694 154 4 7.4 0 0 1                             
 -8.745644 -7.74417 454 9 8 0 0.4 1                             
 -8.236366 -7.70711 538 24 19.6 0 0 1                           
 -18.677658 -18.3257 1049 23 24 0 0 1                           
 -7.557936 -6.9383 611 8 7.4 0 0 1                              
 -4.989766 -4.73838 168 6 10.2 0 0 1                            
 -15.908078 -15.4364 290 35 34 0 0 1                            
 -5.807590 -5.69559 387 8 9.6 0 0 1                             
 -7.488640 -7.198 518 34 32.6 0 0 1                             
 -48.805089 -48.3487 445 179 177.8 0 0 1                        
 -12.548391 -12.2944 1054 28 26.4 0 0 1                         
 -4.511541 -4.10815 256 5 4.6 0 0 1                             
 -6.844836 -6.66677 323 4 4.4 0 21.6 1                          
 -8.938392 -8.57588 453 6 9 0 0 1                               
 -5.892931 -4.82166 180 8 6.6 0 0 1                             
 -5.841753 -5.24969 783 10 9.8 0 0 1                            
 -12.017683 -11.2451 1230 21 20.2 0 0 1                         
 -16.683876 -16.3556 315 49 34.8 0 0 1                          
 -5.698336 -5.39125 628 4 9.8 0 0 1                             
 -3.701204 -3.44556 202 6 4.8 0 0.4 1                           
 -19.459484 -19.0449 560 90 88.4 0 0 1                          
 -16.063226 -15.8149 1339 27 25.6 0 0 1                         
 -9.376229 -8.92187 744 13 12.6 0 0 1                           
 -8.360118 -8.0217 533 6 8.2 0 0 1                              
 -5.981619 -5.52504 325 8 6.4 0 0 1                             
 -4.487486 -4.00523 153 9 8.8 0 0 1                             
 -8.970038 -8.30507 295 17 15 0 0 1                             
 -6.443627 -5.65145 180 6 7.4 0 0 1                             
 -12.624292 -12.2952 395 15 15 0 0 1                            
 -17.268385 -16.7838 775 43 41.8 0 0 1                          
 -18.735122 -17.4704 628 23 23.4 0 0 1                          
 -7.079745 -6.87678 386 16 13.6 0 0 1                           
 -9.028927 -8.8112 745 13 21.4 0 0 1                            
 -20.769692 -19.9809 492 107 107.2 0 0 1                        
 -7.771469 -7.59198 727 25 24.6 0 0 1                           
 -6.477637 -6.14384 366 6 5.2 0 0 -1                            
 -7.308328 -6.88505 409 21 21.2 0 0 1                           
 -6.844082 -6.75606 1053 14 9.4 0 52.8 1                        
 -5.437607 -4.84756 421 4 4.4 0 110.4 1                         
 -5.790120 -5.4085 505 7 6 0 31.8 1                             
 -3.787690 -3.46034 183 6 5.4 0 26.4 1                          
 -13.368494 -12.3152 1061 21 22.6 0 0 1                         
 -6.762505 -6.42064 917 7 9 0 0 1                               
 -39.012197 -38.3452 955 78 75.2 0 0 1                          
 -5.848668 -5.52792 320 10 9.4 0 0 1                            
 -6.810882 -6.02899 663 4 5 0 105.2 1                           
 -5.915853 -5.49914 363 9 7 0 0 1                               
 -13.050816 -12.4805 532 23 21.8 0 0 1                          
 -12.139583 -11.917 584 35 28.4 0 0 1                           
 -8.988028 -8.01011 881 10 9.8 0 0 1                            
 -10.131642 -9.46601 384 21 21.2 0 0 1                          
 -9.703797 -9.22813 291 16 14.6 0 0 1                           
 -22.913704 -22.1223 699 29 30 0 0 1                            
 -12.762489 -12.4376 228 19 16.8 0 0 1                          
 -6.409263 -6.06772 541 5 6.6 0 0 1                             
 -8.622567280000000 -8.23957 211 17 15.6 0 0 1                  
 -13.258537319000002 -12.2146 354 15 16.4 0 0 1                 
 -13.220283000000000 -12.3656 569 16 14.2 0 0 1                 
 -5.539469302999999 -4.86627 174 4 4.6 0 26 1                   
 -7.852969582999999 -7.2837 386 12 9.6 0 5.6 -1                 
 -6.959830915999999 -6.00637 293 8 9.4 0 67.8 1                 
 -17.699275507000003 -17.3936 1055 15 17.6 0 0 1                
 -8.348874906999999 -7.9301 259 8 7.4 0 0.4 1                   
 -20.793858476999993 -19.7869 1037 21 18.4 0 0 1                
 -20.708472450999999 -20.0947 560 25 26.6 0 0 1                 
 -13.922087228999999 -12.724 1386 24 24.6 0 0 1                 
 -39.689804092999985 -39.2404 361 139 139.4 0 0 1               
 -4.262350226000000 -4.09554 174 4 6.6 0 0 1                    
 -6.795646985999998 -6.49686 357 20 15 0 33 1                   
 -11.243348514999999 -10.093 885 12 12.4 0 0 1                  
 -6.149390076000000 -5.51975 380 18 18.6 0 1.6 -1               
 -6.324971184000001 -5.76212 472 9 9 0 0 1                      
 -13.958233883200000 -13.1324 348 21 18.8 0 0 1                 
 -5.471561323000000 -4.76842 269 4 8 0 1.8 1                    
 -7.035779409400000 -6.86572 169 16 8 0 0.2 1                   
 -8.410483727999999 -7.45922 480 6 6.4 0 0.2 1                  
 -7.642840780999999 -7.07428 365 11 7.4 0 0.2 1                 
 -8.020093019999999 -6.4134 825 4 4.6 0 129.8 1                 
 -4.928345040999999 -4.47524 446 4 9.6 0 56.4 1                 
 -6.464413979199999 -5.40826 773 10 10.6 0 0 1                  
 -6.906375912999998 -6.42229 419 8 9.4 0 0 1                    
 -7.815787015000000 -7.67161 508 15 11.8 0 0 1                  
 -5.096565386000000 -5.0005 508 5 6.4 0 21.8 1                  
 -13.452827000199999 -12.7845 505 35 34.4 0 0 1                 
 -9.067459130200000 -8.39901 1919 7 8.4 0 0 1                   
 -18.548893768999996 -17.7256 723 25 26.4 0 0 1                 
 -3.079235027000000 -2.96176 464 4 4.2 215 63.4 1               
 -9.214637268999997 -8.46819 255 17 17.8 0 0 1                  
 -7.492729304999999 -6.94419 296 8 8.8 0 0 1                    
 -9.339856197999998 -8.79455 626 9 7.2 0 13.8 1                 
 -8.823353500000000 -7.96878 340 16 14.6 0 0 1                  
 -18.147459170400001 -17.6755 432 30 26 0 0 1                   
 -8.619181377999999 -7.60122 261 11 7.4 0 4.4 1                 
 -4.537556363000000 -4.21438 504 6 5 0 66.4 1                   
 -6.355905863999999 -5.4527 320 6 5.8 0 25 1                    
 -7.353362761999998 -6.59335 293 9 7.2 0 0 1                    
 -4.799976214000001 -4.42935 632 8 7 0 0 1                      
 -8.037626473200000 -7.48252 228 14 11 0 0 1                    
 -3.785017544199999 -3.32702 212 8 6 0 31 1                     
 -6.603417348000001 -5.57083 430 8 8 0 0.8 -1                   
 -6.485148434999999 -5.80564 438 5 5.2 0 8.4 1                  
 -4.426452332000000 -4.13769 410 5 5.8 0 42.4 -1                
 -18.615568742000001 -18.4053 788 27 25.4 0 0 1                 
 -10.236818833999999 -9.93947 798 9 16.8 0 0.2 1                
 -5.555693471000000 -4.94477 386 7 6.8 0 0.2 -1                 
 -6.712362114200000 -6.31921 232 9 16.4 0 0 1                   
 -5.580257166999999 -5.4551 442 6 5 0 10 1                      
 -7.127777340999999 -6.18206 819 7 6.6 0 0 1                    
 -13.071382433999998 -12.557 1218 22 20.4 0 0 1                 
 -5.896188556999999 -5.79327 469 10 7.6 0 0 1                   
 -6.421232149999999 -5.37882 293 4 5 0 0.4 1                    
 -12.347807421199999 -12.0222 1321 15 17.6 0 0 1                
 -5.695593919999999 -4.92075 449 5 5 0 108.8 -1                 
 -8.274037509399996 -8.04324 574 43 32 0 0 1                    
 -6.557414322200001 -5.95657 264 18 15.8 0 0 1                  
 -9.527390679000000 -9.24192 1065 11 10 0 0 1                   
 -9.236520029999999 -8.57493 609 11 11.4 0 0 1                  
 -6.671174565000000 -5.40538 421 10 8.4 0 0 1                   
 -9.752352903000000 -9.09108 421 10 8.2 0 0.6 1                 
 -5.137340902000000 -4.66065 199 5 5.6 0 0 1                    
 -4.540159612000000 -4.36623 717 7 9.2 0 62.2 1                 
 -7.589418620999999 -6.90251 437 11 11 0 0.2 1                  
 -6.982726358199999 -6.24041 184 7 7 0 0 1                      
 -9.143718788999999 -8.87684 857 14 13.6 0 0 1                  
 -9.543809356000001 -8.89554 860 6 9 0 0.4 1                    
 -5.322467908000000 -5.0914 174 11 9 0 34.8 1                   
 -14.497483323399997 -13.3399 372 27 23.8 0 0 1                 
 -6.009741933999999 -5.55804 286 9 6.6 0 0 1                    
 -10.253040196000001 -9.1725 260 22 16 0 0 1                    
 -13.227979967000001 -12.7839 630 28 24.8 0 0 1                 
 -38.943566936599993 -37.6911 5058 119 115.8 0 0 1              
 -43.446917474399996 -43.3067 1642 119 132.8 0 0 1              
 -10.126552232199998 -9.56059 738 21 12.6 0 0 1                 
 -30.274908172999996 -29.7967 842 53 49.4 0 0 1                 
 -15.655864075600000 -15.0542 659 43 39.6 0 0 1                 
 -6.577844266999998 -6.09167 1146 6 7 0 24.4 1                  
 -13.124763934999999 -12.6342 346 12 13.2 0 0 1                 
 -7.066684947999998 -6.80167 359 7 7.6 0 0 1                    
 -12.012090570199998 -11.8343 828 25 23.6 0 0 1                 
 -7.066684947999998 -6.74458 326 7 7 0 0 1                      
 -6.098077484999999 -5.59037 193 10 11 0 2.8 1                  
 -22.913703291000004 -22.1223 699 29 24.2 0 0 1                 
 -8.707388114199999 -8.20852 359 17 14.4 0 0 1                  
 -10.367198520999999 -10.0163 716 21 23 0 0 1                   
 -10.015101451000003 -9.15516 504 15 14.8 0 1.4 -1              
 -6.817356465199999 -6.4791 1143 10 8.4 0 0 1                   
 -13.420997726199998 -12.6103 1164 44 43.8 0 0 1                
 -11.096855642000000 -10.3948 866 9 11.2 0 0 1                  
 -14.274210421199999 -13.0942 2069 13 12.4 0 0 1                
 -20.387673842799998 -19.7674 585 72 54 0 0 1                   
 -12.372239566999996 -11.2064 1561 26 26 0 0 1                  
 -5.881496120000000 -5.553 308 7 7.2 0 20.2 1                   
 -14.249587962999998 -14.0235 294 27 25 0 0 1                   
 -37.243573572799995 -36.4328 463 192 192.2 0 0 1               
 -7.723634235999999 -7.21593 894 13 8.6 0 137.4 1               
 -7.530642775999999 -7.01726 1412 16 11.4 0 10.2 1              
 -12.171539882999998 -11.7198 770 21 17.4 0 0 1                 
 -9.814187985399998 -9.30144 708 18 15.8 0 0 1                  
 -30.527867418799996 -30.2786 212 191 181.8 0 0 1               
 -7.453147956000000 -6.90111 518 15 13.4 0 0 1                  
 -21.017651237999999 -20.2198 796 23 21 0 0 1                   
 -25.927090872000001 -25.2542 355 116 102 0 0 1                 
 -7.965847431999999 -7.09287 275 26 12 0 21.6 1                 
 -20.165797784999995 -19.8677 169 17 22.8 0 0 1                 
 -10.998926317999999 -10.6386 766 23 17.4 0 0 1                 
 -8.813228721000000 -8.41728 291 11 14.6 0 0 1                  
 -8.108322040999999 -7.86113 293 12 21.2 0 0 1                  
 -8.035782472999999 -7.22492 241 7 7 0 0.2 1                    
 -8.086853201599999 -7.39676 439 32 29.4 0 0 1                  
 -9.847816002999998 -9.57786 677 25 24.2 0 0 1                  
 -7.377658948000000 -7.17916 354 15 12.4 0 0 1                  
 -9.884511808999999 -9.11459 1041 21 13.4 0 0 1                 
 -9.360952037200001 -9.17728 377 35 25.8 0 0 1                  
 -14.391077972000000 -14.0083 703 21 25.8 0 0 1                 
 -7.160103382000000 -6.08058 486 9 7 0 41.6 1                   
 -59.894865717399988 -59.6404 355 247 242 0 0 1                 
 -34.316838152400003 -33.3472 372 103 103 0 0 1                 
 -13.176761453000001 -12.2597 1008 21 21.8 0 0 1                
 -6.324971184000001 -5.76212 457 9 9 0 0 1                      
 -6.309856146000000 -5.84518 360 6 6.2 0 65.8 1                 
 -4.900033310000000 -4.36215 675 6 7.2 0 0 1                    
 -7.827631435999999 -7.5672 926 14 15.4 0 0 1                   
 -6.474820228000000 -6.02613 553 9 10.2 0 0 1                   
 -8.475799417399999 -7.99726 956 12 11.8 0 0 1                  
 -5.580257167000000 -4.96189 348 6 5.8 0 9.2 1                  
 -19.060206693200001 -18.1226 408 54 50.2 0 0 1                 
 -8.343784968000001 -7.78093 444 9 9.8 0 0 1                    
 -8.323554357999997 -8.0382 914 21 17.6 0 0 1                   
 -4.639470253200000 -4.26784 463 4 8 0 0 1                      
 -16.466025716200001 -16.0824 462 62 45.8 0 0 1                 
 -7.971663116999999 -7.50067 458 9 10.6 0 31 1                  
 -7.911772034199999 -7.26273 456 13 11.6 0 0 -1                 
 -9.785073213999999 -9.01764 1766 18 8.6 0 293 1                
 -6.941500869999999 -6.1525 596 4 5.4 0 0 1                     
 -10.563835025600000 -10.0851 1011 36 33 0 0 1                  
 -25.331907067999996 -24.5825 275 25 21.6 0 0 1                 
 -7.938589580199999 -6.99066 205 5 8.6 0 22.4 1                 
 -5.560218709999999 -5.35294 237 6 6 0 0 1                      
 -12.904087413599997 -12.4969 735 75 60.8 0 0 1                 
 -16.868060979200003 -16.0576 239 26 26 0 0 1                   
 -15.700281036000000 -15.477 310 29 28 0 0 1                    
 -8.487261602000000 -8.32456 366 14 11 0 3 1                    
 -8.527090979000002 -7.90694 465 11 6.2 0 15.4 1                
 -7.141754315999999 -6.64096 628 17 15.2 0 0 1                  
 -7.712689578000000 -7.0044 488 9 7.2 0 82 1                    
 -9.440450913000001 -8.71152 1024 9 22.2 0 0 1                  
 -9.506276212000000 -8.45388 144 11 11.8 0 0 1                  
 -22.316938686999997 -21.5646 351 25 24.2 0 0 1                 
 -14.109536165400000 -13.8225 372 52 45.4 0 0 1                 
 -10.335257710999999 -9.83103 2040 12 11 0 79.4 1               
 -7.662282108199999 -6.94426 360 15 10.8 0 0 1                  
 -10.386157950999998 -10.0281 688 14 13.2 0 0 1                 
 -23.121266211199995 -22.5617 482 60 60.4 0 0 1                 
 -5.630427803000000 -5.11156 407 4 5 0 9.4 1                    
 -8.547107529999998 -8.28839 2240 7 7.6 0 0.2 1                 
 -24.898719283999998 -24.5972 1794 33 37 0 0 1                  
 -5.601670825999999 -4.17065 464 4 4.2 0 86 1                   
 -9.397223851000000 -8.9269 922 10 11.6 0 0 1                   
 -13.453959655200000 -12.857 454 41 39.8 0 0 1                  
 -8.329337334000000 -7.44988 450 14 10.4 0 0 1                  
 -4.333073345999999 -3.43548 233 8 6 0 52.2 1                   
 -7.492729304999999 -6.94419 330 8 8.8 0 0 1                    
 -8.910815088200000 -8.30675 149 9 9.6 0 0 1                    
 -4.224134681999999 -3.63122 382 5 5 0 0 1                      
 -16.332968758000000 -15.5613 912 19 25.2 0 0 1                 
 -10.157029373999999 -9.60311 398 10 17 0 0 1                   
 -17.109548179599997 -16.486 3685 58 57 0 0 1                   
 -9.358053942000000 -9.23426 747 11 12 0 0 1                    
 -7.995807334999998 -7.41735 478 10 8.4 0 0 1                   
 -5.829984165000000 -5.64445 342 13 13.8 0 0.8 -1               
 -5.402228372999999 -4.77994 217 5 5.6 0 23 1                   
 -6.151128279999999 -5.61936 419 4 5.6 0 138.4 1                
 -7.742945378999999 -6.86069 782 14 9.2 0 0 1                   
 -5.161206642999999 -4.99159 359 5 9.6 0 16 1                   
 -4.847984107999999 -4.49917 324 6 12.4 0 1.6 1                 
 -8.054236766199999 -7.34254 492 13 17.6 0 0 1                  
 -7.001518831000000 -6.01083 522 6 7.6 0 149.2 1                
 -7.800229221200000 -6.91516 541 13 11.6 0 68.6 1               
 -4.068194610900001 -3.94782 422 4 4.2 113 114.2 -1             
 -11.155979586600001 -10.7739 172 35 24.4 0 0 -1                
 -5.065523942000000 -4.46787 474 4 4.8 0 0 1                    
 -9.154159582999998 -8.87238 1311 6 9 0 0 1                     
 -11.694365459999998 -11.5084 578 21 18 0 0 1                   
 -9.944098037000000 -9.67811 523 13 13.2 0 0 1                  
 -8.546441606399998 -7.84274 155 17 16.8 0 0 1                  
 -5.945020420000000 -5.48747 180 10 10.4 0 0 1                  
 -5.856761602999999 -5.28578 432 8 9 0 0 1                      
 -11.785682202199997 -11.6386 1265 37 31.2 0 0 1                
 -8.351005248000000 -7.81045 1066 12 12.6 0 0 1                 
 -22.076758632199997 -21.8767 517 50 49.2 0 0 1                 
 -11.016150569400002 -10.1586 183 26 24.6 0 1 1                 
 -8.137808186999999 -7.50333 387 17 12.4 0 0 1                  
 -11.635630917199999 -11.3902 304 22 21 0 0 1                   
 -6.682432008999999 -6.48211 1317 13 16 0 0.2 -1                
 -21.773272397399992 -21.477 341 35 31.4 0 0 1                  
 -7.764054638999999 -7.50695 1288 14 9 0 13.4 1                 
 -6.897240741999999 -6.60962 412 8 7.6 0 36.6 1                 
 -7.714473212999998 -7.49698 486 12 6 0 73.2 1                  
 -25.606802787600000 -25.0459 267 80 79.8 0 0 1                 
 -10.367142229199999 -10.1366 147 30 23.2 0 0 1                 
 -7.969171061999999 -7.45126 1401 15 12.4 0 57.4 1              
 -12.233513701199998 -12.1066 248 26 38.2 0 0 1                 
 -4.891336345000000 -4.2544 208 5 5.6 0 5.6 1                   
 -4.480699952000000 -4.09388 194 6 6.2 0 17.8 1                 
 -8.205907911999999 -7.22277 622 12 10.6 0 0 1                  
 -13.669547440999997 -12.7513 338 25 23.6 0 0 1                 
 -8.205907911999999 -7.22277 504 12 10.2 0 0 1                  
 -6.563903162999999 -6.42221 520 10 8 0 0 1                     
 -15.888780152399999 -15.5153 435 83 69.6 0 0 1                 
 -11.784159332000002 -10.9791 314 9 8.4 0 1 1                   
 -7.767862313200000 -7.40367 621 36 15.6 0 0 1                  
 -8.493933057999998 -8.08719 143 19 18.4 0 0 1                  
 -7.519473017199999 -6.54179 478 13 9.6 0 0 1                   
 -6.773691952800000 -6.19734 250 16 14 0 1 -1                   
 -7.703204730000000 -6.52774 476 16 13.6 0 0 -1                 
 -6.452543860000000 -6.25125 393 14 15.2 0 0.8 -1               
 -7.851370684600001 -7.55236 390 23 21.4 0 1 -1                 
 -5.851371293000000 -5.18726 292 5 6.4 0 18.2 1                 
 -5.208896290000000 -4.62681 321 6 5 0 47.8 1                   
 -9.705762148000000 -8.93257 467 11 9.4 0 0 1                   
 -6.542208514999999 -5.47592 517 10 11.4 0 0 1                  
 -7.617225959999999 -7.09507 1761 8 8.8 0 0 1                   
 -15.900611926000002 -15.5818 393 35 38 0 0 1                   
 -15.353788622999998 -14.6845 692 25 21.6 0 0 1                 
 -20.189185377999998 -19.7329 1336 25 22.4 0 0 1                
 -23.476728612999999 -23.3853 789 23 27 0 0 1                   
 -7.081485120200000 -6.33907 559 8 9.2 0 0 1                    
 -24.056617313599997 -23.6207 695 162 116.8 0 0 1               
 -8.116204331999999 -7.95326 381 18 17 0 1 -1                   
 -21.926421608999995 -21.4559 999 32 32.6 0 0 1                 
 -19.444079240400001 -18.7775 265 29 28.4 0 0 1                 
 -18.150956742999998 -17.501 382 17 16.8 0 0 1                  
 -4.426452332000000 -4.28802 342 5 5.4 0 0.6 -1                 
 -8.103604700000000 -7.1666 169 10 7 0 24.6 1                   
 -7.356320642999999 -6.6738 298 6 6.4 0 22.2 1                  
 -9.468275818200000 -9.24273 917 28 23.8 0 0 1                  
 -8.368803471000000 -8.12668 1228 21 16.6 0 61 1                
 -9.675193999999999 -9.0691 373 15 14.2 0 0 1                   
 -3.428322340000000 -2.81157 167 9 8.4 0 12.8 -1                
 -6.013379681200000 -5.72403 823 33 26.2 0 0 1                  
 -3.741463263000000 -3.50796 200 5 4.6 0 17 1                   
 -6.360736884200000 -6.11739 196 8 7.6 0 0 1                    
 -6.006748775000000 -5.87573 416 15 10.8 0 21.2 -1              
 -7.578689103000000 -6.62652 427 6 5.4 0 42.2 1                 
 -8.683470753200000 -8.16376 201 6 6.4 0 0 1                    
 -5.204987309999999 -5.08934 460 5 7.6 0 0 1                    
 -5.656031350400000 -5.51582 216 30 24.8 0 1 -1                 
 -11.333129869000000 -10.8984 560 25 16.2 0 0.6 -1              
 -6.702292843000000 -5.88735 183 6 6.8 0 2.6 1                  
 -5.065745086999999 -4.54995 712 10 6 0 133.8 1                 
 -8.198870785199999 -7.13666 177 7 6.4 0 0.2 1                  
 -7.515783170999999 -7.02565 611 31 29.2 0 3 -1                 
 -3.396012585000000 -3.28048 229 4 4.4 87 32.6 -1               
 -8.213510135000000 -7.84912 437 12 10.4 0 0 1                  
 -6.002964789999999 -5.68587 550 7 9.4 0 0 1                    
 -5.116489185000001 -5.05502 466 6 6.2 211 126.6 1              
 -6.903735535999999 -6.56376 951 11 9 0 25 1                    
 -7.214225040999999 -6.96327 1736 14 8.8 0 14.8 1               
 -8.987735502999998 -8.41459 903 28 23 0 0 1                    
 -8.046083611200000 -7.61039 587 22 24.8 0 11.8 1               
 -14.465011125999998 -13.4096 2202 16 16.2 0 0 1                
 -6.726854457999999 -6.34786 432 7 9.4 0 0 1                    
 -8.121513859999999 -7.46803 433 27 25.8 0 35.6 1               
 -7.719508417200000 -7.01696 244 20 17 0 0 1                    
 -10.652265259000000 -10.4746 757 10 14.6 0 0.4 1               
 -7.029676252000000 -6.17892 336 8 9.8 0 0 1                    
 -6.494048035000000 -6.23874 412 6 8 0 0 1                      
 -4.579067140000000 -4.41885 270 9 11.4 0 18.2 -1               
 -5.249436359999999 -5.04012 375 13 7.2 0 0.2 1                 
 -3.747890921000000 -3.56958 233 4 4.6 0 14.8 -1                
 -13.786805385999999 -13.4343 261 28 27.2 0 0 1                 
 -12.796733968999998 -12.0021 483 23 23.6 0 0 1                 
 -14.313360998200000 -13.9012 958 48 42 0 0 1                   
 -5.394396303000000 -5.11642 281 5 5.4 0 87.6 1                 
 -7.921681460000000 -7.29279 347 8 6.6 0 36 1                   
 -8.562313919999998 -8.18912 1114 6 10 0 0 1                    
 -4.190180692000000 -4.03429 424 5 4.4 0 25.4 1                 
 -8.144258994999998 -7.30077 394 14 10.2 0 4.2 1                
 -10.719471163000001 -10.1765 526 25 20.4 0 0 1                 
 -16.528005610400001 -15.3536 1287 32 30.2 0 0 1                
 -22.913703291000004 -22.1223 699 29 24.2 0 0 1                 
 -6.958838799999999 -6.32538 535 6 6.6 0 52 1                   
 -9.349209361000000 -8.43928 1382 17 15 0 0 1                   
 -7.916617368999999 -7.43725 251 8 7.4 0 28.4 1                 
 -4.296304215999999 -3.55352 379 4 4 0 77.4 -1                  
 -11.516745318999998 -10.4766 2098 13 12.2 0 0 1                
 -5.871587975000001 -5.53454 740 5 4.8 98 125.8 1               
 -6.044584442000000 -5.00955 631 8 7.4 0 9.4 1                  
 -8.856943290199998 -8.45111 543 7 7 0 49.2 1                   
 -15.329224132999999 -14.9531 434 22 21.2 0 0 1                 
 -31.265359366199991 -30.8339 404 103 101.6 0 0 1               
 -5.381609563200000 -4.3969 366 6 4.6 0 64.2 1                  
 -20.421483199400001 -19.987 371 28 23.8 0 0 1                  
 -9.145966158000000 -8.85602 586 17 15 0 0 1                    
 -8.488326279999999 -7.58783 927 14 10.4 0 0 1                  
 -16.115444272399998 -15.7064 492 102 97.4 0 0 1                
 -11.571516062999999 -10.7741 638 7 7.8 0 0.4 1                 
 -9.154131174000000 -8.7711 874 11 13.8 0 0 1                   
 -22.877221116199994 -22.3047 516 54 55.2 0 0 1                 
 -7.261795823999999 -6.78929 1040 8 8 0 0 1                     
 -6.466764099999999 -6.03757 406 7 15 0 0.2 1                   
 -13.419234021400005 -13.0438 792 35 33.8 0 0 1                 
 -3.094865246000000 -2.83327 160 10 8 0 1.2 -1                  
 -15.897721095200000 -14.895 374 38 27 0 0 1                    
 -5.439837108000001 -5.26802 673 10 9.6 0 0.2 -1                
 -3.327846542000001 -3.0911 221 9 5.4 0 29 1                    
 -3.691479113000000 -3.10835 611 6 5.6 0 0 -1                   
 -7.183206892999999 -6.7514 851 6 9.6 0 0 1                     
 -12.054179618000001 -11.4016 429 11 9.8 0 0.4 1                
 -6.674158739999999 -6.48438 267 13 11.8 0 0 1                  
 -8.108894444999999 -7.22115 301 17 13.2 0 0.2 1                
 -6.248504318999999 -5.2789 207 7 7.2 0 0 1                     
 -9.445778989999999 -9.08899 586 11 10.4 0 0 1                  
 -7.572034346200000 -7.18135 725 16 11.2 0 92.8 1               
 -16.802637852000000 -15.5063 225 19 19.4 0 0 1                 
 -7.211026274999999 -7.1415 189 12 15.8 0 0 1                   
 -25.031204514999999 -24.7618 1700 25 24.2 0 0 1                
 -7.211026274999999 -7.1415 189 12 15.8 0 0 1                   
 -9.171465169999999 -8.3346 176 8 7.6 0 6.8 1                   
 -14.052278961999997 -13.5469 230 27 27.4 0 0 1                 
 -4.526726084000000 -4.32615 200 5 6.2 0 0 1                    
 -10.059065934200000 -9.72427 1368 13 18.6 0 0 1                
 -8.265120945000000 -7.53953 821 6 7 0 0 1                      
 -14.170428029000004 -13.7045 1194 30 19.6 0 1 1                
 -9.070893474000000 -8.72935 1647 15 25 0 0 1                   
 -9.118074559399998 -8.94504 310 24 23.8 0 0 1                  
 -15.102544817999998 -14.9696 1044 23 20.8 0 0 1                
 -17.606670369000003 -17.2256 640 27 25.6 0 0 1                 
 -12.493462001999999 -11.6498 581 10 10.4 0 0 1                 
 -16.439795132200000 -15.9604 872 25 32.6 0 0 1                 
 -10.617836402999998 -9.60259 739 7 10.8 0 0 1                  
 -21.219540686999999 -20.1039 454 19 19 0 0 1                   
 -7.066809729200000 -6.75946 500 8 7 0 2.2 -1                   
 -14.688359204399999 -14.0963 1453 53 52.4 0 0 1                
 -8.137328295999998 -7.90126 887 10 8.6 0 107.2 1               
 -5.891611902999999 -5.43166 326 11 8.8 0 0 1                   
 -8.712959905200000 -8.32621 360 16 11.2 0 0 1                  
 -6.550907253999999 -6.02538 168 8 7.4 0 0 1                    
 -6.845428615000000 -6.19794 244 6 6.4 0 0 1                    
 -7.240559702000000 -6.37161 475 6 4.6 0 65.8 1                 
 -9.102858122999999 -8.51946 356 14 11.2 0 11.4 1               
 -15.408894166199998 -14.4441 183 35 32 0 0 1                   
 -6.701783399000000 -6.41558 418 6 4.8 0 52.6 1                 
 -8.607925026999999 -7.80536 373 10 13.4 0 0 1                  
 -7.751900890000002 -7.13175 335 10 5.8 0 18.4 -1               
 -3.694533819000000 -3.50298 358 5 5.6 0 27.2 -1                
 -8.502927537000000 -6.90673 276 10 10.4 0 0 1                  
 -6.281890806999999 -5.72547 841 13 8.2 0 58.4 1                
 -10.009358985200000 -9.91879 517 14 11.4 0 0 1                 
 -4.625059759000000 -4.33349 703 5 10.2 0 0 -1                  
 -8.169004543000000 -7.35336 395 10 10 0 0 1                    
 -7.985313627199998 -7.40512 789 10 8.6 0 0 1                   
 -15.690540659000000 -14.9617 162 24 19.2 0 0 1                 
 -6.702292843000000 -6.03223 191 6 8.2 0 2.6 1                  
 -6.427770548999999 -6.16656 297 5 9.4 0 0 1                    
 -10.787061365000000 -10.4071 493 37 33.2 0 0 1                 
 -10.359769924000000 -9.86453 1231 11 13.4 0 0 1                
 -5.217844391999999 -4.91233 163 7 8 0 0 1                      
 -5.857670452000000 -5.66336 2170 7 5.6 0 0 1                   
 -3.758815900200000 -3.45902 194 8 5.8 0 0 1                    
 -5.218559452000000 -4.87692 331 5 5.8 0 0 1                    
 -8.125148690199998 -7.21963 564 26 15 0 63.2 1                 
 -8.196215409999999 -7.91664 170 21 19 0 0 1                    
 -5.620476688000000 -5.12151 213 9 10.2 0 0 1                   
 -10.278238408399998 -9.70789 245 29 26.6 0 0 1                 
 -16.027849539400002 -15.4389 1594 32 27.6 0 0 1                
 -12.405992467199997 -12.2471 298 21 20.4 0 0 1                 
 -50.721808850999992 -50.0937 374 221 218.6 0 0 1               
 -4.392900890999999 -3.90519 293 7 6 0 15.8 1                   
 -7.235785772999999 -6.74263 233 14 15.4 0 0 1                  
 -10.951547379999999 -10.1411 550 6 7.8 0 5.4 1                 
 -12.740849377000000 -12.4249 260 17 20.6 0 0 1                 
 -17.391368906200000 -17.06 829 24 23 0 0 1                     
 -44.998562612199997 -44.6396 323 89 94 0 0 1                   
 -18.805449312600000 -18.5931 373 59 65.8 0 0 1                 
 -18.443908516999990 -17.8809 366 139 115.8 0 0 1               
 -10.567692316199999 -9.84723 454 9 14.8 0 0 1                  
 -6.853765542999999 -6.77971 1214 10 9.6 0 110.4 1              
 -5.826503851199999 -5.5424 178 13 11 0 0 1                     
 -2.903290084999999 -2.74882 201 4 6.2 0 3.4 1                  
 -7.608579391999998 -7.22743 407 23 11.2 0 21.8 1               
 -6.624621768800001 -6.22938 341 10 9.6 0 0.6 -1                
 -5.589702640000000 -5.18484 244 7 6 0 9.6 1                    
 -9.943558345000000 -9.55455 604 12 18.2 0 0 1                  
 -5.539469302999999 -4.91318 513 4 4.2 0 3 -1                   
 -5.698335782999999 -5.08724 517 4 7.2 0 22.8 1                 
 -20.645455954000003 -20.1611 1634 21 23.6 0 0 1                
 -23.104272816800002 -22.7055 153 118 117 0 0 1                 
 -8.843272072400000 -8.31458 144 26 23.8 0 0 -1                 
 -23.892225227200004 -23.1057 422 59 59.8 0 0 1                 
 -10.639596750200001 -9.79419 197 12 9.4 0 6.2 1                
 -8.564251891000000 -8.05998 613 24 26.4 0 0 1                  
 -9.261684459999998 -9.17917 442 12 23.4 0 0 1                  
 -5.085772804199999 -4.92728 1172 9 6.8 0 5.6 -1                
 -44.775536923999994 -43.7784 1107 166 165.8 0 0 1              
 -25.904046285000000 -25.4548 538 88 93.2 0 0 1                 
 -9.439043430999998 -9.13561 769 23 15.4 0 0 1                  
 -10.570797206999998 -9.82451 238 7 8.6 0 0.4 1                 
 -8.159842538000001 -7.82165 333 31 26.6 0 0 1                  
 -3.819675786000000 -3.68469 263 6 7.2 0 0.6 -1                 
 -6.173231465999999 -5.86545 1076 6 7.6 0 0 1                   
 -14.363743305000000 -13.7407 380 14 12.4 0 0 1                 
 -7.788296323999999 -7.14343 1242 34 25.2 0 0 1                 
 -6.019613193000000 -5.63098 863 5 8.2 0 55 1                   
 -11.065424153999999 -10.6235 705 24 20.4 0 0 1                 
 -8.207082519999998 -6.75951 509 5 5.2 0 11 1                   
 -3.301476289999999 -2.77271 282 4 4.4 0 61.6 1                 
 -7.149902544200000 -6.53881 385 8 6.6 0 35 1                   
 -6.851443037000000 -6.75047 1246 9 20.2 0 1.2 -1               
 -7.458240875000000 -6.60755 408 10 10.8 0 0 1                  
 -3.841932929000000 -3.59444 248 5 5 0 41.6 -1                  
 -6.436513357200000 -5.76484 142 10 9 0 0.8 1                   
 -11.557875873000000 -10.6735 1241 15 14 0 0 1                  
 -12.299457251000000 -11.9377 589 26 25.6 0 0 1                 
 -11.080792329199999 -10.1887 526 19 17.4 0 0 1                 
 -4.519212382999998 -4.25224 347 12 9.4 0 0 1                   
 -9.093707486000000 -9.0001 240 11 11.8 0 0 1                   
 -9.189639100199997 -8.55296 458 16 11.2 0 59 1                 
 -3.720855281999999 -3.26807 164 6 6.8 0 0 -1                   
 -7.684884699400000 -7.59252 1070 17 17 0 0 1                   
 -6.243120695000000 -6.02798 346 5 4.4 0 20.6 1                 
 -5.301435299600000 -5.22336 1027 14 13.8 0 58.8 -1             
 -19.277496212999999 -18.9263 1159 20 20.2 0 0 1                
 -10.005385302800001 -9.56161 976 45 44.2 0 1.2 -1              
 -9.445650214000000 -8.58419 177 16 16.6 0 0 1                  
 -6.254895280399999 -5.88706 731 14 12.8 0 0.8 -1               
 -5.787168239000001 -4.85909 147 9 8.6 0 0 1                    
 -17.922166962999999 -17.8502 1042 36 35 0 0 1                  
 -6.228261354199998 -6.13499 559 11 6.6 0 146 1                 
 -8.443593868999999 -7.76478 192 10 8.8 0 0 1                   
 -5.746536472999999 -5.56111 374 13 13.8 0 0 1                  
 -7.315975213000000 -6.7271 902 7 8 0 0 1                       
 -7.870681600199999 -6.77929 726 5 6 0 73.8 1                   
 -7.098205343000001 -6.48377 373 5 7.8 0 30.6 1                 
 -5.266771200000000 -4.5201 279 6 5.2 0 0 1                     
 -7.845985155999999 -7.63248 250 20 16 0 1 -1                   
 -13.831686888999998 -13.0286 191 18 16.6 0 0 1                 
 -8.088000999999998 -7.55835 4168 4 5.2 0 335.8 1               
 -12.210675609999999 -11.6047 466 22 24 0 0 1                   
 -11.691689437999999 -10.983 206 25 17.8 0 31.4 1               
 -8.019394864999999 -6.78277 941 7 5.4 0 122.4 1                
 -6.950400469999999 -6.53153 223 5 6.4 0 0.4 1                  
 -6.667520571999999 -6.15036 703 7 7 0 219.4 1                  
 -6.691962346000000 -6.35323 372 7 6 0 5 1                      
 -22.182514988200001 -21.8815 275 53 49.6 0 0 1                 
 -10.616210668399999 -9.80932 512 42 38.2 0 0 1                 
 -19.975752591000003 -19.3015 253 21 23.6 0 0 1                 
 -8.261327113999998 -7.77888 847 17 11.4 0 0.4 1                
 -6.452061377000000 -6.14078 549 6 6.6 0 0.2 1                  
 -4.415385735999999 -4.15539 1498 5 6 0 48.8 1                  
 -10.950739470999999 -10.5507 636 12 17.4 0 0 1                 
 -12.071237280999998 -11.4833 332 19 17.2 0 0 1                 
 -4.426452332000000 -4.27772 340 5 6.2 0 0 1                    
 -8.157881546999999 -7.57635 469 10 9.4 0 0 1                   
 -5.886290583999999 -5.46671 451 5 9 0 0 -1                     
 -9.176418119999997 -8.63546 788 12 11.2 0 148 1                
 -5.205188623600000 -4.65309 249 9 7.8 0 4.4 -1                 
 -14.928901717199999 -14.562 183 13 14.8 0 0 1                  
 -6.776927933000000 -6.7234 2103 4 14.4 0 0 1                   
 -6.963917432999999 -6.37304 524 5 9.6 0 64.4 1                 
 -7.170246269999998 -6.8082 559 15 10 0 15.6 1                  
 -6.221235629000000 -5.77186 226 13 9.2 0 0 1                   
 -6.219036259999998 -5.62146 210 4 6.2 0 0 1                    
 -4.648500609999999 -3.88669 240 4 8 0 0.6 -1                   
 -8.650428375000001 -8.10364 776 12 19.8 0 0 1                  
 -15.403752038999997 -14.7532 496 64 60.6 0 0 1                 
 -7.499404775000000 -7.04348 367 9 8 0 3.2 1                    
 -4.218010560000000 -3.5504 186 5 7.6 0 0.4 -1                  
 -10.820182253999999 -10.2763 478 15 11.8 0 0.6 1               
 -6.963917432999999 -6.87827 419 5 5.2 0 11.4 1                 
 -2.588529174000000 -2.46977 286 6 6.4 0 0.6 -1                 
 -11.390997488999997 -11.0054 556 27 26 0 0 1                   
 -11.311932905400001 -11.0766 1050 33 33.8 0 0 1                
 -26.378513293999998 -25.8194 348 26 23.4 0 0 1                 
 -7.346056122199999 -7.25739 909 14 10.8 0 98.2 -1              
 -7.675215446000000 -7.21377 798 8 7 0 19.8 1                   
 -23.221418460399999 -22.5589 2034 51 46.6 0 0 1                
 -6.402879489199999 -5.8103 363 17 17.4 0 7.4 1                 
 -7.031599505999999 -6.82813 1139 8 9 0 0 1                     
 -6.416369877999998 -5.86582 347 22 10 0 0 1                    
 -6.852813401999999 -6.15444 458 4 5.6 0 0 1                    
 -8.337736304199998 -8.13634 494 24 16 0 0 1                    
 -4.613995921000000 -4.26741 291 7 6.8 0 15.2 1                 
 -12.596955681000001 -11.4056 579 24 25.8 0 0 1                 
 -5.539469302999999 -5.23059 699 4 6.2 0 0 1                    
 -21.626407829999998 -21.4575 350 27 24.8 0 0 1                 
 -14.528282048999998 -13.7545 1141 37 34.2 0 0 1                
 -7.794405929399999 -7.37581 536 32 26 0 0 1                    
 -8.085729922200001 -7.43652 809 9 7 0 0 1                      
 -7.806308785199999 -7.38648 398 14 15 0 0 1                    
 -9.810712033000001 -8.73528 341 18 14.8 0 0 1                  
 -5.824074081999999 -5.47577 157 7 5.4 0 28 1                   
 -8.014405242999999 -7.79032 164 9 6.4 0 12.2 -1                
 -5.669630808199999 -5.44069 145 11 7.8 0 0.2 -1                
 -41.761823270400001 -41.3423 410 156 152.6 0 0 1               
 -30.974005426399994 -30.1244 329 152 124.8 0 0 1               
 -10.727311875000002 -10.0478 567 11 11 0 0 1                   
 -6.730520990000000 -6.55216 1004 6 5.4 0 131.2 1               
 -11.564592002999998 -11.0281 799 30 27.8 0 0 1                 
 -11.886496169400001 -10.3764 264 42 36.6 0 0 1                 
 -7.268601619000000 -6.75743 624 8 8.6 0 0 1                    
 -5.280992983199999 -5.08368 431 8 15.2 0 0 1                   
 -12.705091397200000 -12.1433 800 12 14.2 0 0 1                 
 -6.321701910999999 -6.03046 168 12 20.2 0 0 1                  
 -8.767200796999997 -8.21646 385 14 11.4 0 0.2 1                
 -31.587534370800004 -31.3084 425 267 267.8 0 0 1               
 -8.035980073999999 -7.54978 180 16 13 0 0 1                    
 -7.503629828999999 -6.96508 663 7 7 0 32.2 1                   
 -8.616043088000000 -8.36509 773 14 20 0 0 1                    
 -5.601670825999999 -5.35642 531 4 5.2 0 64 1                   
 -7.773151064000000 -7.5438 478 10 13.2 0 0 1                   
 -7.711530487999999 -7.25725 388 8 9.6 0 27 1                   
 -8.125602397999998 -6.76853 2229 5 4.6 0 0.4 1                 
 -5.263194593000000 -4.73214 491 5 5.4 0 0 1                    
 -6.139880838999999 -6.05595 492 12 10.8 0 0 1                  
 -5.322401806000000 -4.91749 391 8 9.4 0 0 1                    
 -6.821878404000000 -6.06905 689 16 11.8 0 64 -1                
 -8.036257057199998 -7.48796 1718 15 11.6 0 0 1                 
 -7.493791041199998 -7.18644 630 9 8.6 0 0 1                    
 -18.676415166000002 -17.5508 417 19 19 0 0 1                   
 -10.014607599199998 -9.45288 720 40 31.4 0 0 1                 
 -7.957590393999999 -7.72878 1606 12 11 0 0 1                   
 -6.185082270000000 -5.23295 540 4 10.6 0 0 1                   
 -6.814596085000000 -6.63625 675 13 10.4 0 80.8 -1              
 -6.515966828999999 -6.19814 200 9 9.2 0 0 1                    
 -11.092305905000000 -10.6406 392 19 14.6 0 1.2 1               
 -17.674978033000002 -17.3593 532 26 23.2 0 0 1                 
 -7.444432153000000 -6.77984 592 8 8.8 0 59 1                   
 -7.200067312999999 -6.7176 463 5 7 0 0 1                       
 -8.236580431999998 -7.30083 464 7 9.4 0 0 1                    
 -7.746290842600001 -7.53215 557 31 30.8 0 1.8 -1               
 -13.331021259199996 -12.8749 1714 14 14.8 0 0 1                
 -8.824251153999999 -8.53633 331 12 8.2 0 0.2 1                 
 -8.054047009999998 -7.02315 196 4 4.6 0 0.6 1                  
 -4.182077978199999 -3.79794 357 13 10.2 0 10.6 1               
 -8.027341200399999 -7.31289 385 8 6.8 0 0 1                    
 -15.602026019999997 -15.3192 244 27 25.4 0 0 1                 
 -6.448452581999999 -5.53662 265 6 7.8 0 0 1                    
 -7.150235159000000 -6.7256 766 5 7.2 0 0 1                     
 -8.796720663999999 -8.22623 385 20 18.6 0 0.2 1                
 -7.657241136000000 -7.50922 597 9 11 0 0 1                     
 -7.870681600199999 -6.92918 1362 5 4.4 0 335.8 1               
 -5.065523942000000 -3.7786 242 4 4.4 0 30.8 1                  
 -6.776927933000000 -6.29251 394 4 7.4 0 0 1                    
 -7.173068939200001 -7.01679 315 21 22.8 0 0 1                  
 -5.894079148000000 -5.44656 202 10 10 0 72.8 -1                
 -7.960202271000000 -7.60265 256 12 10.2 0 0 1                  
 -10.822755630999998 -9.85673 394 22 25.4 0 0 1                 
 -9.560238562199999 -9.18448 421 32 23.2 0 0 1                  
 -7.817704440999999 -6.50054 1302 12 10.8 0 0 1                 
 -18.422685703800003 -17.9018 541 60 54.2 0 0 1                 
 -6.779045243999999 -6.48214 335 7 7.2 0 0 1                    
 -8.220795519999998 -7.86444 587 11 11 0 0 1                    
 -10.515340475999999 -9.70661 935 8 9.6 0 0 1                   
 -9.658302768999999 -9.13322 894 13 11.4 0 0 1                  
 -4.999955608000000 -4.61934 392 5 6.2 0 44.8 1                 
 -27.092898791999996 -26.5129 238 99 94 0 0 1                   
 -10.161090235000000 -9.35254 277 11 9.6 0 0.4 1                
 -34.334169692200000 -33.8689 2353 60 61 0 0 1                  
 -7.548843224999999 -7.05846 153 18 16.6 0 0 1                  
 -9.994135044999998 -9.72291 470 16 19.6 0 0 1                  
 -8.903477008199999 -8.31108 160 24 19.6 0 0 1                  
 -5.002631717999999 -4.82298 140 9 10 0 0 1                     
 -6.319370180000001 -5.40842 313 4 6.2 0 48.2 1                 
 -11.286221951200000 -10.8368 481 19 15.2 0 0 1                 
 -6.393816559000000 -5.92102 501 5 7 0 62.8 1                   
 -4.145899177000000 -3.9315 1320 7 6 0 72.4 -1                  
 -8.620157810000000 -8.16419 272 11 10.8 0 0.2 1                
 -3.076514677600000 -2.98737 178 9 9.2 0 1.8 -1                 
 -5.373342419000001 -5.04344 392 10 7.6 0 0.2 1                 
 -17.922292208000002 -17.5649 298 26 24 0 0 1                   
 -4.414715408600000 -4.25699 215 15 15.6 0 1 -1                 
 -6.089987433000000 -5.73844 352 15 6.8 0 56 1                  
 -7.178277861999998 -6.53963 143 16 14.6 0 0 1                  
 -7.700586871200000 -6.87632 775 8 7.2 0 21.6 1                 
 -6.023102229000001 -5.24423 218 12 8 0 15.8 1                  
 -9.930678952199997 -9.28634 1556 12 15.8 0 0 1                 
 -5.595651144999999 -5.20503 671 8 8.4 0 0 1                    
 -14.026334548199998 -13.6243 507 46 46.4 0 0 1                 
 -5.183833659200001 -5.02963 587 8 9.8 0 0 1                    
 -12.900342771200002 -11.6034 1435 23 20.6 0 0 1                
 -12.155567262600000 -11.7759 148 56 57.4 0 2.2 -1              
 -8.087513298199999 -7.80187 818 9 14.6 0 0 1                   
 -6.722688920000000 -6.14378 367 6 6.4 0 0 1                    
 -7.198079492400000 -7.04807 389 20 14 0 0 1                    
 -8.368612222999998 -8.06 419 17 14.6 0 0 1                     
 -9.284608229399998 -8.85411 843 17 18 0 0 1                    
 -6.844835912999999 -6.00783 207 4 4.6 0 10.4 1                 
 -8.046972398999998 -7.58595 348 10 7.6 0 6.6 1                 
 -9.353419985199999 -8.94044 395 14 15 0 0 1                    
 -31.383159847199995 -30.9779 320 129 120.6 0 0 1               
 -8.014405242999999 -7.79032 164 9 6.4 0 12.2 -1                
 -12.878214287199999 -11.5431 537 13 13.8 0 0 1                 
 -7.791820425000000 -7.52919 809 18 13.6 0 0 1                  
 -17.079168378000002 -16.75 872 34 28.6 0 0 1                   
 -10.768238469400000 -10.5095 328 11 10.4 0 0 1                 
 -14.590293308999998 -14.2587 873 21 17.4 0 0 1                 
 -7.116275376199998 -6.74359 345 12 12.2 0 0 1                  
 -3.341964562000000 -3.01384 169 9 5.6 0 9 -1                   
 -10.314210300000001 -9.9075 1337 7 13.4 0 0 1                  
 -6.678361795000000 -6.3603 389 12 11.2 0 0.2 1                 
 -7.085949445999999 -6.55245 396 8 8.8 0 45.8 1                 
 -19.870247631199998 -18.976 567 68 60.8 0 0 1                  
 -11.561949116199999 -10.7904 359 15 14.8 0 0 1                 
 -7.638221908199999 -7.02229 474 11 10 0 0 1                    
 -20.396859977199991 -20.1469 365 46 43.4 0 0 1                 
 -9.842721509000000 -9.21206 484 10 8.8 0 0 1                   
 -7.827880126000000 -6.60048 393 7 5.4 0 12 1                   
 -8.105756491999999 -7.72024 166 13 11.8 0 0 1                  
 -9.817795457999999 -9.28559 270 24 21 0 0 1                    
 -11.934016259000000 -11.6593 1237 38 35.6 0 1.6 -1             
 -6.506359679999999 -5.71259 252 5 5.8 0 0 1                    
 -7.492920643199999 -6.35997 858 11 10.2 0 0 1                  
 -6.809151956999998 -6.60855 457 9 10 0 0 1                     
 -6.844835912999999 -6.58893 728 4 9.8 0 0 1                    
 -7.604582942999998 -7.2028 1033 13 8.2 0 112.4 1               
 -8.880769428999997 -7.66073 402 11 10.6 0 0 1                  
 -10.988607362200000 -10.3996 376 15 18 0 0 1                   
 -9.054418365000000 -7.81717 304 8 6.8 0 19.6 1                 
 -7.669189582199999 -7.31691 412 18 20.6 0 0 1                  
 -2.685474162000000 -2.33625 141 5 5.6 0 14.4 -1                
 -7.214982891000000 -6.60305 421 9 10.4 0 0 1                   
 -8.159556387999999 -7.39577 517 5 10.6 0 0 1                   
 -6.362147036000000 -6.23649 140 6 6 0 17.8 1                   
 -4.259048822000000 -3.87937 172 6 5 0 29.2 -1                  
 -7.690748831000000 -7.11994 533 9 9.2 0 0 1                    
 -5.673281393000000 -4.90092 374 5 4.2 0 68.8 -1                
 -6.004684210999999 -5.83057 605 13 8.2 0 0 1                   
 -4.962354209999999 -4.63663 438 4 5.6 0 5.2 1                  
 -5.285036207000001 -5.1282 268 7 6.8 0 19 1                    
 -12.382319674199998 -11.5263 678 12 12.6 0 0 1                 
 -16.802393607999999 -15.8148 254 23 21.8 0 0 1                 
 -7.586667094999999 -7.03634 266 16 13.4 0 0 1                  
 -9.406866532000000 -8.54404 558 14 12.4 0 0 1                  
 -10.512884400999997 -9.81591 368 23 23 0 0 1                   
 -13.813870540000000 -12.9734 255 23 18 0 0 1                   
 -5.906355012000000 -5.33323 589 7 5.8 0 48.6 1                 
 -30.766313704199991 -29.8804 477 96 98.6 0 0 1                 
 -6.929963442999999 -6.70879 760 5 8.8 0 0 1                    
 -2.534380784900000 -2.47791 242 9 9.8 22 4.6 -1                
 -7.256006108999999 -6.26486 504 6 6.6 0 0.4 -1                 
 -20.956295503000000 -20.7027 384 55 40.8 0 0 1                 
 -7.047025446999999 -6.75525 919 16 12 0 0 1                    
 -20.666149148999995 -19.7939 568 22 19.8 0 0 1                 
 -6.374138009000001 -5.98522 761 9 7 0 31.6 1                   
 -9.213554806199999 -8.40296 292 15 11.8 0 0 1                  
 -10.764292104000001 -10.6152 567 21 19.8 0 0 1                 
 -18.311337616000003 -17.9426 603 22 20.4 0 0 1                 
 -7.751900890000002 -7.46207 595 10 10.4 0 1.4 -1               
 -23.691738401000002 -23.2624 266 20 20 0 0 1                   
 -7.765261071399998 -7.52649 303 17 14.4 0 0 1                  
 -31.642633402200001 -31.0916 664 111 106.4 0 0 1               
 -6.522200138999999 -5.97008 288 8 7 0 8 1                      
 -9.298287861999999 -8.2758 156 10 8.8 0 0 1                    
 -8.030826838999999 -7.6042 336 11 9.4 0 5 1                    
 -8.866836162999999 -7.38562 578 5 6.4 0 58.6 1                 
 -8.025381919000001 -7.4662 700 9 9.8 0 0 1                     
 -31.190594610999998 -30.3439 153 124 123 0 0 1                 
 -11.057111937000000 -10.8431 535 7 9.8 0 0.2 1                 
 -26.268289516599999 -26.1167 1017 121 122.6 0 0 1              
 -13.409316466200000 -11.8252 1274 13 14.2 0 0 1                
 -15.497399560999998 -15.0914 259 20 20.8 0 0 1                 
 -32.629235202399997 -31.5948 988 66 63.8 0 0 1                 
 -8.848289182600000 -8.28918 1032 19 21.8 0 0 1                 
 -4.492868918999998 -3.99693 160 7 5.2 0 47.8 -1                
 -5.531020982999999 -5.2821 694 5 5.8 0 8.4 1                   
 -16.463150450999997 -15.32 257 22 23.8 0 0 1                   
 -6.639106056000000 -6.1423 524 7 7.8 0 0.2 1                   
 -17.503165240000001 -16.9698 569 33 31 0 0 1                   
 -8.603182074199999 -8.39247 509 13 13.2 0 0 1                  
 -20.240941889199995 -19.9796 581 28 26.8 0 0 1                 
 -17.224171288199997 -16.9629 590 28 27.6 0 0 1                 
 -7.796412208799998 -7.60362 342 20 17.4 0 0 1                  
 -6.600930424000000 -6.0318 192 15 9.2 0 9.8 1                  
 -46.605189455199991 -46.0823 359 138 139.6 0 0 1               
 -3.493595178000000 -3.36402 371 6 6 0 12.8 -1                  
 -5.520297468000001 -4.95004 320 8 9 0 0 -1                     
 -8.831756342000000 -8.11654 160 14 12 0 0 1                    
 -14.007728159999999 -13.6361 582 21 23.4 0 0 1                 
 -7.411620508999999 -6.63107 483 5 6.8 0 0 1                    
 -6.505927923000000 -5.78924 471 5 7.6 0 0.2 1                  
 -8.180816899400000 -7.47118 569 18 13 0 0.2 1                  
 -8.326164039999998 -8.15629 791 6 8.2 0 0.2 1                  
 -9.433119942999998 -8.13168 141 9 8 0 0 1                      
 -6.185082269999999 -5.31463 287 4 7.8 0 29.6 1                 
 -10.339415666000001 -9.98822 1657 11 13.6 0 0 1                
 -8.351493030000000 -8.12213 475 10 8.2 0 0 1                   
 -8.508015616999998 -8.11338 623 7 6.6 0 0 1                    
 -10.299169222000000 -9.84028 791 21 22.2 0 0 1                 
 -18.044926923200002 -17.3127 599 35 34.4 0 0 1                 
 -5.007231399000000 -3.8417 194 5 5 0 17.6 1                    
 -9.023519081000000 -8.06469 1822 7 11.4 0 0.2 -1               
 -7.824896598400000 -7.36026 200 16 11.4 0 0 1                  
 -21.340226153000003 -21.0711 1503 20 23.4 0 0 1                
 -17.543818291999997 -17.2062 489 23 43.2 0 0 1                 
 -7.126032318199998 -6.48698 924 19 10.4 0 26.6 1               
 -8.748011798999999 -8.56067 345 11 14.6 0 0 1                  
 -8.389814297399999 -8.0591 375 14 9.8 0 23.4 1                 
 -8.366028496999999 -7.84012 347 17 15.4 0 0 1                  
 -42.930051047600003 -42.3889 337 268 248.4 0 0 1               
 -5.075841077000000 -3.87614 147 5 4.2 0 27.4 -1                
 -6.848460003199999 -6.1056 331 6 5.8 0 18.6 1                  
 -5.081435729999999 -4.59006 333 5 5.2 0 9 1                    
 -14.638682587199996 -13.835 683 18 16.8 0 0 1                  
 -15.929889577199999 -15.5217 377 36 30.8 0 0 1                 
 -7.395323519999998 -7.14187 368 12 9.4 0 0 1                   
 -6.302559594000000 -5.6569 553 11 6.6 0 75.4 1                 
 -13.307958157199998 -13.0708 2804 36 35.4 0 0 1                
 -10.194142588999998 -8.99786 283 16 13.8 0 0 1                 
 -8.249365476000001 -7.54479 481 8 9.2 0 0 1                    
 -8.723573383000002 -8.60259 453 11 10 0 0 1                    
 -12.204231429999998 -11.8319 863 23 20.2 0 0 1                 
 -6.197212399000000 -5.6719 612 5 11.6 0 0 1                    
 -5.059019166999999 -5.0162 300 4 7.8 0 4.8 -1                  
 -9.438501905199999 -8.38229 888 10 9.2 0 0 1                   
 -3.443111745000000 -3.18769 253 6 4.6 0 5.8 1                  
 -6.663787460199999 -5.81922 366 12 14 0 0 -1                   
 -9.523193302199999 -9.1258 728 24 16.8 0 0 1                   
 -6.701727721000000 -6.50276 772 12 10.8 0 110.2 1              
 -7.168377092000000 -7.00401 852 16 12.2 0 0 1                  
 -10.426419820200000 -10.181 304 22 22.2 0 0 1                  
 -8.832882172999998 -7.94716 342 5 5.8 0 16.8 1                 
 -7.072407069999998 -6.88041 1328 23 18.8 0 0 1                 
 -7.513344285999999 -7.01038 966 11 9.4 0 0 1                   
 -5.400988678000000 -5.04859 181 7 8.6 0 11.8 1                 
 -8.408308714199999 -7.94952 1056 22 21.8 0 0 1                 
 -8.089118019999999 -7.6821 1103 7 7.6 0 0 1                    
 -8.007637897999999 -7.60062 1690 7 7.6 0 0 1                   
 -14.189021691999999 -13.9322 586 33 26.8 0 0 1                 
 -10.105821952999998 -8.85549 896 26 23.6 0 0 1                 
 -25.127569776000001 -24.7381 518 92 86.6 0 0 1                 
 -15.432871445000000 -14.548 474 22 20 0 0 1                    
 -17.001190212599997 -16.6658 239 157 131.8 0 0 1               
 -6.476990499999999 -6.24206 1234 14 15 0 0 1                   
 -7.553021233000000 -7.05072 3065 6 5 0 24.6 1                  
 -8.581870305400001 -8.14046 390 14 11.6 0 0 1                  
 -8.515164046199999 -8.30835 917 13 9.6 0 55.2 1                
 -6.363889937999998 -5.6077 217 8 6.4 0 0 1                     
 -16.840030364999997 -16.4234 606 27 24.2 0 0 1                 
 -15.005795542999998 -14.4326 147 27 32.4 0 0 1                 
 -8.566859070000000 -8.28065 792 18 17 0 0 1                    
 -10.820928432999999 -9.97298 548 6 6.2 0 0.4 1                 
 -6.679288981999998 -6.27161 406 16 13.8 0 4.2 1                
 -20.113912108800001 -19.8058 487 83 96.2 0 0 1                 
 -8.576317033999999 -8.10097 256 16 13.2 0 11.2 1               
 -6.060403688000000 -5.71373 429 13 7 0 41.8 1                  
 -5.704125497999999 -5.2488 506 6 8.4 0 16 -1                   
 -4.632029796000000 -4.43702 178 10 8.6 0 0 1                   
 -5.676530412000002 -5.26037 304 11 7.4 0 0 1                   
 -10.797340902999998 -9.4865 747 9 8.8 0 0 1                    
 -7.895484668000001 -7.72555 165 10 14.2 0 0 1                  
 -9.016178110999999 -8.40921 143 17 17.6 0 0 1                  
 -8.700671434999997 -8.31547 651 13 12.6 0 91 1                 
 -5.860273701000000 -5.29466 552 8 6.4 0 8.6 1                  
 -8.082968798200000 -7.67006 781 26 19.8 0 10.2 1               
 -11.084921529199999 -10.893 3122 21 26.2 0 0 1                 
 -6.079900288200000 -5.54648 343 15 13.2 0 0 1                  
 -18.290388213199996 -17.8183 872 56 49.8 0 0 1                 
 -5.205737716000000 -4.71776 239 22 15.2 0 0 1                  
 -8.129090670000000 -7.62234 984 13 9.6 0 0 1                   
 -6.758163625199999 -6.43973 420 12 8.6 0 10.2 1                
 -9.812281595000000 -9.01458 189 15 11.6 0 0 1                  
 -6.265529685000000 -5.89345 594 8 6.8 0 0 1                    
 -7.578270534399999 -6.98148 526 13 13.6 0 0 1                  
 -15.248444297999999 -14.0373 378 12 12.8 0 0 1                 
 -6.810881922999999 -5.97784 245 4 5.2 0 5.6 1                  
 -16.662764041000003 -16.2169 244 46 37.4 0 0 1                 
 -8.103641768199999 -7.74952 624 18 17.6 0 0 1                  
 -6.901801705200000 -6.69749 547 30 23 0 0 1                    
 -10.039218296999998 -9.70483 2266 36 19.6 0 0 1                
 -5.025065177000000 -4.60201 566 4 5.4 0 12.6 1                 
 -16.564207450999998 -16.2722 1382 27 24.4 0 0 1                
 -4.929950337999999 -4.58662 264 8 7.4 0 0.2 -1                 
 -7.521809106000000 -6.90309 1215 5 4.2 0 87.2 1                
 -5.832948768000000 -5.61342 1026 8 9.2 0 0 1                   
 -7.075801011999999 -6.86703 404 9 9.2 0 0.2 1                  
 -7.129417470000000 -6.84472 926 6 12.6 0 0 1                   
 -19.052073837000002 -18.3108 375 46 49.4 0 0 1                 
 -14.355290140999999 -13.9452 406 27 29.4 0 0 1                 
 -7.343712528999999 -5.58923 788 5 4.2 0 53 1                   
 -11.979712806000000 -11.425 235 23 26.8 0 0 1                  
 -20.309936902000004 -19.4637 499 19 17.4 0 0 1                 
 -12.952310334000002 -12.7851 547 14 13 0 0 1                   
 -8.924662177999998 -8.5092 1038 17 13.6 0 0 1                  
 -10.811678861400001 -9.86739 858 24 16.2 0 0 1                 
 -6.604229955000000 -5.88803 214 6 6 0 0.4 1                    
 -11.901325721599999 -11.0934 585 22 20.8 0 0 1                 
 -11.956340068999999 -11.2154 524 17 16.2 0 0 1                 
 -8.880769428999997 -7.67994 519 11 9.6 0 79.4 1                
 -5.601670825999999 -5.46227 337 4 5 0 33.8 1                   
 -14.324687290000000 -13.4503 395 15 12.4 0 0 1                 
 -23.622735029999998 -22.3717 233 23 22.6 0 0 1                 
 -7.380963659999999 -6.91595 199 7 5.6 0 18.8 -1                
 -11.082032083200001 -10.1124 415 16 13.4 0 0 1                 
 -11.177065378000002 -10.4071 1516 9 8.8 0 98.2 1               
 -12.511756660999998 -11.8675 327 13 15 0 0 1                   
 -11.265276120399998 -10.6995 394 25 21.6 0 0 1                 
 -7.586908171000000 -7.01241 640 8 8.2 0 0 1                    
 -6.714162838000000 -6.44942 347 18 17.4 0 0 1                  
 -7.268601619000000 -6.63955 614 8 7.4 0 7.8 1                  
 -11.778783104200000 -11.4612 646 28 30.2 0 0 1                 
 -6.012831040999998 -5.63014 1037 9 8.4 0 25 1                  
 -7.588275919000001 -7.08058 372 16 9.2 0 55.2 1                
 -7.749093010000000 -7.11019 701 5 7.8 0 122.2 1                
 -5.664381793000000 -5.48327 688 4 5.8 0 0 1                    
 -6.873592890000000 -5.81356 644 4 5.8 0 0 1                    
 -6.644188799999998 -6.43964 213 7 7.4 0 0 1                    
 -6.415002050000000 -5.73967 436 9 8.6 0 32 1                   
 -9.586680628000000 -8.92114 148 10 11.2 0 0 1                  
 -10.113648657999999 -8.75257 303 6 6.2 0 22.4 1                
 -5.581409109200001 -5.30594 284 13 9.6 0 1.2 -1                
 -6.303267649999999 -5.64573 976 6 6.4 0 15.2 1                 
 -7.801210051999999 -7.48256 702 24 17.4 0 0 1                  
 -7.872392189199999 -7.4941 176 15 13.6 0 0 1                   
 -9.749519430399998 -9.38271 1222 27 19.2 0 0 1                 
 -7.776706585999999 -7.33702 1877 6 7.8 0 237.6 1               
 -11.534069299199999 -10.9987 742 16 23.8 0 0 1                 
 -6.767040700999999 -6.54217 1014 21 17.6 0 70 1                
 -8.513609767399998 -8.02683 2488 11 11 0 0 1                   
 -4.409320765200000 -3.95275 486 20 14 0 0.6 1                  
 -7.665741252199998 -7.32925 812 15 13.8 0 0 1                  
 -6.399676383200000 -6.11271 630 12 12 0 0 1                    
 -9.326096877999998 -8.75704 957 17 12.4 0 0 1                  
 -9.618016494999999 -8.8641 889 8 8.6 0 0 1                     
 -7.440057749199998 -7.00043 1214 19 21.2 0 0 1                 
 -6.998898164000000 -6.57901 426 19 16.8 0 0.4 -1               
 -2.740700574000000 -2.05534 254 5 5.2 0 39.6 -1                
 -4.867864855999999 -4.51339 350 6 9.6 0 0 1                    
 -8.689332287999999 -7.66565 825 7 9.8 0 0 1                    
 -7.284298702999999 -6.76258 198 7 5.2 0 4 1                    
 -8.020093019999999 -7.49517 1756 4 5.2 0 242 1                 
 -5.539469302999999 -5.37011 479 4 8.4 0 0 1                    
 -8.309974816199999 -8.17468 1434 8 10 0 142.6 1                
 -7.906631502400000 -7.41923 382 19 17.4 0 0 1                  
 -7.167764092200000 -6.4263 225 28 18.2 0 0 1                   
 -9.146318798999999 -8.82508 189 17 16 0 0 1                    
 -7.359990171999998 -7.23454 142 11 7.8 0 14.4 1                
 -10.209908688999999 -9.7077 706 22 19.4 0 0 1                  
 -5.967589189999998 -5.81162 444 7 7.8 0 0 1                    
 -22.271621933199999 -21.6834 1379 54 52 0 0 1                  
 -6.741881144200000 -6.26857 400 11 11.4 0 0 1                  
 -9.410358204400000 -9.18212 528 44 43.2 0 1.2 -1               
 -13.802191407000000 -13.2812 215 22 20.2 0 0 1                 
 -11.581797497000000 -11.3079 333 21 24.8 0 0 1                 
 -9.818384318000000 -9.35055 276 14 11.4 0 20.6 1               
 -6.023917465999999 -5.53163 631 11 7.4 0 31.4 1                
 -11.571516062999999 -10.8968 586 7 12.8 0 0 1                  
 -7.342709059400000 -7.09381 735 21 16.6 0 0.2 1                
 -3.747890921000000 -3.32892 368 4 5.8 0 1.2 1                  
 -5.373753939999999 -4.93988 463 7 5.6 0 8.2 -1                 
 -5.884953957000000 -5.64096 319 8 5.8 0 17.8 1                 
 -6.411143700999999 -5.92633 682 6 7.6 0 0 1                    
 -17.799542015200004 -17.5272 231 31 34.2 0 0 1                 
 -8.788007668999999 -8.59294 957 14 11.6 0 0 1                  
 -14.711204473999997 -13.9705 414 26 33.8 0 0 1                 
 -9.588654274199996 -8.78539 531 31 27.4 0 0 1                  
 -3.822358855000000 -3.60155 388 4 5 0 118.6 1                  
 -13.136500546200001 -12.947 826 21 17.8 0 0 1                  
 -10.007018146999998 -9.25177 196 15 13.4 0 0 1                 
 -6.822483502199999 -6.45823 288 6 7.8 0 0 1                    
 -7.790599548200000 -7.38805 182 17 16.6 0 0 1                  
 -7.737778012999999 -7.25517 833 9 9.8 0 0 1                    
 -6.582680323999999 -6.19468 520 6 5.8 0 46 1                   
 -7.855658889999999 -7.42018 180 15 13 0 0 1                    
 -7.574639014999999 -7.42838 903 9 13.6 0 0 1                   
 -8.205460922000000 -7.7701 390 12 12.4 0 0 1                   
 -14.584762571000001 -13.794 1021 25 19.8 0 0 1                 
 -20.203492482000001 -19.9711 370 32 34 0 0 1                   
 -28.029806790599999 -27.4999 336 66 73.8 0 0 1                 
 -12.965667536200002 -12.3019 5121 19 17.6 0 0 1                
 -14.839887143999999 -14.6663 298 25 27.8 0 0 1                 
 -17.686435960400001 -17.3384 491 84 82.8 0 0 1                 
 -19.020188765000000 -18.7913 628 23 22 0 0 1                   
 -30.137750579199995 -29.8031 1065 29 26 0 0 1                  
 -13.229976355000000 -12.9345 1165 21 28.4 0 0 1                
 -16.765934336999997 -16.3932 683 20 15.6 0 0.2 1               
 -13.436819229999998 -12.7779 713 29 23.6 0 0 1                 
 -14.241871462000001 -13.7888 336 20 28.2 0 0 1                 
 -16.612085704999998 -16.2059 963 27 26.4 0 0 1                 
 -8.934389023000000 -8.26449 490 9 8 0 0.8 1                    
 -12.509064660000000 -11.6526 524 14 12 0 0 1                   
 -6.171510127999999 -5.82734 563 4 5.2 0 0 1                    
 -9.641624212000000 -9.32377 578 16 14 0 60.8 1                 
 -11.629119352000000 -11.0145 1631 22 18.8 0 0 1                
 -6.650616381199999 -6.12802 758 12 10.6 0 80.4 1               
 -10.463142643999998 -9.52612 993 15 15 0 0 1                   
 -18.482247066999999 -17.7826 1170 41 38.4 0 0 1                
 -5.260490931000000 -5.04599 620 5 4.4 0 37 1                   
 -7.339137207000000 -6.85109 571 12 9.4 0 0.4 1                 
 -7.776706585999999 -6.92035 165 6 5.6 0 0.2 1                  
 -9.840899870000001 -8.85423 402 7 13.8 0 0.8 -1                
 -11.601052691200001 -11.0226 464 20 15.2 0 0 1                 
 -4.181912500200000 -3.77298 316 4 8.8 0 31.8 -1                
 -12.400925051199998 -11.9695 2540 22 18.2 0 0 1                
 -7.224432381200000 -6.72008 1065 9 9.8 0 186 1                 
 -5.705460917000000 -5.13762 415 7 5.6 0 61.4 -1                
 -11.630081604000001 -11.0757 711 16 16.2 0 0.6 -1              
 -10.943335989999998 -10.1282 593 16 16.2 0 0 1                 
 -8.557699670000000 -8.45923 1911 6 10.2 0 276.2 1              
 -6.243120695000000 -6.02798 347 5 4.4 0 20.6 1                 
 -4.827461537999999 -4.44057 255 9 12.6 0 0 1                   
 -6.395969334999998 -6.08619 241 13 8 0 0 1                     
 -8.061288142999999 -7.66895 284 8 8.2 0 29.6 1                 
 -9.834567634999999 -9.5892 949 13 11.8 0 0 1                   
 -7.295801084999999 -7.09107 418 8 7.6 0 26.4 1                 
 -4.907727896999999 -4.67963 324 13 9.2 0 55 1                  
 -9.038916085000000 -8.62455 1076 15 10.6 0 0 1                 
 -9.146935097999998 -8.63278 256 10 9.6 0 11.2 1                
 -17.958644992000004 -17.1535 1150 21 19.4 0 0 1                
 -12.170277440000001 -11.8115 848 23 18.6 0 0 1                 
 -9.517211532399999 -9.27496 574 42 40.6 0 2.2 -1               
 -9.263346639999998 -8.59946 420 12 11.8 0 0 1                  
 -5.375938943999999 -4.52971 254 10 7.6 0 0.4 1                 
 -16.324839564999994 -15.0655 142 23 21.6 0 0 1                 
 -18.368136453999998 -17.892 358 25 26.4 0 0 1                  
 -6.929963443000000 -6.66053 392 5 10 0 22.2 1                  
 -9.188147196999999 -7.82188 474 7 7.6 0 85.6 1                 
 -10.493721973000000 -10.2173 412 28 24 0 0 1                   
 -8.356791331000000 -7.92931 1321 16 13.8 0 0.6 1               
 -8.009091535000000 -7.66224 416 13 12.4 0 0 1                  
 -8.081766053000001 -7.73614 591 11 11.8 0 33.8 1               
 -4.289827652000000 -4.12556 251 5 13.6 0 1.8 -1                
 -7.823228329199999 -7.42069 819 8 9.8 0 0 1                    
 -19.831840325000002 -19.5538 950 33 29.8 0 0 1                 
 -20.683642121999998 -20.1941 932 26 25.2 0 0 1                 
 -8.839160862200002 -8.54469 608 18 18.8 0 0 1                  
 -21.302476778400003 -20.5357 439 109 111 0 0 1                 
 -30.832466190399998 -30.4935 508 103 105.8 0 0 1               
 -6.789472414999999 -6.67966 418 27 12.2 0 4.4 1                
 -6.448144155000000 -5.94923 325 9 11 0 0 1                     
 -7.452949966399999 -6.96518 175 23 18.2 0 5 1                  
 -7.388762850000000 -6.87985 191 15 11.4 0 0.8 1                
 -42.096305892999993 -41.7038 387 252 246 0 0 1                 
 -11.579831902999999 -11.0821 427 11 13.2 0 0 1                 
 -6.284350475999999 -5.71989 360 5 5.8 0 30.4 1                 
 -9.030497146000000 -8.56538 2986 12 12.2 0 0 1                 
 -4.894391050999999 -3.71198 236 4 5.2 0 23.8 1                 
 -5.810072500199999 -5.21689 840 8 6.4 0 0 1                    
 -5.453705520999998 -4.9413 918 7 6.2 0 96.4 1                  
 -7.989644842000001 -7.73243 483 36 26.8 0 3 -1                 
 -20.179560779999999 -19.4278 1464 20 21.2 0 0 1                
 -20.588709180599999 -20.372 890 177 156.4 0 0 1                
 -5.533762846000000 -5.04926 241 4 6.2 0 0 1                    
 -5.515546028199998 -5.18831 486 10 10.4 0 0 1                  
 -22.454348667599994 -22.1909 1203 177 173.6 0 0 1              
 -6.505927923000001 -5.73368 381 5 4.4 0 23.8 1                 
 -6.907546879999999 -6.4105 902 4 6.8 0 37.2 1                  
 -7.040441834200000 -6.43961 351 14 13.8 0 6.8 1                
 -9.662890876000001 -8.43235 636 7 6.2 0 44.8 1                 
 -16.575536628000002 -15.9651 566 38 35.8 0 0 1                 
 -6.300032875399999 -5.69331 179 9 7.8 0 0 -1                   
 -13.419992286999999 -12.8083 1773 30 27.6 0 0 1                
 -7.047065426999999 -6.76976 263 5 11 0 0 1                     
 -8.277362361999998 -7.54244 377 15 12.4 0 1.2 -1               
 -6.101071759999999 -5.91057 393 6 12.4 0 0 1                   
 -8.998443149200000 -8.26877 218 18 17.6 0 0 1                  
 -13.005352458999997 -12.0423 2144 10 16.6 0 0 1                
 -7.130260956000000 -6.79246 260 17 16.4 0 0 1                  
 -6.645986162000000 -6.17663 419 7 8 0 0 1                      
 -5.404162117999999 -5.06831 491 7 7.6 0 27.6 1                 
 -5.389901975199999 -5.215 141 15 16.6 0 0 1                    
 -27.818404190199999 -27.5775 865 73 75 0 0 1                   
 -7.565116960999999 -6.57452 352 6 5.6 0 28.4 1                 
 -17.350833115000000 -16.6165 153 29 25.6 0 0 1                 
 -9.212361952800002 -9.05135 669 34 35 0 3.4 -1                 
 -6.205370878400000 -6.0335 210 7 8.6 0 22.2 -1                 
 -7.091025221000000 -6.28051 342 13 11.6 0 0 1                  
 -6.690158605000000 -6.33287 1014 8 7.6 0 57.2 1                
 -34.517695734199997 -33.9617 342 221 194.4 0 0 1               
 -17.151849856000002 -16.8496 549 28 25 0 0 1                   
 -34.171662275199999 -33.2498 208 48 46 0 0 1                   
 -6.555117691000001 -6.09015 406 14 9.8 0 4 1                   
 -5.232974047999999 -4.94405 364 7 5.6 0 0 1                    
 -6.403051842999998 -5.46794 239 7 7.6 0 0 1                    
 -6.695424493199999 -6.02476 196 5 7.4 0 12.2 1                 
 -24.949295208000002 -24.5 533 22 19.8 0 0.2 1                  
 -9.955756919000001 -9.49793 415 13 12.8 0 0 1                  
 -9.716419376999999 -9.12992 428 9 9.4 0 0.6 -1                 
 -7.808817834999999 -7.10656 312 9 7 0 0 1                      
 -9.010655925999998 -8.43587 795 8 8.4 0 0 1                    
 -8.005877902000000 -7.19998 225 7 6 0 24.4 1                   
 -13.055513071999998 -12.8834 197 15 17.8 0 0 1                 
 -7.295724817999999 -7.02795 402 10 11.2 0 0 1                  
 -5.025009997999999 -4.37124 422 4 8.8 0 0 1                    
 -7.001669600000000 -6.35847 498 10 9.8 0 1 -1                  
 -7.427471755999999 -6.55099 394 9 9.4 0 0 1                    
 -5.488993872200000 -4.49078 279 5 4.6 0 107.4 1                
 -7.421486759999998 -6.7959 2039 7 6.8 0 0.4 1                  
 -7.888758363399999 -7.38173 636 44 36.6 0 0 1                  
 -6.359092329999999 -6.20251 380 7 11.2 0 10.6 1                
 -8.116363333199999 -7.6943 302 8 7 0 0 1                       
 -10.138138672200000 -9.92396 1801 60 32 0 0 1                  
 -34.369596974399997 -33.9158 397 295 279 0 0 1                 
 -7.318717076000000 -6.82102 392 6 12.4 0 39.4 1                
 -3.690102737000000 -3.46475 265 5 4.8 0 2.4 1                  
 -7.675881477000000 -7.02361 731 14 11.6 0 0 1                  
 -6.568477242399999 -6.28945 187 9 6.4 0 0 1                    
 -8.577515174000000 -8.15297 631 35 19.6 0 0 1                  
 -9.532994372199999 -7.75786 1356 7 7.2 0 13.8 1                
 -8.734142151399997 -8.21306 432 26 17.6 0 20.2 1               
 -20.371964960200000 -19.7558 1128 62 60.6 0 0 1                
 -6.992955402999999 -6.12192 369 10 11.2 0 5.8 1                
 -8.155428469200000 -7.80739 615 11 15.6 0 0 1                  
 -3.277330410200000 -3.0669 257 7 7.4 0 0 1                     
 -18.636322843999999 -18.001 310 24 21 0 0 1                    
 -8.054047009999998 -6.96394 471 4 4.4 0 42.4 1                 
 -5.328703332999999 -4.58377 221 5 5 0 32.4 1                   
 -6.131068679999999 -5.61557 312 6 9.4 0 0.2 -1                 
 -8.903266594000000 -7.73121 694 10 10.4 0 48.4 1               
 -9.939488428999997 -9.64388 372 8 15.6 0 0 1                   
 -9.631505474199999 -9.02675 483 16 15.8 0 0 1                  
 -11.553153387399998 -11.4075 1069 27 22.4 0 0 1                
 -8.049019682999999 -7.58138 224 9 7.4 0 0 1                    
 -9.628599789199999 -8.67058 1203 17 16.6 0 0 1                 
 -5.591866678000000 -5.2889 379 6 6 0 81.4 1                    
 -5.710897669000000 -4.89412 233 5 6.8 0 3 1                    
 -7.069481990000000 -6.49875 1383 6 6.2 0 192.2 1               
 -9.635089606199999 -9.34695 1689 18 14 0 0 1                   
 -8.002370187999999 -7.66919 831 18 15.4 0 0 1                  
 -5.495567261199999 -4.79384 1330 6 6.8 0 116.4 1               
 -14.834220644999998 -14.6723 963 25 21.8 0 0 1                 
 -12.436189481199998 -11.6179 718 31 36 0 0 1                   
 -10.428677638999998 -9.63713 1464 14 13.6 0 0 1                
 -15.266263143000000 -14.2882 369 32 27.8 0 0 1                 
 -19.600432742000002 -19.1303 414 34 29.6 0 0 1                 
 -21.443426517999995 -21.2024 599 92 65.4 0 0 1                 
 -23.426099505000000 -23.1114 622 34 30.2 0 0 1                 
 -4.727287726000000 -4.23029 356 6 4.8 0 8.2 1                  
 -6.353324170000000 -6.17397 597 4 7.2 0 0 1                    
 -11.378876405000002 -11.0207 734 38 39.4 0 0 1                 
 -56.648634438599991 -56.0389 472 215 213.4 0 0 1               
 -5.605294916200000 -5.45157 348 6 5.8 0 0 1                    
 -17.090352229200001 -16.3642 473 27 21.6 0 0 1                 
 -4.719773432000000 -4.59908 259 14 12.8 0 1.2 -1               
 -9.441031860000001 -8.79811 1114 7 10.4 0 10.4 1               
 -9.395999449000000 -8.56922 304 13 14.6 0 0 1                  
 -10.557977723399999 -9.75067 898 12 13.6 0 0 1                 
 -19.947214360200004 -19.7018 348 21 20.4 0 0 1                 
 -11.635630917199999 -11.3902 304 22 21.6 0 0 1                 
 -19.947214360200004 -19.7018 348 21 20.4 0 0 1                 
 -11.601676927200000 -11.3563 382 22 21.8 0 0 1                 
 -22.281804465400000 -22.0521 444 26 26.4 0 0 1                 
 -4.554787074999999 -4.26785 184 7 7.4 0 18.2 1                 
 -6.542069220000000 -6.22937 725 5 6.2 0 0.4 -1                 
 -8.474116806000000 -8.10817 384 7 8.2 0 26.8 1                 
 -9.014674660000001 -8.10611 747 6 7.2 0 0 1                    
 -7.686382042999999 -7.34659 622 5 5 0 128.2 1                  
 -8.693848277999999 -8.35679 220 25 22.8 0 0 1                  
 -12.650584306999999 -11.8593 447 16 17 0 0 1                   
 -6.049553765200001 -5.03888 216 10 12.4 0 0 1                  
 -8.156180389999999 -7.17618 574 13 11.4 0 34.8 1               
 -8.585332640999997 -8.03976 340 8 7.4 0 0 1                    
 -11.959235262000002 -10.9113 681 22 18.4 0 0 1                 
 -6.749350920000001 -6.11448 616 10 12.8 0 0.2 -1               
 -9.848054924000001 -9.69781 547 23 15 0 0 1                    
 -6.352448477999999 -5.9954 1798 11 10.8 0 0 1                  
 -12.043302727400000 -11.8503 519 24 22.6 0 0.4 -1              
 -22.296757766999999 -22.1395 1140 24 22 0 0 1                  
 -6.117174290000000 -5.64299 272 4 8 0 9.8 1                    
 -5.741028941000000 -5.40409 1193 8 8.8 0 0.8 1                 
 -7.328542071999999 -6.25861 463 11 9.6 0 15.2 1                
 -5.791440802000000 -5.16207 284 5 5.4 0 0.6 1                  
 -10.760371208999997 -10.197 5059 12 11 0 0 1                   
 -5.163268202399999 -4.73648 285 17 10.4 0 3.4 1                
 -8.915324606000000 -8.42342 465 12 10.4 0 0 1                  
 -25.600728357999998 -24.9689 377 68 69.2 0 0 1                 
 -8.164013375400001 -7.98912 1275 27 14.6 0 0 1                 
 -6.714288597400000 -5.92825 372 7 6 0 44.2 1                   
 -7.237668711000000 -6.70893 415 6 6.6 0 0 1                    
 -5.166063230200000 -4.9761 175 8 8.6 0 7.8 1                   
 -4.614546620000000 -3.65925 203 4 4.4 0 6.8 1                  
 -6.852813401999999 -6.5863 387 4 7.6 0 41.8 1                  
 -12.029393351000000 -11.1854 558 15 13 0 0.4 1                 
 -11.781289774999999 -11.3207 436 35 34.8 0 0 1                 
 -8.731777590400000 -7.91644 1024 10 16 0 0 1                   
 -31.183879350199994 -30.3733 1236 143 152.6 0 0 1              
 -6.545630721399998 -5.81711 683 21 19.6 0 5.4 1                
 -25.994754686400000 -25.5035 638 115 116.4 0 0 1               
 -25.435449981799994 -25.1944 254 136 125.4 0 0 1               
 -10.985010747200000 -10.1684 1037 18 16.6 0 0 1                
 -9.830420492599998 -9.37505 1027 34 27.2 0 0 1                 
 -9.590728525999998 -8.37615 955 23 18.8 0 0 1                  
 -9.914206815199998 -9.42267 212 24 20 0 0 1                    
 -6.722745913000000 -6.13881 344 7 7 0 47.8 -1                  
 -9.020450211000000 -8.64081 241 14 13.4 0 0 1                  
 -7.053570202000000 -6.59632 469 5 6.8 0 0.2 1                  
 -9.791560815200000 -9.14053 241 8 8.6 0 0 1                    
 -13.381986356199999 -12.7918 584 25 22.2 0 0 1                 
 -18.064079645000000 -17.2418 709 30 30 0 0 1                   
 -7.629278058000001 -7.16263 457 9 8.2 0 1.2 -1                 
 -4.826046487999999 -4.78755 469 7 5.2 0 0 1                    
 -10.459274671999999 -9.93402 499 13 12.8 0 0 1                 
 -6.370629756999999 -6.04438 1007 6 8.4 0 45.4 -1               
 -14.657263213399998 -14.1384 2335 66 66.8 0 0 1                
 -5.429894958999999 -5.08412 396 7 7.6 0 0.2 1                  
 -5.459076532000001 -5.32829 221 10 7.8 0 4.6 1                 
 -5.505515312999999 -4.21984 148 4 4.2 0 16.8 -1                
 -8.410490826000000 -7.92186 253 13 11.2 0 0 1                  
 -9.589037533599999 -8.02306 290 16 13.6 0 0 1                  
 -30.674981776199999 -30.0408 152 62 61.6 0 0 1                 
 -7.238675038000000 -7.01714 445 21 11.2 0 80.6 1               
 -6.476965279999999 -6.28973 528 9 18.2 0 0 1                   
 -4.426452332000000 -3.80764 371 5 5.2 0 0.2 -1                 
 -20.527412574000003 -20.1919 261 20 21.4 0 0 1                 
 -5.564974972999999 -4.17333 204 5 5.2 0 10.8 -1                
 -8.304009126200000 -7.88803 539 11 8.8 0 61.8 1                
 -8.706241229999998 -8.56914 1255 22 27.8 0 0 1                 
 -9.060415752000001 -8.7639 539 21 16 0 0 1                     
 -7.773955493199999 -7.11017 1312 12 9.8 0 20.8 1               
 -6.219036259999998 -4.7664 275 4 4.4 0 15 1                    
 -4.218228976000001 -3.5555 184 4 4.6 0 6 -1                    
 -4.826459753199999 -4.54988 599 5 4.6 0 3.4 1                  
 -4.736135210200000 -4.43042 275 4 15.8 0 0.6 -1                
 -7.025158442200000 -6.87655 659 11 14.2 0 0 1                  
 -6.742509559999999 -5.22263 238 5 4.6 0 31.4 1                 
 -5.394333773000000 -5.16905 1101 9 8.8 0 202.4 1               
 -8.430092698999999 -7.19643 380 9 8.8 0 0 1                    
 -5.713600251199999 -5.38383 206 15 7 0 0 -1                    
 -7.097139628999999 -5.70894 321 6 5.6 0 6.6 1                  
 -7.377666518999999 -5.96057 317 5 4.8 0 86.4 1                 
 -20.047204993000005 -19.581 590 46 43.6 0 0 1                  
 -6.644188799999999 -6.52935 705 7 7.8 0 122 1                  
 -7.699672255999999 -7.27166 281 8 5.2 0 11 1                   
 -7.773401879000001 -7.09622 1806 16 10.8 0 0 1                 
 -8.844009288999997 -8.41753 512 12 17.6 0 0 1                  
 -10.139800179600000 -9.38887 497 14 16.2 0 0 1                 
 -15.208548915000000 -14.1694 291 19 16.6 0 0 1                 
 -11.915014715399998 -11.7181 591 25 24.6 0 0 1                 
 -8.097983995999998 -7.76125 341 7 15.6 0 0 1                   
 -10.038504346400000 -9.53168 1017 36 32.2 0 1 1                
 -4.190180692000000 -4.03429 424 5 4.4 0 25.4 1                 
 -8.764974192999999 -8.37432 2048 5 7 0 523.6 1                 
 -10.784633420200000 -10.1201 658 15 16.6 0 0 1                 
 -10.142929352999998 -9.43457 501 30 36.6 0 0 1                 
 -12.632588312999998 -12.2289 350 42 35.4 0 0 1                 
 -8.972345540999999 -7.70118 801 6 7.2 0 35.8 1                 
 -11.445447457200002 -10.8443 354 30 23.2 0 0 1                 
 -9.785727395999999 -8.26732 420 9 9 0 0 1                      
 -15.839330988999997 -15.5472 591 24 24.2 0 0 1                 
 -8.266103927999998 -8.02637 292 9 7.6 0 0.2 1                  
 -7.742752595999999 -6.67349 692 6 4.8 0 143.2 1                
 -6.611869057999999 -6.21106 822 6 8 0 0 1                      
 -10.017996295999998 -9.42226 437 8 7.2 0 16.8 1                
 -5.656620460199999 -5.07144 810 9 9.6 0 0 -1                   
 -5.246567745000000 -4.85276 836 6 6.8 0 0 1                    
 -6.464334063000001 -6.26375 340 11 10.4 0 0 1                  
 -9.940897509199999 -9.25507 395 10 11.2 0 0 1                  
 -4.525859152000000 -4.31492 488 4 5 0 0 1                      
 -8.088000999999998 -6.36818 278 4 5.4 0 56.8 1                 
 -6.916391300999999 -6.72571 1124 5 6.6 0 73.2 1                
 -14.050082609200000 -13.5655 634 24 22.2 0 0 1                 
 -11.671318983999999 -10.4056 849 8 36.8 0 0 1                  
 -29.822687370400001 -29.6896 398 95 99.2 0 0 1                 
 -28.493159343199999 -28.0107 208 48 64.6 0 0 1                 
 -6.126326334000000 -5.77516 260 12 8.4 0 0 1                   
 -7.094397765999998 -5.85843 333 7 6.8 0 0.2 -1                 
 -9.652501482000000 -9.27772 5179 13 19.2 0 0 1                 
 -7.378831862000000 -6.84576 272 10 8.8 0 0 1                   
 -6.319186693199998 -5.93667 462 8 9.4 0 0 1                    
 -8.078345115000001 -7.31474 153 13 9.8 0 0 1                   
 -7.917075499000000 -7.55244 818 9 9.6 0 21.8 1                 
 -10.074880691999999 -9.34326 422 13 11.4 0 0 1                 
 -7.483439973999999 -7.23694 406 14 11.2 0 0 1                  
 -7.586908171000000 -6.88251 1377 8 12.4 0 0 1                  
 -15.013316155999998 -14.4193 1037 27 24.4 0 0 1                
 -8.494845504000001 -8.24069 1290 16 15.8 0 0 1                 
 -7.064723041199999 -6.21557 638 16 10.8 0 0 1                  
 -9.347509118599998 -9.05759 639 25 28 0 0 1                    
 -5.793058756999999 -5.64457 469 8 6 0 59.8 1                   
 -9.749519430399998 -9.38271 1222 27 19.2 0 0 1                 
 -7.984241328199999 -7.1179 674 9 9.4 0 0 1                     
 -7.788627056000001 -7.55341 662 21 17.2 0 0.8 1                
 -7.228389481000000 -6.79983 546 15 19.6 0 0 1                  
 -5.654532088999999 -5.2954 181 7 8.2 0 0 1                     
 -7.404141658199999 -6.9792 262 14 12 0 0.2 1                   
 -11.319696522199999 -10.8632 2754 13 12.6 0 0 1                
 -4.731826091999999 -4.14821 178 9 6.6 0 0 1                    
 -7.909472957000000 -7.35108 594 19 16.8 0 0 1                  
 -8.402244667000000 -7.92324 664 6 8.6 0 14.8 1                 
 -17.361097002000001 -16.7831 2694 39 37.8 0 0 1                
 -9.090474788000000 -8.60648 475 12 13.6 0 0 1                  
 -5.321712279000000 -4.24426 205 4 7 0 0.2 1                    
 -7.827622574999998 -7.52297 543 18 10.4 0 0.2 1                
 -9.188147196999999 -7.82188 474 7 7.6 0 85.6 1                 
 -32.668207301199992 -32.3836 188 100 104.2 0 0 1               
 -14.708144213199995 -14.1069 178 47 48.8 0 0 1                 
 -8.009091535000000 -7.66224 309 13 12.4 0 0 1                  
 -6.018301291999999 -5.72653 367 13 10.4 0 0.2 -1               
 -8.081766053000001 -7.61422 681 11 12 0 0 1                    
 -7.301102712999998 -6.84909 214 15 7.4 0 0 1                   
 -6.916391300999999 -6.16448 492 5 4.4 0 57 1                   
 -12.551885934599998 -11.7793 408 24 22.2 0 0 1                 
 -6.137556137999999 -4.90901 340 4 5 0 0 1                      
 -8.907998982999999 -8.20254 731 21 18.6 0 0 1                  
 -7.661260576400001 -7.47707 1156 33 32.4 0 0.8 -1              
 -9.154389926000000 -8.50019 371 13 12.6 0 0.6 -1               
 -16.018879726199998 -15.2854 459 39 36.6 0 0 1                 
 -5.278737493000000 -5.19077 302 8 7.6 21 94.2 -1               
 -12.543385390999999 -12.194 1802 34 26.2 0 0 1                 
 -6.903936179000000 -6.65057 261 8 7 0 22.4 1                   
 -5.109301819000001 -3.96711 320 9 6.4 0 21 1                   
 -12.198227128999999 -11.0866 224 19 16.4 0 0 1                 
 -6.069019201000001 -5.61369 421 6 5.8 21 22 1                  
 -10.121076452999997 -8.39205 958 8 5.8 0 56.2 1                
 -5.083116867999999 -4.50653 275 5 5.6 0 0 1                    
 -7.003296677199999 -6.85831 538 13 11.4 0 0 1                  
 -7.487951941000000 -6.55609 288 7 11.2 0 0 1                   
 -22.826441467400002 -22.3245 275 53 50.6 0 0 1                 
 -7.415070568400000 -7.30942 278 21 17.8 0 0 1                  
 -5.199766979200000 -4.85439 180 6 6.2 0 0 1                    
 -9.979050456000000 -9.5712 1296 13 15.2 0 0 1                  
 -8.054047009999998 -7.5065 308 4 4.4 0 52.4 1                  
 -10.008893961199998 -9.82824 1437 32 22.6 0 0 1                
 -16.801433113999998 -16.1362 1224 36 32.8 0 0 1                
 -8.054047009999998 -7.90164 342 4 9.8 0 0 -1                   
 -27.952064112999999 -27.0284 350 60 91.4 0 0 1                 
 -11.314156334600002 -10.8625 730 39 33.6 0 0 1                 
 -16.914965807799998 -16.3141 189 35 24 0 1 -1                  
 -10.281432420000000 -9.8417 3013 10 12.6 0 0 1                 
 -17.001578 -16.7056 6907 21 23.2 0 0 1                         
 -32.904064 -32.319 716 127 140.6 0 0 1                         
 -6.703053 -6.0865 588 13 8.8 0 0 1                             
 -5.656620 -5.07144 724 9 9.8 0 0 -1                            
 -5.451099 -5.23059 505 9 8.6 0 0 1                             
 -8.047170 -7.81156 607 8 7 0 12 1                              
 -8.281978 -7.58641 514 20 18.2 0 0 1                           
 -8.298196 -7.53725 201 9 8.4 0 0 1                             
 -15.154727 -14.4058 184 25 23.6 0 0 1                          
 -4.870371 -4.41576 596 6 7.8 0 0 1                             
 -20.470448 -19.1482 291 23 22.4 0 0 1                          
 -7.288057 -7.06481 840 12 7.8 0 0 1                            
 -10.844927 -10.3441 1211 27 16 0 0 1                           
 -6.997872 -5.76691 212 5 5 0 9.2 1                             
 -7.880626 -7.53085 1239 28 14.6 0 0 -1                         
 -8.043424 -7.19518 814 8 7 0 0 1                               
 -10.294842 -9.94499 496 9 7 0 0 1                              
 -8.396178 -7.472 406 13 12.6 0 1.2 -1                          
 -14.660629 -13.8298 398 50 53 0 0 1                            
 -8.667447 -8.14477 425 7 9.8 0 0 1                             
 -11.279267 -9.96839 224 17 18.4 0 0 1                          
 -8.394072 -7.0236 480 6 5.6 0 0 1                              
 -8.523611 -7.90157 402 8 12.4 0 0 1                            
 -10.185104 -9.74931 615 23 20.8 0 0 1                          
 -3.412566 -3.30271 323 11 8.2 0 0 -1                           
 -8.644529 -7.87612 749 18 17 0 0 1                             
 -5.796399 -5.41896 252 21 19.8 0 0 1                           
 -11.268838 -10.0904 571 15 17 0 0 1                            
 -3.048059 -2.96225 176 8 6 21 12.6 1                           
 -6.096098 -5.97356 245 9 12.6 0 0 1                            
 -10.903721 -9.69603 261 11 14.8 0 0 1                          
 -8.764453 -7.90861 904 11 11.2 0 0 1                           
 -10.069667 -9.8474 1250 20 18.8 0 0 1                          
 -7.197452 -6.67296 365 7 7.8 0 0 1                             
 -9.606718 -9.25583 2209 32 28.4 0 0 1                          
 -6.022099 -5.5701 514 5 8.8 0 0 1                              
 -9.038702 -8.37996 336 7 13 0 0 1                              
 -10.212481 -9.44254 1541 10 10 0 0.4 1                         
 -20.179824 -19.6012 579 191 191.6 0 0 1                        
 -28.467955 -27.9305 426 105 104.6 0 0 1                        
 -6.243176 -6.03447 373 5 7.4 0 0.4 -1                          
 -8.219113 -7.46338 422 10 13.2 0 0 1                           
 -28.765250 -27.8229 810 86 83.8 0 0 1                          
 -10.733873 -10.5152 526 19 18.8 0 0 1                          
 -15.692449 -15.2213 240 31 31 0 0 1                            
 -7.005568 -6.72023 167 13 11.2 0 0 1                           
 -7.660842 -7.19679 1056 8 10.6 0 0 1                           
 -4.426452 -4.07182 352 5 6.6 0 0 1                             
 -8.364602 -7.9465 512 25 25.2 0 0 1                            
 -5.966057 -5.62855 373 7 9.8 0 0 1                             
 -17.348389 -16.0817 553 29 29.4 0 0 1                          
 -14.109635 -13.6584 862 24 24.8 0 0 1                          
 -10.319092 -9.70965 1163 26 24 0 0 1                           
 -19.378256 -18.7548 798 26 28 0 0 1                            
 -5.935586 -5.22244 365 8 6.2 0 0 1                             
 -6.986409 -6.37521 482 13 11.6 0 0.6 -1                        
 -9.977013 -9.25838 563 36 28.2 0 0 1                           
 -7.748715 -7.16599 288 18 17.8 0 0 1                           
 -5.694097 -5.33083 434 9 7 0 8.8 1                             
 -18.848632 -18.3932 962 26 25.6 0 0 1                          
 -10.453531 -10.1885 201 10 11.4 0 0 1                          
 -31.302652 -30.8456 318 236 210.4 0 0 1                        
 -8.938392 -8.41719 1137 6 6.2 0 0 1                            
 -15.803573 -15.1288 1050 39 29.6 0 0 1                         
 -6.024273 -5.77723 622 8 7.8 0 0 1                             
 -5.254545 -4.70209 656 6 5.2 0 0 1                             
 -19.356758 -18.437 323 49 50.8 0 0 1                           
 -7.599071 -6.08745 1589 6 6 0 0 1                              
 -7.447221 -7.15579 290 16 14.6 0 0 1                           
 -8.608360 -8.5205 684 9 7.6 0 0 1                              
 -16.715147 -16.6101 780 28 25 0 0 1                            
 -7.851548 -7.22669 704 7 5.2 0 31 1                            
 -8.065407 -7.71639 2353 9 12 0 0 1                             
 -7.568305 -7.3291 381 11 10.6 0 0 1                            
 -10.594657 -10.1016 608 22 23.8 0 0 1                          
 -15.957725 -15.299 351 26 26.6 0 0 1                           
 -10.982178 -10.536 355 17 18.4 0 0 1                           
 -7.358572 -7.01537 429 19 12.2 0 0 1                           
 -7.645526 -6.81003 582 13 14.8 0 0 -1                          
 -5.240778 -5.20313 553 4 15 0 0 1                              
 -11.091011 -9.62234 186 7 7 0 0 1                              
 -7.785009 -7.50429 422 16 11.6 0 0 1                           
 -16.585687 -16.2403 230 60 58.8 0 0 1                          
 -8.814701 -8.08902 1462 26 23.8 0 0 1                          
 -22.809830 -22.1674 1255 25 24 0 0 1                           
 -12.185613 -11.5447 1250 33 33.2 0 0 1                         
 -21.662834 -21.0504 666 113 106.4 0 0 1                        
 -7.575172 -6.90154 513 9 10.8 0 0 1                            
 -10.462588 -9.16863 737 10 12.8 0 0 1                          
 -4.435823 -4.03572 272 5 5.4 0 46.8 1                          
 -9.525740 -8.92259 235 8 12.6 0 0 1                            
 -8.652617 -8.18494 304 8 8 0 0 1                               
 -10.131920 -9.50102 302 11 12.8 0 0 1                          
 -6.386805 -5.17115 307 7 8.2 0 0 1                             
 -10.521774 -10.2862 639 29 21 0 0 1                            
 -35.621164 -35.4384 423 134 132 0 0 1                          
 -9.855386 -9.67445 676 15 13.8 0 0 1                           
 -6.700231 -6.47798 822 8 8 0 0 1                               
 -10.151991 -9.53083 663 9 8.6 0 0 1                            
 -17.506437 -17.3005 367 117 95.4 0 0 1                         
 -4.184603 -3.69098 271 5 4.6 0 0 1                             
 -8.054047 -7.7948 746 4 7.6 0 0 1                              
 -6.372030 -6.28388 478 19 14.8 0 0 1                           
 -6.951262 -6.43499 384 11 12.2 0 0 1                           
 -5.883614 -5.58175 284 9 7.8 0 0 1                             
 -15.005368 -14.7521 977 19 18.6 0 0 1                          
 -5.589216 -5.04757 931 7 7 0 0 1                               
 -9.209094 -8.70232 501 18 21.6 0 0 1                           
 -6.069721 -5.49605 505 7 6.6 0 0 1                             
 -7.253655 -6.66475 439 10 9.4 0 0 1                            
 -8.343785 -7.78093 379 9 9 0 0 1                               
 -4.953292 -4.65932 319 12 9.2 0 0 -1                           
 -13.770145 -12.6981 1922 28 30 0 0 1                           
 -7.253655 -6.82734 478 10 10.2 0 0 1                           
 -7.254216 -7.08008 622 16 14.8 0 0 1                           
 -5.281434 -5.12489 715 8 8 0 0 1                               
 -15.783000 -14.7189 154 20 20 0 0 1                            
 -5.911955 -5.5682 431 14 12.8 0 0.4 -1                         
 -8.904580 -8.24989 907 17 15 0 0 1                             
 -3.835670 -3.4005 275 6 5.8 0 0 1                              
 -6.185082 -5.99448 1211 4 8.8 0 0 1                            
 -7.851548 -7.55405 817 7 6.8 0 38 1                            
 -4.297967 -3.96466 273 4 14 0 0 1                              
 -6.810882 -6.35649 282 4 7.6 0 0 1                             
 -8.836602 -8.34368 618 9 9 0 0 1                               
 -10.209951 -9.92971 617 56 43.4 0 0 1                          
 -6.639051 -6.23218 364 7 8.4 0 0 1                             
 -6.301667 -5.81675 368 8 7.2 0 33.6 1                          
 -18.597802 -17.7641 877 53 52.6 0 0 1                          
 -5.038582 -4.63212 339 4 6.4 0 0 1                             
 -4.299491 -3.46194 278 5 5.8 0 9.2 -1                          
 -7.474924 -6.96856 1309 7 13.2 0 0 1                           
 -21.868794 -21.2686 570 30 28 0 0 1                            
 -6.167156 -5.81038 409 14 10.4 0 0 1                           
 -4.336797 -3.64794 145 6 5.6 0 0.4 -1                          
 -7.896582 -7.14614 493 16 15.8 0 0 1                           
 -9.460336 -9.05815 1603 9 13.4 0 0.4 -1                        
 -7.865812 -7.01749 1002 10 11.4 0 0 1                          
 -5.526349 -4.9571 366 9 11.2 0 0 1                             
 -4.761596 -4.51317 161 7 8.8 0 0 1                             
 -20.338239 -19.5176 146 52 53 0 0 1                            
 -19.031417 -17.9785 400 20 19.2 0 0 1                          
 -7.317049 -7.0634 142 16 13.8 0 0 -1                           
 -4.392498 -3.52525 431 5 5.2 0 0.4 -1                          
 -8.193511 -8.01239 500 5 6 0 0 1                               
 -9.840900 -9.32993 382 7 9.4 0 2.4 -1                          
 -7.754471 -7.32469 2063 12 8 0 0 1                             
 -13.466927 -12.8719 304 14 15.6 0 0 1                          
 -20.153999 -19.6645 932 26 25.6 0 0 1                          
 -4.872914 -4.58777 377 10 7 0 0 1                              
 -18.488434 -17.9802 359 142 140.6 0 0 1                        
 -7.081828 -6.76107 496 10 11.6 0 0 1                           
 -10.739628 -10.6 402 13 16.4 0 0 1                             
 -6.681038 -5.97043 189 7 6 0 0 1                               
 -22.792931 -22.1792 600 123 96.4 0 0 1                         
 -5.953652 -5.27437 632 8 7.2 0 0 1                             
 -14.385851 -13.6231 401 19 19.4 0 0 1                          
 -9.748279 -8.71421 269 26 25.4 0 0 1                           
 -6.408092 -5.94685 759 9 8 0 0 1                               
 -5.825395 -5.11154 330 5 5.2 0 0 1                             
 -10.211959 -9.57867 467 12 10.8 0 0 1                          
 -11.922843 -11.6214 2002 18 25.2 0 0 1                         
 -9.418129 -8.75036 263 15 14.8 0 0 1                           
 -6.329936 -5.62705 242 8 7.6 0 0 1                             
 -18.535845 -17.7307 1179 21 22.4 0 0 1                         
 -9.375104 -8.82567 347 7 7.4 0 0 1                             
 -9.161864 -8.66741 1721 19 19.8 0 0 1                          
 -9.006745 -8.28349 1019 8 8.4 0 0 1                            
 -4.713737 -3.83558 188 5 7.2 0 0 1                             
 -4.554977 -4.4293 243 9 9 0 0 1                                
 -7.140041 -6.74624 142 14 11.6 0 0 1                           
 -4.907101 -4.38757 355 6 5.2 0 0 1                             
 -6.793719 -6.47402 250 12 10.6 0 0 1                           
 -7.140041 -6.60787 142 14 14.4 0 0 1                           
 -16.782927 -16.6271 1072 28 26.4 0 0 1                         
 -6.814506 -6.16823 520 6 6.4 0 0 1                             
 -13.394005 -12.3717 1013 33 32.8 0 0 1                         
 -6.421232 -5.85872 196 4 5.6 0 0 1                             
 -9.645271 -9.16808 1029 21 25.4 0 0 1                          
 -8.814075 -7.91979 576 11 10.8 0 0 1                           
 -9.525491 -9.17978 341 25 31.6 0 0 1                           
 -21.234186 -20.6376 543 108 88.2 0 0 1                         
 -4.758764 -4.65372 264 5 7.2 0 0.4 -1                          
 -6.523687 -5.89376 327 6 7.6 0 0 1                             
 -5.064111 -4.17651 473 6 7 0 0 1                               
 -7.326918 -7.00038 361 31 26.4 0 0 1                           
 -10.761698 -10.1663 354 31 30.2 0 0 1                          
 -6.325604 -5.71198 728 9 7.8 0 0 1                             
 -7.097428 -6.11605 525 15 14 0 0 1                             
 -7.604591 -7.33655 274 11 14.6 0 0 1                           
 -6.387936 -5.74958 359 14 11.2 0 0 -1                          
 -9.419981 -8.52428 261 16 15.2 0 0 1                           
 -3.169479 -2.85981 226 6 5.6 0 26.4 1                          
 -10.750850 -10.5366 520 15 20.8 0 0 1                          
 -10.770462 -10.5318 2439 27 27.2 0 0 1                         
 -5.581710 -5.02981 287 4 5.2 0 0.4 1                           
 -6.199033 -5.10746 222 10 7.6 0 0 1                            
 -7.875504 -6.79197 241 8 11 0 0 1                              
 -7.184184 -7.03375 2073 14 12.8 0 0.4 1                        
 -5.459504 -4.85369 225 12 10 0 0 1                             
 -16.834788 -16.3748 477 36 37.4 0 0 1                          
 -8.103298 -7.58085 423 11 11 0 0 1                             
 -21.412273 -20.6787 492 21 25.4 0 0 1                          
 -9.199758 -8.87331 1087 25 23.8 0 0 1                          
 -6.369626 -6.22707 713 17 16.8 0 0.4 1                         
 -7.199480 -6.84795 248 18 18 0 0 1                             
 -5.821183 -5.48464 303 7 5.8 0 0 1                             
 -10.594900 -10.2743 323 11 10.6 0 0 1                          
 -9.015251 -7.90012 737 11 12.6 0 0 1                           
 -6.279492 -5.93243 417 9 10.6 0 0 1                            
 -6.283847 -5.95203 140 17 14.2 0 0 1                           
 -6.543531 -6.10524 1375 5 9.8 0 0 1                            
 -4.907963 -4.17419 182 4 5.8 0 0 1                             
 -2.688267 -2.59877 246 9 5.6 0 0 -1                            
 -6.180937 -5.51888 422 14 12.2 0 0 1                           
 -13.302194 -12.5629 1172 25 19.2 0 0 1                         
 -5.941024 -5.68694 708 5 6.4 0 0 1                             
 -31.957634 -31.6872 142 64 63.4 0 0 1                          
 -9.766215 -9.00034 385 19 16.6 0 0 1                           
 -5.704635 -5.51644 485 6 5.6 0 12 1                            
 -7.342042 -7.08456 556 12 14.6 0 0 1                           
 -9.160707 -8.73016 604 12 10.2 0 0 1                           
 -8.165882 -7.48976 209 16 13.4 0 0 1                           
 -12.437558 -11.89 684 22 21.8 0 0 1                            
 -5.985659 -5.56883 461 5 11.6 0 0 1                            
 -6.810882 -6.07624 633 4 7 0 0 1                               
 -14.338639 -13.8306 938 20 19.4 0 0 1                          
 -8.570836 -8.33058 1531 10 9 0 0 1                             
 -18.390927 -18.1115 3323 238 268.4 0 1 -1                      
 -8.349325 -8.21336 2169 15 17.8 0 0 1                          
 -5.636217 -5.36989 177 6 9 0 0 1                               
 -22.334652 -21.9479 178 73 69.8 0 0 1                          
 -9.170801 -8.53751 408 12 10.8 0 0 1                           
 -10.100510 -9.488 461 28 25.8 0 0 1                            
 -6.594904 -6.18483 270 13 11 0 0 1                             
 -6.307763 -6.04928 423 11 10 0 0 1                             
 -7.210682 -7.05257 1058 7 9.4 0 0 1                            
 -7.847395 -7.2896 142 6 8 0 0 1                                
 -8.316309 -7.92084 390 12 12 0 0 1                             
 -21.982383 -21.0419 488 136 147 0 0 1                          
 -7.098205 -6.56019 163 5 5 0 0.2 1                             
 -12.929277 -12.4418 889 15 13.4 0 0 1                          
 -9.524391 -9.19232 1279 9 16.6 0 0 1                           
 -11.266385 -10.9302 153 14 12.4 0 0 1                          
 -7.482732 -7.0432 380 8 10.4 0 0 1                             
 -6.676912 -5.5766 169 12 10.2 0 0 1                            
 -9.263268 -8.74422 448 19 17.4 0 0 1                           
 -6.440573 -5.74613 395 7 8 0 0 1                               
 -7.500536 -7.29373 612 13 11.2 0 0 1                           
 -7.850329 -7.6971 1388 18 14.2 0 0 1                           
 -18.297066 -18.1922 742 31 27.6 0 0 1                          
 -7.116953 -6.81055 446 6 7.4 0 0 1                             
 -91.313225 -91.1032 305 285 286 0 0 1                          
 -7.264684 -6.86631 249 9 7.8 0 0 1                             
 -4.916322 -4.04909 340 7 6.6 0 0 1                             
 -11.706957 -11.094 580 16 14.2 0 0 1                           
 -26.515658 -25.9764 632 110 101.8 0 0 1                        
 -7.844176 -6.8189 663 10 6.6 0 0 1                             
 -16.270550 -15.4563 777 18 19.4 0 0 1                          
 -7.942237 -7.76308 953 6 9 0 0 1                               
 -4.891336 -4.2544 208 5 5.6 0 0 1                              
 -9.314778 -7.80503 359 14 14.2 0 0 1                           
 -3.346274 -3.0314 453 4 5.4 0 0.4 -1                           
 -17.284203 -16.9334 976 21 20.8 0 0 1                          
 -5.565344 -5.51199 373 10 11.8 0 0 1                           
 -5.791773 -5.25936 382 6 5.6 0 0 1                             
 -8.479550 -7.99226 434 26 23 0 0 1                             
 -6.585770 -5.92279 153 10 8.4 0 0 1                            
 -10.188031 -9.26697 655 11 24.4 0 0 1                          
 -7.145303 -7.03699 233 22 22.6 0 0.6 -1                        
 -12.717952 -12.1625 309 9 9.6 0 0 1                            
 -8.096952 -7.8925 1210 9 7.6 0 0 1                             
 -5.146695 -4.8429 600 6 5.4 0 0 1                              
 -7.197452 -6.67711 507 7 7.8 0 0 1                             
 -35.123758 -34.7655 676 161 161.4 0 0 1                        
 -15.787759 -15.3771 2863 44 40.4 0 0 1                         
 -12.907337 -12.2176 441 11 10.2 0 0 1                          
 -19.290739 -18.8777 728 24 23 0 0 1                            
 -25.606098 -25.331 719 43 39.8 0 0 1                           
 -9.981683 -9.56658 462 21 23.2 0 0 1                           
 -6.430764 -6.18126 2089 7 4.8 0 0 1                            
 -7.670245 -6.59117 955 10 12.2 0 0 1                           
 -15.234954 -14.1279 2527 43 41.2 0 0 1                         
 -10.077471 -9.45732 304 13 12.2 0 0.4 -1                       
 -14.840224 -13.7208 647 31 32.2 0 0 1                          
 -13.167574 -12.2084 1308 20 20.6 0 0 1                         
 -8.559915 -7.25016 658 6 6.2 0 0 1                             
 -12.451393 -11.7992 918 85 57.2 0 0 1                          
 -10.755602 -9.9186 491 13 13.2 0 0 1                           
 -17.253535 -16.5191 590 21 22 0 0 1                            
 -8.410745 -7.67612 623 11 10.8 0 21.6 1                        
 -8.901383 -8.36243 946 7 8 0 0 1                               
 -5.763730 -5.31906 644 13 9.6 0 0 1                            
 -5.534496 -5.058 623 7 9.8 0 0 1                               
 -17.707637 -17.5411 995 32 37.8 0 0 1                          
 -9.586520 -9.29385 488 28 27.4 0 0 1                           
 -9.999556 -9.43853 1158 33 31.6 0 0 1                          
 -7.816963 -7.62257 924 16 13.4 0 0 1                           
 -5.529163 -5.24045 184 8 9.8 0 0.4 -1                          
 -9.678678 -9.18949 838 12 17.2 0 0 1                           
 -3.698752 -3.26743 221 4 10.8 0 0.4 -1                         
 -5.837855 -5.47039 321 5 9.8 0 0 1                             
 -3.396305 -2.48045 202 4 4.6 0 0 1                             
 -35.582260 -35.1001 1172 231 230.8 0 0 1                       
 -7.245918 -6.53818 509 6 6.8 0 0 -1                            
 -8.870484 -8.36912 784 6 11.6 0 0 1                            
 -8.687332 -7.97471 151 12 15 0 0 1                             
 -6.556024 -5.83297 191 10 8 0 0 1                              
 -9.878914 -9.70039 535 41 38.4 0 0 1                           
 -8.535702 -8.14707 709 32 30.4 0 0 1                           
 -4.973785 -4.72362 485 9 8 0 0.6 -1                            
 -10.689069 -10.2078 564 21 20.4 0 0 1                          
 -9.511309 -9.32431 854 11 10.4 0 0 1                           
 -7.487993 -7.35592 320 20 19 0 0 1                             
 -8.054047 -7.35104 319 4 6 0 54 1                              
 -22.090864 -21.0717 278 48 47 0 0 1                            
 -17.746378 -17.1803 389 46 38.2 0 0 1                          
 -9.547329 -8.89012 599 12 11.2 0 0 1                           
 -7.266676 -6.88833 398 9 9.4 0 0 1                             
 -10.578130 -10.4428 930 32 20.2 0 0 1                          
 -8.344348 -7.92254 531 12 13 0 0 1                             
 -4.363742 -3.99078 148 5 6.4 0 0 1                             
 -6.325120 -6.00532 1468 16 12.4 0 0 1                          
 -6.839639 -6.41426 893 4 4.2 0 136.8 1                         
 -6.976572 -6.25221 1158 7 10.4 0 0 1                           
 -15.858093 -14.8853 211 13 17 0 0 1                            
 -35.801806 -35.3365 2223 60 61.4 0 0 1                         
 -8.297958 -7.8799 307 13 13.2 0 0 1                            
 -40.415956 -40.1478 1047 103 102.4 0 0 1                       
 -6.158521 -5.97758 562 13 11.8 0 0 1                           
 -41.220243 -40.8276 2506 152 150.4 0 0 1                       
 -18.812096 -17.9134 229 21 19.4 0 0 1                          
 -6.417240 -6.28059 224 5 9 0 0 1                               
 -3.100152 -2.834 287 4 5.4 28 26 -1                            
 -7.812186 -7.36548 786 11 13.4 0 0 1                           
 -6.912207 -6.32845 173 7 6.4 0 0 1                             
 -8.125603 -7.64534 2248 5 9.6 0 0 1                            
 -7.881349 -7.07993 312 6 6.6 0 0 1                             
 -44.931616 -44.4202 1134 125 128.2 0 0 1                       
 -8.059730 -7.88406 552 21 21 0 0 1                             
 -6.879383 -5.90765 145 6 10.2 0 0 1                            
 -8.749230 -7.98131 507 9 10.8 0 0 1                            
 -6.585331 -5.84136 493 5 7.6 0 0 1                             
 -10.377427 -9.35121 3957 17 17.4 0 0 1                         
 -9.992612 -9.28002 845 10 8.8 0 0 1                            
 -25.262797 -24.9189 475 49 48 0 0 1                            
 -17.117433 -16.9087 894 30 29.4 0 0 1                          
 -10.547254 -10.3432 462 11 8.8 0 0 1                           
 -10.087353 -9.80922 207 19 18 0 0 1                            
 -9.939125 -9.33263 300 17 18.6 0 0 1                           
 -10.106919 -9.7333 439 27 25.6 0 0 1                           
 -6.776928 -6.77084 740 4 5.6 0 290.4 1                         
 -7.629971 -7.1437 412 7 10.4 0 0 1                             
 -3.493693 -3.27744 393 5 6.4 0 9.4 1                           
 -11.804695 -11.0801 233 21 20.8 0 0 1                          
 -7.253655 -6.82734 416 10 10.2 0 0 1                           
 -11.316797 -11.1512 323 19 18.4 0 0 1                          
 -9.557895 -9.07722 434 15 13.6 0 0 1                           
 -7.253776 -7.01444 673 15 15.4 0 0 1                           
 -5.882636 -5.74445 299 4 5.6 0 0 1                             
 -6.810882 -6.46465 337 4 9.4 0 0 -1                            
 -17.465030 -16.6351 1036 25 26.6 0 0 1                         
 -19.609757 -18.8555 773 31 31.2 0 0 1                          
 -7.626832 -7.06593 767 13 12.8 0 0 1                           
 -13.106343 -12.3282 235 36 35.8 0 0 1                          
 -7.198961 -6.90011 511 9 9.4 0 0 1                             
 -7.939711 -7.68133 942 22 15.6 0 0 1                           
 -10.484737 -9.64155 1013 15 13 0 0 1                           
 -9.950089 -9.32681 702 8 9.6 0 0 1                             
 -6.695011 -6.29701 1624 7 7.8 0 188.4 -1                       
 -7.096039 -6.93924 525 11 11.2 0 0 1                           
 -43.267759 -42.913 344 286 291.2 0 0 1                         
 -7.666917 -6.76057 172 7 8.4 0 0 1                             
 -7.336957 -6.88557 379 33 31.8 0 1.2 -1                        
 -36.621748 -36.1177 552 174 164.6 0 0 1                        
 -9.663710 -9.10952 467 9 15.4 0 0 1                            
 -9.633088 -8.63504 999 25 22.2 0 0 1                           
 -12.556373 -11.6565 299 11 12.6 0 0 1                          
 -18.711412 -17.7787 448 21 21.2 0 0 1                          
 -8.245745 -7.84875 267 25 23.4 0 0 1                           
 -5.869612 -5.30653 1338 11 8.8 0 0 1                           
 -5.840108 -5.48322 587 16 12 0 0.4 -1                          
 -17.315023 -16.6122 1039 28 26.4 0 0 1                         
 -20.112402 -19.4429 1032 26 24.8 0 0 1                         
 -12.073876 -11.7065 1161 23 21.6 0 0 1                         
 -5.664382 -5.39888 230 4 6 0 0 1                               
 -6.127736 -5.94481 545 24 15 0 0.6 -1                          
 -6.643809 -6.15773 904 9 9.6 0 0 1                             
 -7.170027 -6.85249 298 13 11 0 0 1                             
 -11.291285 -10.3849 464 17 16.4 0 0 1                          
 -16.152949 -15.671 567 30 30.8 0 0 1                           
 -26.920012 -25.936 362 135 134.4 0 0 1                         
 -10.254617 -9.91442 466 19 19.4 0 0 1                          
 -4.415854 -4.2221 279 9 8 0 0 -1                               
 -20.818006 -20.1784 2137 54 51.8 0 0 1                         
 -10.753635 -9.94339 356 16 16.4 0 0 1                          
 -9.756775 -9.3962 2385 11 19.8 0 0 1                           
 -6.390127 -6.192 297 24 16.4 0 0 1                             
 -10.174638 -9.7758 1035 18 17 0 0 1                            
 -15.617690 -15.1819 882 21 20.2 0 0 1                          
 -5.028828 -4.92973 834 5 8.4 0 0.4 -1                          
 -6.730521 -5.78744 330 6 5.8 0 0 1                             
 -5.934627 -5.04363 236 9 7.6 0 0 1                             
 -6.164843 -5.76157 396 12 9.4 0 0 1                            
 -7.713972 -7.31689 441 22 25.6 0 0 1                           
 -7.581778 -7.2446 2115 6 7.4 0 0 1                             
 -7.076182 -6.58045 386 21 16.8 0 0 1                           
 -7.865497 -7.17349 638 8 7.8 0 0 1                             
 -9.256839 -8.75087 219 12 11.4 0 0 1                           
 -8.660237 -7.60431 585 15 14.8 0 0 1                           
 -8.320951 -7.84719 1634 19 11.8 0 0 1                          
 -18.060583 -17.6317 340 28 25.8 0 0 1                          
 -12.158549 -11.6769 833 37 39.2 0 0 1                          
 -8.929547 -8.04171 244 5 7.6 0 61.2 1                          
 -10.174352 -9.48026 1462 15 12.4 0 0 1                         
 -8.919651 -8.38505 478 10 13 0 0 1                             
 -7.852403 -7.0119 1326 18 17.8 0 0 1                           
 -6.992674 -6.82363 659 5 6.8 0 0 1                             
 -9.533327 -9.0972 513 20 19 0 0 1                              
 -9.194476 -8.98998 764 15 17.2 0 0 1                           
 -17.704358 -17.1543 447 22 22 0 0 1                            
 -8.831031 -8.27644 417 13 10.4 0 0 1                           
 -8.971085 -8.42719 1544 8 9.8 0 0 1                            
 -3.369864 -3.00923 295 5 6 0 0 -1                              
 -6.571869 -5.31022 360 5 6.2 0 0.2 -1                          
 -9.316469 -8.33693 342 26 22.8 0 0 1                           
 -6.652335 -6.31629 849 13 11.4 0 0 1                           
 -8.832882 -8.21027 1086 5 9.4 0 9 1                            
 -9.847996 -9.29022 962 13 12.2 0 0 1                           
 -9.070143 -8.40768 419 13 10.6 0 0 1                           
 -8.969977 -8.60733 349 12 11 0 0 1                             
 -17.169712 -16.9777 1117 33 32.8 0 0 1                         
 -6.726291 -6.35304 1075 15 13.8 0 0 1                          
 -48.412573 -47.7845 352 225 223.6 0 0 1                        
 -7.495784 -6.96831 360 7 12.2 0 0 1                            
 -8.298073 -7.86735 725 12 12.2 0 0 1                           
 -7.986139 -7.07653 437 4 4.6 0 91.6 1                          
 -9.849008 -9.24732 627 12 17.8 0 0 1                           
 -7.253362 -6.99301 691 8 7.8 0 0 1                             
 -5.542680 -5.12134 245 8 7 0 0 1                               
 -20.666150 -19.7939 569 22 21.4 0 0 1                          
 -8.465672 -8.15655 653 16 14.8 0 0 1                           
 -41.492277 -41.025 455 159 159.2 0 0 1                         
 -17.118092 -16.728 2845 25 25 0 0 1                            
 -6.654945 -5.8666 142 8 9.2 0 0.8 1                            
 -9.884585 -9.26683 686 13 15.6 0 0 1                           
 -5.756742 -5.22242 261 14 10.2 0 0 1                           
 -10.521900 -9.96936 1247 25 25.4 0 0 1                         
 -8.281088 -7.93395 656 17 12.8 0 0 1                           
 -4.651536 -4.34873 670 5 6.6 0 0 1                             
 -17.474285 -16.9043 325 29 28.8 0 0 1                          
 -28.274954 -27.8683 1230 176 171 0 0 1                         
 -18.314839 -17.2995 383 29 30.4 0 0 1                          
 -5.536895 -4.91545 473 12 9.8 0 74.8 1                         
 -9.116213 -8.71707 624 33 24 0 0 1                             
 -26.289361 -25.4598 858 88 86.2 0 0 1                          
 -18.300717 -18.0712 623 23 21.4 0 0 1                          
 -9.540745 -8.97 582 10 9.6 0 0 1                               
 -19.645780 -19.2034 4599 24 25.8 0 0 1                         
 -10.613538 -9.77698 371 9 11 0 0 1                             
 -6.740232 -5.77015 304 5 4.8 0 2.8 -1                          
 -8.551379 -8.04656 353 8 7.8 0 0 1                             
 -6.776928 -5.98126 721 4 5 0 4.2 1                             
 -6.359092 -5.64693 350 7 12.4 0 0 1                            
 -18.238748 -17.7761 294 26 29.6 0 0 1                          
 -6.493926 -6.0987 800 7 9.4 0 0 1                              
 -5.761047 -4.94588 603 4 6 0 0 1                               
 -6.180626 -5.9205 181 6 6.2 0 0 1                              
 -9.334251 -9.14654 499 20 17.6 0 0 1                           
 -11.234456 -10.7811 536 32 29.2 0 0 1                          
 -6.290592 -5.85649 227 5 9.2 0 0 1                             
 -8.440551 -7.88643 519 18 19 0 0 1                             
 -6.640189 -6.46209 434 9 10 0 0 1                              
 -4.855568 -4.57949 468 9 9.2 0 0 1                             
 -7.378847 -6.80144 520 8 10 0 0 1                              
 -7.171703 -6.37933 842 10 9.8 0 0 1                            
 -17.629991 -16.6442 289 14 15 0 0 1                            
 -7.677437 -6.62587 170 10 8.4 0 0 1                            
 -7.145940 -6.93361 735 20 18.2 0 0 1                           
 -8.660941 -7.66015 1136 13 11.6 0 0 1                          
 -7.171703 -6.28538 790 10 12.6 0 0 -1                          
 -16.351337 -15.6903 341 24 20.2 0 0 1                          
 -5.079379 -4.94432 631 12 7.6 0 0 1                            
 -8.084806 -7.62826 223 10 10.2 0 0 1                           
 -6.449912 -5.84254 218 18 17.8 0 0 1                           
 -6.526742 -6.30226 347 5 8.4 0 0 1                             
 -7.607053 -6.96441 669 9 7.6 0 0 1                             
 -7.156644 -6.89231 458 23 14.6 0 0 -1                          
 -8.043724 -7.75666 259 10 8 0 0 1                              
 -6.165755 -5.63242 621 15 13.6 0 0 1                           
 -12.998616 -12.2452 995 16 23.8 0 0 1                          
 -8.691696 -8.38459 385 15 13.2 0 0 1                           
 -3.991350 -3.65644 280 5 5.8 0 0 1                             
 -5.922948 -5.62336 410 5 5.6 0 0 1                             
 -3.149033 -2.93162 205 4 5.6 0 0 1                             
 -5.505723 -5.10042 603 9 8.6 0 0 1                             
 -6.380506 -5.27293 272 5 5 0 0.2 1                             
 -8.262781 -7.59116 661 5 10.8 0 0 1                            
 -6.963918 -5.97665 352 5 7.6 0 2.8 1                           
 -6.941501 -6.37397 421 4 5.2 0 0 1                             
 -8.093877 -7.49256 676 12 9.8 0 0 1                            
 -7.620930 -6.82063 436 6 5 0 81.2 1                            
 -7.957682 -7.39371 463 12 14.6 0 0 1                           
 -14.024536 -13.724 422 31 23.4 0 0 1                           
 -54.098610 -53.6666 338 231 227 0 0 1                          
 -8.083467 -7.51404 360 12 13.4 0 0 1                           
 -16.584479 -15.8803 595 48 48.4 0 0 1                          
 -12.462908 -12.2709 436 20 19.8 0 0 1                          
 -7.200736 -6.77894 506 16 17.2 0 0 1                           
 -8.723784 -7.8845 551 7 8.8 0 0 1                              
 -13.982454 -13.7096 692 22 26 0 0 1                            
 -13.960122 -13.1471 810 16 16.8 0 0 1                          
 -12.659782 -12.2777 1504 35 36.2 0 0 1                         
 -9.280836 -8.82016 440 15 15.6 0 0 1                           
 -10.000994 -9.38959 944 16 15.8 0 0 1                          
 -14.677572 -14.1883 722 50 42.4 0 0 1                          
 -13.968983 -13.7624 157 22 24.6 0 0 1                          
 -6.569653 -5.80362 440 5 6.2 0 0 1                             
 -13.707174 -13.1465 445 22 20.8 0 0 1                          
 -5.414658 -5.21855 319 11 9 0 0 1                              
 -11.595911 -11.071 708 27 25.6 0 0 1                           
 -8.479081 -8.05093 505 19 14 0 0 1                             
 -19.784794 -19.5317 519 106 109.8 0 0 1                        
 -3.334093 -3.1017 270 5 5.8 0 0.4 -1                           
 -7.068355 -6.97575 445 9 10 0 0 1                              
 -10.599773 -9.54799 401 18 18 0 0 1                            
 -9.128341 -8.50224 254 11 10.2 0 0 1                           
 -13.444966 -13.226 195 25 24.6 0 0 1                           
 -31.284268 -30.6681 558 112 110.2 0 0 1                        
 -13.294156 -11.7245 1025 11 11.6 0 0 1                         
 -9.798707 -9.36784 1064 7 14 0 0 1                             
 -9.657104 -9.54891 189 10 13.6 0 0 1                           
 -19.143496 -18.7781 187 30 27.2 0 0 1                          
 -11.503900 -10.9503 291 22 19 0 0 1                            
 -6.019613 -5.72654 885 5 7.6 0 0 1                             
 -9.968649 -9.17831 261 10 11.2 0 0 1                           
 -8.197867 -7.31102 1137 7 6 0 12.4 1                           
 -9.122327 -8.71443 330 8 7.6 0 0 1                             
 -7.197452 -6.98623 473 7 9 0 0 1                               
 -16.149514 -15.9764 445 25 29.8 0 0 1                          
 -6.440140 -6.17043 583 7 6.4 0 0 1                             
 -5.845169 -5.73398 297 9 6 0 0 1                               
 -12.692291 -12.1796 545 21 20.6 0 0 1                          
 -10.854883 -10.0308 211 6 8.6 0 0.2 1                          
 -13.059932 -12.0317 275 23 23 0 0 1                            
 -6.095904 -5.77165 335 11 7 0 0 1                              
 -8.429101 -8.14176 716 18 17 0 0 1                             
 -7.587333 -6.99362 341 9 8.4 0 0 1                             
 -6.966671 -6.58034 740 6 6.6 0 0 1                             
 -8.504699 -8.05718 1332 8 7.4 0 0 1                            
 -8.487498 -7.56706 408 19 8.6 0 0 1                            
 -17.691752 -17.4905 370 18 23.2 0 0 1                          
 -7.705935 -6.59862 338 7 8 0 0 1                               
 -22.903813 -22.3134 563 21 23.6 0 0 1                          
 -6.906225 -6.42714 265 12 12.4 0 0 1                           
 -3.951882 -3.77431 268 13 8.2 0 0 1                            
 -11.930061 -10.7543 5596 17 18.2 0 0 1                         
 -11.700324 -11.4305 334 18 28.2 0 0 1                          
 -7.343713 -7.0146 1454 5 9.4 0 0 1                             
 -17.845380 -16.7755 631 21 21.2 0 0 1                          
 -7.816001 -6.98373 336 21 19.8 0 0 1                           
 -16.399696 -15.9172 311 18 20.4 0 0 1                          
 -10.901295 -10.5877 662 25 21.4 0 0 1                          
 -8.256227 -7.86471 530 15 13.4 0 0 1                           
 -21.807926 -21.1479 1063 42 42.4 0 0 1                         
 -7.707895 -7.31795 852 11 15.4 0 0 1                           
 -5.041185 -4.20899 626 5 4.6 0 0 1                             
 -5.112741 -4.55935 258 6 4.8 0 0 1                             
 -10.719124 -9.82435 844 15 14.4 0 0 1                          
 -6.274735 -5.8827 778 4 5.6 0 0 1                              
 -9.408664 -8.13738 306 11 18.4 0 0 1                           
 -8.561987 -7.66112 653 11 17.4 0 0 1                           
 -10.462108 -9.86361 550 8 13 0 0 1                             
 -5.746087 -5.49684 316 8 6.6 0 0 1                             
 -8.818864 -8.65645 723 18 16 0 0 1                             
 -9.700770 -9.14525 172 16 13.6 0 0 1                           
 -9.863524 -9.22886 674 17 14.8 0 0 1                           
 -18.973243 -18.5678 696 23 21.8 0 0 1                          
 -25.873624 -25.502 363 60 98.4 0 0 1                           
 -5.803845 -5.24295 605 5 4.2 0 174.4 1                         
 -5.547432 -5.14031 261 6 7.6 0 0 -1                            
 -9.284443 -8.71146 676 9 10 0 0 1                              
 -6.986988 -6.86764 987 11 10.4 0 0 1                           
 -6.585965 -6.32852 452 9 7.8 0 0 1                             
 -8.627628 -7.97676 526 7 9.4 0 0 1                             
 -7.842530 -6.5139 422 7 6.2 0 0 1                              
 -6.906554 -6.68235 381 7 10.6 0 0 1                            
 -4.671948 -4.52111 249 9 7.8 21 17.6 -1                        
 -15.951349 -14.2885 774 26 25.4 0 0 1                          
 -6.370418 -5.88681 404 5 6 0 0 1                               
 -20.213516 -19.0131 1484 20 21.4 0 0 1                         
 -13.688740 -13.3771 337 24 30.4 0 0 1                          
 -21.083182 -20.2031 1336 20 20.6 0 0 1                         
 -6.798429 -6.42525 246 6 7.2 0 0 1                             
 -6.567823 -6.44934 359 13 8.6 0 0 1                            
 -25.024399 -24.4791 189 73 72 0 0 1                            
 -3.403931 -3.06047 215 6 5.8 0 0 1                             
 -4.528873 -4.11967 297 6 10.6 0 0 1                            
 -6.963918 -6.49759 392 5 6.4 0 0 1                             
 -6.845428 -6.19794 244 6 6.2 0 0 1                             
 -9.841702 -9.26639 644 52 53.2 0 1.2 -1                        
 -11.209693 -10.4179 372 26 27.6 0 0 1                          
 -10.225165 -9.16817 710 20 20 0 0 1                            
 -7.222562 -6.73502 622 6 6 0 0 1                               
 -7.570068 -7.05379 840 8 12.4 0 0 1                            
 -7.522960 -6.81636 543 21 17 0 0 1                             
 -16.473866 -15.6339 238 49 50.6 0 0 1                          
 -9.834568 -9.5892 949 13 12.4 0 0 1                            
 -17.901075 -17.2543 540 49 49.2 0 0 1                          
 -8.985918 -7.91528 191 6 6.4 0 21.6 1                          
 -7.686382 -6.88545 423 5 6.4 0 0 1                             
 -18.490008 -18.1227 390 26 24.6 0 0 1                          
 -17.310387 -17.0246 630 20 21.8 0 0 1                          
 -16.862119 -16.2739 911 22 23.2 0 0 1                          
 -4.613494 -3.77572 466 4 5.2 0 24 1                            
 -17.571571 -17.2914 459 166 160.4 0 0 1                        
 -12.219600 -11.4733 293 19 18 0 0 1                            
 -7.356466 -6.92265 819 6 9.2 0 0 1                             
 -7.007163 -6.74649 346 7 6.4 0 0 1                             
 -12.185388 -11.6865 2647 32 32.4 0 0 1                         
 -7.066685 -6.78623 367 7 9 0 0 1                               
 -7.910434 -7.40357 539 11 10.8 0 0 1                           
 -12.222785 -11.7384 1028 19 17.8 0 0 1                         
 -30.148983 -29.3309 314 191 192.2 0 0 1                        
 -8.572760 -8.02384 471 18 13.6 0 0 1                           
 -6.084908 -5.92864 142 9 7 0 15.6 1                            
 -6.964560 -6.66501 205 15 13.8 0 0 1                           
 -7.285471 -6.83803 555 19 18.2 0 0 1                           
 -8.995306 -8.6853 427 8 11.6 0 0 1                             
 -13.499387 -12.6816 394 24 22 0 0 1                            
 -7.052393 -6.51526 641 16 15.8 0 0 1                           
 -19.642781 -19.4089 706 28 31.2 0 0 1                          
 -5.076160 -4.43691 244 6 7.2 0 0 1                             
 -7.629314 -7.29486 867 7 12.2 0 0 1                            
 -10.940045 -10.1715 1078 12 13.4 0 0 1                         
 -6.876842 -6.48642 385 14 8 0 0 1                              
 -9.412933 -8.91784 854 20 22.8 0 0 1                           
 -6.603417 -5.57083 430 8 8.8 0 0.6 -1                          
 -14.132104 -13.7133 3259 19 16.8 0 0 1                         
 -19.418119 -18.6023 512 78 83 0 0 1                            
 -16.270550 -15.4563 777 18 19.4 0 0 1                          
 -6.439966 -5.7904 598 15 13.4 0 1.2 -1                         
 -29.259106 -28.7881 710 151 151.6 0 0 1                        
 -32.595919 -31.4612 619 53 53 0 0 1                            
 -36.212919 -35.8921 380 133 121.2 0 0 1                        
 -8.437011 -8.26919 923 19 20.2 0 2 -1                          
 -8.424664 -7.84543 346 14 9 0 0 1                              
 -8.728601 -8.53443 1820 29 23.6 0 0 1                          
 -15.657509 -15.2401 741 49 46 0 0 1                            
 -9.825488 -8.33766 800 18 16.4 0 0 1                           
 -9.675470 -9.33843 1927 18 18 0 0 1                            
 -9.935577 -9.20841 1313 9 11.6 0 0 1                           
 -11.768152 -11.3865 480 115 95.2 0 0 1                         
 -10.257398 -9.85527 846 31 23.8 0 0 1                          
 -14.287773 -13.3769 653 21 20.4 0 0 1                          
 -7.712448 -6.79435 354 10 7.2 0 0 1                            
 -4.503107 -4.14573 477 5 5.4 0 11 -1                           
 -6.810882 -6.57988 411 4 7.6 0 0 1                             
 -4.191048 -3.79409 206 6 6.4 0 0 1                             
 -18.766612 -17.7157 362 25 24.4 0 0 1                          
 -18.648962 -17.9775 362 25 23.6 0 0 1                          
 -10.434966 -9.79668 907 11 13.2 0 0 1                          
 -8.084307 -7.3822 350 10 12.2 0 0 1                            
 -6.651181 -6.12119 346 8 6.6 0 0 1                             
 -7.084612 -6.07638 457 6 7.4 0 0 1                             
 -11.068123 -10.4933 513 26 23.6 0 0 1                          
 -8.699378 -8.34425 835 7 13.6 0 0 1                            
 -8.838343 -8.6191 457 12 12.8 0 0 1                            
 -11.582196 -11.0223 3075 21 20 0 0 1                           
 -7.206606 -6.31029 277 13 13.4 0 0 1                           
 -25.250624 -24.4652 430 98 97.8 0 0 1                          
 -11.588040 -11.1328 3333 51 38.4 0 0 1                         
 -9.246069 -8.28539 765 12 12.2 0 0 1                           
 -12.660386 -12.5243 880 21 19.8 0 0 1                          
 -25.249651 -24.3864 803 87 87.2 0 0 1                          
 -10.671615 -10.3228 2145 44 45.4 0 0 1                         
 -8.574587 -7.98228 179 16 15.6 0 0 1                           
 -15.145496 -14.5752 745 29 27.8 0 0 1                          
 -13.499872 -13.3844 180 28 24.4 0 0 1                          
 -6.320030 -5.98049 184 17 13 0 0 1                             
 -7.201806 -7.02898 639 12 10.4 0 0 1                           
 -7.311400 -6.03296 508 9 9.6 0 0 1                             
 -9.104224 -8.81276 754 12 9 0 0 1                              
 -10.834826 -10.2564 427 20 18.8 0 0 1                          
 -6.701286 -5.97954 628 6 7.2 0 0 1                             
 -18.380819 -17.9681 520 108 93.2 0 0 1                         
 -9.508387 -9.19023 473 15 14.2 0 0 1                           
 -8.977691 -8.52654 491 10 11.8 0 0 1                           
 -13.339878 -12.5076 406 22 17.6 0 0 1                          
 -9.172845 -7.78291 289 13 11 0 0 1                             
 -18.233865 -18.083 395 163 160 0 0 1                           
 -11.835929 -11.4301 710 26 26.6 0 0 1                          
 -9.051431 -8.86295 593 15 16.2 0 0.8 -1                        
 -10.083217 -9.64337 678 11 11.6 0 0 1                          
 -9.845098 -9.09085 347 17 16.6 0 0 1                           
 -8.979916 -8.54344 435 21 23 0 0 1                             
 -35.476571 -35.1745 425 96 99.8 0 0 1                          
 -6.867694 -6.43815 571 9 7 0 0 1                               
 -8.184784 -7.89435 371 16 12.2 0 0 1                           
 -7.379948 -6.9977 368 10 9 0 0.4 1                             
 -6.250397 -5.72803 364 5 6.4 0 0 1                             
 -9.321811 -8.40227 1004 8 11.4 0 0 1                           
 -6.889970 -6.39699 1068 10 10.6 0 0 1                          
 -11.906754 -10.9296 412 16 15.8 0 0 1                          
 -23.628515 -23.0253 828 21 20.4 0 0 1                          
 -5.763146 -5.70696 167 20 21.2 0 1.2 -1                        
 -27.371950 -27.2279 870 128 125.6 0 0 1                        
 -23.212762 -22.7176 731 61 61.2 0 0 1                          
 -6.645394 -6.24963 250 5 9.6 0 0 1                             
 -6.979102 -5.70671 777 5 12.2 0 0.8 -1                         
 -11.026548 -10.9369 1217 20 20.6 0 0 1                         
 -60.253996 -59.5513 657 413 415 0 0 1                          
 -16.270550 -15.4563 777 18 19.4 0 0 1                          
 -7.077576 -6.12013 775 7 7.6 0 0 1                             
 -10.487265 -10.0979 200 34 31.6 0 0 1                          
 -10.637176 -10.1536 1009 13 12.8 0 0 1                         
 -7.166113 -6.88334 202 5 9.8 0 0 1                             
 -8.349416 -8.17528 406 13 11.8 0 0 1                           
 -6.495679 -6.1022 396 5 6.8 0 0 1                              
 -6.827621 -6.08078 676 7 8.4 0 1.4 -1                          
 -9.264596 -8.98195 777 11 12.8 0 0 1                           
 -8.319341 -8.0715 638 15 27.6 0 0 1                            
 -14.686509 -14.3169 634 58 57.6 0 0 1                          
 -3.797940 -3.61826 211 11 6 0 0 1                              
 -10.212157 -9.72372 318 11 10.2 0 0.4 1                        
 -24.822277 -24.5237 620 156 154.6 0 0 1                        
 -6.489260 -5.96794 261 9 9.8 0 0 1                             
 -25.031204 -24.7618 1700 25 24.4 0 0 1                         
 -7.211027 -7.1415 189 12 15.6 0 0 1                            
 -9.664536 -9.20408 669 8 9.8 0 0 1                             
 -41.542929 -41.1096 580 220 220.2 0 0 1                        
 -12.917618 -12.4878 1223 38 33.4 0 0 1                         
 -17.384999 -17.1623 394 31 29 0 0 1                            
 -8.760088 -8.3664 560 15 12.8 0 0 1                            
 -26.501722 -25.922 556 27 29.8 0 0 1                           
 -10.209570 -9.69825 222 17 15.8 0 0 1                          
 -15.439881 -14.9899 150 20 18.6 0 0 1                          
 -16.231240 -15.8725 1722 22 23 0 0 1                           
 -11.398208 -11.2241 963 14 12.8 0 0 1                          
 -5.029615 -4.74862 231 7 8.2 0 1.2 -1                          
 -7.842277 -7.74622 500 12 9.4 0 0 1                            
 -7.019446 -6.63635 370 15 14 0 0 1                             
 -5.705461 -5.14335 449 7 5.2 0 122.4 1                         
 -8.787940 -8.56627 662 13 11.8 0 0 1                           
 -11.509122 -10.9816 156 15 14.4 0 0 1                          
 -6.594624 -5.66226 730 9 8.8 0 0 1                             
 -22.288596 -20.9944 748 21 19.6 0 0 1                          
 -47.466091 -46.7343 364 188 186.2 0 0 1                        
 -13.498218 -12.9557 2235 25 27.2 0 0 1                         
 -8.817015 -8.62714 480 20 12.8 0 0 1                           
 -8.346601 -6.84389 1395 6 5.6 0 0 1                            
 -11.016019 -10.0674 195 17 16 0 0 1                            
 -6.299667 -4.82402 694 7 6.4 0 0 1                             
 -10.625356 -10.1659 223 20 17.2 0 0 1                          
 -7.412759 -6.72795 434 19 13.8 0 0 1                           
 -7.690547 -7.50003 669 12 9 0 0 1                              
 -5.400259 -5.24747 1709 6 5.4 0 0 1                            
 -4.242641 -3.86728 147 6 5.6 0 0 1                             
 -26.996819 -26.7814 1950 25 25.4 0 0 1                         
 -7.218143 -6.15945 1035 5 4.8 0 0.2 1                          
 -5.387312 -4.93061 458 13 12.4 0 0 1                           
 -6.362355 -6.25338 262 12 13.2 0 1.2 -1                        
 -6.688772 -5.8534 472 15 14.6 0 0 1                            
 -7.023753 -6.72805 280 12 14.4 0 0 1                           
 -5.184124 -4.76396 456 13 10.2 0 0 1                           
 -6.799536 -6.57963 704 11 10.4 0 0 1                           
 -6.654817 -5.81944 432 15 14.6 0 0 1                           
 -6.425126 -5.78147 430 15 9.6 0 0.4 -1                         
 -5.294749 -4.15006 400 5 5.8 0 32.8 1                          
 -14.910293 -13.9919 516 15 14 0 0 1                            
 -7.964657 -7.15015 491 9 9.2 0 0 1                             
 -7.474195 -7.2354 170 14 12.8 0 0 1                            
 -10.080777 -9.65268 394 22 20.6 0 0 1                          
 -7.797882 -7.22167 319 14 12.8 0 0 1                           
 -7.751981 -7.22044 141 10 10.6 0 0 1                           
 -7.923700 -7.19225 205 5 6.2 0 0.8 -1                          
 -6.100547 -5.68186 514 5 5 0 65.4 1                            
 -6.750042 -6.63655 484 9 6.8 0 30.2 1                          
 -8.297477 -8.11095 772 17 18.6 0 0 1                           
 -7.546932 -7.24487 1217 10 37.2 0 0.8 -1                       
 -9.700068 -9.17629 879 23 23.2 0 0 1                           
 -6.151128 -5.75882 288 4 7.2 0 0 1                             
 -6.602552 -6.27761 193 8 9.8 0 0 1                             
 -10.811229 -10.5888 797 21 19 0 0 1                            
 -9.586520 -9.29385 482 28 27.4 0 0 1                           
 -9.325795 -8.87863 592 25 22 0 0 1                             
 -9.927805 -9.29592 1216 15 16 0 0 1                            
 -6.247083 -6.13315 163 11 8.6 0 0 1                            
 -7.297183 -6.96313 341 8 9.8 0 0 1                             
 -6.882437 -6.32697 568 5 6.8 0 0 1                             
 -17.659232 -16.8636 207 25 25 0 0 1                            
 -31.737848 -31.3411 2161 148 152.2 0 0 1                       
 -20.666150 -19.7939 569 22 21.4 0 0 1                          
 -6.992674 -6.34693 440 5 6.2 0 0 1                             
 -6.264883 -5.60631 217 8 7.6 0 0 1                             
 -6.512805 -6.3036 187 19 15.6 0 0 1                            
 -6.877009 -6.61092 666 28 21 0 0 1                             
 -12.510901 -11.7848 550 16 16.2 0 0 1                          
 -16.115445 -15.7064 456 102 100.8 0 0 1                        
 -16.979065 -16.3109 617 22 21 0 0 1                            
 -5.754707 -5.29047 331 5 5.2 0 0 1                             
 -20.343390 -19.3159 1257 22 21.8 0 0 1                         
 -10.776528 -10.4939 824 13 11.2 0 0 1                          
 -6.635002 -6.22856 600 12 12.8 0 0 1                           
 -7.431757 -7.23511 437 13 14.8 0 0 1                           
 -7.129418 -6.55431 782 6 11.2 0 0 1                            
 -10.365492 -10.1948 326 8 11.4 0 0 1                           
 -5.577071 -5.11165 556 5 7.8 0 0 1                             
 -14.932294 -14.5091 431 17 22 0 0 1                            
 -5.075140 -4.60953 315 5 7 0 0 1                               
 -11.059377 -10.6623 159 16 17.2 0 0 1                          
 -6.971598 -6.54758 392 10 8.8 0 0 1                            
 -4.296304 -3.74363 223 4 6.2 0 0 1                             
 -8.205461 -7.7701 375 12 13 0 0 1                              
 -9.022292 -8.27896 307 17 18.6 0 0 1                           
 -7.156649 -6.58096 428 15 16.2 0 0 1                           
 -7.090889 -6.72919 184 19 19.8 0 0 1                           
 -20.215391 -19.9401 287 23 23.6 0 0 1                          
 -24.116949 -23.3919 932 163 162 0 0 1                          
 -9.508043 -8.6448 419 13 13 0 0 1                              
 -9.507035 -8.71741 159 13 12.4 0 0 1                           
 -6.811562 -6.23311 389 13 14.6 0 0 1                           
 -8.838525 -8.24972 491 7 13.2 0 0 1                            
 -5.478772 -5.35084 523 7 6.2 0 0 1                             
 -3.636551 -3.50718 399 4 4.2 0 0 1                             
 -10.339539 -9.71838 323 15 14.6 0 0 1                          
 -4.031567 -3.7417 666 4 4.6 0 21.6 1                           
 -4.398454 -4.11188 230 12 9.2 0 0.4 -1                         
 -10.868672 -10.1649 372 17 18.8 0 0 1                          
 -8.899893 -8.34708 477 10 10.4 0 0.2 1                         
 -7.623671 -6.3968 535 5 4.2 0 0.4 1                            
 -10.234615 -9.33472 481 11 12.6 0 0 1                          
 -7.784424 -7.47774 353 11 15.6 0 0 1                           
 -8.091721 -7.32328 420 8 10.2 0 0 1                            
 -13.929558 -13.2154 383 10 9 0 0.4 1                           
 -14.802020 -14.1808 1051 23 24 0 0 1                           
 -3.996077 -3.85237 695 6 5.8 0 0 1                             
 -22.912218 -22.6773 348 26 25.2 0 0 1                          
 -11.729964 -10.7329 414 31 31 0 0 1                            
 -7.921526 -7.65945 828 21 23.2 0 0 1                           
 -4.673011 -4.41792 325 6 5.4 0 0 1                             
 -5.505515 -5.18437 634 4 5 0 0 1                               
 -6.062412 -5.59679 155 6 8 0 0 1                               
 -7.058967 -6.7173 360 9 11.4 0 0 1                             
 -7.891702 -7.46786 551 10 8.6 0 0 1                            
 -6.619944 -6.2563 578 26 22.2 0 0 1                            
 -3.382892 -3.31543 268 11 8 0 0.4 -1                           
 -8.934168 -8.19618 542 22 18.2 0 0 1                           
 -4.770567 -4.60119 346 7 5.8 0 0.8 1                           
 -8.827685 -8.43432 562 5 5.4 0 97.6 1                          
 -6.664944 -6.41191 774 8 9.6 0 0 1                             
 -9.504684 -9.16386 1749 24 19.4 0 0 1                          
 -9.008657 -8.62501 1866 9 22.6 0 0 1                           
 -5.280676 -5.11191 483 10 9.6 0 0.4 -1                         
 -14.823546 -13.9147 1275 14 13.2 0 0 1                         
 -9.679791 -9.41435 1473 25 25.4 0 0 1                          
 -5.924154 -5.53178 409 6 11.6 0 0 1                            
 -8.103655 -7.42139 975 9 7 0 0 1                               
 -5.814727 -5.04028 1190 4 8.2 0 0 1                            
 -10.661569 -9.13362 373 9 7.6 0 0 1                            
 -8.240863 -8.07505 368 18 16.8 0 0 1                           
 -8.202267 -7.89187 278 20 17.6 0 0 1                           
 -11.920812 -11.7942 1562 22 20.8 0 0 1                         
 -13.474051 -13.0801 521 24 23.2 0 0 1                          
 -3.252259 -2.83708 152 6 4.8 0 0 1                             
 -3.684298 -3.28837 238 4 4.6 0 0.8 -1                          
 -7.616522 -7.39489 424 25 25 0 0.8 -1                          
 -6.325604 -5.97105 718 9 8.4 0 0 1                             
 -10.184883 -9.99069 147 14 13.6 0 0 1                          
 -11.808478 -11.5225 508 35 33.8 0 0 1                          
 -10.808403 -10.4898 684 20 19.6 0 0 1                          
 -7.584252 -7.14483 496 17 17.8 0 0.4 -1                        
 -7.631649 -7.42621 1129 5 10.4 0 0 1                           
 -6.628675 -5.96728 293 16 17.6 0 1.6 -1                        
 -6.542896 -5.92844 200 7 6.2 0 0 1                             
 -30.736580 -30.6335 253 103 100 0 0 1                          
 -12.473936 -12.1975 957 18 20.6 0 0 1                          
 -6.356000 -6.1189 622 13 8 0 0 1                               
 -9.705901 -9.17004 424 42 37 0 0 1                             
 -6.810882 -5.89565 208 4 7.8 0 7.2 1                           
 -9.444508 -8.73649 242 15 15.4 0 0 1                           
 -7.718505 -7.43924 631 18 13.2 0 0 1                           
 -8.435157 -8.21568 619 13 12.2 0 0 1                           
 -5.247988 -4.85923 217 6 7.2 0 0 1                             
 -5.992903 -5.63011 553 9 5 0 63.2 1                            
 -7.740011 -7.50416 1249 7 19 0 0 1                             
 -4.462914 -4.2141 217 14 6.8 0 52.8 1                          
 -4.358506 -4.22918 854 4 6 0 0 1                               
 -6.274735 -5.34169 302 4 4.8 0 30.8 1                          
 -8.010707 -7.37925 198 9 15.8 0 0 1                            
 -15.421333 -15.0059 509 65 37.4 0 0 1                          
 -6.679777 -6.50986 532 6 7.4 0 0 1                             
 -8.663939 -7.65615 683 10 8.6 0 0 1                            
 -17.839019 -17.5984 323 47 43.6 0 0 1                          
 -5.358023 -5.15345 405 6 4.8 0 0 1                             
 -11.404255 -11.1024 4981 20 19.6 0 0 1                         
 -12.405447 -12.2256 183 20 18.8 0 0 1                          
 -20.202567 -19.6528 330 81 82.4 0 0 1                          
 -14.161957 -13.6934 377 23 22.8 0 0 1                          
 -3.785663 -3.61114 253 5 6.2 0 0 1                             
 -8.825109 -8.37259 594 10 12 0 0 1                             
 -6.594947 -6.44658 406 6 7.6 0 0 1                             
 -8.718567 -8.11554 1577 7 8.2 0 411.2 1                        
 -11.476048 -11.0431 201 26 26 0 0 1                            
 -16.866874 -16.4633 1966 53 51.4 0 0 1                         
 -6.926454 -6.22582 644 7 5.8 0 0 1                             
 -6.147110 -5.48983 412 6 6.2 0 0 1                             
 -8.116765 -7.63148 463 15 20.2 0 0 1                           
 -6.776928 -6.62125 351 4 5.8 0 0 1                             
 -5.389621 -5.23903 403 4 6.6 0 0 1                             
 -5.859349 -5.10023 481 5 7.2 0 0 -1                            
 -4.218011 -4.04443 222 5 9.4 0 0.4 -1                          
 -9.695187 -8.97921 727 9 12.2 0 0 1                            
 -4.975871 -4.7804 435 4 11.6 0 2.8 1                           
 -7.788722 -6.70802 342 8 8.2 0 0 1                             
 -6.198054 -5.43318 152 8 11 0 0 1                              
 -7.037216 -6.86795 392 8 10.2 0 0 1                            
 -10.989395 -10.5514 4516 27 18.4 0 0 1                         
 -14.851049 -14.5997 413 29 28.2 0 0 1                          
 -11.611797 -11.4674 4265 51 51.8 0 0 1                         
 -6.203990 -5.99365 286 7 6.8 0 21.4 1                          
 -20.828271 -20.1455 450 25 24.6 0 0 1                          
 -8.590719 -8.06105 1052 14 17.2 0 0 1                          
 -5.119460 -4.86308 1265 10 8 0 0 1                             
 -7.019724 -6.52287 605 17 19.4 0 0 1                           
 -11.926420 -11.106 4024 19 17.4 0 0 1                          
 -21.816396 -21.6157 262 49 50.2 0 0 1                          
 -8.205340 -7.55215 927 19 16.8 0 0 1                           
 -4.832878 -4.56113 556 8 6.4 0 0 1                             
 -9.647408 -9.35385 4486 18 14 0 0 1                            
 -11.658688 -11.1168 338 11 12.8 0 0 1                          
 -10.291989 -10.1822 4307 8 19.6 0 0 1                          
 -13.109044 -12.3899 510 19 17.8 0 0 1                          
 -6.094536 -5.81921 278 9 17.8 0 0.4 -1                         
 -10.334593 -10.1563 567 7 12 0 0 1                             
 -7.100023 -6.35926 292 10 9 0 0 1                              
 -6.423861 -6.06921 709 13 14.6 0 0 1                           
 -8.683136 -7.53049 172 10 8.6 0 0 1                            
 -13.461677 -12.9299 479 22 19.4 0 0 1                          
 -13.803208 -13.3832 343 14 15 0 0 1                            
 -8.451676 -7.34346 412 12 12.2 0 0 1                           
 -6.490405 -6.22385 707 13 12 0 0 1                             
 -7.252842 -6.95499 530 22 14.8 0 0 1                           
 -5.426331 -4.81337 328 7 6 0 0.4 -1                            
 -8.846031 -7.82497 532 16 15 0 0 1                             
 -6.849496 -6.44045 489 7 7.2 0 0 1                             
 -11.219875 -10.7171 575 16 18.6 0 0 1                          
 -9.986955 -9.83899 807 23 23 0 0 1                             
 -7.253655 -6.82734 408 10 10.2 0 0 1                           
 -8.759793 -8.18073 198 14 15 0 0 1                             
 -8.855062 -8.55691 740 15 14.2 0 0 1                           
 -9.843691 -9.09157 464 13 12.4 0 0 1                           
 -22.262240 -21.8564 737 26 26.6 0 0 1                          
 -13.915634 -12.8885 453 19 23 0 0 1                            
 -4.898015 -4.6166 282 6 5 0 0 1                                
 -4.047721 -3.60123 250 6 6.6 0 1.4 -1                          
 -17.285164 -16.6902 503 25 25.2 0 0 1                          
 -5.291826 -5.11899 250 5 11 0 0 -1                             
 -9.121350 -8.74549 638 10 10.6 0 0 1                           
 -6.194279 -5.65137 507 11 10 0 0 1                             
 -12.097935 -11.2778 1204 31 30.6 0 0 1                         
 -9.592956 -8.52225 602 29 29.4 0 0 1                           
 -6.010239 -5.70422 150 9 6.8 0 0 1                             
 -10.069990 -9.38083 2285 17 14 0 0 1                           
 -7.857816 -7.17033 1710 9 8.4 0 0 1                            
 -11.203303 -10.6909 258 17 17.4 0 0 1                          
 -4.872065 -4.61372 486 8 6.2 0 0 1                             
 -6.586238 -5.83326 486 9 9.6 0 0 1                             
 -9.022623 -8.43615 943 8 10.4 0 0 1                            
 -12.471748 -11.6584 423 36 35.8 0 0 1                          
 -21.623362 -21.2375 611 162 158.8 0 0 1                        
 -10.931783 -9.69915 1686 11 9.8 0 0 1                          
 -6.634861 -6.23698 375 16 8.2 0 0 1                            
 -7.785830 -7.28399 180 27 17 0 0 1                             
 -5.892312 -5.48519 621 23 22.2 0 1.6 -1                        
 -18.303945 -17.8369 329 31 30 0 0 1                            
 -6.538778 -6.13549 491 7 6.6 0 0 1                             
 -6.776928 -6.01135 277 4 7.8 0 0 1                             
 -7.771167 -7.16293 354 6 7.4 0 0 1                             
 -5.206824 -4.52677 153 4 9.6 0 0 1                             
 -12.756051 -12.3527 212 18 17.6 0 0 1                          
 -28.402076 -28.0118 1215 247 247.4 0 0 1                       
 -10.494954 -9.97478 537 23 24 0 0 1                            
 -7.404952 -6.79965 300 11 13 0 0 1                             
 -5.930668 -5.1062 604 7 7.2 0 0 1                              
 -16.490953 -16.0149 633 12 13.2 0 0 1                          
 -7.551677 -7.21802 914 8 6.2 0 0 1                             
 -12.350223 -11.8051 395 25 19.8 0 0 1                          
 -7.448775 -7.20059 528 9 9 0 0 1                               
 -7.096311 -6.56507 897 19 15.4 0 0 1                           
 -10.553249 -10.0684 223 25 25.4 0 0 1                          
 -12.937472 -12.1336 1150 29 27.2 0 0 1                         
 -8.511218 -7.41448 273 10 9 0 0 1                              
 -4.661835 -4.28571 302 7 7.2 0 0 1                             
 -6.670017 -6.302 523 12 18.4 0 0 1                             
 -9.033072 -8.58233 317 9 8.8 0 0 1                             
 -4.672143 -4.50449 300 18 12.8 0 1 -1                          
 -6.052343 -5.20757 253 12 10.8 0 0.4 -1                        
 -5.004747 -4.48441 462 5 5 0 123.6 1                           
 -5.700203 -5.46546 195 18 18.8 0 1.4 -1                        
 -6.780767 -6.56926 474 9 15 0 0 1                              
 -40.815471 -40.6902 553 222 220.6 0 0 1                        
 -6.645029 -6.42485 195 14 12.2 0 1 -1                          
 -18.394659 -18.1673 1159 26 25.2 0 0 1                         
 -5.338920 -4.87553 600 12 5.8 0 56.4 1                         
 -12.729946 -12.5601 525 17 18.6 0 0 1                          
 -5.848681 -5.34968 952 4 4.8 0 0 1                             
 -6.251792 -5.97831 493 12 9.8 0 0.4 -1                         
 -7.530719 -7.3871 398 14 13.4 0 0 1                            
 -7.043345 -6.55565 777 10 11.8 0 0 1                           
 -32.086962 -31.1921 803 86 83.2 0 0 1                          
 -26.853954 -26.7178 1119 29 27.2 0 0 1                         
 -7.599071 -6.31346 450 6 7 0 0 1                               
 -11.854515 -11.3309 770 20 16 0 0 1                            
 -8.499172 -7.61626 196 6 5.2 0 0.4 1                           
 -4.324552 -3.97052 372 4 5.8 0 0 1                             
 -6.397838 -6.14801 252 6 23.6 0 0 1                            
 -10.611153 -10.3151 756 26 25.8 0 0 1                          
 -7.487927 -6.93805 1088 13 11 0 0 1                            
 -9.651464 -8.94198 146 21 19.6 0 0 1                           
 -9.323894 -9.01767 2015 12 9.8 0 0 1                           
 -8.917345 -8.31028 780 19 19.2 0 0 1                           
 -17.714750 -17.3622 897 25 23 0 0 1                            
 -6.275050 -6.06983 176 17 14.6 0 0 1                           
 -6.666277 -6.26248 334 8 7.6 0 0 1                             
 -5.825395 -4.8057 388 5 5.6 0 0 1                              
 -4.392498 -3.63137 222 5 5.8 0 0 1                             
 -4.392498 -4.11128 443 5 8.2 0 0 1                             
 -6.457297 -6.14277 282 7 8.2 0 0 1                             
 -9.123873 -8.91963 930 52 24 0 0 1                             
 -8.228057 -7.26117 1259 7 8.4 0 0 1                            
 -8.522574 -8.03748 600 74 75.8 0 0 1                           
 -8.607225 -8.11436 1132 8 10.6 0 0 1                           
 -4.706703 -4.27215 163 6 4.8 0 0 1                             
 -9.390387 -9.07785 403 15 18.6 0 0 1                           
 -8.580790 -7.23324 292 9 12 0 0 1                              
 -11.193929 -10.6676 2067 32 25.8 0 0 1                         
 -9.506276 -8.45388 144 11 12.4 0 0 1                           
 -8.372018 -7.85426 1011 26 25.6 0 0 1                          
 -5.712743 -5.31593 377 10 7.4 0 0 1                            
 -8.258256 -7.7724 887 6 6 0 0 1                                
 -4.268591 -3.47331 167 4 4.8 0 0 1                             
 -5.457103 -5.25417 490 10 6.6 0 0 1                            
 -7.055850 -6.91254 1019 16 13.6 0 0 1                          
 -9.034343 -8.66487 417 20 22.2 0 0 1                           
 -12.539847 -11.9962 1057 19 20.6 0 0 1                         
 -6.571431 -6.14279 486 13 11.8 0 0 1                           
 -6.185082 -5.4251 270 4 8.4 0 0 1                              
 -21.836269 -21.3841 210 26 28.6 0 0 1                          
 -4.512762 -4.13742 304 8 6.6 0 0 1                             
 -19.132580 -18.6648 191 23 22 0 0 1                            
 -9.310129 -8.58097 279 23 21.4 0 0 1                           
 -6.395639 -5.95497 381 14 16.6 0 1.4 -1                        
 -7.724448 -7.50586 946 13 13 0 0 1                             
 -12.946015 -12.0763 471 14 11.8 0 0 1                          
 -6.667979 -6.30419 416 13 13.2 0 0 1                           
 -21.823290 -21.2332 757 60 59 0 0 1                            
 -18.395293 -18.0678 655 23 23.2 0 0 1                          
 -17.882807 -17.3308 931 24 24.2 0 0 1                          
 -5.679525 -4.68835 335 7 6.4 0 0 1                             
 -6.302722 -5.87116 531 6 9.6 0 0 -1                            
 -7.354677 -6.58216 252 17 14.6 0 0 1                           
 -9.940347 -9.66854 193 17 22.8 0 0 1                           
 -7.230495 -6.89728 449 7 7.8 0 0 1                             
 -22.752448 -21.9987 313 30 29.4 0 0 1                          
 -23.046223 -22.4876 315 205 207.4 0 0 1                        
 -17.786063 -17.6496 478 31 27.8 0 0 1                          
 -29.580242 -29.1845 313 203 224.2 0 0 1                        
 -36.566811 -35.8828 326 218 230.6 0 0 1                        
 -7.508775 -7.23819 385 9 9.4 0 0 1                             
 -7.112925 -6.7407 1088 11 12.2 0 0 1                           
 -7.154554 -7.08551 447 7 11.6 0 0 1                            
 -6.637793 -6.29526 887 12 11.4 0 0 1                           
 -8.503207 -8.15548 345 44 43.2 0 1.6 -1                        
 -9.137299 -7.8755 477 7 7.2 0 0 1                              
 -13.126764 -12.4857 373 18 17.6 0 0 1                          
 -7.766782 -7.37018 744 7 12.6 0 0 1                            
 -11.169065 -9.94949 477 11 11.4 0 0 1                          
 -6.531701 -5.96366 1012 15 11.8 0 0 1                          
 -6.556856 -6.07161 436 8 6 0 0 1                               
 -9.721746 -9.59558 456 17 13.4 0 0 1                           
 -14.814311 -14.5878 923 28 27.2 0 0 1                          
 -10.379601 -10.1039 441 14 14.2 0 0 1                          
 -10.787134 -10.6744 374 15 17.8 0 0 1                          
 -9.854402 -9.07431 448 13 15.2 0 0 1                           
 -8.190456 -7.13193 352 6 6 0 0 1                               
 -6.266452 -5.96471 747 9 8.4 0 0 1                             
 -8.210707 -6.90956 610 7 7.8 0 28.6 1                          
 -6.897695 -6.80937 218 8 5.4 0 21 1                            
 -5.381558 -4.86338 353 8 9.6 0 0 1                             
 -5.650863 -5.28771 320 9 7.6 0 11 1                            
 -5.756372 -5.51833 378 10 8.2 0 22 1                           
 -10.985669 -9.85802 1043 13 11.6 0 0 1                         
 -8.604591 -8.013 157 15 15 0 0 1                               
 -3.393948 -3.31424 151 8 5.2 0 0.2 -1                          
 -9.836114 -9.39216 1108 14 14 0 0 1                            
 -6.061730 -5.8103 1283 16 10.2 0 0 1                           
 -12.383580 -11.866 328 14 13.4 0 0 1                           
 -9.141186 -8.77778 2070 10 9.2 0 0 1                           
 -10.843381 -9.69831 1007 20 20.2 0 0 1                         
 -10.479129 -9.81896 512 30 22.6 0 0 1                          
 -10.260584 -9.69773 910 12 11.6 0 0 1                          
 -9.050741 -8.80519 1068 27 22.2 0 0 1                          
 -7.940751 -7.34681 779 11 9.2 0 0 1                            
 -8.173129 -7.57582 756 5 6.4 0 0 1                             
 -5.519317 -5.36411 653 8 10.4 0 0 -1                           
 -7.614642 -7.19635 168 17 19.6 0 0 1                           
 -6.851135 -6.36146 279 6 8.6 0 0 1                             
 -8.193511 -7.23826 1685 5 7.2 0 0 1                            
 -8.900685 -8.30037 205 8 6.6 0 0 1                             
 -7.222358 -6.81521 2346 10 8 0 893.6 1                         
 -22.534998 -22.104 2061 31 30.4 0 0 1                          
 -8.933472 -7.49509 637 17 12.2 0 0 1                           
 -5.595352 -5.39022 1030 9 7.8 0 0.4 1                          
 -7.874804 -7.32789 525 11 10.6 0 0 1                           
 -16.305122 -15.3765 277 33 27.8 0 0 1                          
 -10.228076 -9.90781 715 11 13 0 0 1                            
 -8.891898 -8.55266 1400 18 31 0 0 1                            
 -9.763593 -9.39519 1095 27 17.6 0 0 1                          
 -5.710898 -5.43532 1121 5 5.6 0 0 1                            
 -4.426452 -3.76803 303 5 8.2 0 1.6 -1                          
 -8.473778 -8.12397 584 39 26.2 0 0 1                           
 -9.843530 -9.18748 508 19 18.4 0 0 1                           
 -11.095670 -10.6735 369 15 14.4 0 0 1                          
 -8.450384 -7.95884 544 17 17.2 0 0 1                           
 -12.000825 -11.5454 943 25 24.2 0 0 1                          
 -9.010002 -8.72832 218 7 5.8 0 0 1                             
 -9.377696 -9.09115 1074 23 24 0 0 1                            
 -6.303851 -5.16404 782 6 5.4 0 132 1                           
 -23.923251 -23.0244 269 27 27.2 0 0 1                          
 -8.814324 -8.55179 264 24 24.4 0 0 1                           
 -9.198977 -8.56243 896 42 38.8 0 0 1                           
 -7.868332 -7.58004 594 11 12.2 0 0.8 -1                        
 -6.864406 -6.56914 353 20 20.4 0 0 1                           
 -10.682267 -10.5514 725 32 25.4 0 0 1                          
 -7.708896 -6.95842 437 8 8 0 0 1                               
 -26.886180 -26.609 921 82 81.4 0 0 1                           
 -6.346571 -5.77655 796 7 8.8 0 0 -1                            
 -8.198530 -7.33494 653 15 13.4 0 0 1                           
 -8.198530 -7.33494 604 15 13.4 0 0 1                           
 -16.500377 -16.187 335 35 38.2 0 0 1                           
 -5.234113 -5.08241 240 9 8.2 0 0 1                             
 -7.574027 -6.95202 346 16 13.8 0 0 1                           
 -10.018122 -9.45086 1323 8 11 0 0 1                            
 -28.502875 -28.0356 785 27 40.6 0 0 1                          
 -8.205832 -7.92342 492 27 24.4 0 0 1                           
 -36.050198 -35.5142 362 183 184.4 0 0 1                        
 -8.365070 -7.88258 204 13 13.2 0 0 1                           
 -10.976051 -10.1281 973 21 21.6 0 0 1                          
 -8.692865 -7.59246 549 13 12.2 0 0 1                           
 -16.826999 -15.5933 1068 9 9 0 0 1                             
 -18.815092 -18.401 303 25 26.8 0 0 1                           
 -20.672475 -20.1517 332 52 84.6 0 0 1                          
 -8.336551 -7.91412 596 15 15 0 0 1                             
 -30.874906 -30.606 310 238 178.2 0 0 1                         
 -29.965270 -29.484 364 134 133.4 0 0 1                         
 -32.068274 -31.4684 321 217 218 0 0 1                          
 -7.707549 -6.96067 176 16 17 0 0 1                             
 -25.284150 -24.9225 309 145 144 0 0 1                          
 -11.170712 -10.2175 953 14 13.6 0 0 1                          
 -7.988729 -7.58585 419 13 18 0 0 1                             
 -9.589716 -9.14176 301 19 13.2 0 0 1                           
 -6.605097 -5.95968 1530 7 6 0 0 1                              
 -7.832954 -7.16327 260 18 18.2 0 0 1                           
 -6.851215 -6.26842 559 23 14 0 0 1                             
 -10.185882 -9.88226 792 22 24.2 0 0 1                          
 -6.566238 -6.14449 842 11 9.6 0 0 1                            
 -9.016857 -8.45964 385 9 10 0 0 1                              
 -8.088001 -7.10272 523 4 4.4 0 0.4 1                           
 -19.440674 -19.2766 235 33 29 0 0 1                            
 -6.353324 -5.65092 552 4 6.6 0 5.8 1                           
 -7.553055 -7.04977 429 27 23.4 0 0 1                           
 -7.742753 -7.3237 465 6 9.8 0 0 1                              
 -8.140264 -8.05615 916 42 31.6 0 0 1                           
 -8.259963 -6.8965 542 8 6.8 0 0 1                              
 -6.710443 -6.34626 319 7 7.6 0 0 1                             
 -3.914185 -3.72595 677 6 5.4 0 0 1                             
 -6.292043 -6.02078 345 7 12.4 0 0.4 -1                         
 -7.612643 -7.40883 691 6 13.8 0 0 1                            
 -18.427963 -17.9408 149 24 24 0 0 1                            
 -7.115178 -6.79682 1046 8 7.2 0 0 1                            
 -6.472406 -5.51565 214 5 5.6 0 0 1                             
 -14.017209 -13.6061 334 21 20.6 0 0 1                          
 -4.106608 -3.71619 558 9 7.8 0 0 1                             
 -10.483276 -9.3874 314 15 14.8 0 0 1                           
 -9.496853 -7.99027 1271 9 8 0 0 1                              
 -7.690745 -7.59634 478 27 27.4 0 0.8 -1                        
 -6.322854 -6.04873 575 9 9 0 0 1                               
 -5.307218 -4.83585 779 13 12.6 0 0.6 -1                        
 -9.960609 -9.56971 1972 18 15.6 0 0 1                          
 -13.446268 -13.0817 558 19 17.2 0 0 1                          
 -9.442802 -8.80736 1995 14 14 0 0 1                            
 -5.463309 -5.05908 222 7 8.2 0 0.8 -1                          
 -9.055684 -7.96937 382 14 14.8 0 0 1                           
 -42.151307 -41.6475 317 168 169 0 0 1                          
 -5.878800 -4.74117 328 12 10.8 0 0 1                           
 -9.238222 -8.4951 956 8 10.4 0 0 1                             
 -13.289279 -12.6311 539 29 28.2 0 0 1                          
 -10.459907 -9.20765 1410 17 14.4 0 0 1                         
 -9.238222 -8.4951 956 8 10.4 0 0 1                             
 -9.238222 -8.4951 969 8 10.4 0 0 1                             
 -6.351104 -5.85265 1056 26 26 0 0.8 -1                         
 -9.238222 -8.57722 812 8 17.2 0 0 1                            
 -7.008152 -6.86785 1117 13 12.8 0 0 1                          
 -6.583888 -6.18561 761 14 13.2 0 0 1                           
 -21.064680 -20.4936 509 71 74.2 0 0 1                          
 -6.022195 -5.58421 409 7 7.4 0 0 1                             
 -7.766810 -7.37194 976 8 8.6 0 0 1                             
 -9.442802 -8.80736 1960 14 14 0 0 1                            
 -9.522214 -9.17989 613 16 14 0 0 1                             
 -8.491822 -8.05209 1003 15 10.2 0 0 1                          
 -4.088983 -3.76483 268 13 9 0 0 -1                             
 -7.162023 -6.66012 984 9 10 0 0 1                              
 -3.766871 -3.51235 194 6 6 0 0 1                               
 -10.787134 -10.6744 313 15 17.8 0 0 1                          
 -5.260920 -4.71478 208 8 5.8 0 0 1                             
 -8.333029 -8.12206 305 6 6 0 0 1                               
 -6.895548 -6.37518 393 10 9.8 0 0 1                            
 -6.176856 -5.63597 151 8 6.4 0 0 1                             
 -7.169604 -6.91829 420 16 13.6 0 0 1                           
 -7.829009 -7.35942 819 13 13.4 0 0 1                           
 -11.748703 -11.2524 399 25 26 0 0 1                            
 -6.810882 -6.3492 540 4 8.6 0 0 1                              
 -7.238384 -6.67596 518 12 13.8 0 0 1                           
 -9.609485 -9.11974 881 15 16.2 0 0 1                           
 -10.345989 -9.89262 832 13 11 0 0 1                            
 -10.131142 -9.70553 235 17 18.8 0 0 1                          
 -4.941917 -4.26203 184 4 7.2 0 0.4 -1                          
 -8.495720 -8.00109 1063 16 13.2 0 0 1                          
 -7.026747 -5.77942 235 6 5.4 0 0 1                             
 -12.380437 -11.9704 1006 35 35.6 0 0 1                         
 -23.556723 -22.8157 750 81 80.8 0 0 1                          
 -10.808429 -9.87943 1294 13 12.4 0 0 1                         
 -9.934746 -9.67839 212 27 26.6 0 0 1                           
 -11.625040 -10.6869 2548 13 12.8 0 0 1                         
 -6.247897 -5.57689 203 8 6.2 0 0 1                             
 -11.525044 -10.9516 208 17 16.6 0 0 1                          
 -7.609804 -7.36231 1141 28 27.4 0 0.6 -1                       
 -4.873113 -4.54645 1025 5 7 0 0 1                              
 -4.705469 -4.33792 1186 9 8.2 0 0.4 1                          
 -6.810882 -6.46067 227 4 11.6 0 21 1                           
 -6.249823 -6.03734 570 23 19.2 0 0 1                           
 -6.545745 -6.34689 271 14 11.4 0 0 1                           
 -8.204304 -7.6925 187 26 27 0 0 1                              
 -6.625071 -6.08228 866 26 26 0 0.8 -1                          
 -7.734104 -7.15259 1639 7 8.6 0 0 1                            
 -9.241418 -8.68707 242 16 17 0 0 1                             
 -6.630207 -6.39334 646 6 8.2 0 0 1                             
 -8.418811 -7.76451 727 8 13.4 0 0 1                            
 -5.624597 -5.19028 275 5 6.2 0 0 1                             
 -7.747937 -7.12384 713 14 10.4 0 0 1                           
 -8.348190 -7.95985 514 14 17.2 0 0 1                           
 -18.284627 -17.7363 295 57 55.8 0 0 1                          
 -19.797142 -19.4082 950 29 27.4 0 0 1                          
 -8.359660 -8.08101 359 20 24 0 0 1                             
 -8.970197 -8.52216 1427 9 9.2 0 0 1                            
 -7.905998 -7.58052 365 13 12.4 0 0.6 -1                        
 -7.724502 -7.5422 933 25 16 0 0 1                              
 -20.998491 -20.5057 349 89 74.8 0 0 1                          
 -17.110342 -16.6277 373 34 34 0 0 1                            
 -9.375179 -9.17315 5142 27 20.2 0 0 1                          
 -11.158710 -10.4172 415 27 26.4 0 0 1                          
 -23.605763 -23.3366 1925 24 24 0 0 1                           
 -7.026628 -6.61665 179 5 7.6 0 0 1                             
 -28.287492 -27.7477 312 219 216 0 0 1                          
 -16.184974 -15.4481 661 19 18.4 0 0 1                          
 -9.324334 -7.9519 919 11 9.6 0 0 1                             
 -28.489448 -28.1946 331 54 47 0 0 1                            
 -22.940919 -22.2708 305 60 88.8 0 0 1                          
 -13.370276 -12.6405 726 18 18 0 0 1                            
 -43.584632 -43.2184 312 256 238.6 0 0 1                        
 -36.272818 -35.6478 316 235 233.2 0 0 1                        
 -20.207521 -19.571 321 30 29.6 0 0 1                           
 -17.138087 -16.5804 254 26 25.4 0 0 1                          
 -6.075984 -5.70286 1158 6 6 0 0 1                              
 -5.423392 -5.02224 245 7 8 0 0 1                               
 -16.073835 -15.609 442 18 18.2 0 0 1                           
 -6.071548 -5.82343 250 39 33.8 0 5.2 -1                        
 -17.834777 -17.1121 889 18 16.8 0 0 1                          
 -9.273443 -8.92488 950 14 11.8 0 0 1                           
 -6.805831 -6.44242 736 10 11.2 0 0 1                           
 -10.874397 -10.2748 454 12 15.4 0 0 1                          
 -5.783232 -4.42822 292 8 7.8 0 0 1                             
 -19.151617 -18.679 171 23 24.4 0 0 1                           
 -7.482538 -7.09284 414 16 17.2 0 0 1                           
 -9.163692 -8.29673 1148 9 8.6 0 0 1                            
 -45.671202 -45.1202 448 135 133.8 0 0 1                        
 -6.907547 -4.94359 288 4 4.6 0 26.4 1                          
 -10.218449 -9.62547 423 23 21.4 0 0 1                          
 -7.256516 -6.15289 315 6 5.6 0 0 1                             
 -6.556856 -6.0292 443 8 6 0 0 1                                
 -6.556856 -6.00611 361 8 6.6 0 0 -1                            
 -18.804185 -17.4992 340 40 38.8 0 0 1                          
 -13.606703 -13.0476 313 16 14.8 0 0 1                          
 -6.302722 -5.51721 600 6 8 0 0 1                               
 -7.280806 -6.56443 350 7 7.2 0 0 1                             
 -4.941917 -4.39086 242 4 7.6 0 0.4 -1                          
 -6.772569 -6.12107 328 8 6.6 0 0 -1                            
 -6.896863 -6.55883 493 11 12.6 0 0 1                           
 -16.658776 -16.2633 365 133 122.4 0 0 1                        
 -6.844836 -5.79617 451 4 6.8 0 0 1                             
 -6.493993 -5.90849 154 6 6.6 0 0 1                             
 -6.526549 -5.91461 407 11 11.4 0 0 1                           
 -9.442802 -8.87237 1976 14 12.8 0 0 1                          
 -5.028843 -4.85627 300 13 12.6 158 126.8 -1                    
 -7.892411 -7.59185 1938 15 15.4 0 0 1                          
 -13.691440 -13.3945 4074 38 38.6 0 0 1                         
 -13.156335 -13.0893 545 34 30.8 0 0 1                          
 -6.148044 -5.46918 1097 11 6.2 0 59.2 -1                       
 -13.831168 -13.5258 426 29 29.6 0 0 1                          
 -7.892411 -7.60544 1939 15 15.2 0 0 1                          
 -6.151128 -5.30607 589 4 5.8 0 151.4 -1                        
 -8.193511 -7.5546 1385 5 6 0 0 1                               
 -6.466262 -5.99924 792 7 6.6 0 0 1                             
 -6.558367 -5.33481 362 12 14.6 0 0 1                           
 -9.632987 -9.02067 1940 17 17 0 0.8 -1                         
 -7.949994 -7.79535 1493 15 12.8 0 0 1                          
 -11.257825 -10.6063 1062 13 14 0 0 1                           
 -6.137556 -5.65114 1099 4 4.6 0 52.4 1                         
 -7.214800 -6.39423 340 12 12 0 0 1                             
 -17.243773 -16.1066 465 49 49 0 0 1                            
 -9.238222 -8.4951 1014 8 10.4 0 0 1                            
 -14.329584 -13.5159 505 52 50.8 0 0 1                          
 -4.542277 -4.36696 184 9 9.2 0 0 1                             
 -22.675356 -22.3796 523 116 107.6 0 0 1                        
 -9.238222 -8.7507 959 8 19 0 0 1                               
 -4.738414 -4.35441 614 9 5 0 20 1                              
 -8.103605 -7.14852 226 10 9 0 0 1                              
 -7.936083 -7.79622 538 6 16.8 0 0 1                            
 -7.564681 -7.03942 630 9 10.4 0 0 1                            
 -18.090238 -17.9291 293 31 30.4 0 0 1                          
 -11.994516 -11.3432 196 20 18.6 0 0 1                          
 -8.866837 -8.47977 1341 5 12.8 0 0 1                           
 -4.707386 -4.50386 182 4 7 0 0 -1                              
 -12.796792 -11.6919 1848 23 23.4 0 0 1                         
 -8.861639 -8.37138 473 5 5.6 0 0 1                             
 -7.623566 -7.15331 203 8 9 0 0 1                               
 -8.085088 -7.47424 504 14 15 0 0 1                             
 -7.331909 -6.65175 756 21 17 0 0 1                             
 -17.554937 -17.297 1151 24 22.6 0 0 1                          
 -10.677910 -10.27 278 40 40.8 0 0 1                            
 -6.835189 -6.08351 506 9 10.4 0 0.2 -1                         
 -7.162631 -6.77414 502 12 12.4 0 0 1                           
 -24.299180 -23.8921 973 82 82.2 0 0 1                          
 -9.736023 -9.33476 237 43 42 0 0 1                             
 -3.706902 -3.45768 142 5 7.8 0 0.2 -1                          
 -6.882437 -6.6532 399 5 6.8 0 0 1                              
 -6.116458 -5.73542 183 6 8.6 0 1.4 -1                          
 -8.288523 -7.85505 417 9 8.4 0 0 1                             
 -8.512572 -7.70618 508 18 18 0 0.8 -1                          
 -8.848140 -8.12332 426 8 7.8 0 0 1                             
 -15.105398 -14.252 247 24 24 0 0 1                             
 -6.555327 -6.30244 532 17 10.8 0 0 1                           
 -16.543183 -16.0347 1479 22 21.8 0 0 1                         
 -8.424799 -7.80516 939 17 15.2 0 0 1                           
 -20.489825 -19.909 343 31 29.4 0 0 1                           
 -18.446532 -17.9538 167 95 96 0 0 1                            
 -9.168682 -8.63476 1318 9 11.4 0 0 1                           
 -12.438640 -11.9114 1585 40 36.4 0 0 1                         
 -6.004761 -5.68558 754 7 7.6 0 30.4 1                          
 -5.094181 -4.7468 161 8 12.2 0 0 1                             
 -11.387015 -10.542 592 10 10.4 0 0 1                           
 -8.754448 -8.36388 562 11 11.4 0 0 1                           
 -18.741906 -18.0553 4493 25 23 0 0 1                           
 -34.281553 -34.1757 760 148 148.2 0 0 1                        
 -6.444174 -5.97713 272 15 15.2 0 0 1                           
 -16.708259 -16.5544 795 31 29.8 0 0 1                          
 -25.920252 -25.4222 315 104 75 0 0 1                           
 -18.422776 -17.7316 326 143 145.6 0 0 1                        
 -46.482080 -46.2319 312 254 249.6 0 0 1                        
 -8.375398 -7.97517 541 14 15.2 0 0 1                           
 -24.415536 -24.1756 311 207 160.8 0 0 1                        
 -44.310440 -43.3565 325 200 198.8 0 0 1                        
 -27.900707 -27.3397 319 204 202.6 0 0 1                        
 -29.829667 -29.6209 317 88 87.4 0 0 1                          
 -7.021628 -6.77398 546 15 18.6 0 0 1                           
 -7.456937 -6.62769 377 8 6.2 0 0 1                             
 -8.477930 -8.26674 647 15 12.2 0 0 1                           
 -7.456783 -6.66331 566 10 7.4 0 0 1                            
 -6.844836 -6.33389 359 4 5.8 0 0 1                             
 -9.099611 -8.58903 304 11 11.2 0 0 1                           
 -11.532007 -10.7926 879 18 17.8 0 0 1                          
 -57.029553 -56.8662 467 182 162.2 0 0 1                        
 -7.274205 -6.98023 370 8 7.4 0 0 1                             
 -9.524008 -8.26717 231 11 11.2 0 0 1                           
 -7.519689 -6.82003 464 8 6.2 0 0 1                             
 -6.733026 -6.4464 381 6 9.2 0 0 1                              
 -4.133205 -3.85421 266 9 6 0 0 1                               
 -4.133205 -3.95217 312 9 5.8 0 0 1                             
 -12.967131 -12.3966 1887 25 25 0 0 1                           
 -6.556856 -6.00611 451 8 6.6 0 0 -1                            
 -6.556856 -6.19158 500 8 6.8 0 0 1                             
 -6.742974 -6.36854 354 4 6.8 0 0 1                             
 -6.810882 -6.03514 173 4 4.8 0 0.4 1                           
 -9.752829 -8.99177 376 9 7.4 0 0 1                             
 -48.968137 -48.5833 968 220 220.2 0 0 1                        
 -6.556856 -6.06621 301 8 5.8 0 0 1                             
 -47.858824 -47.1577 2253 248 249 0 0 1                         
 -9.023715 -8.35254 404 16 14.6 0 0 1                           
 -7.473847 -6.56349 613 8 10 0 0 1                              
 -5.373828 -4.96047 391 11 7.6 0 0 1                            
 -21.948149 -21.4967 515 59 73.2 0 0 1                          
 -18.494732 -17.5016 383 26 27.4 0 0 1                          
 -30.839792 -30.4015 510 106 128.4 0 0 1                        
 -11.768732 -11.0383 279 17 16.8 0 0 1                          
 -6.308689 -5.81977 1219 4 8 0 0 1                              
 -7.967881 -7.44046 1386 12 12.4 0 0 1                          
 -7.892411 -7.59865 1939 15 15.2 0 0 1                          
 -9.582101 -9.05048 504 12 12 0 0 1                             
 -7.572393 -6.99147 609 7 7.8 0 0 1                             
 -8.754603 -8.51642 379 16 14.2 0 0 1                           
 -23.667339 -22.991 487 28 27.6 0 0 1                           
 -15.135249 -14.4553 4243 30 32 0 0 1                           
 -7.892411 -7.59185 1939 15 15.4 0 0 1                          
 -10.243841 -9.41414 149 12 11.6 0 0 1                          
 -22.913704 -22.1223 1459 29 30 0 0 1                           
 -7.858457 -7.44139 1983 15 13.6 0 0 1                          
 -12.272105 -11.3365 954 23 20.4 0 0 1                          
 -8.177098 -8.04434 1935 11 16 0 0 1                            
 -10.550140 -9.83214 462 13 13 0 0 1                            
 -4.185185 -3.75371 195 5 6.2 0 0 1                             
 -5.686337 -5.23497 400 10 7 0 0 1                              
 -6.817181 -6.25981 347 6 12.2 0 0 -1                           
 -11.617909 -10.9623 235 17 17.8 0 0 1                          
 -7.254795 -7.09967 472 14 12.8 0 0 1                           
 -9.119544 -8.77219 419 17 17.6 0 0 1                           
 -11.548556 -11.0245 1159 40 44.4 0 0 1                         
 -16.212596 -15.0579 797 14 14.2 0 0 1                          
 -6.375885 -6.26814 257 10 14.8 0 0.4 -1                        
 -10.124249 -9.93222 221 15 14.8 0 0 1                          
 -11.315679 -10.0901 2058 8 16.6 0 0 1                          
 -14.611493 -14.2262 1410 21 21.8 0 0 1                         
 -11.293991 -10.8319 3530 21 20.4 0 0 1                         
 -10.336897 -9.69023 1858 14 18 0 0 1                           
 -7.461999 -6.9726 445 8 9.2 0 0 1                              
 -9.435205 -9.04291 970 35 28.6 0 0 1                           
 -6.106899 -5.72347 1687 8 7.6 0 1.2 -1                         
 -9.458087 -8.38427 384 18 15.6 0 0 1                           
 -9.836114 -9.36159 1098 14 12.6 0 0 1                          
 -12.474730 -12.1158 1651 21 17.6 0 0 1                         
 -7.192350 -6.79811 363 9 8.2 0 0 1                             
 -12.798906 -12.0517 362 18 18.4 0 0 1                          
 -9.850124 -9.50502 1032 17 16.2 0 0 1                          
 -9.444105 -9.04767 1378 14 15.4 0 0 1                          
 -6.882437 -6.6496 1223 5 22.6 0 1.2 -1                         
 -7.666979 -7.29038 1386 6 8 0 0 1                              
 -8.994687 -8.74926 1616 13 12.4 0 0 1                          
 -19.241923 -18.897 1463 21 20.4 0 0 1                          
 -31.473422 -30.608 360 74 72.6 0 0 1                           
 -6.846343 -6.35066 163 17 21.8 0 0 1                           
 -7.219310 -6.74536 225 7 6.8 0 0 1                             
 -7.856973 -7.39432 489 11 10.6 0 0 1                           
 -6.556154 -6.36083 789 8 12 0 0 1                              
 -6.348518 -6.11193 194 11 8.2 0 0 1                            
 -2.442822 -2.18212 145 5 5.2 0 0.4 1                           
 -3.728564 -3.27336 147 9 7 0 0.4 -1                            
 -21.524761 -21.1998 205 24 24.6 0 0 1                          
 -7.384349 -7.14816 668 11 10.4 0 0.4 1                         
 -20.624795 -20.2547 172 25 24.4 0 0 1                          
 -7.632241 -7.3017 1857 7 10.2 0 0 1                            
 -7.026628 -6.63143 1052 5 9.8 0 0.4 -1                         
 -7.166092 -6.91349 309 6 10.2 0 0 -1                           
 -7.861081 -6.46812 495 11 11.2 0 0 1                           
 -5.303392 -5.01423 333 22 20.2 0 0 1                           
 -11.097098 -10.4156 166 35 27.2 0 0 1                          
 -9.549113 -8.80697 636 10 9.4 0 0 1                            
 -10.216178 -10.0166 1224 30 30.8 0 0 1                         
 -8.940540 -8.82487 526 19 18.6 0 0 1                           
 -7.068028 -6.48576 652 10 7.8 0 0 1                            
 -6.632695 -6.23778 335 13 11.4 0 0 1                           
 -8.051652 -7.45877 994 16 15.2 0 0 1                           
 -10.399009 -9.79956 357 17 15.4 0 0 1                          
 -14.673795 -14.1011 528 17 16.4 0 0 1                          
 -9.797123 -9.20455 212 38 32.6 0 0 1                           
 -5.015654 -4.76664 283 7 5.8 0 0 1                             
 -9.674428 -8.91051 179 6 8.6 0 0 1                             
 -8.878461 -8.40198 474 6 8.8 0 0 1                             
 -20.911674 -20.4211 411 26 24.2 0 0 1                          
 -4.891336 -4.46068 1460 5 6 0 0 1                              
 -7.814717 -7.19197 270 32 28.2 0 0 1                           
 -9.644464 -9.20041 344 20 17.6 0 0 1                           
 -9.459901 -8.86619 300 14 13.4 0 0 1                           
 -7.016748 -6.57034 340 13 14.2 0 0 1                           
 -6.797879 -6.00536 561 7 8.6 0 0 1                             
 -6.504658 -6.33297 689 10 8.2 0 0 1                            
 -3.732706 -3.31083 707 4 5.4 0 0 1                             
 -4.290695 -3.61702 235 6 4.6 0 0 1                             
 -12.152823 -11.6399 412 16 16.6 0 0 1                          
 -5.461231 -5.14385 221 5 5.2 0 36.4 1                          
 -4.838408 -4.53597 194 10 9.8 0 0 1                            
 -5.352484 -5.19615 419 6 6.8 0 0 1                             
 -8.489657 -7.6889 867 8 11.2 0 0 1                             
 -5.100190 -4.95457 158 7 5.8 0 0 1                             
 -8.407832 -7.7199 302 12 12 0 0 1                              
 -7.780872 -7.38841 665 12 14.4 0 0 1                           
 -7.512855 -7.35134 543 25 14.8 0 0 1                           
 -6.031239 -5.37475 152 9 7.8 0 0 1                             
 -10.070604 -9.67681 1849 12 12.4 0 0 1                         
 -8.339994 -7.80688 821 21 15.8 0 0 1                           
 -11.041961 -10.5649 536 17 16.8 0 0 1                          
 -6.456340 -5.78009 335 7 7 0 0.8 -1                            
 -9.112825 -7.96819 725 9 7.8 0 0 1                             
 -3.682125 -3.15171 364 5 5.8 0 5.6 1                           
 -28.437088 -28.0775 428 95 94.2 0 0 1                          
 -13.260202 -12.1869 950 11 11.4 0 0 1                          
 -7.207229 -6.9734 355 23 15.2 0 0 1                            
 -7.991014 -7.42806 374 7 7.6 0 0 1                             
 -5.939863 -5.63486 145 10 7.4 0 0 1                            
 -7.021439 -6.63308 269 11 10.6 0 0 1                           
 -8.391159 -7.9181 195 26 23.4 0 0 1                            
 -8.429295 -8.24916 481 16 21 0 0.4 -1                          
 -12.710497 -11.8748 193 13 15.4 0 0 1                          
 -8.326164 -7.6743 448 6 6 0 0 1                                
 -22.737556 -22.6428 941 92 82.6 0 0 1                          
 -33.489050 -32.7151 543 210 208 0 0 1                          
 -8.326164 -7.53756 395 6 8.8 0 0 1                             
 -6.993855 -6.45085 234 14 12.8 0 0.8 -1                        
 -8.205461 -7.74642 358 12 11.4 0 0 1                           
 -7.331186 -6.61212 338 9 7.6 0 0 1                             
 -4.755204 -4.47235 239 13 12 0 0 1                             
 -10.494628 -9.45895 839 21 18.8 0 0 1                          
 -10.922218 -10.5469 2174 16 12.8 0 0 1                         
 -4.590464 -4.3738 260 10 6 0 0 1                               
 -11.340418 -10.7815 779 19 18.4 0 0 1                          
 -24.665346 -23.8128 190 20 20.2 0 0 1                          
 -11.689963 -11.509 489 20 17.6 0 0 1                           
 -10.723205 -9.86436 455 15 17.6 0 0 1                          
 -8.440551 -7.88643 480 18 19 0 0 1                             
 -8.704347 -8.29502 574 21 19.8 0 0 1                           
 -4.826347 -4.62322 584 5 6.4 0 0 1                             
 -19.396602 -18.485 343 17 16.4 0 0 1                           
 -6.971895 -6.54968 664 5 5.4 0 0 1                             
 -9.327250 -8.88215 728 10 9.4 0 0 1                            
 -7.208353 -6.24145 333 10 9.4 0 0 1                            
 -3.797940 -3.61826 209 11 6 0 0 1                              
 -8.354045 -7.96285 227 14 13.4 0 0 1                           
 -15.266263 -14.2882 369 32 30.8 0 0 1                          
 -18.358835 -17.8822 793 26 27.6 0 0 1                          
 -30.758563 -30.4541 430 133 135.8 0 0 1                        
 -17.824811 -17.3547 443 34 33.8 0 0 1                          
 -18.455500 -17.9373 797 26 27 0 0 1                            
 -35.125251 -34.8365 312 207 214 0 0 1                          
 -9.527337 -9.21696 406 13 12 0 0 1                             
 -27.500741 -26.8587 307 236 234.4 0 0 1                        
 -28.979912 -28.4607 318 236 234.6 0 0 1                        
 -8.383307 -7.56217 189 8 8 0 0 1                               
 -3.303961 -3.11917 328 5 6 0 0 1                               
 -10.928710 -10.2976 622 23 19.4 0 0 1                          
 -8.406245 -7.91816 184 15 12.6 0 0 1                           
 -11.637680 -10.5247 986 13 12.8 0 0 1                          
 -5.471561 -4.54578 183 4 5.8 0 0 1                             
 -7.017271 -6.57249 219 23 19.2 0 0 1                           
 -7.927373 -7.32571 402 16 11.2 0 0 1                           
 -7.338930 -7.072 746 10 10.2 0 0 1                             
 -7.141411 -7.03741 372 34 29.8 0 0 1                           
 -10.054227 -8.56254 326 14 11.8 0 0 1                          
 -11.313469 -9.81328 316 14 14.2 0 0 1                          
 -7.094537 -6.3177 363 5 6.8 0 0 1                              
 -7.052251 -6.91983 354 17 18.2 0 0.8 -1                        
 -8.240847 -7.68172 596 13 11.8 0 0 1                           
 -7.531617 -7.2745 484 9 10 0 0 1                               
 -8.171864 -7.6048 803 11 10.8 0 0 1                            
 -11.795185 -10.6122 903 18 16.4 0 0 1                          
 -12.183628 -11.681 853 39 62 0 0 1                             
 -4.389144 -3.97235 356 5 6 0 0 1                               
 -10.476251 -9.85009 210 22 18 0 0 1                            
 -9.802391 -8.42307 854 12 8.4 0 0 1                            
 -8.091648 -7.8187 923 5 8.6 0 0 1                              
 -24.649909 -23.2171 353 22 21 0 0 1                            
 -8.175714 -7.8575 260 13 12.8 0 0 1                            
 -14.384335 -13.8552 3046 51 51 0 0.8 -1                        
 -6.161567 -6.03092 291 15 9.8 0 0 1                            
 -6.552284 -6.08706 508 9 8 0 0 1                               
 -7.178725 -6.59744 580 10 7.8 0 0 1                            
 -6.741799 -6.26689 269 20 17.6 0 0 1                           
 -21.302034 -20.8914 394 122 119 0 0 1                          
 -26.367889 -26.0665 416 249 248.4 0 0 1                        
 -7.236105 -6.65858 277 12 10.8 0 0 1                           
 -6.254361 -6.00136 294 46 34.8 0 0 1                           
 -18.084463 -17.4041 216 26 26.4 0 0 1                          
 -8.863746 -8.17153 165 10 11 0 0 1                             
 -5.789213 -5.5965 207 9 7.6 0 0 1                              
 -6.175092 -5.97295 544 10 8.4 0 37.2 1                         
 -6.989622 -6.60995 690 15 13.6 0 0 1                           
 -3.997615 -3.36658 220 13 10.4 0 0 1                           
 -12.760060 -12.5617 562 51 55.2 0 0 1                          
 -20.259648 -19.8315 505 50 57.8 0 0 1                          
 -6.645394 -6.48992 386 5 13 0 0 1                              
 -7.967256 -7.43958 361 22 21.4 0 0 1                           
 -4.588455 -4.51775 250 15 11.4 0 0 -1                          
 -6.325806 -6.08588 193 14 17.6 0 0 1                           
 -6.751443 -6.43687 197 7 8.8 0 0.4 -1                          
 -12.503804 -11.993 1012 17 38 0 0 1                            
 -8.186166 -7.98967 359 14 15.6 0 0 1                           
 -6.336065 -5.94557 199 10 8.6 0 0 1                            
 -18.315238 -18.1316 1311 50 48.8 0 0 1                         
 -4.236615 -3.91651 341 6 6.6 0 0 1                             
 -5.221524 -4.80758 300 12 7.6 0 0 1                            
 -41.262312 -40.7069 319 228 225.6 0 0 1                        
 -13.405662 -12.3043 529 27 25.4 0 0 1                          
 -8.926242 -8.35971 519 11 14.4 0 0 1                           
 -9.674428 -8.10724 349 6 6.2 0 0 1                             
 -19.770220 -19.2035 607 37 36.8 0 0 1                          
 -11.241013 -10.6347 610 16 16 0 0 1                            
 -5.448742 -5.08073 280 7 12 0 0 1                              
 -5.826262 -5.46065 277 6 5.6 0 0 1                             
 -9.735041 -9.26231 596 19 21.2 0 0 1                           
 -6.461725 -6.26428 875 5 6 0 0 1                               
 -10.216176 -9.7685 962 11 18 0 0 1                             
 -19.164516 -18.5164 496 73 78.6 0 0 1                          
 -6.873593 -6.41999 419 4 5.4 0 0 1                             
 -5.323477 -5.21266 1382 5 5 0 312.4 1                          
 -8.668621 -7.3313 603 16 16 0 0 1                              
 -8.719971 -8.22636 280 12 9.2 0 0 1                            
 -30.577253 -29.7038 465 104 103.8 0 0 1                        
 -18.159141 -17.4898 165 32 30 0 0 1                            
 -8.919651 -8.38505 382 10 13 0 0 1                             
 -8.270044 -7.11703 966 7 6.4 0 0 1                             
 -6.185082 -5.55312 1026 4 32.8 0 0.4 -1                        
 -29.809121 -28.9015 336 86 86.8 0 0 1                          
 -4.644130 -4.33787 154 7 5.6 0 0 1                             
 -19.263793 -18.4921 1040 25 25.2 0 0 1                         
 -5.508702 -4.9714 374 5 6.6 0 0 1                              
 -6.776928 -6.17731 431 4 5.2 0 28 1                            
 -5.907742 -5.66229 1475 6 6.4 0 0.2 -1                         
 -9.560876 -9.02894 481 11 11.2 0 0 1                           
 -19.105780 -18.5322 315 54 59.2 0 0 1                          
 -16.268643 -16.1781 350 103 96.4 0 0 1                         
 -12.490425 -12.0059 1860 20 21.2 0 0 1                         
 -43.218952 -42.9925 309 230 232.8 0 0 1                        
 -36.010361 -35.1876 319 200 200.2 0 0 1                        
 -36.916657 -35.7491 314 234 233.4 0 0 1                        
 -23.412338 -22.9794 309 34 31.4 0 0 1                          
 -32.672364 -32.1869 316 202 201.6 0 0 1                        
 -28.903984 -28.5395 319 57 68.6 0 0 1                          
 -54.143148 -53.0965 314 256 250.8 0 0 1                        
 -8.158005 -7.34536 229 6 10 0 0 1                              
 -6.951484 -5.97916 214 7 7.8 0 0 1                             
 -7.192715 -6.73285 463 18 16.8 0 0 1                           
 -6.171510 -5.89859 532 4 10.2 0 20 -1                          
 -54.626291 -54.1041 617 190 190 0 0 1                          
 -11.026561 -10.7343 894 11 13 0 0 1                            
 -11.954974 -11.6342 755 9 12 0 0 1                             
 -5.460743 -5.03548 302 8 9 0 0 1                               
 -9.171521 -8.48939 727 8 7.4 0 0 1                             
 -6.388484 -5.94427 335 5 9.2 0 0 1                             
 -5.741029 -5.38294 437 8 5.8 0 0 1                             
 -17.865872 -16.72 1116 25 25.2 0 0 1                           
 -13.358115 -12.3663 1649 38 32.4 0 0 1                         
 -4.867749 -4.72617 488 8 5 0 2.8 1                             
 -6.832381 -6.73216 395 7 8.8 0 0 1                             
 -4.161294 -4.09398 235 8 8.4 21 27.8 -1                        
 -6.617775 -6.02435 161 10 11.6 0 0 1                           
 -7.840458 -7.14806 227 24 19 0 0 1                             
 -4.294143 -3.91006 273 10 9 0 0.4 -1                           
 -8.067222 -7.23641 463 12 9.2 0 0 1                            
 -23.393770 -22.3675 1241 25 27 0 0 1                           
 -8.744443 -8.43616 359 11 11.2 0 0 1                           
 -7.021901 -6.14377 243 6 6 0 0 1                               
 -7.232313 -6.40116 218 12 10.4 0 0 1                           
 -17.092254 -16.5834 541 50 48.4 0 0 1                          
 -12.504930 -11.9174 458 18 17.4 0 0 1                          
 -12.866692 -12.1871 623 19 20.2 0 0 1                          
 -6.636143 -6.4913 352 18 16 0 0.8 -1                           
 -8.192479 -7.90117 596 17 12.8 0 38.6 -1                       
 -7.114289 -6.47222 695 21 20 0 0.4 -1                          
 -43.636231 -42.6267 373 218 220.6 0 0 1                        
 -21.986594 -21.5005 397 29 29.6 0 0 1                          
 -8.465628 -7.76272 318 7 12 0 0 1                              
 -6.963918 -6.25072 356 5 4.6 0 0 1                             
 -6.466551 -6.03164 402 13 10 0 0 1                             
 -2.877314 -2.3609 188 4 7.8 0 0 1                              
 -5.863360 -5.43385 412 6 5.4 0 0.4 1                           
 -8.288312 -8.13277 605 10 10 0 0 -1                            
 -12.730652 -12.1631 1445 23 24 0 0 1                           
 -7.418396 -7.14706 750 8 12.6 0 0 1                            
 -45.604763 -45.1449 466 149 147.6 0 0 1                        
 -7.345769 -6.90211 899 22 20.2 0 0 1                           
 -7.386482 -6.99591 305 11 13.4 0 0 1                           
 -10.862860 -9.91556 229 6 8.6 0 0 1                            
 -11.144068 -10.9708 309 37 37.8 0 0 1                          
 -8.746182 -8.19731 456 6 6.6 0 0 1                             
 -8.038645 -7.6999 736 13 12.4 0 0 1                            
 -11.903559 -11.3386 390 28 24 0 0 1                            
 -8.923259 -8.19288 346 16 13.8 0 0 1                           
 -8.207083 -7.92095 1746 5 5.4 0 0 1                            
 -7.066159 -6.48503 206 21 19 0 0 1                             
 -9.749520 -9.38271 1267 27 21.8 0 0 1                          
 -6.219037 -5.82722 418 4 8.6 0 0 1                             
 -4.672931 -4.52009 444 5 5.2 0 0.4 -1                          
 -6.219037 -5.96037 420 4 8.2 0 0 -1                            
 -16.604344 -16.3768 2946 30 33.4 0 0 1                         
 -5.328703 -4.58377 221 5 5.4 0 6.8 1                           
 -10.877724 -10.4685 1457 19 23.8 0 0 1                         
 -12.733774 -12.0615 921 29 28.6 0 0 1                          
 -6.478105 -6.14125 571 6 7 0 0.4 -1                            
 -7.138669 -6.81109 1147 11 11 0 0.8 -1                         
 -9.731265 -9.39822 801 20 19.6 0 0 1                           
 -7.136807 -6.87469 523 8 8 0 0.8 -1                            
 -5.859349 -5.30563 326 5 9.6 0 0 1                             
 -5.114068 -4.92836 156 14 14 0 0.8 -1                          
 -5.055459 -4.88726 153 5 4.6 0 0.4 -1                          
 -7.203820 -6.74604 419 10 9.4 0 0 1                            
 -5.334320 -5.24332 230 5 12.8 0 0.8 1                          
 -10.559870 -9.66622 219 18 14 0 0 1                            
 -20.295367 -19.0563 327 54 54.2 0 0 1                          
 -46.640750 -46.1455 316 203 202.2 0 0 1                        
 -8.821144 -8.59355 612 19 14.2 0 0 1                           
 -10.150747 -8.99755 1234 16 16.8 0 0 1                         
 -6.913517 -6.48168 192 11 10.4 0 0.6 -1                        
 -5.568223 -5.24705 243 11 8.6 0 0 1                            
 -6.501149 -5.99165 715 12 8.2 0 0 1                            
 -7.068137 -6.50197 286 8 7.4 0 0 1                             
 -5.601671 -4.73923 528 4 13.2 0 0 1                            
 -5.898634 -5.83996 487 15 13 0 0.8 -1                          
 -6.211688 -5.6498 351 17 16.8 0 0 1                            
 -8.923752 -8.18401 870 17 14.6 0 0 1                           
 -30.255372 -29.9118 182 53 57 0 0 1                            
 -7.428408 -6.94325 940 27 15.6 0 0 1                           
 -15.741623 -15.5293 216 46 48.8 0 0 1                          
 -20.060187 -18.9938 490 96 84.8 0 0 1                          
 -14.890270 -14.0068 532 13 15.6 0 0 1                          
 -5.564975 -5.03373 586 5 4.4 0 6.8 1                           
 -7.323263 -6.6536 544 9 13.4 0 0.2 -1                          
 -9.403229 -8.03426 543 16 15.2 0 0 1                           
 -6.838157 -6.28563 708 19 17.6 0 0 1                           
 -10.917628 -9.71781 485 11 13.6 0 0 1                          
 -10.100644 -9.77112 445 15 15.6 0 0 1                          
 -5.581710 -5.4667 462 4 6.2 0 16.8 1                           
 -8.042320 -7.44882 861 18 17.2 0 0 1                           
 -10.773268 -10.2758 623 19 16.8 0 0 1                          
 -10.493007 -9.75515 4834 9 8.8 0 0 1                           
 -11.049290 -10.5618 1101 24 24.6 0 0 1                         
 -3.745178 -3.30289 217 4 8.2 0 0 1                             
 -27.784617 -26.8316 2341 46 45.4 0 0 1                         
 -6.702357 -5.78285 315 14 13.4 0 0 1                           
 -6.205520 -5.91765 609 4 11.4 0 0 1                            
 -6.109711 -5.85403 358 9 7.4 0 0 1                             
 -7.614866 -6.53915 150 8 7.6 0 0 1                             
 -7.444098 -6.84579 712 9 7.6 0 0 1                             
 -3.499894 -3.08753 243 12 8.8 0 3.2 -1                         
 -8.446621 -8.12259 567 16 13.6 0 0 1                           
 -7.087524 -6.6583 874 5 9 0 0 1                                
 -20.556563 -20.2428 306 26 25.4 0 0 1                          
 -14.776903 -14.2594 979 39 38.4 0 0 1                          
 -4.460407 -3.79524 367 5 6.4 0 1.6 1                           
 -5.931554 -5.65429 299 39 39.6 0 0.6 -1                        
 -5.163891 -4.87937 234 8 6.4 0 0 1                             
 -6.448545 -5.92738 165 16 10.4 0 3.6 1                         
 -9.555555 -9.32572 1627 12 14.6 0 0 1                          
 -13.094049 -12.5552 346 21 24.4 0 0 1                          
 -8.054047 -7.29109 1130 4 8.2 0 0 -1                           
 -8.368552 -7.73837 2371 6 12.6 0 0 1                           
 -6.323344 -5.97266 865 8 7.4 0 0.4 1                           
 -7.324820 -6.98004 338 8 14.6 0 0.6 -1                         
 -5.322402 -4.99691 417 8 7.2 0 0 1                             
 -9.242660 -8.9055 1153 27 21.4 0 0 1                           
 -6.776928 -5.47813 301 4 6.8 0 0 1                             
 -7.195391 -6.59288 559 9 11 0 0 1                              
 -5.887802 -5.35033 423 10 9.6 0 0 1                            
 -12.392345 -11.9559 1127 62 48.6 0 0 1                         
 -6.710089 -6.53121 455 37 19 0 0 1                             
 -23.931313 -23.6552 934 30 29.6 0 0 1                          
 -6.603608 -6.20171 323 5 8.2 0 0 1                             
 -51.890449 -51.2437 335 206 212.2 0 0 1                        
 -9.791514 -9.29135 305 12 11.6 0 0 1                           
 -42.588438 -42.3927 301 239 234.8 0 0 1                        
 -6.967171 -6.23935 434 11 12.4 0 0 1                           
 -33.274584 -32.8374 568 52 53.2 0 0 1                          
 -44.772801 -44.0138 312 204 210.4 0 0 1                        
 -21.978346 -21.7293 319 98 100.6 0 0 1                         
 -6.651386 -6.47879 1056 13 12 0 0 1                            
 -6.110882 -5.31914 264 7 6 0 0 1                               
 -26.353161 -25.5181 317 204 173.6 0 0 1                        
 -35.939961 -35.4779 340 202 208.4 0 0 1                        
 -5.372281 -5.15284 277 7 8.8 0 0 1                             
 -45.945339 -45.2802 309 234 232.2 0 0 1                        
 -8.392418 -7.59838 521 6 9.8 0 0 1                             
 -7.402297 -6.43556 445 6 6 0 0 1                               
 -5.847073 -5.36153 237 7 9.8 0 0 1                             
 -5.036048 -4.65863 278 10 12.2 0 0.4 -1                        
 -6.151128 -5.11762 247 4 8.2 0 0 1                             
 -10.335824 -9.90187 1742 17 15.4 0 0 1                         
 -9.537354 -9.05114 354 17 16 0 0 1                             
 -12.404998 -11.0319 2215 13 13.6 0 0 1                         
 -6.593393 -6.04344 1024 9 8.4 0 0 1                            
 -4.324552 -3.83352 150 4 5.4 0 0 1                             
 -6.746139 -6.30053 317 9 6.2 0 0.8 -1                          
 -8.603759 -8.16473 795 9 8.8 0 0 1                             
 -7.069482 -6.7453 1320 6 7.4 0 0 1                             
 -6.206057 -5.40287 272 6 5.8 0 7.6 1                           
 -8.942845 -8.11475 1141 10 7.2 0 0 1                           
 -16.854233 -16.591 277 38 34 0 0 1                             
 -22.715494 -22.313 271 32 32.6 0 0 1                           
 -8.757192 -8.41651 694 15 14.2 0 0 1                           
 -11.036570 -10.6512 621 35 29.8 0 0 1                          
 -11.571517 -11.2364 640 7 16.6 0 0 1                           
 -6.967199 -6.70413 338 12 7.8 0 0 1                            
 -15.963643 -15.8183 475 54 45.4 0 0 1                          
 -7.676441 -7.53709 902 19 15.4 0 212 1                         
 -8.838174 -8.23153 975 12 10 0 0 1                             
 -8.167835 -7.9169 906 27 17.8 0 0 1                            
 -8.736937 -7.49835 876 14 13.2 0 0 1                           
 -9.520684 -8.83465 146 23 22 0 0 1                             
 -8.067338 -6.78167 552 7 7.8 0 27.6 1                          
 -5.311351 -4.78136 209 8 6.6 0 0 1                             
 -10.666657 -10.0641 265 27 25.4 0 0 1                          
 -6.920112 -6.5385 580 9 9.2 0 0 1                              
 -6.389860 -6.01879 354 6 8 0 0 1                               
 -6.927222 -6.04545 344 6 8.8 0 0 1                             
 -10.734631 -10.1355 266 9 14 0 0 1                             
 -7.462714 -7.17093 155 20 19 0 0 1                             
 -23.936290 -23.3755 307 94 93 0 0 1                            
 -6.959899 -6.16611 594 7 6.4 0 0 1                             
 -9.257629 -8.50802 593 26 21.8 0 0 1                           
 -6.447012 -6.17519 295 18 18 0 0 1                             
 -11.846870 -11.0281 314 9 9.4 0 0 1                            
 -8.036014 -7.81561 277 18 18.2 0 1 -1                          
 -9.305352 -8.76838 219 12 11.8 0 0 1                           
 -19.355587 -18.462 663 82 82.8 0 0 1                           
 -7.691741 -7.29498 606 9 8.8 0 0.4 -1                          
 -3.015568 -2.80899 178 9 9 0 0.4 -1                            
 -10.442055 -9.74027 2342 11 13.8 0 0 1                         
 -4.928400 -4.79786 530 4 10.8 0 16.4 1                         
 -15.112354 -14.7465 407 21 25 0 4 -1                           
 -6.390532 -5.9712 334 5 6.2 0 0 1                              
 -6.377578 -6.24332 472 24 29.2 0 0 1                           
 -7.611364 -7.38861 410 7 8.8 0 0 1                             
 -6.347281 -6.2106 287 32 16.4 0 0 1                            
 -9.174561 -9.00362 1609 16 13.8 0 0 1                          
 -5.286989 -5.13956 1575 10 8.2 0 14.4 -1                       
 -5.368275 -4.79527 155 5 4.8 0 12.6 1                          
 -22.400828 -22.1363 1093 26 24.8 0 0 1                         
 -6.997872 -6.7314 164 5 5.6 0 0 1                              
 -5.614535 -5.36232 212 10 12.6 0 0.2 -1                        
 -4.053983 -3.3843 264 5 4.8 0 0 1                              
 -5.899969 -5.48063 147 11 19 0 0 1                             
 -8.874814 -8.10545 1006 5 14.2 0 0.4 -1                        
 -11.723917 -11.5362 483 20 17.6 0 0 1                          
 -20.612024 -19.5326 788 29 30.2 0 0 1                          
 -9.169522 -8.65196 840 21 20.4 0 0 1                           
 -8.870484 -7.97162 690 6 7.8 0 0 1                             
 -6.590703 -6.03149 349 17 12.6 0 2.2 -1                        
 -4.366483 -3.71222 206 4 4.2 0 2.8 1                           
 -24.197164 -23.2753 207 48 47.6 0 0 1                          
 -6.696140 -6.38136 499 12 11 0 0 1                             
 -9.293915 -9.01336 5762 15 12.6 0 0 1                          
 -4.991056 -4.58196 505 4 10.4 0 0 1                            
 -8.205731 -7.73721 381 11 10.8 0 0 1                           
 -8.077116 -7.8126 152 9 7.8 0 0 1                              
 -20.274874 -19.9607 488 28 27.4 0 0 1                          
 -6.654473 -5.85147 1588 14 8.2 0 0 1                           
 -10.049257 -9.32916 1323 14 18 0 0 1                           
 -7.377667 -6.35127 2151 5 6 0 105.8 1                          
 -14.911580 -14.7099 860 28 28.4 0 0 1                          
 -5.328703 -4.58377 221 5 5.4 0 6.8 1                           
 -7.575185 -7.26942 665 8 7.2 0 0 1                             
 -6.671974 -6.25721 533 16 16.2 0 0 1                           
 -5.328703 -4.58377 221 5 5.4 0 6.8 1                           
 -11.658599 -10.8192 1724 22 21.6 0 0 1                         
 -8.973113 -8.67568 857 11 17.8 0 0 -1                          
 -7.465429 -6.87033 663 11 10.6 0 0 1                           
 -6.205520 -5.44839 1276 4 8.6 0 84 -1                          
 -7.745038 -7.4467 256 18 18.8 0 0 1                            
 -9.006423 -8.8571 729 12 11.6 0 0 1                            
 -10.585668 -10.4812 790 15 16 0 0 1                            
 -8.954349 -8.79034 933 21 16.6 0 0 1                           
 -7.655304 -7.25005 397 18 11 0 0 1                             
 -8.901383 -7.88779 1241 7 8.2 0 0 1                            
 -20.964665 -20.6254 340 47 50.4 0 0 1                          
 -7.279639 -6.53857 439 16 10.8 0 0 1                           
 -5.317586 -4.79061 300 5 4.8 0 16.6 1                          
 -13.959601 -12.5684 316 25 24.4 0 0 1                          
 -22.051390 -21.3749 310 202 203.2 0 0 1                        
 -25.792082 -25.5174 305 223 239.6 0 0 1                        
 -13.399702 -12.9375 288 25 24.4 0 0 1                          
 -6.994224 -6.3813 295 19 17 0 0 1                              
 -10.519109 -9.83737 241 18 18.4 0 0 1                          
 -8.728805 -8.36869 285 12 20.6 0 0 1                           
 -9.447860 -8.56938 1198 19 18.6 0 0 1                          
 -20.322333 -20.0834 910 30 28.6 0 0 1                          
 -10.070908 -9.6057 710 25 24.4 0 0 1                           
 -37.524673 -37.1921 322 243 245.6 0 0 1                        
 -6.603784 -6.14956 353 15 15 0 0 1                             
 -22.987550 -22.6895 1545 41 44.6 0 0 1                         
 -6.151128 -5.69991 207 4 11 0 0 1                              
 -4.552268 -4.42538 265 4 9 0 0 -1                              
 -11.849684 -11.3674 201 22 39 0 0 1                            
 -8.345401 -8.22782 757 21 19.8 0 0.8 -1                        
 -8.149233 -7.55616 498 11 11.6 0 0 1                           
 -6.776928 -5.85886 715 4 10.4 0 0 1                            
 -7.945048 -7.58856 193 20 13.8 0 0 1                           
 -6.875711 -6.51961 767 7 13 0 0 1                              
 -7.622464 -6.70187 281 13 12 0 0 1                             
 -6.559557 -6.37697 1141 7 8.8 0 0 1                            
 -5.533763 -4.40234 307 4 6.4 0 0 1                             
 -8.247770 -7.60443 407 19 15.8 0 0 1                           
 -10.479047 -9.95379 296 15 15.4 0 0 1                          
 -16.285282 -15.8376 589 66 60.6 0 0 1                          
 -9.293678 -8.50969 318 7 10.6 0 0 1                            
 -7.176043 -6.58683 377 10 10.8 0 0 1                           
 -3.280726 -2.83775 147 4 4.2 0 0 -1                            
 -5.000776 -4.58561 270 7 5.8 0 0 1                             
 -15.778381 -14.8953 371 31 30.6 0 0 1                          
 -15.802101 -15.4851 472 24 26.8 0 0 1                          
 -9.888360 -8.92324 770 7 9.6 0 0 1                             
 -7.103436 -6.6159 215 6 5.8 0 0 1                              
 -23.531186 -22.7046 784 27 26 0 0 1                            
 -5.437430 -5.23591 550 20 18.8 0 1.2 -1                        
 -8.463201 -8.09759 422 15 13.6 0 0 1                           
 -6.603417 -5.57083 632 8 8.8 0 0.6 -1                          
 -28.800682 -27.0111 814 262 260.4 0 0 1                        
 -13.686286 -13.4824 451 89 96.2 0 0 1                          
 -6.611128 -6.30889 340 12 13 0 0 1                             
 -25.521902 -24.7837 499 91 93.4 0 0 1                          
 -15.188758 -14.9081 713 27 24.6 0 0 1                          
 -11.685582 -10.3612 615 21 21.6 0 0 1                          
 -8.417700 -8.0288 347 17 16 0 0.6 -1                           
 -8.721949 -8.44361 307 15 20 0 0 1                             
 -21.412017 -21.2517 771 28 25.4 0 0 1                          
 -13.346538 -12.9767 859 26 22.6 0 0 1                          
 -17.367005 -17.1983 1613 24 22.8 0 0 1                         
 -15.214490 -14.0033 378 12 13 0 0 1                            
 -4.392498 -3.68184 269 5 6.4 0 0 -1                            
 -9.813617 -9.2952 919 8 10 0 0 1                               
 -7.166113 -6.56311 426 5 5.2 0 13.8 1                          
 -43.034919 -42.4642 406 146 149.4 0 0 1                        
 -19.080015 -18.6056 927 24 24.2 0 0 1                          
 -9.966949 -9.34191 456 7 7.8 0 0 1                             
 -7.087524 -6.77618 388 5 10.6 0 0 1                            
 -7.822290 -7.31542 399 10 9.8 0 0 1                            
 -7.254795 -7.09967 436 14 12.8 0 0 1                           
 -5.756372 -5.41551 372 10 8.4 0 0 1                            
 -11.310708 -10.7812 213 52 44.6 0 0 1                          
 -10.226191 -9.77167 1914 12 10.4 0 0 1                         
 -11.879323 -11.206 400 25 26.4 0 0 1                           
 -6.895548 -6.35203 334 10 10.4 0 0 1                           
 -12.149044 -11.8685 518 17 22.4 0 0 1                          
 -6.844836 -6.42101 204 4 6.4 0 0 1                             
 -11.660931 -10.3735 1192 33 32.4 0 0 1                         
 -30.042312 -29.713 393 147 143 0 0 1                           
 -28.180592 -27.8021 384 147 144.8 0 0 1                        
 -7.556927 -6.98075 403 12 14.2 0 6.6 1                         
 -5.601671 -5.27363 211 4 10.6 0 0.8 -1                         
 -6.789582 -5.98449 332 6 5.4 0 0 1                             
 -10.203779 -9.10408 1136 13 12.2 0 0 1                         
 -8.334598 -7.40508 1018 6 8.6 0 0 1                            
 -7.416397 -6.67421 376 6 7.4 0 0 1                             
 -7.732683 -7.15994 177 13 14.2 0 1.2 -1                        
 -9.273979 -8.73868 580 20 15.4 0 0 1                           
 -8.334113 -8.20081 354 8 7.4 0 0 1                             
 -5.456995 -5.22292 496 7 8 0 0.4 -1                            
 -8.485233 -7.83603 471 13 14.4 0 0 1                           
 -6.586026 -6.25505 351 8 12 0 0 1                              
 -6.338118 -5.60735 294 5 8 0 0.4 -1                            
 -6.396101 -5.47252 982 6 9.8 0 0 1                             
 -18.855693 -18.4034 396 24 22.4 0 0 1                          
 -12.091823 -11.5986 283 77 71 0 0 1                            
 -20.816275 -20.4557 325 21 19.6 0 0 1                          
 -10.918896 -10.4839 1127 27 24.8 0 0 1                         
 -8.183320 -7.48754 460 14 13.2 0 0 1                           
 -8.149664 -7.6884 632 7 7.4 0 0 1                              
 -8.450384 -7.95884 542 17 17.2 0 0 1                           
 -8.717271 -8.12313 323 14 13 0 0 1                             
 -7.668494 -7.17695 1038 17 17.2 0 0 1                          
 -13.057102 -12.6599 1423 22 30.2 0 0 1                         
 -10.925374 -10.7236 222 15 13.2 0 0 1                          
 -7.668494 -7.17695 1075 17 17.2 0 0 1                          
 -9.217612 -8.42361 608 8 8.4 0 0 1                             
 -10.624969 -10.0486 481 24 21.8 0 0 1                          
 -7.668494 -7.17695 545 17 17.2 0 0 1                           
 -8.736103 -8.1989 933 18 18.4 0 0 1                            
 -10.934375 -10.6719 184 21 20.4 0 0.6 -1                       
 -8.312462 -7.998 520 15 14.6 0 0 1                             
 -7.398117 -6.97573 583 15 11.6 0 0 1                           
 -8.738138 -8.09802 350 16 17.8 0 0 1                           
 -5.723506 -5.10416 229 6 5.8 0 0 1                             
 -5.504004 -4.7165 265 10 9 0 0 1                               
 -24.843580 -24.4797 477 92 94 0 0 1                            
 -8.669060 -8.2742 1150 7 6 0 0 1                               
 -9.807198 -9.69157 344 28 30.8 0 0 1                           
 -10.262127 -9.84849 716 19 16.4 0 0 1                          
 -26.157699 -25.532 278 95 114.2 0 0 1                          
 -6.782404 -6.30254 396 12 13.2 0 0 1                           
 -8.020093 -7.0634 276 4 4.8 0 44 1                             
 -8.129265 -7.90045 481 18 17 0 0 1                             
 -63.220699 -62.7582 530 239 236.8 0 0 1                        
 -4.975978 -4.39878 669 8 7.2 0 0 -1                            
 -9.938969 -9.15129 753 14 12.2 0 0 1                           
 -15.326236 -14.8135 346 30 30.8 0 0 1                          
 -4.868421 -4.30187 673 6 15.6 0 0.4 -1                         
 -8.985918 -8.5019 574 6 7.2 0 0 1                              
 -17.572860 -17.1919 298 118 117.8 0 1 -1                       
 -16.590827 -16.1607 255 83 76.8 0 5.8 -1                       
 -19.218195 -18.1145 459 24 24.4 0 0 1                          
 -7.986139 -7.4781 852 4 16 0 2.8 1                             
 -7.125387 -6.47901 177 6 5.4 0 0.2 1                           
 -9.885126 -9.80067 822 23 23 0 0.8 -1                          
 -9.638717 -9.53915 1162 12 13.6 0 1.2 -1                       
 -14.167333 -13.3075 370 53 55 0 2 -1                           
 -4.928345 -4.38668 207 4 4.4 0 0.4 -1                          
 -10.674969 -10.1275 177 63 55.4 0 7.6 -1                       
 -8.335319 -7.75376 234 21 22.2 0 0 1                           
 -7.157026 -6.89594 144 16 13 0 0 1                             
 -28.658643 -27.8088 414 42 42.6 0 0 1                          
 -19.443111 -19.1717 238 89 91.8 0 2.4 -1                       
 -25.730260 -25.4862 146 99 94.2 0 2.8 -1                       
 -8.111969 -7.30585 1560 15 22.6 0 0 1                          
 -7.303943 -6.94795 175 7 8.4 0 0 1                             
 -18.172005 -17.9362 187 79 83.4 0 4.4 -1                       
 -14.531673 -14.4741 169 89 83.2 0 3 -1                         
 -46.276153 -45.9749 205 181 182.6 0 1.2 -1                     
 -58.004135 -56.9698 210 180 176.8 0 4 -1                       
 -18.325910 -17.3797 177 52 44.2 0 2.2 -1                       
 -6.580938 -6.16957 509 16 12.6 0 0 1                           
 -5.294749 -4.78312 449 5 4.6 0 85.6 1                          
 -7.091943 -6.94137 1113 6 9.6 0 0 1                            
 -7.716494 -7.34908 847 9 8.8 0 0 1                             
 -3.993090 -3.38304 241 6 4.8 0 0 -1                            
 -6.887501 -5.98122 646 8 7.6 0 0 1                             
 -7.107444 -6.71341 998 16 16.6 0 0 1                           
 -7.380868 -6.60479 665 12 10.6 0 0 1                           
 -8.244684 -7.11043 1368 6 9.2 0 0 1                            
 -17.919159 -17.4644 679 81 82.6 0 0 1                          
 -4.834437 -4.45892 178 5 7.6 0 0 1                             
 -9.959300 -9.69056 1249 26 18.2 0 0 1                          
 -8.276792 -7.21325 593 11 10.2 0 0 1                           
 -6.073584 -5.08291 390 6 6.2 0 9 1                             
 -8.663852 -7.94245 655 11 9.8 0 0.2 1                          
 -5.673226 -5.04238 231 5 7.8 0 0 1                             
 -9.439742 -8.84167 1185 13 16.4 0 0 1                          
 -8.250929 -7.77413 1068 17 13.6 0 0 1                          
 -6.832800 -6.69668 186 11 9.8 0 0 1                            
 -19.765440 -18.9464 340 54 55.6 0 0 1                          
 -10.007019 -9.25177 200 15 13 0 0 1                            
 -5.091979 -4.70084 268 7 6.4 0 0 1                             
 -19.300079 -18.7042 620 29 29 0 0 1                            
 -27.061620 -26.5061 602 31 28.8 0 0 1                          
 -10.898378 -10.1455 237 18 18 0 0 1                            
 -24.137156 -23.6685 233 36 34.6 0 0 1                          
 -10.926438 -9.86153 632 7 15.6 0 0 1                           
 -6.644343 -6.54309 507 9 11.6 0 0 1                            
 -7.977888 -7.32889 573 10 8.6 0 0 1                            
 -4.460407 -3.86122 376 5 11 0 0.2 -1                           
 -7.240560 -6.51168 555 6 7.2 0 0 1                             
 -13.164436 -12.0542 194 15 15.2 0 0 1                          
 -4.255019 -3.91642 235 4 8.4 0 0 -1                            
 -16.843873 -16.4284 686 23 20.8 0 0 1                          
 -19.926456 -19.2309 1130 23 24 0 0 1                           
 -7.744465 -7.22076 476 14 13.2 0 0 1                           
 -8.984836 -8.74916 1152 28 10.8 0 0 1                          
 -7.903281 -7.48274 469 14 13 0 0 1                             
 -9.496322 -9.22867 618 22 18 0 0 1                             
 -5.642846 -5.42949 526 6 5.8 191 76.4 1                        
 -7.075956 -6.64408 535 12 11.4 0 0 1                           
 -7.605788 -7.21069 513 14 16.8 0 0 1                           
 -12.009436 -11.815 377 16 19.8 0 0 1                           
 -6.985759 -6.90101 959 7 6.8 0 0 1                             
 -7.250175 -7.03403 626 7 7.2 0 0 1                             
 -8.889993 -8.28802 458 24 23.6 0 0 1                           
 -6.275438 -5.79209 193 7 8 0 0 1                               
 -7.635303 -7.15825 518 8 6.6 0 0 1                             
 -8.346061 -8.0797 693 12 10 0 0 1                              
 -4.439724 -3.61281 147 4 9.8 0 0 1                             
 -9.278417 -9.14752 1942 8 9.2 0 0 1                            
 -24.853246 -24.5968 511 115 117.6 0 0 1                        
 -24.786039 -23.9595 495 96 99.2 0 0 1                          
 -8.334705 -8.07017 597 10 11.2 0 0 1                           
 -10.366882 -9.7101 1097 13 11.2 0 0 1                          
 -7.166113 -5.48805 278 5 5 0 0 1                               
 -5.760851 -5.5795 633 9 6.8 0 0 1                              
 -3.861749 -3.78851 214 15 9.2 0 0 1                            
 -11.533869 -10.9418 227 20 19.4 0 0 1                          
 -29.647046 -29.4565 603 157 157.6 0 0 1                        
 -6.844836 -6.3219 189 4 4 0 20 1                               
 -14.905492 -14.5872 1112 41 38.8 0 0 1                         
 -4.146455 -3.79513 708 4 4.8 0 14.6 1                          
 -1.604165 -1.21955 245 4 4.2 0 0 1                             
 -3.454512 -3.27504 205 5 5.6 0 0 1                             
 -19.705582 -19.3197 525 22 22 0 0 1                            
 -14.176744 -13.648 550 19 19.6 0 0 1                           
 -9.738417 -9.53329 1538 31 29.2 0 0 1                          
 -9.936597 -9.45854 350 10 9.4 0 0 1                            
 -7.131318 -6.98153 223 15 11.6 0 0 1                           
 -8.553236 -8.04495 682 14 12.6 0 0 1                           
 -4.713240 -4.23196 357 5 4.4 0 12.4 1                          
 -12.388097 -11.5757 1336 16 30.2 0 0 1                         
 -7.626197 -7.36136 463 21 20.6 0 0 1                           
 -6.483470 -6.0161 239 7 8.4 0 0 1                              
 -9.980856 -9.30014 202 16 14.4 0 0 1                           
 -8.480834 -7.79206 1453 6 8.2 0 0 1                            
 -7.513307 -6.82553 227 9 8.6 0 0 1                             
 -11.618589 -11.0054 1004 31 32 0 0 1                           
 -7.488231 -6.92901 832 12 13.6 0 0 1                           
 -7.418966 -7.17873 1606 28 20.6 0 0.4 -1                       
 -8.592001 -8.19084 2610 11 13.2 0 0 1                          
 -9.025506 -8.24679 612 17 19.8 0 0 1                           
 -8.188025 -7.39187 998 14 10.8 0 0 1                           
 -8.691696 -8.38459 370 15 13.2 0 0 1                           
 -19.977548 -19.7505 738 30 27.4 0 0 1                          
 -17.310387 -16.7514 647 20 21.2 0 0 1                          
 -12.289426 -11.5911 411 16 15.6 0 0 1                          
 -7.538876 -6.92017 560 10 11 0 0 1                             
 -7.795489 -7.66726 381 23 20.8 0 0 1                           
 -11.347360 -10.7984 227 30 28.6 0 0 1                          
 -7.978446 -7.6486 505 8 8.6 0 0.4 1                            
 -6.079802 -5.87722 351 12 8 0 0 1                              
 -7.507732 -7.05176 271 16 14.4 0 0 1                           
 -9.673045 -9.28369 370 13 12.6 0 0 1                           
 -4.764578 -4.36765 195 7 6 0 0 1                               
 -7.486940 -6.81228 329 6 6 0 0 1                               
 -7.843348 -7.17564 916 12 11 0 0 1                             
 -8.208521 -7.43022 933 13 12.6 0 0 1                           
 -8.573453 -8.38117 741 15 14 0 0 1                             
 -16.891012 -15.9657 1159 21 21 0 0 1                           
 -7.658531 -6.92123 340 7 6.6 0 0 1                             
 -21.122483 -20.6524 432 34 33.8 0 0 1                          
 -33.249235 -32.7536 384 100 100.4 0 0 1                        
 -5.363133 -4.46722 653 10 8.6 0 0 1                            
 -23.401626 -22.7449 317 61 65.2 0 0 1                          
 -6.188172 -5.94002 534 6 6 0 0 1                               
 -5.144113 -4.93179 1007 4 6 0 0 1                              
 -54.452582 -53.9872 325 237 223.2 0 0 1                        
 -12.350680 -11.4361 1093 35 33.6 0 0 1                         
 -2.657286 -2.4649 193 4 5.6 0 0.4 -1                           
 -22.457689 -21.9314 330 32 34.6 0 0 1                          
 -6.329953 -5.82932 184 11 9.6 0 0 1                            
 -9.216605 -8.7898 160 14 20.4 0 0 1                            
 -6.766222 -6.20295 214 14 11.6 0 0 1                           
 -7.275559 -6.13566 140 8 8 0 0 1                               
 -12.432177 -11.7131 266 15 13.8 0 0 1                          
 -17.183729 -16.6608 257 77 73.8 0 0 1                          
 -13.119715 -12.9048 201 77 58 0 0 1                            
 -5.752098 -5.53499 1461 10 8.6 0 0 1                           
 -18.982441 -18.3073 661 21 21.6 0 0 1                          
 -7.979665 -7.80311 756 9 7.8 0 0 1                             
 -7.776707 -6.89707 188 6 6.2 0 0 1                             
 -13.121408 -12.0823 1043 26 25.8 0 0 1                         
 -7.441807 -7.19952 419 8 8 0 0 1                               
 -10.438284 -9.79906 503 14 13.8 0 0 1                          
 -25.504491 -24.7512 331 71 70.8 0 0 1                          
 -5.859349 -4.7566 184 5 6.6 0 0 1                              
 -6.984355 -6.77569 426 5 4.8 0 0 1                             
 -7.417730 -6.53859 274 10 10.8 0 0 1                           
 -6.602552 -6.27761 193 8 9.8 0 0 1                             
 -7.870682 -7.77781 443 5 7.2 0 0 1                             
 -20.665041 -20.1392 346 56 52.6 0 0 1                          
 -5.191618 -4.76968 356 5 4.2 0 5.2 1                           
 -9.708658 -9.20709 1801 25 25.6 0 0 1                          
 -6.585534 -6.2881 340 9 11.6 0 0 1                             
 -18.694031 -17.5868 557 33 33.4 0 0 1                          
 -20.766233 -20.0057 515 26 26.8 0 0 1                          
 -6.695425 -5.73474 402 5 5.4 0 0 1                             
 -9.146931 -8.53259 680 7 7 0 0 1                               
 -5.385279 -5.20202 492 17 10.6 0 1.2 -1                        
 -7.729181 -7.48261 995 6 20.4 0 0 1                            
 -5.060951 -4.75193 280 12 8.6 0 0.4 1                          
 -18.122394 -17.5194 889 58 57 0 0 1                            
 -7.334334 -6.69168 1075 6 8 0 0 1                              
 -6.701286 -5.98393 454 6 7.6 0 0 1                             
 -21.738868 -20.9117 489 37 38.4 0 0 1                          
 -6.404372 -6.23102 418 5 8.2 0 0 1                             
 -8.418907 -7.69905 426 16 13.4 0 0 1                           
 -10.080470 -9.49419 1297 21 19.2 0 0 1                         
 -4.233347 -3.54636 213 6 6 0 0.2 -1                            
 -5.681604 -5.14491 304 8 8.6 0 0.4 -1                          
 -7.457948 -7.25683 861 11 9.2 0 0 1                            
 -6.192069 -6.02069 570 17 11.8 0 0 1                           
 -12.158001 -11.6409 462 18 18 0 0 1                            
 -8.751148 -8.43179 182 14 12.4 0 0 1                           
 -11.317628 -11.0858 1181 13 12.4 0 0 1                         
 -6.172176 -5.5378 227 9 10.4 0 0 1                             
 -5.720905 -5.57592 283 7 6.6 0 0 1                             
 -2.813957 -2.74891 359 5 6 103 41.6 -1                         
 -23.344963 -22.895 418 109 114.4 0 0 1                         
 -6.185082 -4.84235 250 4 6 0 0 -1                              
 -18.587562 -18.1254 360 24 26 0 0 1                            
 -19.913678 -19.4572 433 37 37.4 0 0 1                          
 -15.495977 -15.134 3996 19 19.6 0 0 1                          
 -26.714730 -26.3466 635 175 153.6 0 0 1                        
 -21.488510 -20.5682 575 18 17.2 0 0 1                          
 -7.060583 -6.04257 370 5 6.4 0 0 1                             
 -17.838798 -17.6123 364 83 83.6 0 0.6 -1                       
 -9.770990 -9.1265 780 16 10.8 0 0 1                            
 -5.203748 -5.05166 207 6 6 0 0 1                               
 -8.200925 -7.56774 195 12 11.4 0 0 1                           
 -12.814824 -11.2857 875 24 24.2 0 0 1                          
 -50.266773 -48.8173 444 131 131.4 0 0 1                        
 -8.306351 -7.86341 597 6 6.4 0 138.4 1                         
 -5.038582 -4.61248 299 4 8.2 0 0 1                             
 -7.540566 -7.15421 461 9 9.4 0 0 1                             
 -13.328890 -12.4469 726 18 19.4 0 0 1                          
 -10.745977 -9.70576 377 12 14.4 0 0 1                          
 -11.683198 -11.5554 604 33 31.2 0 0 1                          
 -6.440573 -4.7289 424 7 6.2 0 8.6 1                            
 -11.795840 -10.8811 186 23 24.2 0 0 1                          
 -4.708521 -4.01884 296 5 4.8 0 0 1                             
 -8.199761 -7.91336 464 11 9.8 0 0 1                            
 -7.384679 -7.22452 1247 20 13 0 0 1                            
 -6.391576 -6.12362 651 7 6.6 0 1 -1                            
 -10.299367 -9.94126 727 21 21.6 0 0.6 -1                       
 -8.093627 -7.39079 189 12 12 0 0 1                             
 -8.203878 -7.60558 1098 32 32.2 0 0 1                          
 -9.847762 -8.98231 321 11 12 0 0 1                             
 -8.580487 -8.2907 575 14 12.8 0 0 -1                           
 -7.529815 -7.3117 453 16 14.4 0 0 1                            
 -8.013762 -7.10451 469 8 10.2 0 0 1                            
 -7.903835 -7.27124 580 14 13.2 0 0 1                           
 -9.263347 -8.59946 502 12 11 0 0 1                             
 -7.870727 -7.58378 1299 8 7.6 0 0 1                            
 -3.732706 -3.19058 155 4 5.6 0 0 1                             
 -17.436394 -16.795 765 43 53.2 0 0 1                           
 -10.535166 -10.4433 642 16 15.4 0 0 1                          
 -48.775959 -48.2202 522 160 154.2 0 0 1                        
 -9.221180 -8.77966 771 15 14.2 0 0 1                           
 -30.598527 -30.246 316 194 194.2 0 0 1                         
 -5.075140 -4.37159 205 5 5.2 0 0.2 1                           
 -4.894391 -4.46328 232 4 5.8 0 0.8 -1                          
 -56.977238 -56.0305 312 203 201 0 0 1                          
 -39.535811 -39.3689 323 99 100 0 0 1                           
 -57.627251 -56.5376 313 202 202.2 0 0 1                        
 -39.014639 -38.4347 360 202 198.2 0 0 1                        
 -43.232640 -42.3604 308 200 199.4 0 0 1                        
 -7.180532 -6.46048 171 7 6.6 0 0 1                             
 -8.840102 -8.51052 264 10 14.6 0 0 1                           
 -6.882437 -6.44479 349 5 6.4 0 0 1                             
 -18.850014 -18.5016 516 26 25.8 0 0 1                          
 -30.316266 -29.8596 375 188 133.8 0 0 1                        
 -8.404327 -8.23086 438 22 17.4 0 0 1                           
 -7.121479 -6.61598 476 5 4.6 0 70.4 1                          
 -17.065196 -16.9285 4655 18 22.4 0 0 1                         
 -8.189285 -7.43741 1544 10 11 0 0 -1                           
 -15.814152 -15.1867 187 14 14.2 0 0 1                          
 -7.719701 -7.6055 727 27 21.2 0 0.4 1                          
 -9.955142 -9.26694 529 13 17.8 0 0 1                           
 -6.595242 -6.1072 721 7 7 0 0 1                                
 -11.962027 -11.3612 411 27 24 0 0 1                            
 -6.144273 -5.55401 452 6 7.2 0 49.8 1                          
 -6.677413 -6.45549 379 17 17.2 0 0 1                           
 -20.152689 -19.6706 801 29 28.8 0 0 1                          
 -19.763188 -19.3238 937 29 27 0 0 1                            
 -15.942104 -14.9791 1564 25 28.8 0 0 1                         
 -5.601671 -4.98923 878 4 6.2 0 0 1                             
 -6.288435 -5.58263 806 8 6.6 0 0 1                             
 -10.344858 -9.75808 1283 17 13.4 0 0 1                         
 -28.724781 -28.4667 319 248 246.4 0 0 1                        
 -41.096033 -40.6667 308 236 234.6 0 0 1                        
 -8.948728 -8.32074 335 17 20.8 0 0 1                           
 -32.160919 -31.5449 314 200 199.6 0 0 1                        
 -24.381343 -24.0434 309 77 65.4 0 0 1                          
 -34.601532 -34.0662 312 256 244.4 0 0 1                        
 -24.377974 -23.9208 312 31 35.6 0 0 1                          
 -17.752926 -17.2025 240 34 33.8 0 0 1                          
 -12.473481 -12.2496 637 21 19.2 0 0 1                          
 -6.995601 -6.77262 686 8 13.4 0 0.2 -1                         
 -9.457208 -8.62569 2567 26 24.6 0 0 1                          
 -11.341871 -11.0517 580 18 19.6 0 0 1                          
 -8.522877 -7.93712 947 13 12.6 0 0 1                           
 -8.103934 -7.65129 1137 9 8.2 0 0 1                            
 -6.336464 -5.75842 281 5 6.2 0 0 1                             
 -6.175252 -5.87199 655 7 9.8 0 0 1                             
 -24.586511 -24.2134 461 49 53.2 0 0 1                          
 -29.025575 -28.4551 291 76 75.2 0 0 1                          
 -6.979996 -6.32292 162 22 19.6 0 0 1                           
 -7.409607 -6.61642 1437 13 9 0 0 1                             
 -5.720752 -5.16517 498 5 6.6 0 0 1                             
 -8.529587 -7.6115 553 27 24.2 0 0 1                            
 -6.288988 -5.70859 299 8 8 0 0 1                               
 -9.912551 -9.40109 979 13 19 0 0 1                             
 -7.623671 -7.0448 576 5 4.6 0 22.4 1                           
 -8.065014 -6.79763 1183 14 16.2 0 0 1                          
 -8.217845 -8.00101 1274 10 6.6 0 0 1                           
 -10.595876 -9.67226 1175 19 16.4 0 0 1                         
 -10.223818 -9.86366 259 10 9.8 0 0 1                           
 -7.000625 -5.6431 466 6 6.4 0 126.4 1                          
 -11.238441 -10.3575 364 19 18.8 0 0 1                          
 -19.962871 -19.1648 500 27 24 0 0 1                            
 -7.895312 -7.42362 518 11 10 0 0 1                             
 -5.230766 -5.10318 327 9 10 0 0.8 -1                           
 -5.230766 -5.10318 330 9 10 0 0.8 -1                           
 -8.204159 -7.92438 207 13 17 0 0 1                             
 -11.162534 -10.4433 740 25 26.4 0 0 1                          
 -6.950401 -6.7489 460 5 6 0 0 1                                
 -8.709496 -8.23129 873 18 21.4 0 0 1                           
 -7.653863 -7.31435 546 9 7 0 0 1                               
 -8.434397 -8.19763 392 12 8.6 0 0 1                            
 -12.406987 -12.1541 2849 19 17.6 0 0 1                         
 -9.602634 -9.09407 1191 15 17.6 0 0 1                          
 -12.370025 -11.9657 870 17 18 0 0 1                            
 -7.917401 -7.41587 826 19 12.6 0 0 1                           
 -7.392208 -6.87502 193 8 5.4 0 20.8 1                          
 -5.526324 -5.25351 624 11 9.8 0 0.4 -1                         
 -7.119351 -6.59138 219 16 13 0 0 1                             
 -7.736327 -7.41921 287 27 19.6 0 0 1                           
 -9.023519 -8.68612 215 7 7.6 0 0 1                             
 -8.136678 -6.90058 389 8 10.6 0 0 1                            
 -9.798717 -9.39045 213 10 8 0 0 1                              
 -4.330012 -3.94916 220 6 6.6 0 0 1                             
 -6.963636 -6.77186 1684 8 8.4 0 0 1                            
 -14.352981 -13.6253 488 38 36.2 0 0 1                          
 -6.824551 -6.27415 528 6 4.4 0 3.2 1                           
 -7.443488 -6.56956 243 8 8.2 0 0 1                             
 -7.882170 -7.44462 176 20 18.2 0 0 1                           
 -13.288646 -12.4412 643 11 11 0 109.2 1                        
 -16.814883 -16.3816 409 27 25.6 0 0 1                          
 -9.932477 -9.70467 179 38 35.4 0 0 1                           
 -13.497560 -13.1471 228 31 45 0 0 1                            
 -7.211027 -7.1415 189 12 15.6 0 0 1                            
 -11.155550 -10.7563 492 23 26.4 0 0 1                          
 -8.020093 -7.47468 463 4 8.2 0 0 1                             
 -17.697729 -17.091 788 95 88.2 0 0 1                           
 -7.696138 -7.35152 166 11 12 0 0 1                             
 -9.035057 -8.67481 185 6 6.2 0 0 1                             
 -4.617582 -3.9603 200 5 6.2 0 0 -1                             
 -8.525340 -8.22038 642 12 10.8 0 0 1                           
 -25.926187 -25.1727 423 38 41 0 0 1                            
 -18.814175 -18.4785 731 79 83.2 0 0 1                          
 -23.136647 -22.4303 384 89 85 0 0 1                            
 -19.657298 -18.9683 391 44 44.4 0 0 1                          
 -20.609890 -20.397 994 28 27.6 0 0 1                           
 -5.733320 -5.63478 317 7 21.8 0 0 1                            
 -6.346552 -5.32042 274 5 5 0 0.2 1                             
 -16.823043 -16.1368 716 27 28.4 0 0 1                          
 -21.070991 -20.8901 701 27 25.8 0 0 1                          
 -4.460407 -3.94672 254 5 4.6 0 0 1                             
 -4.975871 -4.43901 202 4 4.2 0 0.4 -1                          
 -8.583765 -7.81024 723 13 12.4 0 0 1                           
 -16.381383 -16.0815 345 32 30.6 0 0 1                          
 -17.365886 -16.9317 615 48 47.4 0 0 1                          
 -10.337786 -9.60365 177 16 16 0 0 1                            
 -23.890717 -23.3392 546 30 28.4 0 0 1                          
 -10.761407 -9.72032 1643 25 20 0 0.2 -1                        
 -22.446248 -22.2266 445 96 102.2 0 0 1                         
 -7.726635 -7.2216 686 7 7 0 0 1                                
 -7.042285 -6.31441 479 9 6.8 0 0 1                             
 -7.252161 -6.85597 600 12 10.2 0 0 1                           
 -8.391204 -7.68154 641 12 11.2 0 0 1                           
 -6.695869 -6.39877 250 9 6.4 0 0 1                             
 -8.754617 -8.53662 612 14 11.8 0 0 -1                          
 -5.464800 -4.70977 264 7 6.6 0 0 1                             
 -21.093591 -20.42 263 26 25.4 0 0 1                            
 -6.554884 -5.65864 583 8 13.8 0 0 1                            
 -4.965946 -4.70056 559 5 5 0 0 1                               
 -6.028458 -5.61987 400 6 5.8 0 0 1                             
 -8.249752 -8.16416 222 28 20.8 0 0 1                           
 -28.662663 -27.7022 584 46 47 0 0 1                            
 -19.763188 -19.3742 950 29 27.4 0 0 1                          
 -39.070091 -37.5346 674 80 78.6 0 0 1                          
 -7.584692 -7.21946 590 8 9.8 0 0 1                             
 -8.372251 -7.742 790 13 12.2 0 0 1                             
 -7.757212 -7.37698 219 17 15 0 0 1                             
 -41.182169 -40.7481 290 98 101 0 0 1                           
 -19.542153 -18.6811 420 79 97.8 0 0 1                          
 -44.031039 -43.8406 1738 120 118.8 0 0 1                       
 -29.949973 -29.2766 305 201 201 0 0 1                          
 -24.382719 -24.035 320 226 224.8 0 0 1                         
 -24.839688 -24.2226 316 62 64.4 0 0 1                          
 -39.900316 -39.3183 318 239 241.8 0 0 1                        
 -20.608356 -19.989 355 54 50.6 0 0 1                           
 -29.440691 -29.1892 309 203 215 0 0 1                          
 -35.824597 -35.2583 320 206 204.6 0 0 1                        
 -6.563759 -5.59616 170 12 9.8 0 0 1                            
 -16.547720 -15.8214 153 46 45 0 0 1                            
 -12.473481 -12.2496 666 21 19.2 0 0 1                          
 -13.033873 -12.988 214 25 28.4 0 0 1                           
 -7.733537 -7.14346 279 8 6.8 0 0 1                             
 -11.644977 -11.0411 325 23 20.8 0 0 1                          
 -12.220395 -12.034 343 16 17.4 0 0 1                           
 -7.352671 -6.73248 406 6 6.2 0 0 1                             
 -8.407264 -7.74492 504 15 14.4 0 0 1                           
 -7.677392 -7.14915 417 14 15.2 0 0 1                           
 -7.594115 -7.44946 534 28 17.6 0 0 1                           
 -8.249578 -7.57623 183 9 7.2 0 0 1                             
 -9.628207 -9.01869 729 16 16 0 0 1                             
 -4.854641 -4.72221 217 6 8.4 0 0 1                             
 -6.891923 -6.40488 2601 8 9 0 0 1                              
 -5.651067 -5.41267 982 11 9.2 0 0 1                            
 -9.992816 -9.44855 269 16 17.4 0 0 1                           
 -12.166754 -11.7699 632 51 46.4 0 0 1                          
 -7.599071 -6.47313 506 6 5.4 0 0 1                             
 -16.451800 -15.9856 2923 82 81.6 0 0 1                         
 -7.870682 -6.65727 947 5 7.2 0 0 1                             
 -10.627068 -10.3236 756 51 47.4 0 0 1                          
 -7.521065 -6.96269 975 14 13.8 0 0.8 1                         
 -6.069648 -5.84724 833 4 4.8 0 0 1                             
 -6.810882 -5.97253 750 4 8 0 0 1                               
 -24.707662 -24.1912 507 65 62.8 0 0 1                          
 -9.712712 -9.50166 169 19 21.4 0 0 1                           
 -9.265771 -8.74855 318 11 9 0 0 1                              
 -4.071077 -3.79821 619 6 5.2 0 0 1                             
 -8.967149 -8.83108 624 6 6.6 0 0 1                             
 -7.903312 -7.40055 414 19 16.4 0 0 1                           
 -6.978810 -6.61776 370 14 13.2 0 0 1                           
 -6.639267 -6.51653 1489 19 13 0 0 1                            
 -8.680019 -7.97392 593 12 15.4 0 0 1                           
 -10.366132 -9.97225 204 12 11.2 0 0 1                          
 -5.101873 -4.87059 353 5 4.2 0 23.8 1                          
 -7.134755 -6.53593 285 20 20.2 0 0 1                           
 -8.379905 -8.16666 913 28 21.6 0 0 1                           
 -68.977255 -68.0547 355 268 269.6 0 0 1                        
 -10.352044 -9.89118 337 21 20.2 0 0 1                          
 -13.351484 -12.5262 648 43 40.4 0 0 1                          
 -18.089765 -17.3759 155 23 23.6 0 0 1                          
 -33.591211 -33.2497 2339 126 134.8 0 0 1                       
 -6.332203 -5.93852 337 9 7.4 0 0 1                             
 -10.806600 -10.3952 437 20 17 0 0 1                            
 -10.228204 -9.30268 619 23 19.4 0 0 1                          
 -6.725823 -6.01871 723 9 7.6 0 0 1                             
 -4.366978 -3.82937 395 6 7 0 0.4 -1                            
 -9.955774 -9.58071 483 23 21.6 0 0 1                           
 -50.787060 -50.1538 157 154 152.8 0 0 1                        
 -4.460407 -4.07637 257 5 4.6 0 0 1                             
 -8.197158 -7.45546 751 6 11.6 0 0 1                            
 -5.561467 -5.37342 617 9 5.4 0 0 1                             
 -5.609370 -5.38908 243 11 8.8 0 0 1                            
 -12.742906 -11.4945 211 29 30.8 0 0 1                          
 -6.542896 -5.6179 314 7 8.2 0 0 1                              
 -10.562294 -9.77098 1909 10 14 0 0 1                           
 -6.336464 -5.16296 198 5 7.2 0 0 1                             
 -12.614880 -12.0324 1043 27 20.8 0 0 1                         
 -11.871632 -11.1277 208 16 14.8 0 0 1                          
 -6.970391 -6.6967 529 10 9.8 0 0 1                             
 -7.565233 -7.41631 255 22 18.8 0 0.4 -1                        
 -28.677590 -28.2362 1857 34 33.6 0 0 1                         
 -19.678726 -19.1566 694 29 29 0 0 1                            
 -6.387654 -6.18167 617 17 12.4 0 0 1                           
 -19.753467 -19.3892 376 155 131.4 0 0 1                        
 -9.111793 -7.54484 846 18 17.4 0 0 1                           
 -7.208240 -6.65444 694 16 14.4 0 0 1                           
 -16.943983 -16.1608 895 27 26.8 0 0 1                          
 -52.991370 -52.0489 529 132 133.4 0 0 1                        
 -10.705138 -10.3759 880 17 16.2 0 0 1                          
 -7.651925 -7.21634 469 8 8.2 0 0 1                             
 -8.363069 -7.30473 452 8 7.6 0 0 1                             
 -4.268626 -3.89527 244 9 8.4 0 0 1                             
 -7.686382 -7.00113 470 5 6.8 0 0 1                             
 -11.398208 -11.2241 1488 14 12.8 0 0 1                         
 -8.963039 -7.89812 1180 9 8.8 0 0 1                            
 -6.645823 -6.29621 417 6 5.4 0 0 1                             
 -8.553236 -8.04495 667 14 12.6 0 0 1                           
 -7.200101 -6.90396 1909 6 6 0 0 1                              
 -9.399363 -8.77428 350 26 20.8 0 2.2 -1                        
 -8.535057 -8.43411 359 22 15.4 0 1.2 -1                        
 -45.832475 -44.866 307 206 210.4 0 0 1                         
 -11.546196 -11.0487 150 15 15.6 0 0 1                          
 -38.346114 -37.7802 324 258 237 0 0 1                          
 -8.182803 -7.72903 980 9 8.6 0 0 1                             
 -19.068483 -18.511 317 27 27.2 0 0 1                           
 -23.779866 -23.2094 323 125 129.4 0 0 1                        
 -9.528304 -9.03351 460 14 13.6 0 0 1                           
 -8.314222 -7.29863 1705 13 13.8 0 0 1                          
 -17.161424 -15.8949 853 34 31 0 0 1                            
 -20.054520 -19.5583 466 31 30 0 0 1                            
 -15.014641 -14.3014 452 68 50 0 0 1                            
 -16.327011 -15.4202 300 27 24.6 0 0 1                          
 -8.749992 -8.60456 261 42 23 0 0 1                             
 -9.024292 -8.60823 736 8 7.8 0 0 1                             
 -6.882437 -6.16591 558 5 6 0 0 1                               
 -11.313070 -9.71783 2210 16 14.8 0 0 1                         
 -13.435921 -12.2963 309 21 20.2 0 0 1                          
 -14.012130 -13.4303 332 26 25 0 0 1                            
 -5.852667 -5.30502 197 11 10.6 0 0 1                           
 -9.203433 -8.86584 180 12 12.6 0 0 1                           
 -7.559196 -7.2859 271 15 11.4 0 0 1                            
 -6.734133 -6.47063 164 12 13.4 0 0 1                           
 -7.589717 -7.2054 335 5 6.8 0 0 1                              
 -8.878480 -8.22153 325 17 14.6 0 0 1                           
 -18.744338 -17.53 864 25 24.8 0 0 1                            
 -6.889744 -6.37242 418 17 11.8 0 0 1                           
 -4.517027 -3.92215 432 8 5.2 0 0 -1                            
 -7.706473 -7.57803 165 12 10.8 0 0 1                           
 -9.108508 -8.87804 923 16 12.6 0 88.2 1                        
 -6.701783 -5.74009 159 6 5.8 0 0 1                             
 -6.872656 -6.33986 949 8 10 0 0 1                              
 -15.646834 -14.4899 916 21 19.8 0 0 1                          
 -6.818732 -6.61585 359 17 13.8 0 0.4 -1                        
 -6.903958 -6.82791 487 7 7.6 0 0 1                             
 -4.979310 -4.8616 482 17 15.2 0 0.4 -1                         
 -8.814688 -8.36579 570 31 38.4 0 0 1                           
 -9.686993 -9.39943 499 11 10 0 0 1                             
 -6.993801 -6.7602 406 12 14.6 0 0 1                            
 -7.637212 -6.82556 377 11 12.2 0 0 1                           
 -8.323067 -7.37475 375 15 15.6 0 0.2 -1                        
 -6.870774 -6.21473 179 7 6.4 0 0 1                             
 -6.196131 -5.93249 264 16 12.2 0 0 1                           
 -5.878313 -5.39552 592 5 7.6 0 0 1                             
 -7.220621 -6.71889 736 16 12 0 0 1                             
 -19.204577 -18.616 216 32 30.8 0 0 1                           
 -30.741673 -30.5797 1461 26 24.8 0 0 1                         
 -9.148565 -8.87687 174 43 32 0 0 1                             
 -17.454354 -16.3846 816 28 28.6 0 0 1                          
 -6.840750 -6.69673 174 7 7.8 0 0 1                             
 -15.910259 -15.1713 2321 19 17.8 0 0 1                         
 -10.566091 -10.2999 1186 15 12.8 0 0 1                         
 -8.812002 -8.39093 530 11 11.8 0 0 1                           
 -18.773754 -17.9309 348 98 96.4 0 0 1                          
 -29.244404 -28.7057 324 231 237 0 0 1                          
 -31.633828 -30.8027 324 201 197.4 0 0 1                        
 -19.915149 -19.5875 347 256 227.4 0 0 1                        
 -26.183323 -25.8474 312 217 211.6 0 0 1                        
 -46.872811 -46.4496 312 255 261.8 0 0 1                        
 -49.779654 -49.4562 315 258 244.4 0 0 1                        
 -5.916176 -5.66597 463 6 10.4 0 0 1                            
 -12.012865 -11.4609 652 17 17.8 0 0 1                          
 -4.410697 -4.3076 755 8 8.2 0 0 -1                             
 -10.548315 -9.96922 717 28 31 0 0 1                            
 -6.593562 -5.9599 163 5 7.4 0 0 1                              
 -7.791947 -7.34278 382 6 7 0 0 1                               
 -26.806006 -26.3971 2459 125 125 0 0 1                         
 -10.673691 -10.4712 1102 10 19.2 0 0 1                         
 -16.524633 -16.3128 303 13 26.8 0 0 1                          
 -21.736464 -21.1886 404 27 37.6 0 0 1                          
 -7.164920 -7.00979 418 11 13.6 0 0.4 1                         
 -7.713487 -7.4331 908 20 19.6 0 0 1                            
 -5.601671 -4.32165 217 4 4.4 0 0.4 1                           
 -13.279328 -12.9632 428 18 17.6 0 0 1                          
 -8.043057 -7.16689 176 15 15.6 0 0 1                           
 -8.544269 -7.88908 397 13 12.4 0 0 1                           
 -9.918140 -9.45945 447 22 18 0 0 1                             
 -6.941501 -6.61011 1011 4 4.2 0 3 1                            
 -8.570782 -7.78689 325 7 7 0 0.2 1                             
 -5.735528 -5.19537 605 6 5.8 0 0 1                             
 -8.173129 -7.19424 164 5 6.4 0 0 1                             
 -8.793899 -7.96324 568 15 12 0 0 1                             
 -14.793574 -14.5953 626 18 16 0 0 1                            
 -10.042094 -8.47194 583 5 4.6 0 0.2 1                          
 -11.320814 -10.4132 444 45 41.8 0 0 1                          
 -6.380985 -5.95201 490 14 14.6 0 0 1                           
 -4.928345 -4.73154 1156 4 4.6 0 0 1                            
 -5.886229 -5.81455 339 15 13 0 2 -1                            
 -14.476515 -13.9875 417 37 36.4 0 0 1                          
 -7.240029 -7.00413 863 17 13.4 0 0 1                           
 -4.991056 -4.35562 774 4 5.6 0 0 1                             
 -20.354730 -19.4059 814 21 22 0 0 1                            
 -8.125603 -7.53444 1749 5 13 0 0 1                             
 -15.642789 -14.8764 550 15 14 0 0 1                            
 -6.402318 -5.92195 313 12 9.8 0 0 1                            
 -11.354412 -10.9313 246 22 20.8 0 0 1                          
 -5.491061 -5.07661 506 5 4.6 0 39 1                            
 -10.940698 -10.2242 332 18 20 0 0 1                            
 -11.302674 -11.0835 876 31 31.6 0 0 1                          
 -5.086790 -4.75441 217 14 14 0 0.8 -1                          
 -8.651561 -8.13549 1394 17 17 0 0 1                            
 -10.310310 -9.40891 952 27 24.6 0 0 1                          
 -7.202797 -6.56121 304 8 7.4 0 0 1                             
 -11.067088 -9.7755 366 43 41.8 0 0 1                           
 -5.601671 -5.10303 503 4 7.4 0 0 -1                            
 -6.171510 -5.64275 337 4 5 0 0 1                               
 -4.707971 -4.59491 347 6 8.6 0 0 1                             
 -10.982469 -10.7407 1353 39 37.6 0 0 1                         
 -6.950346 -6.41951 759 5 6.2 0 0 1                             
 -18.436340 -17.9161 761 58 57.4 0 0 1                          
 -5.428827 -4.59996 310 9 7.6 0 0 1                             
 -4.137277 -3.68472 419 4 6 0 0 1                               
 -7.753311 -7.0137 433 13 13.6 0 0 1                            
 -4.426452 -3.82205 354 5 5 0 0 1                               
 -10.611824 -10.3019 328 13 13.2 0 0 1                          
 -26.192084 -25.7972 510 29 28 0 0 1                            
 -6.518534 -6.12852 509 34 21.4 0 19.2 1                        
 -7.331095 -6.05477 670 9 7.2 0 0 1                             
 -22.527303 -21.9677 605 26 24.8 0 0 1                          
 -13.024480 -12.1165 151 13 12.4 0 0 1                          
 -5.281942 -4.86418 2157 6 5.8 0 0 1                            
 -6.278741 -5.15051 292 7 8.4 0 0 1                             
 -5.025010 -4.76391 534 4 6.6 0 0 1                             
 -3.979717 -3.80185 402 4 12.8 0 0.4 -1                         
 -9.696845 -8.44159 680 7 6.6 0 0 1                             
 -7.060583 -6.64678 307 5 8 0 0 1                               
 -6.307534 -5.89067 299 10 15.8 0 0 1                           
 -10.862860 -9.91556 231 6 8.6 0 0 1                            
 -4.387209 -4.26776 403 5 6.6 0 0.6 -1                          
 -5.134411 -4.80695 285 9 10.4 0 0 1                            
 -17.415290 -16.0606 1086 57 57.4 0 0 1                         
 -7.647271 -7.18273 145 14 11.4 0 0 -1                          
 -8.449801 -7.31786 529 12 12 0 0 1                             
 -6.323344 -5.97266 869 8 7.4 0 0.4 1                           
 -8.919651 -8.38505 476 10 13 0 0 1                             
 -11.251899 -10.8097 479 22 23.4 0 0 1                          
 -8.919651 -8.38505 478 10 13 0 0 1                             
 -6.039793 -5.81854 687 11 15.2 0 0 -1                          
 -7.321604 -7.12829 707 13 11.8 0 0.4 -1                        
 -6.650314 -6.37841 511 7 5.6 0 0 1                             
 -17.603516 -16.875 559 33 33 0 0 1                             
 -8.598622 -7.91928 773 15 13.4 0 0 1                           
 -45.791643 -45.5824 309 227 205 0 0 1                          
 -12.719625 -12.1437 273 23 19.2 0 0 1                          
 -10.037476 -9.46894 1048 18 20.2 0 0 1                         
 -7.230030 -6.42629 331 6 6.6 0 0 1                             
 -8.249578 -7.57623 183 9 7.2 0 0 1                             
 -8.063474 -7.54901 1208 8 9 0 0 1                              
 -21.679345 -21.0911 1429 54 53 0 0 1                           
 -8.166480 -7.79381 406 9 8 0 0.4 -1                            
 -7.183001 -6.75113 521 25 20 0 0 1                             
 -6.325114 -5.78293 403 9 7.6 0 63.6 1                          
 -13.878604 -13.5791 513 20 24 0 0 1                            
 -5.128603 -5.016 553 8 6.8 0 0 1                               
 -8.929547 -8.40859 390 5 7 0 0 1                               
 -4.229620 -3.6932 275 5 6 0 0 1                                
 -9.409461 -8.38168 478 12 14.4 0 0 1                           
 -8.516475 -7.5977 283 19 13.8 0 0 1                            
 -5.544138 -5.37709 334 9 10.2 0 1.2 -1                         
 -21.611407 -21.1114 661 28 28.6 0 0 1                          
 -27.949591 -27.5843 1465 61 62.6 0 0 1                         
 -11.915016 -11.7181 596 25 24.2 0 0 1                          
 -8.256791 -7.61047 517 8 9.2 0 0 1                             
 -5.422928 -5.06453 273 13 11.8 0 0.8 -1                        
 -16.597650 -15.651 370 22 21.4 0 0 1                           
 -8.646775 -7.72534 520 7 6.6 0 0 1                             
 -15.918655 -15.214 1040 25 21.8 0 0 1                          
 -10.690516 -9.46938 629 17 28.8 0 0 1                          
 -6.716905 -6.01614 833 10 7.8 0 0 1                            
 -8.221059 -7.74205 1430 11 15.6 0 0 1                          
 -5.996466 -5.77163 243 16 19.6 0 0 1                           
 -11.236537 -10.2312 354 14 15.6 0 0 1                          
 -17.117804 -16.8928 647 119 117.8 0 0 1                        
 -14.837077 -14.3234 393 20 18 0 0 1                            
 -20.927122 -20.0121 758 100 128 0 0 1                          
 -10.097661 -9.67382 465 16 14.6 0 0 1                          
 -5.418305 -4.95332 268 5 5.2 0 0 1                             
 -8.798928 -7.89525 423 5 7.2 0 0 1                             
 -7.975542 -7.82228 820 12 14.4 0 0 1                           
 -29.964888 -29.0763 518 89 90.4 0 0 1                          
 -6.323176 -5.81298 673 7 9.8 0 0 1                             
 -25.786538 -25.3915 228 53 54.6 0 0 1                          
 -16.863057 -16.2624 757 27 25.4 0 0 1                          
 -3.829633 -3.46758 206 10 10.6 0 0 1                           
 -6.396156 -5.60872 748 6 8 0 0 1                               
 -8.990306 -8.54315 1083 9 8.6 0 0 1                            
 -12.054180 -11.4016 324 11 9.8 0 0 1                           
 -5.779445 -5.4065 347 7 6.2 0 0 1                              
 -7.708799 -7.07785 154 6 7.4 0 0 1                             
 -8.227520 -7.93409 718 5 6.6 0 0 1                             
 -9.703699 -9.19646 431 11 9.8 0 0 1                            
 -10.174652 -8.9949 174 28 26.6 0 0 1                           
 -5.127253 -3.93993 144 5 5.8 0 14.4 1                          
 -8.366247 -7.5744 554 12 12 0 0 1                              
 -4.244086 -3.79124 270 7 6 0 0 1                               
 -6.950346 -6.17659 754 5 5.6 0 0 1                             
 -17.830889 -17.0601 340 28 28 0 0 1                            
 -9.527950 -9.1039 367 15 12.6 0 0 1                            
 -2.961300 -2.72834 189 8 8 0 0.4 1                             
 -8.343516 -8.01773 219 10 17.4 0 0 1                           
 -4.398759 -3.93812 397 6 8.8 0 0 1                             
 -5.866405 -5.29915 282 10 7.8 0 0 1                            
 -10.183537 -9.44497 877 15 14.2 0 0 1                          
 -9.019872 -7.93656 407 6 7 0 0 1                               
 -6.085338 -5.0507 285 7 5.2 0 0 1                              
 -13.170122 -12.7438 632 19 17 0 0 1                            
 -35.126297 -34.6631 2758 131 129 0 0 1                         
 -9.183420 -8.84389 468 8 7.2 0 0 1                             
 -8.542133 -7.94494 1817 9 12.2 0 0 1                           
 -6.265419 -5.82 375 9 7.8 0 0 1                                
 -8.020093 -7.48371 380 4 4.6 0 98.8 1                          
 -6.373287 -6.08234 391 9 11.2 0 0 1                            
 -9.063038 -8.53295 377 14 13.6 0 0 1                           
 -6.276622 -5.79775 460 9 9 0 0 1                               
 -3.053139 -2.55264 182 4 5.6 0 10.6 -1                         
 -21.005927 -20.2727 1138 33 32.2 0 0 1                         
 -5.505515 -4.77919 614 4 6.8 0 0 1                             
 -37.206745 -36.678 311 204 205.4 0 0 1                         
 -6.697875 -6.10764 741 5 5.2 0 0 1                             
 -32.616238 -31.9062 318 204 204 0 0 1                          
 -10.904330 -10.3518 344 13 13 0 0 1                            
 -28.419276 -28.0237 324 86 79.8 0 0 1                          
 -25.648337 -25.1349 312 236 210.6 0 0 1                        
 -5.505515 -4.96315 263 4 5.2 0 0 1                             
 -39.848143 -39.5816 310 200 206.4 0 0 1                        
 -20.229454 -19.365 308 53 55 0 0 1                             
 -7.700336 -7.25724 419 17 13.4 0 0 1                           
 -21.633509 -20.8535 308 25 32.8 0 0 1                          
 -5.050837 -4.73201 165 16 16 0 1.6 -1                          
 -11.055941 -9.84695 711 11 12.2 0 0 1                          
 -8.354388 -8.18527 775 37 26.4 0 0 1                           
 -7.044961 -6.63686 255 12 12.6 0 0 1                           
 -9.764532 -9.39745 1009 37 30.8 0 0 1                          
 -4.184056 -3.80516 1133 5 4.6 0 4.4 1                          
 -8.462116 -7.95555 183 10 11.4 0 0 1                           
 -6.062253 -5.90292 420 17 15.4 0 0.4 1                         
 -11.825214 -11.2644 706 22 31.4 0 0 1                          
 -8.959967 -8.38185 417 8 9 0 0 1                               
 -9.639516 -9.44907 434 11 12.8 0 0 1                           
 -10.230474 -9.95249 292 14 15 0 0 1                            
 -17.970167 -17.3576 652 26 25.4 0 0 1                          
 -7.716257 -7.43215 206 12 15.4 0 0 1                           
 -8.818912 -8.52756 1980 9 10.8 0 0 1                           
 -4.618313 -4.48686 352 10 17.6 0 0 1                           
 -8.496757 -8.25614 917 11 11.2 0 0 1                           
 -4.426452 -3.69178 290 5 6.8 0 2 -1                            
 -8.511775 -8.09392 465 17 15 0 0 1                             
 -9.640405 -9.24939 334 14 22.8 0 0 1                           
 -8.671037 -8.20348 1030 8 11.8 0 0 1                           
 -9.645556 -9.11095 655 24 18.8 0 0 1                           
 -14.057134 -13.5939 414 19 21.6 0 0 1                          
 -8.950110 -8.62156 1319 14 17 0 0 1                            
 -8.021054 -7.60041 660 24 23.6 0 0 1                           
 -6.276648 -6.11616 327 15 13.4 0 0 1                           
 -36.580906 -36.1519 417 120 120.4 0 0 1                        
 -7.373929 -6.8228 172 13 11.6 0 0 1                            
 -18.650759 -17.1121 240 20 19.8 0 0 1                          
 -4.713240 -4.49751 1621 5 4.6 0 0 1                            
 -7.545060 -6.97145 285 13 13.4 0 0 1                           
 -7.786767 -7.39867 380 9 7.8 0 0 1                             
 -6.791044 -6.16178 263 12 9.8 0 0 1                            
 -11.724118 -11.2723 2839 30 25 0 0 1                           
 -5.235683 -5.09209 620 12 8.8 0 91.2 1                         
 -6.810882 -6.5363 493 4 7.2 0 0.4 -1                           
 -6.776928 -5.96349 593 4 6 0 0 1                               
 -20.212433 -19.4871 1347 47 40.8 0 0 1                         
 -8.654810 -8.39756 541 8 10 0 0 1                              
 -18.455500 -17.9373 795 26 27 0 0 1                            
 -22.427443 -21.7776 333 108 109.6 0 0 1                        
 -22.187389 -21.7827 500 103 54.2 0 0 1                         
 -9.183633 -8.39209 1424 14 15.8 0 0 1                          
 -5.594614 -5.42223 384 14 19 0 2.8 -1                          
 -12.084458 -11.5759 305 21 20.8 0 0 1                          
 -8.685380 -8.23911 402 11 11.6 0 0 1                           
 -9.554416 -8.79833 1436 16 14.4 0 0 1                          
 -37.950966 -37.4681 312 121 105.6 0 0 1                        
 -11.210811 -10.7964 421 12 13 0 0 1                            
 -37.838453 -37.0282 310 204 202.2 0 0 1                        
 -5.973657 -5.65832 152 7 6.2 0 0 1                             
 -7.901025 -7.33664 427 9 10 0 0 1                              
 -8.970773 -8.58843 1693 8 9 0 0 1                              
 -7.705359 -6.85811 1265 10 9 0 0 1                             
 -6.984194 -6.68669 215 8 6.8 0 0 1                             
 -10.220408 -10.0004 176 41 31.4 0 0 1                          
 -4.240429 -3.79986 544 15 14.2 0 1.6 -1                        
 -6.233777 -5.83601 358 9 10.2 0 0.2 -1                         
 -5.396747 -5.20968 362 11 10 0 0.4 1                           
 -6.128014 -5.51791 237 6 15.6 0 0 1                            
 -7.389697 -7.00782 636 10 8 0 0 1                              
 -10.490602 -9.6935 301 8 8.4 0 0 1                             
 -7.986139 -6.54567 753 4 5.4 0 245.2 1                         
 -7.017771 -6.27764 311 8 6.6 0 0 1                             
 -43.420415 -42.9537 2752 84 83.2 0 0 1                         
 -11.287532 -11.109 386 19 16.4 0 0 1                           
 -14.409875 -14.0268 484 20 21.2 0 0 1                          
 -18.057910 -17.6821 297 28 26.6 0 0 1                          
 -8.857866 -8.71886 1765 16 20 0 0 1                            
 -8.322991 -8.00081 729 27 23.4 0 0 1                           
 -4.464015 -4.32061 401 5 4.2 0 22.2 1                          
 -6.471340 -5.76298 299 6 7.2 0 0 1                             
 -5.347493 -5.04518 181 6 6.6 0 0 1                             
 -5.733293 -4.82072 235 7 5.8 0 0 1                             
 -27.655972 -26.9708 251 91 90.6 0 0 1                          
 -25.231195 -24.6779 440 137 131.2 0 0 1                        
 -24.752799 -24.152 403 60 67.2 0 0 1                           
 -6.877009 -6.61092 666 28 21 0 0 1                             
 -6.877009 -6.61092 666 28 21 0 0 1                             
 -26.900882 -26.2934 465 101 101.8 0 0 1                        
 -10.605380 -9.58373 168 12 13.8 0 0 1                          
 -13.860821 -13.3137 1238 21 31.4 0 0 1                         
 -7.517130 -7.01025 564 6 9.8 0 0 1                             
 -6.386236 -5.96356 338 8 6.4 0 0 1                             
 -6.380506 -6.25082 474 5 6.2 0 0 1                             
 -5.461176 -5.06446 557 5 9.8 0 0 -1                            
 -8.973321 -8.39499 476 19 14 0 0 1                             
 -7.534190 -7.10784 514 23 12.8 0 0 1                           
 -13.289140 -12.9323 331 26 27.4 0 0 1                          
 -7.695227 -6.33937 286 6 6.2 0 0 1                             
 -17.591841 -16.7495 153 29 28.2 0 0 1                          
 -9.681269 -9.57647 672 21 21 0 0.8 -1                          
 -13.020234 -11.6915 2035 33 30 0 0 1                           
 -7.723484 -7.02897 1352 11 10 0 0 1                            
 -9.498038 -8.78791 393 15 16.8 0 0 1                           
 -13.432679 -12.9736 4374 51 51.2 0 0 1                         
 -8.197158 -7.02467 1105 6 7 0 0 1                              
 -12.302747 -12.0841 1179 17 18.8 0 0 1                         
 -7.686194 -7.32765 737 8 7 0 0 1                               
 -4.671948 -4.52111 240 9 7.8 21 17.6 -1                        
 -5.978095 -5.79291 351 21 14.4 0 0 1                           
 -3.169479 -2.91843 213 6 5.6 0 51.6 -1                         
 -44.765938 -43.9077 273 118 118.6 0 0 1                        
 -6.107539 -5.18509 510 6 6.2 0 51.8 1                          
 -6.987947 -6.19676 241 6 6.4 0 0 1                             
 -7.986139 -7.12267 422 4 4.6 0 36 1                            
 -13.387795 -13.0619 1381 26 24.6 0 0 1                         
 -6.866965 -6.30977 393 13 8.8 0 0 1                            
 -7.999670 -7.56465 1572 10 9.8 0 0 1                           
 -7.237669 -6.70893 416 6 6 0 0 1                               
 -17.495481 -17.3206 1158 22 26 0 0 1                           
 -7.005884 -6.83175 426 10 8.8 0 0 1                            
 -10.608044 -10.2122 535 28 23.6 0 0 1                          
 -11.533350 -10.545 963 33 23.8 0 0 1                           
 -4.860437 -4.64324 205 4 6 0 0 1                               
 -10.649242 -9.4812 1041 15 12.6 0 0 1                          
 -6.722689 -5.63708 369 6 7.4 0 12.8 1                          
 -5.464939 -4.85006 1015 5 5.4 0 0 1                            
 -8.653009 -8.35084 1153 43 28.8 0 0 1                          
 -10.117133 -9.42583 2332 31 25.8 0 0 1                         
 -10.557145 -10.0978 897 14 15 0 0 1                            
 -8.589131 -8.06483 352 41 29.6 0 0 1                           
 -10.194481 -9.51497 519 10 9.8 0 0 1                           
 -6.290647 -6.0284 417 5 6.8 0 0 1                              
 -8.488570 -7.66471 495 11 11.2 0 0 1                           
 -12.091860 -11.0689 1227 14 15 0 0 1                           
 -6.240011 -5.69526 522 6 7.2 0 0 1                             
 -7.411621 -6.98471 293 5 8.4 0 0 1                             
 -6.414199 -6.22657 392 5 13 0 0 1                              
 -16.147347 -15.5594 432 23 23 0 0 1                            
 -8.995813 -8.75442 983 19 17.8 0 0.8 -1                        
 -22.491782 -21.9643 2471 22 21.4 0 0 1                         
 -20.906682 -20.4415 559 30 28.2 0 0 1                          
 -9.035240 -8.73287 271 9 11 0 0 1                              
 -5.472611 -5.20889 275 12 12 0 0 1                             
 -8.889286 -8.56612 259 29 27.8 0 2 -1                          
 -11.257893 -9.46485 176 13 13.6 0 0 1                          
 -29.038545 -28.479 312 89 89 0 0 1                             
 -34.109614 -33.5135 326 203 201.8 0 0 1                        
 -5.276293 -4.54826 273 9 6.8 0 0 1                             
 -35.398271 -34.6182 309 204 203.4 0 0 1                        
 -53.615640 -52.526 313 202 202.2 0 0 1                         
 -22.589653 -21.5579 317 23 24.4 0 0 1                          
 -10.284561 -9.23213 711 20 16.8 0 0 1                          
 -15.906940 -15.1022 720 23 18.8 0 0 1                          
 -9.187589 -9.01717 320 35 31 0 0 1                             
 -5.127253 -4.42587 274 5 5 0 93.6 1                            
 -8.340968 -7.53701 1697 19 18.6 0 0 1                          
 -8.027673 -7.62164 263 17 20.2 0 0 1                           
 -7.311526 -7.17189 307 16 14.2 0 0 1                           
 -8.624502 -8.49468 255 12 9.4 0 0 1                            
 -20.655911 -19.3959 390 58 41.6 0 0 1                          
 -13.535381 -12.9858 1115 23 21.6 0 0 1                         
 -4.176404 -3.96365 257 12 8.2 0 0.2 -1                         
 -9.995443 -9.79785 440 24 23 0 0 1                             
 -14.774154 -13.2403 142 24 22.2 0 0 1                          
 -10.787857 -9.71959 314 9 18.8 0 0 1                           
 -6.888865 -6.45346 792 17 16.4 0 0 1                           
 -6.492788 -6.18835 851 5 8.2 0 0 1                             
 -6.421232 -6.1119 265 4 10.6 0 0 1                             
 -6.907547 -6.69297 943 4 7.4 0 0 1                             
 -8.249891 -7.60873 925 9 8 0 0 1                               
 -14.520778 -13.8039 904 28 29.2 0 0 1                          
 -8.316849 -7.97514 420 24 22.2 0 0 1                           
 -19.337824 -18.5466 1233 20 19.6 0 0 1                         
 -8.574476 -8.3548 393 15 15 0 0 1                              
 -7.091543 -6.80114 352 13 12 0 0 1                             
 -7.247662 -6.956 407 21 14.2 0 0 1                             
 -9.525092 -8.54016 350 12 11.4 0 0 1                           
 -10.426704 -8.65772 307 11 8.6 0 0 1                           
 -10.145364 -9.94114 317 43 37.2 0 0 1                          
 -8.694178 -8.3275 567 16 16 0 0 1                              
 -10.998031 -10.4008 352 23 21.6 0 0 1                          
 -7.700051 -7.41444 691 7 7.2 0 0 1                             
 -8.798928 -7.53169 454 5 9.8 0 4.8 1                           
 -19.208256 -18.6345 512 43 76.8 0 0 1                          
 -11.418624 -10.9615 680 23 20.6 0 0 1                          
 -9.858676 -9.06954 669 8 9.2 0 0 1                             
 -5.536495 -5.36539 636 6 7 0 0 1                               
 -4.511598 -4.25179 185 10 8.2 0 0 1                            
 -5.433248 -5.31408 328 16 14.8 0 1.2 -1                        
 -7.954244 -7.61894 454 10 11.8 0 0 1                           
 -5.901528 -5.55897 461 21 13.4 0 0 1                           
 -7.593927 -7.32862 205 11 15.4 0 1.2 -1                        
 -8.614383 -8.33313 154 49 47 0 4.8 -1                          
 -6.158542 -6.00092 736 8 10 0 0 1                              
 -5.608143 -5.41093 1114 15 10.8 0 0 1                          
 -6.831498 -6.32256 886 9 8 0 0 1                               
 -6.137058 -6.05225 234 13 12.4 0 0 1                           
 -5.602465 -4.8835 267 13 10.2 0 0 1                            
 -7.504484 -7.14002 355 7 6.4 0 0 1                             
 -5.803900 -5.55494 697 5 5.2 0 0 1                             
 -4.673424 -4.41967 600 4 6.4 0 61.2 1                          
 -8.241785 -7.47647 459 10 14.8 0 0 1                           
 -7.374484 -7.22351 911 7 6.6 0 0 1                             
 -6.421232 -5.97678 928 4 6 0 26 1                              
 -29.473118 -28.7244 1089 25 24.4 0 0 1                         
 -10.770826 -10.646 219 14 12.2 0 0 1                           
 -4.190181 -3.44262 226 5 5.2 0 0.4 -1                          
 -7.021956 -6.84435 377 6 5.2 0 12 1                            
 -6.299153 -6.00115 1017 28 13.4 0 16.4 1                       
 -9.188092 -8.24685 579 7 8.8 0 0 1                             
 -8.009092 -7.66224 392 13 12 0 0 1                             
 -12.658537 -11.8649 1150 52 51.6 0 0 1                         
 -29.753996 -29.203 359 163 162 0 0 1                           
 -15.198660 -14.7369 263 20 20.6 0 0 1                          
 -4.877682 -4.74135 331 8 6.4 0 0.4 1                           
 -7.397552 -7.2177 413 10 8.8 0 0 1                             
 -7.529126 -6.99445 841 12 12.6 0 0 1                           
 -7.590407 -7.23458 313 9 9 0 0 1                               
 -8.717012 -8.15472 326 8 8.4 0 0.2 1                           
 -7.371989 -7.03765 302 10 10.6 0 0 1                           
 -9.448264 -9.13488 352 14 12.8 0 0 1                           
 -13.295889 -13.1436 832 59 57.2 0 0 1                          
 -9.138706 -8.6352 328 39 29.2 0 0 1                            
 -8.498465 -7.80713 590 15 14.6 0 0 1                           
 -9.005915 -8.77761 3088 10 16.6 0 0 1                          
 -6.418180 -5.59561 489 9 8.2 0 0 1                             
 -6.713787 -6.27867 264 6 7 0 0 1                               
 -7.483884 -7.02322 377 12 12.4 0 0.6 -1                        
 -6.939352 -5.87226 140 7 6.8 0 0 1                             
 -15.515588 -14.7491 375 17 17.6 0 0 1                          
 -12.927864 -12.2655 1791 23 22.4 0 0 1                         
 -11.960598 -11.2469 388 19 17.4 0 0 1                          
 -4.991056 -4.29953 479 4 8 0 5.2 1                             
 -4.623393 -4.35446 408 4 4.2 0 62.4 1                          
 -5.442391 -4.98582 204 7 5.8 0 0.8 -1                          
 -6.137799 -5.77744 271 7 6 0 0 -1                              
 -11.114818 -10.5421 2555 23 22.4 0 0 1                         
 -3.973660 -3.87378 522 7 8.6 0 0.8 -1                          
 -7.900471 -7.05332 496 8 7.8 0 0 1                             
 -21.228042 -21.0752 948 34 30.8 0 0 1                          
 -20.851491 -20.3222 1135 23 23.8 0 0 1                         
 -8.058707 -7.45682 548 7 9.6 0 0 1                             
 -11.286331 -10.5373 336 22 22.4 0 0 1                          
 -25.360107 -24.4538 418 41 42 0 0 1                            
 -9.044035 -8.6663 1391 15 17 0 0 1                             
 -31.704720 -31.2179 327 229 236.2 0 0 1                        
 -39.712434 -39.076 321 225 229.2 0 0 1                         
 -22.441340 -21.8176 317 27 40.8 0 0 1                          
 -27.361672 -27.035 321 111 134.6 0 0 1                         
 -21.922432 -21.141 348 53 41.8 0 0 1                           
 -48.307323 -47.7349 310 264 255.4 0 0 1                        
 -33.107605 -32.8637 330 83 112.8 0 0 1                         
 -28.846277 -28.2034 467 101 102.6 0 0 1                        
 -41.492277 -41.025 455 159 159.2 0 0 1                         
 -17.544888 -17.163 440 78 79 0 0 1                             
 -8.740671 -7.84792 336 9 8.2 0 0 1                             
 -6.623301 -6.47555 343 10 14 0 0 1                             
 -6.847610 -6.26047 356 9 14.2 0 0 1                            
 -4.398454 -4.06081 224 12 9.2 0 0.4 1                          
 -7.320065 -6.86002 1076 15 12 0 0 1                            
 -9.558971 -8.32732 471 7 7.6 0 0 1                             
 -19.928474 -19.7021 510 24 22.2 0 0 1                          
 -23.932404 -23.5467 769 25 28 0 0 1                            
 -9.192010 -8.69746 840 16 16.6 0 0 1                           
 -8.013964 -7.18235 271 11 11.2 0 0 1                           
 -5.896480 -5.62004 186 12 10.8 0 0 1                           
 -6.701286 -6.05147 520 6 6.4 0 0 1                             
 -6.358247 -5.40316 171 10 9 0 0 1                              
 -8.024378 -7.37743 837 12 11.2 0 0 1                           
 -7.202704 -6.99655 218 7 7.2 0 0 1                             
 -8.448115 -7.46311 222 10 9.6 0 0 1                            
 -6.564343 -6.43249 213 6 6.2 0 0 1                             
 -10.492199 -9.46473 562 15 14 0 0 1                            
 -6.730521 -6.61287 198 6 7.8 0 3.6 1                           
 -7.836728 -7.54114 422 5 10.4 0 0 1                            
 -6.206603 -5.90933 462 6 8.4 0 0 1                             
 -9.364967 -9.05492 343 15 14 0 0 1                             
 -12.029393 -11.1854 666 15 13.8 0 0 1                          
 -4.526726 -4.07547 232 5 6 0 0 1                               
 -15.306409 -15.0139 379 28 26.2 0 0 1                          
 -22.403162 -21.4217 456 19 18 0 0 1                            
 -16.946493 -16.1106 494 22 18.4 0 0 1                          
 -5.816673 -5.58372 201 12 9.4 0 0 1                            
 -14.264160 -13.6331 975 26 25.8 0 0 1                          
 -7.786061 -7.63304 1120 7 14.4 0 0.2 -1                        
 -20.711585 -20.0728 699 113 112.4 0 0 1                        
 -7.306482 -7.17568 615 8 9 0 0 1                               
 -9.092333 -8.69857 885 9 8.8 0 0 1                             
 -8.436680 -8.09092 593 15 12.4 0 0 1                           
 -8.493974 -7.11964 508 6 6 0 0 1                               
 -8.228057 -7.67567 266 7 9.2 0 0 1                             
 -7.068318 -6.74073 1229 14 12.4 0 0 1                          
 -6.810882 -6.16782 316 4 18.4 0 0.8 -1                         
 -8.242955 -7.41778 737 9 10.8 0 0 1                            
 -7.159092 -7.03271 504 15 11.2 0 0.4 1                         
 -4.577042 -4.42812 249 12 10 0 0.4 -1                          
 -12.840868 -11.9532 538 22 22 0 0 1                            
 -15.572670 -14.3706 388 31 27.8 0 0 1                          
 -7.773198 -6.57104 445 8 10.8 0 0 1                            
 -8.672696 -7.6125 305 23 16.8 0 0 1                            
 -12.252815 -11.5191 534 12 10.8 0 0 1                          
 -8.013762 -7.10451 788 8 10.2 0 0 1                            
 -13.146490 -12.8446 477 50 56 0 0 1                            
 -12.666877 -12.0878 900 58 56.2 0 0 1                          
 -8.942814 -7.97896 968 20 15.4 0 0 1                           
 -18.826085 -18.4825 1122 33 31.6 0 0 1                         
 -8.399063 -8.04627 953 9 16.6 0 1.2 -1                         
 -18.566047 -18.1695 386 18 57 0 0 1                            
 -11.607091 -11.4669 1821 27 31.4 0 0 1                         
 -11.257561 -10.5781 582 15 14.8 0 0 1                          
 -7.749093 -7.24368 1025 5 5.6 0 0 1                            
 -8.889304 -8.18661 376 16 13.4 0 0 1                           
 -18.165716 -18.03 322 27 24.4 0 0 1                            
 -7.768591 -7.04795 473 10 11.8 0 0 1                           
 -7.791892 -7.6901 526 6 6.6 0 0 1                              
 -7.270857 -7.13019 382 35 22.8 0 0 1                           
 -5.328703 -4.58377 221 5 5.4 0 6.8 1                           
 -9.113433 -7.73981 331 7 7 0 0 1                               
 -8.262011 -7.09111 421 7 6.8 0 0 1                             
 -7.735480 -7.49173 963 8 8.2 0 0 1                             
 -11.445811 -10.846 1111 29 27.8 0 0 1                          
 -12.733774 -12.0615 670 29 28.6 0 0 1                          
 -29.407300 -28.9572 858 37 36.6 0 0 1                          
 -15.747537 -15.5857 837 23 34.8 0 0 1                          
 -8.009092 -7.66224 310 13 12 0 0 1                             
 -7.411621 -6.94457 1461 5 5.4 0 181.2 1                        
 -9.771066 -9.17009 1507 15 14.4 0 0 1                          
 -5.854676 -5.54282 620 6 6 0 0 1                               
 -12.468620 -11.2624 1404 12 13.4 0 0 1                         
 -4.374461 -4.24345 376 4 8 0 0.4 -1                            
 -8.058707 -7.30914 520 7 6.6 0 0 1                             
 -25.003024 -24.7461 1069 23 22 0 0 1                           
 -3.352573 -2.506 163 6 5.4 0 0 1                               
 -6.962024 -6.55465 631 11 9.6 0 0.4 -1                         
 -6.790070 -6.61786 323 13 11.8 0 0 1                           
 -8.465217 -7.27037 351 6 5.4 0 0 1                             
 -5.334899 -4.82831 470 7 8.2 0 0 -1                            
 -8.009730 -7.37413 727 16 10.8 0 0 1                           
 -6.079505 -5.79328 277 7 9.4 0 0.4 -1                          
 -10.973317 -10.65 838 31 24.6 0 0 1                            
 -7.662217 -7.30759 907 19 19 0 0 1                             
 -8.148016 -7.67256 563 19 16.6 0 0 1                           
 -8.832882 -7.99288 875 5 11.6 0 0 1                            
 -7.531200 -7.25579 354 30 19 0 0 1                             
 -3.470551 -2.841 362 6 6.6 0 0 1                               
 -14.867121 -14.4694 755 34 33.6 0 0 1                          
 -8.131622 -7.14081 262 12 11.4 0 0 1                           
 -5.032251 -4.77497 246 8 6 0 0 1                               
 -8.330690 -7.52069 587 5 6.4 0 100 1                           
 -9.726409 -9.59657 293 17 20.8 0 0 1                           
 -11.213972 -10.616 617 42 35 0 0 1                             
 -9.983123 -9.16453 777 22 24.2 0 0 1                           
 -4.450872 -4.14733 1138 6 6 0 0 1                              
 -15.282192 -14.5249 208 29 28.4 0 0 1                          
 -11.531824 -11.1628 350 26 28.4 0 0 1                          
 -35.540302 -35.0411 566 219 219.4 0 0 1                        
 -9.352151 -8.80952 464 52 45.8 0 0 1                           
 -9.868551 -8.8664 602 12 11.8 0 0 1                            
 -7.368559 -6.96295 1786 13 11.6 0 0 1                          
 -13.672720 -13.1617 313 29 27.8 0 0 1                          
 -7.561039 -6.91842 371 21 18.6 0 2.4 -1                        
 -6.590658 -6.22963 381 6 7.6 0 0 1                             
 -5.972237 -5.42703 198 6 8.6 0 0 1                             
 -6.495679 -5.97323 289 5 4.2 0 0.4 1                           
 -10.558477 -10.165 199 15 13.6 0 0 1                           
 -6.667641 -6.17287 190 9 8.6 0 0 1                             
 -17.539742 -16.9855 1286 42 37.4 0 0 1                         
 -9.067235 -8.75872 852 14 14.4 0 0 1                           
 -10.526541 -10.1753 701 12 11 0 0 1                            
 -10.691963 -10.2772 2177 27 24.4 0 0 1                         
 -7.677748 -7.36064 267 15 15 0 0.8 -1                          
 -7.765947 -7.61058 473 12 11.2 0 0 1                           
 -11.080723 -10.9197 460 67 55.2 0 0 1                          
 -8.993424 -8.50979 1044 7 7 0 0.8 -1                           
 -8.057261 -7.40799 1332 15 13.4 0 0 1                          
 -6.633378 -5.71848 523 6 6.8 0 0 1                             
 -8.202356 -7.60118 959 13 11.2 0 0 1                           
 -9.612546 -8.85519 365 21 20 0 0 1                             
 -6.137611 -5.64536 856 4 4.4 0 0 1                             
 -9.408664 -8.13657 293 11 12.8 0 0 1                           
 -7.427740 -7.15236 663 17 16.4 0 0 1                           
 -9.443308 -8.88676 293 15 15 0 0 1                             
 -9.170451 -8.402 428 12 11.8 0 0 1                             
 -12.319635 -11.6195 1043 39 26.6 0 0 1                         
 -7.628742 -7.46109 1065 9 8.6 0 0 1                            
 -6.275438 -5.79209 164 7 8 0 0 1                               
 -8.437366 -7.34571 535 8 7.8 0 0 1                             
 -8.698800 -7.416 1189 13 12.4 0 0 1                            
 -15.882592 -14.5693 290 21 21.2 0 0 1                          
 -15.790838 -14.9212 1997 31 30.2 0 0 1                         
 -21.052675 -20.1917 612 26 36.2 0 0 1                          
 -9.283584 -9.08361 1134 18 15.8 0 0 1                          
 -5.125020 -4.63225 211 7 7 0 0.2 -1                            
 -9.463721 -9.25985 440 16 17 0 0 1                             
 -5.673226 -5.36369 312 5 4.8 0 0 1                             
 -11.378535 -10.7712 527 35 35.4 0 0 1                          
 -7.996979 -7.03121 140 6 6.2 0 0 1                             
 -8.211743 -7.26224 213 8 6.8 0 0 1                             
 -10.535312 -10.2227 238 21 12.8 0 0 1                          
 -8.133387 -7.90925 400 28 20 0 0 1                             
 -5.743849 -5.42632 941 10 10.6 0 0 1                           
 -14.013758 -13.3205 374 26 26.2 0 0 1                          
 -7.524371 -6.82435 6669 10 12.4 0 0 1                          
 -21.404909 -20.0505 471 31 31 0 0 1                            
 -5.065524 -4.70942 351 4 5.6 0 0 1                             
 -5.621039 -5.13901 2036 20 14.2 0 0.4 1                        
 -9.751217 -9.53653 318 30 44.4 0 0 1                           
 -6.810882 -5.74245 295 4 4.4 0 0.4 1                           
 -4.224135 -3.69524 245 5 6 0 0.2 -1                            
 -10.134582 -9.71515 235 23 23.6 0 0 1                          
 -9.874278 -8.76405 375 12 10.8 0 0 1                           
 -4.224135 -3.59238 253 5 5.2 0 0.4 1                           
 -8.198197 -7.3567 535 17 20.6 0 0 1                            
 -5.686334 -4.86944 286 6 7.8 0 0 -1                            
 -6.362147 -6.22603 435 6 4.8 0 0 1                             
 -4.426452 -3.93937 301 5 11 0 1.4 -1                           
 -18.650759 -17.4257 158 20 21.4 0 0 1                          
 -4.607196 -4.44511 234 6 7.8 0 0 1                             
 -4.504742 -4.30182 1209 4 5.2 0 0 1                            
 -3.507139 -3.39702 425 4 6.8 0 126 -1                          
 -6.776928 -6.08881 1278 4 6 0 0 1                              
 -24.574653 -23.3951 1359 85 96.2 0 0 1                         
 -4.501687 -4.00665 382 5 7.6 0 0 -1                            
 -5.602459 -5.3879 178 7 7.8 0 0 1                              
 -10.016058 -9.88065 196 33 28.8 0 0 1                          
 -7.166113 -6.60539 231 5 5.6 0 0 1                             
 -20.351118 -20.2568 337 26 36.2 0 0 1                          
 -20.700521 -20.3108 316 27 25.8 0 0 1                          
 -17.395052 -16.9212 305 24 24.2 0 0 1                          
 -10.631278 -10.1037 140 21 19.6 0 0 1                          
 -11.238032 -10.885 1044 20 19.4 0 0 1                          
 -5.248602 -4.93994 953 8 6.2 0 0 1                             
 -6.605738 -6.26668 684 9 10.8 0 0 1                            
 -7.695304 -7.05796 380 15 13 0 0 1                             
 -8.025627 -7.50174 290 11 11.4 0 0 1                           
 -13.722167 -13.5478 967 15 13.4 0 0 1                          
 -6.516919 -6.29087 294 7 6.6 0 0 1                             
 -4.567561 -4.06308 194 9 8.6 0 0.4 1                           
 -7.566258 -6.89074 1163 11 11.4 0 0 1                          
 -7.343713 -6.78761 1142 5 9 0 0 1                              
 -9.244987 -8.55629 828 8 9.4 0 0 1                             
 -7.664903 -7.24398 199 12 10.4 0 0 1                           
 -24.838235 -24.3304 796 21 23 0 0 1                            
 -39.542934 -38.4062 353 259 254 0 0 1                          
 -5.945343 -5.49259 693 7 6 0 0 1                               
 -4.991056 -4.48622 547 4 10.8 0 0.8 -1                         
 -6.877009 -6.61092 647 28 21 0 0 1                             
 -6.695425 -6.29906 220 5 7.2 0 0 1                             
 -6.796521 -6.31362 788 12 10.6 0 0 1                           
 -10.650737 -9.35645 208 14 13.2 0 0 1                          
 -6.329651 -5.95278 865 26 14.4 0 0 1                           
 -7.060583 -6.29675 194 5 6.8 0 0 1                             
 -9.790768 -8.692 1009 8 9.4 0 0 1                              
 -9.263347 -8.59946 509 12 11 0 0 1                             
 -7.049302 -6.90536 1084 26 10 0 0 1                            
 -5.754263 -5.68164 251 15 9.4 0 0 1                            
 -8.389041 -7.93664 192 10 8.8 0 0 1                            
 -6.882976 -6.67423 674 9 11 0 0 1                              
 -5.310497 -5.18929 337 6 6.4 0 0 1                             
 -15.700551 -15.2001 416 33 31 0 0 1                            
 -10.788707 -10.3896 4861 20 20 0 0 1                           
 -3.670505 -3.16164 166 4 5.6 0 0 1                             
 -4.192103 -3.89453 237 9 7.6 0 0 -1                            
 -6.645394 -6.32587 571 5 12.6 0 0 1                            
 -9.092333 -8.87821 829 9 7.6 0 0 1                             
 -7.751901 -7.13175 354 10 9.2 0 0.4 -1                         
 -10.173693 -9.89879 568 15 18.4 0 0 1                          
 -9.388104 -9.1449 420 18 16.2 0 0 1                            
 -4.265537 -3.65107 428 5 5.2 0 0 1                             
 -4.591375 -4.41146 283 14 9.8 0 0 1                            
 -32.381294 -31.7101 354 190 190.4 0 0 1                        
 -17.912719 -17.3376 346 22 20.6 0 0 1                          
 -5.812339 -5.25879 263 6 5 0 0 1                               
 -13.906515 -13.4862 274 28 26.6 0 0 1                          
 -12.890019 -11.8086 354 26 23.8 0 0 1                          
 -8.465628 -8.03987 318 7 13.6 0 0 1                            
 -6.907547 -6.65141 180 4 5.2 0 6 1                             
 -11.849611 -10.8503 296 14 15.8 0 0 1                          
 -7.104726 -6.65266 1258 15 11.2 0 0 1                          
 -9.370743 -8.81799 816 23 21.6 0 0 1                           
 -8.733174 -7.7374 562 11 9.6 0 0 1                             
 -4.426452 -3.77353 273 5 5 0 0 1                               
 -6.458308 -6.09025 690 23 16 0 0.8 1                           
 -6.397005 -6.09618 781 9 7.4 0 53.6 1                          
 -5.945984 -5.57376 702 9 8.4 0 0 1                             
 -5.782158 -5.35856 254 5 9.4 0 0 1                             
 -7.458967 -6.32601 1004 11 10.2 0 0 1                          
 -7.110880 -6.60704 365 9 9.4 0 79.6 -1                         
 -9.352666 -8.87159 1154 25 32.2 0 0 1                          
 -7.528828 -7.13268 698 10 11.6 0 0 1                           
 -6.997872 -6.45699 1040 5 9.2 0 0 1                            
 -10.992559 -10.8041 144 27 28.8 0 0 1                          
 -9.754956 -9.19492 149 11 11 0 0 1                             
 -8.043532 -7.198 301 10 9.4 0 0 1                              
 -6.668123 -6.41701 210 13 14 0 0 1                             
 -10.802859 -9.92362 364 8 10 0 0 1                             
 -7.241727 -6.64538 638 8 8.2 0 0 1                             
 -13.322382 -12.0741 479 45 43.8 0 0 1                          
 -6.598297 -6.47386 326 6 7.8 0 0 1                             
 -10.431279 -9.00092 507 6 6.2 0 20 1                           
 -23.824221 -22.9882 1347 25 24.8 0 0 1                         
 -13.075080 -12.1341 677 25 21 0 0 1                            
 -31.512627 -30.905 326 244 249.2 0 0 1                         
 -13.377962 -12.8698 316 26 24.8 0 0 1                          
 -30.639155 -29.568 310 204 203.6 0 0 1                         
 -62.853007 -62.5424 346 206 210 0 0 1                          
 -7.526681 -6.86077 203 9 10.8 0 0 1                            
 -20.529980 -20.1868 467 102 98.4 0 0 1                         
 -9.697322 -8.82567 868 14 12.2 0 0 1                           
 -10.228076 -9.90781 711 11 13 0 0 1                            
 -11.833908 -11.4063 315 11 10.8 0 0 1                          
 -9.839715 -9.69996 1481 36 26.2 0 0 1                          
 -11.083604 -10.0537 621 18 24 0 0 1                            
 -7.341036 -6.83287 1257 13 16.4 0 0 1                          
 -14.373779 -14.1532 615 59 56.6 0 0 1                          
 -7.104054 -6.44419 597 22 13 0 0 1                             
 -9.801604 -9.23504 989 16 18 0 0 1                             
 -7.355740 -6.86147 384 8 13.2 0 0 1                            
 -7.784450 -7.40673 303 24 23.4 0 0 1                           
 -7.618474 -7.00483 246 5 8.6 0 0 1                             
 -25.892400 -25.2462 947 21 22.2 0 0 1                          
 -4.903367 -4.49254 182 10 8.4 0 0 -1                           
 -5.162557 -4.98669 272 8 8.8 0 0 -1                            
 -7.812686 -7.4145 840 10 9.6 0 0 1                             
 -36.718593 -35.6842 989 66 66.6 0 0 1                          
 -17.034099 -16.8004 427 52 51.2 0 0 1                          
 -11.839634 -11.3119 410 11 18.2 0 0 1                          
 -11.417708 -10.8359 580 15 13.2 0 0 1                          
 -6.929963 -6.49604 914 5 6.2 0 0 1                             
 -15.421365 -15.0625 4544 24 23.4 0 0 1                         
 -8.057054 -7.62001 651 11 9.4 0 0 1                            
 -4.460407 -3.9627 356 5 8 0 0 -1                               
 -11.864891 -11.4095 536 21 19 0 0 1                            
 -7.276817 -6.86974 521 16 12.8 0 0 1                           
 -9.384901 -9.09137 465 12 11.6 0 0 1                           
 -8.299551 -8.13241 460 25 19.8 0 0 1                           
 -12.022621 -11.7215 667 21 21 0 0 1                            
 -6.384250 -6.04291 364 8 9.6 0 0 1                             
 -18.450819 -18.0216 769 30 29 0 0 1                            
 -10.572955 -10.4164 5635 14 12.8 0 0 1                         
 -58.469134 -58.2194 368 207 206.6 0 0 1                        
 -27.461822 -26.9386 311 204 204 0 0 1                          
 -10.567009 -10.2883 160 15 16.4 0 0 1                          
 -28.224782 -27.685 312 219 216 0 0 1                           
 -27.870673 -27.2078 307 139 137 0 0 1                          
 -44.717276 -43.4075 309 201 199.8 0 0 1                        
 -10.197304 -9.64197 931 15 22 0 0 1                            
 -4.559957 -4.29109 216 10 9.6 0 0.4 -1                         
 -22.027547 -21.2928 313 142 141.4 0 0 1                        
 -55.834684 -55.3086 314 207 205.4 0 0 1                        
 -6.063852 -5.11428 805 6 5.6 0 0 1                             
 -7.625081 -7.19403 233 15 13.4 0 0 1                           
 -13.657866 -13.1531 1843 36 34.6 0 0 1                         
 -19.014388 -18.6543 322 48 46.4 0 0 1                          
 -6.742974 -5.94955 388 4 7.4 0 23.2 1                          
 -7.372398 -7.00605 764 6 9 0 0 1                               
 -6.288785 -5.51291 390 5 8.2 0 0 1                             
 -7.436480 -7.20511 1365 9 10 0 0 1                             
 -6.372072 -5.5645 700 5 6.8 0 0 1                              
 -20.724346 -20.256 185 24 24.8 0 0 1                           
 -8.396350 -8.04287 834 11 14.4 0 0 1                           
 -10.473407 -9.76088 866 17 17 0 0 1                            
 -7.493562 -7.14417 358 5 5.6 0 53.2 1                          
 -8.049857 -7.4287 530 11 10.6 0 0 1                            
 -10.335057 -9.17306 184 37 34.4 0 0 1                          
 -7.256516 -6.15289 163 6 5.6 0 0 1                             
 -10.596248 -9.59804 1863 10 10 0 0 1                           
 -28.520648 -28.38 197 16 20.8 0 0 1                            
 -3.963811 -3.78106 156 6 6.8 0 0 1                             
 -5.760464 -5.49543 641 12 8.6 0 0 1                            
 -9.514994 -9.09839 1010 26 22.4 0 0 1                          
 -4.994702 -4.34468 255 5 5.8 0 16.6 1                          
 -9.990617 -9.51044 409 14 13 0 0.4 -1                          
 -6.662366 -6.52895 338 9 7.8 0 0 1                             
 -6.556856 -6.00611 360 8 6.6 0 0 -1                            
 -7.160502 -6.73057 425 9 7.4 0 0 1                             
 -6.417163 -5.90917 356 9 7.6 0 0 1                             
 -7.258084 -7.12467 1116 7 5.8 0 0 1                            
 -6.485149 -6.07962 1048 5 11 0 0.4 -1                          
 -5.866556 -5.46938 1121 5 12.8 0 0.4 -1                        
 -8.057671 -7.32363 243 6 13.6 0 0 1                            
 -5.373828 -4.96047 519 11 7.6 0 0 1                            
 -17.533394 -17.1421 516 101 103.2 0 0 1                        
 -8.335729 -7.96054 1946 15 14.8 0 0 1                          
 -8.287386 -7.43451 363 12 12.4 0 0 1                           
 -9.157402 -8.5081 471 41 33 0 0 1                              
 -11.666277 -10.5481 249 15 14.8 0 0 1                          
 -13.231039 -12.7771 500 45 44 0 0 1                            
 -4.878780 -4.67412 440 4 4.8 57 57 1                           
 -6.496724 -5.98235 1191 7 7.2 0 0 1                            
 -7.892411 -7.59185 1941 15 15.4 0 0 1                          
 -11.383475 -11.0807 478 20 25.4 0 0 1                          
 -9.114553 -8.45582 790 13 13.6 0 0 1                           
 -6.040834 -5.60758 793 6 7.2 0 0.4 1                           
 -8.485362 -7.81094 1364 14 11.4 0 0 1                          
 -8.866005 -8.61548 1019 9 10.6 0 0 1                           
 -4.421217 -4.14971 490 4 5.6 0 0 1                             
 -7.780506 -7.32199 611 9 9.4 0 0 1                             
 -10.073838 -9.74962 577 25 22.8 0 0 1                          
 -8.798928 -7.53826 475 5 4.2 0 0.4 1                           
 -6.978220 -6.59568 942 9 13.2 0 0 1                            
 -4.185185 -3.72086 197 5 5.6 0 0 1                             
 -8.111287 -7.87904 499 12 12.6 0 0 1                           
 -6.812914 -5.66646 173 10 9 0 0 1                              
 -9.384492 -8.82574 596 15 18.4 0 0 -1                          
 -9.996483 -9.41483 671 12 11.8 0 0 1                           
 -6.088621 -5.77742 256 11 10.4 0 0 1                           
 -10.917650 -10.1925 347 10 10 0 0 1                            
 -9.971347 -9.5872 606 12 12 0 0 1                              
 -10.076048 -9.54687 600 5 14.6 0 49.2 1                        
 -11.966634 -11.5561 493 53 60.4 0 0 1                          
 -15.230702 -14.1707 173 24 28.2 0 0 1                          
 -9.431537 -8.77076 1202 16 14.4 0 0 1                          
 -11.356113 -11.2342 733 40 49.6 0 0 1                          
 -9.806953 -9.33874 189 10 10 0 0 1                             
 -7.211027 -7.1415 189 12 15.6 0 0 1                            
 -9.951164 -9.25939 179 16 17.2 0 0 1                           
 -10.133347 -9.98363 451 19 17.8 0 0 1                          
 -8.248200 -7.85193 644 14 13.2 0 0 1                           
 -8.054047 -7.3955 1037 4 7 0 210 1                             
 -24.158532 -23.349 355 26 24.4 0 0 1                           
 -20.678340 -20.4134 408 33 45.6 0 0 1                          
 -11.637996 -11.2505 230 23 29.8 0 0 1                          
 -7.604423 -7.02351 1568 22 23.2 0 1.2 -1                       
 -10.031596 -9.51142 825 24 17.6 0 0 1                          
 -8.264878 -7.40163 417 13 13 0 0 1                             
 -22.434533 -22.1447 262 75 73 0 0 1                            
 -12.304267 -11.4145 246 41 33.6 0 0.4 1                        
 -5.495935 -5.34751 419 8 6.6 0 0 1                             
 -15.157942 -14.8442 199 16 17.8 0 0 1                          
 -11.446652 -11.2663 890 42 33.4 0 0 1                          
 -17.313316 -16.381 745 17 16 0 0 1                             
 -6.285233 -5.91263 367 8 5.2 0 0 1                             
 -12.103246 -11.5248 424 20 18.8 0 0 1                          
 -8.784658 -7.73142 713 8 6 0 0 1                               
 -4.860437 -4.58724 232 4 5.4 0 0 1                             
 -8.447086 -7.95518 465 12 10.8 0 0 1                           
 -8.649077 -8.08996 360 21 19.2 0 0 1                           
 -8.246501 -7.35336 556 11 9.8 0 0 1                            
 -10.386089 -9.77576 448 19 17 0 0 1                            
 -11.328333 -11.1832 633 21 22.2 0 0 1                          
 -8.828796 -7.52781 2004 8 7.4 0 0 1                            
 -8.069265 -7.62113 222 14 9.8 0 0 1                            
 -7.180237 -6.95684 601 30 19.6 0 0 1                           
 -28.175928 -27.5437 617 124 131.2 0 0 1                        
 -8.565506 -8.08536 516 8 8.4 0 0 1                             
 -7.964777 -7.83199 447 10 10.6 0 0 1                           
 -8.445247 -8.09121 1022 18 16 0 0 1                            
 -19.947632 -19.4912 433 37 37.4 0 0 1                          
 -3.736381 -3.49586 337 6 6.2 0 0 1                             
 -5.137341 -4.23965 208 5 5.8 0 0 1                             
 -7.264906 -6.78051 418 7 7.2 0 0 1                             
 -8.153422 -7.29129 1167 9 9.6 0 0 1                            
 -12.717015 -12.4975 555 13 14.6 0 0 1                          
 -14.689129 -14.4904 584 41 34.6 0 0 1                          
 -13.701896 -13.1166 379 54 55.8 0 0 1                          
 -5.698336 -4.65335 275 4 4.4 0 83.6 1                          
 -7.196086 -6.835 407 14 23.4 0 0 1                             
 -9.035057 -8.0417 1610 6 6.6 0 0 1                             
 -6.290315 -5.88174 343 10 9.2 0 0 1                            
 -17.223318 -16.9686 750 21 22 0 0 1                            
 -7.398953 -6.51134 498 7 8 0 0 1                               
 -5.567717 -4.61148 613 4 4 0 52.2 1                            
 -7.931410 -7.555 2839 7 6.6 0 0 1                              
 -8.030980 -7.45955 516 10 8.6 0 0 1                            
 -6.629525 -6.16866 691 20 15.8 0 0 1                           
 -12.508353 -11.7799 402 23 25.4 0 0 1                          
 -9.317333 -8.88499 387 14 14 0 0 1                             
 -6.735738 -6.33587 572 6 7.6 0 0 1                             
 -7.771023 -7.50747 745 13 29.6 0 0 1                           
 -9.236468 -8.35194 1717 13 11.4 0 0 1                          
 -8.584555 -8.01633 476 14 12.6 0 0 1                           
 -7.119234 -6.83638 266 10 8.6 0 0 1                            
 -14.168483 -12.9847 854 20 20 0 0 1                            
 -7.832459 -7.48269 521 20 14.6 0 0 1                           
 -13.469364 -12.7889 199 17 15.8 0 0 1                          
 -8.712078 -8.19574 441 15 14.2 0 0 -1                          
 -6.929963 -6.31499 770 5 8.2 0 0 1                             
 -8.919651 -8.38505 476 10 13 0 0 1                             
 -10.470009 -10.0278 481 22 23.4 0 0 1                          
 -4.931969 -4.4691 198 6 5.4 0 0 1                              
 -8.919651 -8.38505 478 10 13 0 0 1                             
 -6.998898 -6.57901 474 19 15.8 0 0.4 -1                        
 -8.162267 -7.65952 2896 10 8 0 0 1                             
 -6.851135 -6.19336 364 6 6 0 0 1                               
 -7.986139 -6.83901 506 4 4.8 0 0 1                             
 -6.231167 -5.52228 917 5 6.2 0 129.6 1                         
 -8.081766 -7.53297 719 11 13.4 0 0 1                           
 -5.778902 -5.72196 591 8 6.8 0 0.4 -1                          
 -6.387278 -5.45424 1023 4 6 0 0 1                              
 -6.810882 -5.86711 387 4 6.4 0 0 1                             
 -8.198434 -7.61077 673 6 5.6 0 33.6 1                          
 -7.225235 -6.88381 344 8 8.6 0 0 1                             
 -19.234335 -18.596 798 27 28.2 0 0 1                           
 -5.179750 -5.04185 312 22 17.4 0 0 1                           
 -35.976170 -35.6665 311 207 219.6 0 0 1                        
 -33.744248 -33.3051 311 196 210.2 0 0 1                        
 -6.480729 -6.13427 465 8 7.6 0 0 1                             
 -7.440905 -7.22849 349 14 11.2 0 0 1                           
 -8.832882 -8.76701 453 5 8 0 0 1                               
 -16.422637 -15.8716 333 60 63.8 0 0 1                          
 -7.859099 -7.57646 761 16 15.8 0 0 1                           
 -8.557351 -8.07745 343 46 33.4 0 0 1                           
 -5.791521 -5.60712 411 10 12.6 0 0 1                           
 -2.114348 -1.99917 163 8 7 0 0.6 -1                            
 -22.994192 -22.6706 384 119 121 0 0 1                          
 -10.198136 -9.79834 583 21 20 0 0 1                            
 -11.030279 -10.4442 291 18 15.4 0 0 1                          
 -7.859855 -7.32509 480 6 7.4 0 0 1                             
 -7.511810 -6.66452 153 9 8 0 0 1                               
 -6.347061 -5.89326 294 5 16.4 0 0 1                            
 -5.402374 -4.45247 538 5 5.4 0 0 1                             
 -7.193554 -6.76698 367 11 13.2 0 0 1                           
 -6.684006 -6.39758 647 9 14.8 0 0 1                            
 -12.333780 -11.9724 602 23 24.8 0 0 1                          
 -5.579187 -4.63911 574 9 6.8 0 0 1                             
 -10.511447 -9.84292 681 16 15.4 0 0 1                          
 -6.237867 -5.70387 348 5 6.4 0 0 1                             
 -34.185435 -33.3287 672 130 130.4 0 0 1                        
 -4.392969 -4.16298 154 4 4.8 0 0 1                             
 -6.971690 -6.43838 961 9 8 0 0 1                               
 -5.920877 -5.65184 620 17 14.6 0 0 1                           
 -10.447975 -10.0778 400 21 21 0 0 1                            
 -8.363930 -8.27417 394 16 16 0 0 1                             
 -9.427028 -9.0885 572 12 12.6 0 0 1                            
 -6.168157 -5.99973 212 11 9.4 0 0 1                            
 -7.663536 -7.41522 472 27 24 0 0 1                             
 -34.954561 -34.6983 910 103 111.4 0 0 1                        
 -10.864377 -10.7364 251 72 68.8 0 2 -1                         
 -8.985918 -8.34926 531 6 6 0 0 1                               
 -8.829632 -8.02419 585 8 8.2 0 0 1                             
 -38.253663 -38.2045 185 170 160.2 0 5.8 -1                     
 -9.503889 -9.44112 278 39 32 0 3.6 -1                          
 -7.775252 -7.58078 548 9 10.6 0 0 1                            
 -5.859915 -5.65928 171 8 11.2 0 0 1                            
 -6.637372 -6.33772 334 13 12 0 0 1                             
 -7.715445 -7.20747 736 13 11.8 0 0 1                           
 -5.508702 -5.27972 513 5 4.8 0 3 1                             
 -7.424229 -6.80974 659 6 5.8 0 55.8 1                          
 -6.384967 -6.20038 507 15 8 0 0 1                              
 -8.827186 -8.42119 150 10 15.6 0 0 1                           
 -7.959098 -7.57606 410 25 14.2 0 0 1                           
 -26.538215 -26.3592 409 53 50.4 0 0 1                          
 -18.917050 -17.8386 490 86 72 0 0 1                            
 -7.989809 -7.80853 397 9 8.8 0 0 1                             
 -11.966980 -11.4359 7388 20 18.8 0 0 1                         
 -10.821598 -10.5139 852 27 31.4 0 0 1                          
 -5.038582 -4.42512 411 4 5.6 0 0 1                             
 -8.388038 -8.11121 588 11 10.6 0 0 1                           
 -5.227704 -4.611 283 7 6.2 0 0 1                               
 -13.245674 -12.3051 314 11 19.6 0 0 1                          
 -13.818683 -13.0044 1412 18 19.4 0 0 1                         
 -11.328066 -10.5094 275 11 11.2 0 0 1                          
 -11.748270 -11.1978 757 34 42.4 0 0 1                          
 -10.991426 -10.1623 1491 22 22 0 0 1                           
 -9.024805 -8.43923 724 10 11.2 0 0 1                           
 -9.122327 -8.74948 327 8 9 0 0 1                               
 -8.545123 -7.52465 1823 15 12.8 0 0 1                          
 -17.271343 -16.4765 393 48 49.6 0 0 1                          
 -7.197452 -6.94004 521 7 8.8 0 0 1                             
 -23.238855 -22.6386 427 38 38.2 0 0 1                          
 -16.498744 -16.3618 313 24 22.2 0 0 1                          
 -20.353495 -19.7123 662 27 26.2 0 0 1                          
 -15.520404 -15.3939 477 30 26.2 0 0 1                          
 -9.926340 -9.52395 416 25 23.4 0 0 1                           
 -11.478849 -10.676 205 41 38.8 0 0 1                           
 -7.375394 -6.88331 372 11 11.2 0 0 1                           
 -8.111969 -7.30585 1539 15 22.6 0 0 1                          
 -5.291826 -4.98017 209 5 5.2 0 0 1                             
 -7.700347 -7.30706 298 12 12.4 0 0 1                           
 -27.510003 -26.7979 1106 25 25.6 0 0 1                         
 -7.135096 -6.68687 1651 14 12 0 0 1                            
 -9.543255 -9.27339 279 15 13 0 0 1                             
 -5.643718 -5.37734 350 7 9.2 0 0 1                             
 -6.941501 -6.33071 464 4 7.2 0 31.8 1                          
 -4.406529 -4.07468 390 8 5.8 0 0 1                             
 -10.005330 -9.57688 241 17 15 0 0 1                            
 -6.839639 -6.32656 439 4 6.8 0 0 1                             
 -15.182987 -14.2194 749 20 20.4 0 0 1                          
 -7.646228 -7.40356 247 18 17.4 0 0 1                           
 -15.702264 -15.2437 467 39 47 0 0 1                            
 -5.601671 -4.98923 878 4 6.2 0 0 1                             
 -27.008817 -26.6133 321 94 94.8 0 0 1                          
 -15.911624 -15.475 315 126 124.6 0 0 1                         
 -40.457068 -39.9779 298 201 193.4 0 0 1                        
 -10.852661 -10.7887 626 14 15.2 0 0.8 -1                       
 -7.964160 -7.45125 412 20 17.6 0 0 1                           
 -5.006136 -4.5603 594 10 7.6 0 0 1                             
 -7.200068 -6.113 192 5 4.8 0 6.6 1                             
 -7.823129 -7.2152 480 22 17.6 0 0 1                            
 -21.643213 -21.5219 190 54 52.6 0 0 1                          
 -7.579557 -7.31256 640 17 18.2 0 0 1                           
 -12.309605 -12.1355 669 12 10.8 0 0 1                          
 -5.126410 -4.67361 195 8 9.6 0 0 1                             
 -6.605155 -6.33664 295 9 27.4 0 0.4 -1                         
 -5.601671 -5.14533 289 4 10.8 0 0 -1                           
 -6.286523 -5.81629 354 8 8.8 0 103.6 1                         
 -9.169481 -8.77025 734 11 15 0 0 1                             
 -7.493562 -6.31524 281 5 7.2 0 0 1                             
 -7.511861 -6.51968 346 7 6.8 0 0 1                             
 -20.547533 -20.3667 731 25 23 0 0 1                            
 -15.205789 -14.4424 662 25 23.8 0 0 1                          
 -9.614598 -9.02558 401 15 20.2 0 0 1                           
 -7.443039 -6.75391 830 15 19.6 0 0 1                           
 -12.674067 -12.3234 201 17 25.4 0 0.2 -1                       
 -7.670440 -7.13313 162 12 9.6 0 0 1                            
 -7.742081 -7.34533 435 7 9 0 0 1                               
 -13.705392 -13.4498 509 15 15.8 0 0 1                          
 -11.398208 -11.2241 1182 14 12.8 0 0 1                         
 -5.664382 -5.31936 231 4 5.6 0 0 1                             
 -7.137617 -6.76463 393 18 16.4 0 0.4 -1                        
 -9.259669 -8.82262 428 7 8.4 0 0 1                             
 -8.649077 -8.15045 364 21 19.2 0 0 1                           
 -6.722727 -6.48659 601 19 16.8 0 0 1                           
 -10.804632 -10.492 288 17 17.4 0 0 1                           
 -6.331931 -5.94378 773 9 7 0 0 1                               
 -6.107196 -5.46535 711 7 6.8 0 0 1                             
 -6.962087 -6.65592 404 14 11 0 0 1                             
 -3.439230 -3.32028 312 4 10.4 0 0.4 -1                         
 -5.612025 -5.20765 346 9 10.4 0 0 1                            
 -8.435379 -7.85846 1122 26 29.4 0 0 1                          
 -14.311515 -13.8521 270 50 49.2 0 0 1                          
 -10.951583 -10.3138 454 11 14 0 0 1                            
 -6.554436 -5.8555 775 12 10.8 0 0 1                            
 -9.903210 -9.35296 942 17 16.4 0 0 1                           
 -4.550690 -4.10071 154 12 9.4 0 1.6 1                          
 -10.968234 -9.44766 334 13 14 0 0 1                            
 -8.545236 -8.35282 301 11 13.4 0 0 1                           
 -8.032974 -7.47066 354 12 10.8 0 0 1                           
 -8.984629 -8.88704 779 26 28 0 2 -1                            
 -12.255270 -11.8232 477 22 20.8 0 0 1                          
 -7.339185 -6.68863 239 8 6.6 0 0 1                             
 -14.164538 -13.5491 450 44 41.4 0 0 1                          
 -24.779980 -24.2653 174 98 99 0 0 1                            
 -6.443217 -5.66335 227 5 6.4 0 0 1                             
 -5.567717 -5.16582 254 4 12.4 0 0 1                            
 -18.224084 -17.9905 1185 27 25.8 0 1.2 -1                      
 -6.101957 -5.49762 253 18 17.2 0 0.2 -1                        
 -10.103202 -8.98059 592 21 17.8 0 0 1                          
 -7.903491 -7.53573 394 10 9 0 0.4 -1                           
 -5.817417 -5.49106 1225 5 5.2 0 0 1                            
 -5.400185 -4.78484 172 19 15.4 0 0.8 -1                        
 -9.090318 -7.78761 1249 15 15.2 0 0 1                          
 -8.050716 -7.93711 180 12 9.6 0 0 1                            
 -39.888701 -39.5341 360 149 143.2 0 0 1                        
 -7.040367 -6.70757 736 9 8.6 0 0 1                             
 -6.415076 -5.96411 876 8 7.2 0 0.4 -1                          
 -4.426452 -3.96204 411 5 5.2 0 0 -1                            
 -10.019040 -9.74872 835 24 21.8 0 0 1                          
 -7.340459 -7.28987 1012 9 8.4 0 0.4 1                          
 -7.766782 -7.33159 1253 7 6.6 0 0 1                            
 -10.353687 -9.36655 314 15 15 0 0 1                            
 -7.522773 -7.02782 164 8 9.2 0 0 1                             
 -17.487408 -16.8643 1060 23 24.2 0 0 1                         
 -28.461262 -28.2521 437 91 91 0 0 1                            
 -5.286609 -4.89574 154 10 10 0 0.8 -1                          
 -25.362409 -24.8421 337 128 117.4 0 0 1                        
 -7.682826 -7.5345 1087 9 10.6 0 0 1                            
 -7.856716 -7.66675 1395 16 11.6 0 0 1                          
 -14.062469 -13.1989 940 15 18.8 0 0 1                          
 -6.358555 -6.01835 506 5 7.2 0 0 -1                            
 -12.383454 -11.5175 411 13 12 0 0 1                            
 -14.675719 -14.576 190 28 24.4 0 0 1                           
 -7.519815 -7.24324 718 16 13.2 0 0 1                           
 -7.811566 -7.53578 1096 8 18.6 0 0 1                           
 -11.438142 -10.9822 756 20 17.6 0 0 1                          
 -7.973105 -7.45937 169 8 8 0 0 1                               
 -22.301974 -21.9934 570 23 22.4 0 0 1                          
 -28.411261 -28.1784 541 34 31.8 0 0 1                          
 -3.515204 -3.47172 392 4 5.6 159 114.8 -1                      
 -11.134977 -10.163 562 8 11.8 0 0 1                            
 -6.188914 -6.0396 334 13 12.2 0 0 1                            
 -19.578369 -18.7794 1280 42 42.4 0 0 1                         
 -6.539841 -5.9108 1064 8 10.8 0 0 1                            
 -7.499653 -6.99667 564 10 9.8 0 0 1                            
 -12.605916 -11.9562 3142 23 23.8 0 0 1                         
 -13.191435 -12.9441 2190 16 15.2 0 0 1                         
 -6.356465 -6.02213 148 8 11 0 0 1                              
 -8.249344 -7.80075 700 17 16.2 0 0 1                           
 -4.558135 -4.38828 189 6 4.8 0 26 -1                           
 -9.102005 -8.67398 658 21 18 0 0 1                             
 -9.371263 -9.06416 476 15 13.2 0 0 1                           
 -6.404639 -5.76281 441 6 4.8 0 0 1                             
 -9.722802 -9.49822 302 15 17.2 0 0 1                           
 -5.882636 -5.20809 413 4 4.2 0 0.4 1                           
 -11.044273 -10.9085 142 20 19.6 0 0 1                          
 -3.503037 -3.12366 205 13 7.6 0 0 1                            
 -5.881496 -5.53199 290 7 7.6 0 0 1                             
 -10.511690 -10.2018 164 61 54 0 0 1                            
 -12.785844 -12.0548 359 30 30.2 0 0 1                          
 -12.201212 -11.709 505 12 11.4 0 0 1                           
 -9.250655 -8.67797 926 17 15.2 0 0 1                           
 -8.050716 -7.93711 181 12 9.6 0 0 1                            
 -14.525373 -14.112 189 27 22 0 0 1                             
 -12.360294 -11.671 502 15 14.4 0 0 1                           
 -23.155960 -22.9532 162 28 26.2 0 0 1                          
 -9.919681 -9.7857 172 12 9.6 0 0 1                             
 -5.235828 -4.66549 189 7 6.4 0 0.4 1                           
 -6.168456 -5.47115 298 5 4.8 0 70 1                            
 -6.591999 -6.13559 544 11 17 0 0 1                             
 -9.065455 -8.53758 944 10 12.8 0 0 1                           
 -9.992097 -9.57913 451 19 17 0 0.8 -1                          
 -18.650759 -17.1121 231 20 19.8 0 0 1                          
 -9.383984 -8.86123 477 11 11.2 0 0 1                           
 -6.138656 -5.68856 769 8 6.6 0 0 1                             
 -8.720253 -8.1455 509 10 11.6 0 0 1                            
 -49.629797 -48.9865 374 247 248 0 0 1                          
 -12.919978 -12.7797 754 21 19.6 0 0 1                          
 -4.551836 -3.9859 478 4 4.2 0 138.8 1                          
 -6.676466 -6.16154 188 13 10 0 0 1                             
 -8.267646 -7.66426 474 13 11 0 0 1                             
 -12.733774 -12.0615 902 29 28.6 0 0 1                          
 -7.638222 -7.02229 474 11 10.6 0 0 1                           
 -8.306351 -7.74292 636 6 18.8 0 0 1                            
 -8.919651 -8.38505 478 10 13 0 0 1                             
 -8.346601 -8.04092 1406 6 5 0 0.2 1                            
 -4.641920 -3.22505 146 4 4 0 55.2 1                            
 -5.948587 -5.70836 894 9 11.6 0 2.2 -1                         
 -5.708773 -5.42664 595 19 16.6 0 0 1                           
 -5.322402 -4.72449 450 8 8.6 0 0 1                             
 -5.025010 -4.49361 341 4 7.4 0 0 1                             
 -7.380461 -6.29037 551 9 7.8 0 0 1                             
 -27.398190 -26.6654 578 44 46 0 0 1                            
 -14.096326 -13.2105 2003 16 15.8 0 0 1                         
 -6.169068 -5.92118 802 16 14.4 0 0 1                           
 -6.489130 -6.37884 313 14 12.6 0 0 -1                          
 -30.540553 -29.9962 314 111 100.6 0 0 1                        
 -8.182803 -7.72224 1062 9 8.6 0 0 1                            
 -33.366422 -32.7806 313 205 210.4 0 0 1                        
 -15.040888 -14.7076 318 34 44.8 0 0 1                          
 -5.353498 -4.94566 256 7 5.6 0 0 1                             
 -38.104246 -37.1276 312 201 201.6 0 0 1                        
 -15.377106 -14.9463 307 57 57.6 0 0 1                          
 -7.538771 -6.82219 149 18 17.8 0 0 1                           
 -21.247699 -19.9862 320 24 25.8 0 0 1                          
 -18.754567 -18.3376 315 53 36.4 0 0 1                          
 -6.118853 -5.63895 253 11 13.8 0 0 1                           
 -11.416478 -10.4191 383 13 12 0 0 1                            
 -10.857923 -10.174 1641 15 14.2 0 0 1                          
 -6.776928 -5.89737 166 4 8.6 0 0 1                             
 -13.409738 -12.9244 1896 11 11.6 0 0 1                         
 -11.842262 -11.6609 2135 17 15.8 0 0 1                         
 -15.255195 -14.86 227 25 26.8 0 0 1                            
 -14.190556 -13.5053 2549 30 26.2 0 0 1                         
 -21.549598 -20.9629 1255 24 24.8 0 0 1                         
 -7.392823 -6.75818 421 17 12.6 0 0 1                           
 -8.029454 -7.35374 494 14 12.2 0 0 1                           
 -29.117519 -28.3394 417 82 80.2 0 0 1                          
 -8.148383 -7.41831 426 8 8.4 0 0 1                             
 -6.853327 -6.29746 207 18 14.4 0 0 1                           
 -7.883531 -7.60957 583 9 11 0 0 1                              
 -6.810882 -5.93889 398 4 4.6 0 0 1                             
 -10.462623 -10.1313 1601 28 21.8 0 0 1                         
 -20.931551 -20.5984 607 57 51.2 0 0 1                          
 -6.857018 -6.72454 154 9 10.2 0 0.8 -1                         
 -7.398573 -7.04881 283 10 7 0 0.4 1                            
 -15.226904 -14.7473 487 21 22.2 0 0 1                          
 -10.562799 -10.061 211 13 13.2 0 0 1                           
 -7.978881 -6.88155 579 7 7.2 0 0 1                             
 -6.270070 -6.13482 480 11 8.6 0 0 1                            
 -8.644722 -7.51223 215 8 8 0 0 1                               
 -9.637733 -8.59479 559 7 10.4 0 0 1                            
 -7.629792 -7.34622 648 17 22.2 0 0 1                           
 -5.843886 -5.48056 804 6 6.6 0 45.2 1                          
 -8.910931 -8.36024 538 19 22.2 0 0 1                           
 -9.181080 -8.46876 218 7 7.6 0 0 1                             
 -10.387473 -10.0979 963 10 9.4 0 0 1                           
 -8.803421 -8.07217 706 22 17.4 0 0 1                           
 -6.219071 -5.6613 242 9 9.4 0 0 1                              
 -9.897758 -9.60168 2649 11 10.8 0 0 1                          
 -14.849272 -14.6297 391 36 33.8 0 0 1                          
 -10.711830 -10.0538 499 8 11.6 0 0 1                           
 -16.325972 -15.7378 858 22 23.2 0 0 1                          
 -12.185661 -10.9934 1081 32 30.8 0 0 1                         
 -7.986139 -6.99867 695 4 4.4 0 30.8 1                          
 -7.439444 -6.68162 371 16 13.4 0 0 1                           
 -15.016575 -14.4165 221 20 19.8 0 0 1                          
 -5.766473 -5.26204 671 8 6.2 0 0 1                             
 -4.316118 -3.88144 325 4 7 0 0.8 -1                            
 -27.093988 -26.1671 562 160 159 0 0 1                          
 -26.089131 -25.8094 596 157 157.8 0 0 1                        
 -8.619824 -8.10281 293 10 10.4 0 0 1                           
 -7.910995 -7.09014 288 6 7 0 0 1                               
 -8.666913 -8.11861 482 51 45.2 0 0 1                           
 -6.601243 -5.98316 153 6 5.6 0 0 1                             
 -11.701465 -11.107 4391 14 14.6 0 0 1                          
 -14.333787 -13.0642 1888 35 35.2 0 0 1                         
 -7.160831 -6.05214 172 12 9 0 0 1                              
 -8.054047 -6.95269 184 4 5.8 0 0 1                             
 -6.257162 -5.8987 609 7 6.2 0 0.4 -1                           
 -6.308689 -5.66334 213 4 7.2 0 0 1                             
 -21.834102 -21.1889 339 114 110.8 0 0 1                        
 -10.066777 -9.7057 1686 39 31.6 0 0 1                          
 -17.315760 -17.1431 869 25 24.8 0 0 1                          
 -6.185082 -5.30088 580 4 5.2 0 120 1                           
 -7.018846 -6.63943 1060 7 9 0 0 1                              
 -11.392385 -11.0578 2271 51 42.6 0 0 1                         
 -6.290592 -6.10496 563 5 8 0 0 1                               
 -15.074416 -14.6501 380 30 29.6 0 0 1                          
 -5.505515 -5.25873 261 4 5 0 0 1                               
 -12.757779 -12.2384 440 21 20 0 0 1                            
 -15.493971 -15.1547 339 154 100 0 0 1                          
 -28.189707 -27.6394 287 22 23 0 0 1                            
 -52.069536 -51.5003 325 237 235.8 0 0 1                        
 -34.117264 -33.5442 311 256 250.8 0 0 1                        
 -32.585734 -31.7884 309 200 200.6 0 0 1                        
 -43.563957 -42.8468 315 202 207.2 0 0 1                        
 -12.009467 -11.7536 1317 25 25.2 0 0 1                         
 -8.478876 -7.99802 966 25 29.4 0 0 1                           
 -7.407156 -6.9227 158 10 9.2 0 0 1                             
 -10.930191 -10.4736 1868 16 32.8 0 0 1                         
 -11.092732 -10.6814 727 41 26.2 0 0 1                          
 -27.767586 -27.4462 762 74 67 0 0 1                            
 -21.140238 -20.5307 282 24 22.4 0 0 1                          
 -23.399763 -22.685 258 40 39.8 0 0 1                           
 -14.917550 -14.5499 188 45 47.2 0 0 1                          
 -6.443217 -6.01022 313 5 8 0 0 1                               
 -5.460743 -4.8021 314 8 6.2 0 0 1                              
 -5.460743 -4.95953 317 8 8.4 0 0 1                             
 -9.365947 -8.80572 311 18 17.4 0 0 1                           
 -9.498924 -8.76341 786 27 24 0 0 1                             
 -7.920465 -7.60013 748 12 11.6 0 0 1                           
 -17.562097 -17.2864 374 28 35 0 0 1                            
 -8.857866 -8.69182 1758 16 15 0 0 1                            
 -11.933633 -11.1191 937 25 26 0 0 1                            
 -7.973676 -7.60733 747 26 16.6 0 0 1                           
 -7.712097 -6.78155 426 14 11.6 0 0 1                           
 -7.593341 -6.57735 341 7 6.4 0 0 1                             
 -9.324180 -8.80299 625 14 22 0 0 1                             
 -6.540154 -5.86469 581 8 7 0 0 1                               
 -11.413340 -10.9691 732 31 32.6 0 0 1                          
 -4.243911 -4.0502 237 16 9.4 0 52 1                            
 -5.836483 -5.46585 245 11 11.4 0 1.2 -1                        
 -7.205018 -6.91421 634 12 11 0 0 1                             
 -6.396214 -5.98048 710 8 9 0 0 1                               
 -7.214554 -7.0683 925 8 9.2 0 0 1                              
 -18.891084 -18.4055 330 125 127.2 0 0 1                        
 -8.388562 -7.72404 1024 7 8.8 0 0 1                            
 -18.458178 -18.1186 318 74 74.8 0 0 1                          
 -13.134276 -12.6447 2090 18 17 0 0 1                           
 -6.028481 -5.70283 246 12 12.8 0 0 1                           
 -5.695465 -4.97737 281 9 6 0 0 1                               
 -37.467568 -36.5953 313 200 199.4 0 0 1                        
 -22.202794 -21.8412 310 39 34.6 0 0 1                          
 -44.651480 -43.5138 311 202 201.2 0 0 1                        
 -28.464452 -27.8855 311 27 64 0 0 1                            
 -4.818380 -4.45138 261 5 8 0 0 1                               
 -12.473481 -12.2496 1712 21 19.2 0 0 1                         
 -8.347037 -7.02163 392 13 11.6 0 0 1                           
 -6.428761 -6.17406 204 10 11 0 0 1                             
 -9.029055 -8.63606 2157 16 17.6 0 0.2 -1                       
 -9.225823 -9.0018 745 15 28.6 0 0 1                            
 -30.048980 -29.8533 318 158 160.2 0 0 1                        
 -9.514464 -8.62477 1216 15 14 0 0 1                            
 -4.500149 -4.3581 288 13 8.2 0 0 1                             
 -7.668494 -7.17695 1075 17 17.2 0 0 1                          
 -7.377485 -6.45332 305 13 9.8 0 0 1                            
 -5.523671 -4.89555 734 6 5.6 0 0.2 -1                          
 -7.668494 -7.17695 508 17 17.2 0 0 1                           
 -7.867900 -7.50574 498 9 8 0 0.2 -1                            
 -8.980354 -8.41229 215 20 15.8 0 0 1                           
 -11.213753 -11.083 271 20 26.8 0 0 1                           
 -7.459608 -6.67792 188 5 6.2 0 0 1                             
 -9.538275 -9.30274 524 12 12.2 0 0 1                           
 -11.186371 -10.4684 277 16 23.8 0 0 1                          
 -4.991111 -4.59047 203 4 5.2 0 0 1                             
 -7.963281 -7.78728 629 15 13.6 0 0 1                           
 -6.146876 -5.92374 428 10 7.2 0 0 1                            
 -7.695282 -7.54987 1711 6 10.4 0 0 1                           
 -6.589281 -6.06975 528 17 13 0 0 1                             
 -10.636540 -10.3784 583 38 38.4 0 0 1                          
 -5.583890 -5.28417 242 11 11.4 0 0 1                           
 -9.027247 -8.45955 493 14 14.2 0 0 1                           
 -7.042167 -6.59413 372 14 14.2 0 0 1                           
 -15.156627 -14.7855 303 21 22.8 0 0 1                          
 -8.985918 -8.14326 861 6 5.6 0 0 1                             
 -7.113242 -6.64677 445 11 7.6 0 0 1                            
 -33.387715 -32.5634 417 82 80.8 0 0 1                          
 -9.110692 -8.01282 207 8 8 0 0 1                               
 -8.471543 -7.23968 665 14 11.6 0 0 1                           
 -10.652634 -10.1665 1076 26 20.8 0 0 1                         
 -9.717313 -8.99664 172 16 13.6 0 0 1                           
 -6.151116 -5.63992 332 8 14.4 0 0 1                            
 -2.980970 -2.61785 411 5 4.6 0 0.4 -1                          
 -8.394033 -8.18332 811 14 13.6 0 1.2 -1                        
 -20.569759 -19.6711 783 22 21.8 0 0 1                          
 -10.521172 -9.26278 1133 7 8.8 0 0 1                           
 -7.509197 -6.5154 248 20 23.6 0 0 1                            
 -6.845198 -6.75925 517 9 7.4 0 79.6 1                          
 -6.409360 -6.3153 507 7 6.4 0 0 1                              
 -7.338352 -7.04237 178 11 10.2 0 0 1                           
 -5.888973 -5.69339 664 6 4.8 0 0 1                             
 -7.207030 -6.98013 425 24 12.4 0 0 1                           
 -6.281998 -5.81278 425 6 7.6 0 0 1                             
 -5.749649 -5.33271 314 11 10.8 0 0 -1                          
 -20.067038 -19.7511 298 134 134.6 0 0 1                        
 -21.666762 -20.8055 314 200 205.4 0 0 1                        
 -29.341383 -28.1863 312 229 233 0 0 1                          
 -35.162035 -34.4402 331 236 236 0 0 1                          
 -24.486756 -23.4016 950 31 32 0 0 1                            
 -9.398969 -9.17689 2828 9 8.2 0 0 1                            
 -8.808512 -8.56007 1023 10 11.8 0 0 1                          
 -8.140727 -7.67231 282 11 11.2 0 0 1                           
 -7.545556 -7.11187 501 17 13 0 0 1                             
 -10.389959 -8.85709 640 10 8.4 0 0 1                           
 -8.020093 -7.56828 505 4 10.2 0 156.4 1                        
 -9.549516 -8.52768 936 6 12.6 0 0 1                            
 -5.800457 -5.5478 938 7 10.4 0 0 1                             
 -7.886774 -7.40741 439 14 7.8 0 0 1                            
 -7.116953 -6.43161 363 6 5.4 0 14.4 1                          
 -6.548086 -6.46273 300 16 14.8 0 0.4 -1                        
 -6.522902 -6.07072 479 8 5.8 0 0 1                             
 -8.364644 -7.70685 296 5 4.8 0 0.2 1                           
 -6.976711 -6.64083 419 9 8.2 0 0 1                             
 -7.892411 -7.59185 1937 15 15.4 0 0 1                          
 -8.876709 -8.41748 702 15 16 0 0 1                             
 -7.688555 -7.17848 889 8 11.4 0 0 1                            
 -6.358247 -5.40316 172 10 9 0 0 1                              
 -16.103514 -15.1975 716 18 18.6 0 0 1                          
 -10.903164 -10.5336 2116 14 12 0 0 1                           
 -6.161116 -6.03561 224 14 11.8 0 0 1                           
 -18.238781 -17.8257 364 69 65.8 0 0 1                          
 -3.844212 -3.60103 320 9 6.4 0 2.8 1                           
 -6.845331 -6.40587 162 25 23.2 0 0 1                           
 -7.327126 -6.78363 1465 6 6 0 0 1                              
 -3.492970 -2.96337 251 4 4.8 0 0.8 -1                          
 -9.356389 -8.43065 762 7 10.6 0 0 1                            
 -14.126211 -13.8794 836 35 31.6 0 0 1                          
 -8.273267 -8.12183 1770 13 12.2 0 0 1                          
 -5.230766 -5.10318 323 9 10 0 0.8 -1                           
 -6.742974 -6.38573 271 4 7.4 0 0 1                             
 -17.680984 -17.3897 271 61 60 0 0 1                            
 -26.901200 -25.9705 1359 141 143 0 0 1                         
 -7.686329 -7.16288 262 12 10.2 0 0 1                           
 -10.434501 -10.1181 505 12 13.6 0 0 1                          
 -3.790689 -3.39921 248 5 5.8 0 0 1                             
 -6.444371 -6.16689 263 12 11.6 0 0 1                           
 -9.204971 -8.85272 754 28 18.4 0 0 1                           
 -6.345084 -6.19228 326 14 11.8 0 0 1                           
 -7.260997 -7.10691 352 6 8.2 0 0 1                             
 -18.459925 -18.1482 4303 39 41.8 0 0 1                         
 -27.891647 -26.9941 479 110 119.6 0 0 1                        
 -7.493562 -7.0535 974 5 7.6 0 0 1                              
 -11.417573 -10.8991 2087 19 17.6 0 0 1                         
 -10.389508 -9.76835 216 15 14.6 0 0 1                          
 -10.765301 -10.1113 1237 24 23.4 0 0 1                         
 -8.803856 -7.66808 192 9 9.2 0 0 1                             
 -9.761418 -9.41306 1043 21 35.2 0 2.2 -1                       
 -9.512617 -8.75166 236 10 9 0 0 1                              
 -6.219037 -5.55478 420 4 4.8 0 71.8 1                          
 -8.336060 -8.00281 292 17 16.6 0 0 1                           
 -16.864694 -16.2503 1038 21 19.8 0 0 1                         
 -6.825920 -6.21367 912 13 10.6 0 0 1                           
 -9.567033 -9.14263 906 13 27.4 0 0 1                           
 -9.177459 -8.34343 776 11 10.4 0 0 1                           
 -10.052490 -9.64294 314 12 10.2 0 0 1                          
 -9.410162 -9.22922 709 14 12.8 0 0 1                           
 -7.321277 -7.10398 308 20 22.8 0 0 1                           
 -5.325236 -5.06979 198 8 8.4 0 0 1                             
 -5.726944 -5.49042 188 8 6.4 0 13.2 1                          
 -6.951820 -6.68518 358 10 11.2 0 0 1                           
 -14.862958 -14.5965 265 34 28 0 0 1                            
 -5.334320 -4.7192 1094 5 9.8 0 0 1                             
 -6.852814 -6.13913 442 4 8 0 0 1                               
 -7.669197 -7.4035 525 20 21.2 0 0.8 -1                         
 -7.211287 -6.66576 286 12 9.8 0 0 1                            
 -4.597523 -4.36317 364 4 4.6 0 0 1                             
 -5.141037 -4.5117 1439 6 7.2 0 0 1                             
 -5.759367 -5.6662 156 8 6.4 0 0 1                              
 -6.958378 -6.27251 464 5 10 0 0 1                              
 -16.789622 -16.2199 161 22 22.6 0 0 1                          
 -4.537554 -4.25301 193 14 10.6 0 0 1                           
 -6.963918 -6.62387 1117 5 9 0 0 1                              
 -14.671096 -14.3256 596 26 25.8 0 0 1                          
 -6.687774 -6.34526 364 19 13.8 0 0 1                           
 -9.269643 -8.79214 436 20 23 0 0 1                             
 -4.222482 -3.81813 172 11 8.2 0 0 1                            
 -7.550485 -7.31449 426 25 22.4 0 0 1                           
 -7.576786 -6.97527 1237 7 10 0 0 1                             
 -19.605021 -19.4908 1935 54 53.8 0 0 1                         
 -16.662304 -15.9595 652 26 25.4 0 0 1                          
 -8.707786 -7.97687 252 11 9.8 0 0.8 -1                         
 -11.016189 -10.5888 1127 18 19.2 0 0 1                         
 -9.389524 -8.49746 561 36 32.6 0 0 1                           
 -4.358506 -3.83208 237 4 4.6 0 0.4 1                           
 -9.966668 -9.22816 175 18 16.6 0 0 1                           
 -5.176464 -4.83009 254 8 6.6 0 0 1                             
 -15.362575 -14.9356 586 22 22 0 0 1                            
 -6.404047 -6.27073 452 9 6.4 0 0 1                             
 -5.428351 -5.30355 268 5 5 0 74.4 1                            
 -6.920926 -6.73541 654 17 14.2 0 0 1                           
 -7.453653 -6.88001 555 19 15.8 0 0.4 -1                        
 -5.605106 -5.51184 501 9 7.6 0 0 1                             
 -4.975871 -4.38764 299 4 4 0 31.6 1                            
 -7.840264 -7.37918 636 11 11.2 0 0.2 -1                        
 -13.471212 -12.6621 502 21 20.4 0 0 1                          
 -8.729315 -8.50888 403 22 20.6 0 0 1                           
 -7.166167 -6.45478 463 11 11.2 0 0 1                           
 -32.194509 -31.8838 540 126 125.6 0 0 1                        
 -5.237082 -4.96781 388 7 8 0 9.2 -1                            
 -7.060868 -6.76436 975 12 12.4 0 0 1                           
 -8.985918 -7.85495 753 6 6.6 0 0 1                             
 -5.967711 -5.64837 817 7 6.6 0 0 1                             
 -10.806623 -10.6717 441 11 11 0 0 1                            
 -7.138483 -6.77707 305 16 11.6 0 0 1                           
 -10.010197 -8.71207 645 31 22.4 0 0 1                          
 -4.279909 -3.80643 206 9 6.4 0 0 1                             
 -2.664410 -2.53742 415 14 11.8 57 45.2 1                       
 -5.110159 -4.67101 276 4 7.2 0 0 1                             
 -27.427368 -26.6382 197 48 47.2 0 0 1                          
 -8.857226 -8.27094 276 13 12.4 0 0 1                           
 -24.786615 -24.2827 444 104 103.6 0 0 1                        
 -6.756048 -6.53006 622 10 14.6 0 0 1                           
 -4.492308 -4.13165 331 6 5.4 0 0 1                             
 -10.204086 -9.59647 749 12 10.8 0 0 1                          
 -10.036179 -8.9201 164 12 11.2 0 0 1                           
 -7.411631 -7.19648 1659 12 19.4 0 0 1                          
 -7.522773 -7.02782 164 8 9.2 0 0 1                             
 -8.343952 -7.46501 509 7 6.6 0 0 1                             
 -7.985791 -7.558 339 9 7.8 0 0 1                               
 -8.061288 -7.40582 506 8 10.8 0 0 1                            
 -7.267638 -7.17659 598 9 27.4 0 0 1                            
 -10.906595 -10.4321 323 21 21.4 0 0 1                          
 -4.894391 -4.46373 305 4 7.4 0 0.4 -1                          
 -7.063186 -6.63635 662 6 8.6 0 0 1                             
 -7.611682 -7.23099 1906 9 8.6 0 0 -1                           
 -5.826831 -5.1753 148 9 8.8 0 0 -1                             
 -22.212611 -21.8971 350 27 27 0 0 1                            
 -7.499871 -6.84901 619 12 10.6 0 0 1                           
 -6.514683 -5.53219 481 8 9 0 0 1                               
 -11.259923 -10.4337 485 15 15.6 0 0 1                          
 -6.878919 -6.04487 563 7 5.6 0 0 1                             
 -8.159557 -6.68296 512 5 6 0 0 1                               
 -4.805763 -4.37827 145 7 5.6 0 0 1                             
 -7.425653 -6.86832 1235 5 7.2 0 0 1                            
 -4.982185 -4.51154 651 12 8 0 0 1                              
 -7.760586 -7.4131 187 17 14.4 0 0 1                            
 -7.229059 -6.53972 886 10 11.2 0 0 1                           
 -8.239184 -7.93908 1907 8 9.6 0 0 1                            
 -6.318305 -5.96655 915 5 7.2 0 0 1                             
 -6.997872 -5.93934 265 5 5 0 0 1                               
 -7.018642 -6.42368 689 16 16.4 0 0 1                           
 -11.470130 -11.0954 401 16 16.6 0 0 1                          
 -12.179586 -11.4465 295 10 11.6 0 0 1                          
 -8.384191 -7.85369 475 10 13.2 0 0 1                           
 -7.881699 -7.24953 345 12 11.2 0 0.4 1                         
 -7.429947 -7.04523 900 10 11 0 0 1                             
 -5.695010 -5.16938 154 14 12.8 0 1.2 -1                        
 -28.521733 -27.9431 473 176 127.8 0 0 1                        
 -26.151985 -25.0653 333 32 31.8 0 0 1                          
 -3.254542 -3.01011 370 5 5 0 161.6 1                           
 -22.319105 -21.6323 300 20 18.8 0 0 1                          
 -5.134482 -5.07888 773 15 10.8 0 1.2 -1                        
 -5.846293 -5.75699 1230 6 12.6 0 0 1                           
 -16.223526 -15.5709 428 26 31 0 0 1                            
 -9.771474 -9.52847 263 12 15.2 0 0 1                           
 -10.002225 -8.88614 164 12 11.2 0 0 1                          
 -15.266263 -14.2882 350 32 30.8 0 0 1                          
 -12.827152 -12.4067 524 80 81 0 0 1                            
 -6.701871 -6.14663 1730 12 13.4 0 0 -1                         
 -26.177890 -25.1703 312 56 55.6 0 0 1                          
 -25.207650 -24.4163 322 236 235 0 0 1                          
 -39.486562 -38.8493 313 205 210 0 0 1                          
 -4.975871 -4.27213 282 4 4.6 0 0 1                             
 -10.261364 -9.82861 566 31 30.2 0 0 1                          
 -5.355666 -4.73333 336 4 5.2 0 0 1                             
 -6.903068 -6.5944 197 12 12.4 0 0 1                            
 -15.890151 -15.3576 873 56 56.8 0 0 1                          
 -6.137556 -5.76314 385 4 7 0 0 1                               
 -4.955666 -4.83014 577 9 8.2 0 0.4 -1                          
 -8.219239 -7.6361 386 25 22.8 0 0 1                            
 -11.354293 -10.857 505 10 9.4 0 0 1                            
 -11.619277 -11.4615 312 29 39.6 0 0 1                          
 -8.912687 -7.91234 709 14 13.4 0 0 1                           
 -8.676010 -7.86315 621 15 10.6 0 0 1                           
 -8.216897 -7.93933 521 9 8.8 0 0 1                             
 -9.941220 -9.42791 2102 38 31.4 0 0 1                          
 -51.459160 -51.1923 350 188 188.2 0 0 1                        
 -8.736873 -8.38996 416 14 13.4 0 0 1                           
 -8.271233 -7.59044 1244 10 6.8 0 0 1                           
 -7.055965 -6.11782 225 6 7.2 0 0 1                             
 -7.166113 -6.69147 774 5 6.4 0 0 1                             
 -6.909050 -6.61317 221 10 7.4 0 0 1                            
 -8.163448 -7.85826 1135 8 12.4 0 0 1                           
 -7.700149 -6.58606 2400 7 6.4 0 0 1                            
 -11.570802 -11.3058 217 11 11.6 0 0.4 -1                       
 -8.210744 -7.84167 275 35 35.2 0 0 1                           
 -9.559609 -9.29476 1077 13 11.8 0 0 1                          
 -11.560912 -10.8132 1133 15 29.2 0 0 1                         
 -7.865786 -7.5421 200 13 10.6 0 0 1                            
 -13.259241 -12.7001 750 21 19.8 0 0 1                          
 -13.224421 -13.1339 324 103 96.4 0 0 1                         
 -17.372078 -17.1972 347 43 40 0 0 1                            
 -9.458568 -9.01466 515 20 25 0 0 1                             
 -55.385337 -53.5813 380 237 237.6 0 0 1                        
 -8.683579 -8.38034 1043 13 12.2 0 0 1                          
 -27.387101 -26.3323 312 56 55 0 0 1                            
 -9.200727 -7.96603 478 11 13.2 0 0 1                           
 -22.215523 -21.5695 308 25 34.8 0 0 1                          
 -32.938820 -32.4451 302 234 220.8 0 0 1                        
 -4.748201 -3.99728 264 5 4.4 0 0 -1                            
 -9.611718 -9.20803 400 6 10.4 0 0 1                            
 -24.804340 -24.4454 200 90 91 0 0 1                            
 -7.617006 -7.03842 2054 10 8.2 0 0 1                           
 -8.633438 -7.48237 667 7 5.6 0 0 1                             
 -5.177302 -4.32669 193 11 9.6 0 1 -1                           
 -8.544499 -8.2676 443 11 15.6 0 0 1                            
 -7.594953 -7.40663 2696 6 12.2 0 0 1                           
 -8.031578 -7.35689 389 16 12.2 0 0 1                           
 -8.661272 -7.4812 934 12 10.4 0 0 1                            
 -6.810882 -6.41199 364 4 4.8 0 0 1                             
 -8.548797 -8.10627 184 6 12.8 0 0 1                            
 -9.238222 -8.4951 956 8 10.4 0 0 1                             
 -10.366171 -9.40951 519 15 15.4 0 0 1                          
 -6.217750 -5.81839 388 10 10.8 0 0 1                           
 -6.522902 -6.09309 743 8 6 0 0 1                               
 -2.928066 -2.52972 141 4 4.2 0 8 1                             
 -26.452279 -26.1324 747 152 147.6 0 0 1                        
 -4.641184 -4.55884 500 7 11.2 0 31.4 -1                        
 -7.626589 -7.18766 423 14 11.6 0 0 1                           
 -7.043954 -6.32385 378 25 20.6 0 0 1                           
 -5.047427 -4.77956 463 5 4.8 0 0 1                             
 -6.418617 -5.20787 495 6 8.2 0 0 -1                            
 -4.994104 -4.64583 681 7 4.8 0 0 1                             
 -7.848475 -7.45178 164 12 13.6 0 0 1                           
 -20.671478 -20.1568 376 37 33.2 0 0 1                          
 -9.527228 -9.0192 582 21 20.4 0 0 1                            
 -23.719959 -23.2631 215 38 37.4 0 0 1                          
 -15.345790 -14.7937 247 39 39 0 0 1                            
 -8.008908 -6.92966 158 13 11.4 0 0 1                           
 -6.469525 -5.90973 158 9 8 0 0 1                               
 -3.492970 -3.03247 202 4 5.2 0 1.8 -1                          
 -10.066825 -9.13228 855 11 11.6 0 0 1                          
 -7.166092 -6.88713 309 6 7.4 0 0 1                             
 -8.595259 -8.17367 738 13 11.6 0 0 1                           
 -7.854425 -7.76751 737 34 21 0 0 1                             
 -8.980354 -8.41229 213 20 15.8 0 0 1                           
 -18.723083 -17.7459 284 46 45.8 0 0 1                          
 -9.595808 -9.11664 888 14 15.6 0 0 1                           
 -14.904639 -14.7847 311 21 18.4 0 0 1                          
 -21.176325 -20.1591 423 24 24 0 0 1                            
 -6.776928 -5.727 267 4 7.6 0 0 1                               
 -7.457251 -6.95159 246 13 11.8 0 0 1                           
 -5.464939 -4.6329 146 5 7.8 0 0 1                              
 -7.022610 -6.69247 719 7 8.2 0 0 1                             
 -7.478992 -6.90226 177 8 12 0 0 1                              
 -12.600066 -12.3332 520 15 21 0 0 1                            
 -8.230944 -7.45939 216 17 18 0 0 1                             
 -18.087094 -17.7027 1894 20 21.4 0 0 1                         
 -8.046712 -7.87194 258 26 27.2 0 0 1                           
 -8.626582 -8.47838 360 25 14.2 0 0 1                           
 -14.937153 -14.4495 579 33 34.8 0 0 1                          
 -10.456492 -9.77795 651 45 33.6 0 0 1                          
 -21.206802 -20.7976 512 24 24.6 0 0 1                          
 -9.344778 -9.06016 254 12 10 0 0 1                             
 -6.103602 -5.23882 862 4 5.8 0 0 1                             
 -12.174971 -11.1009 1970 26 23.8 0 0 1                         
 -7.974521 -7.49945 185 14 13.6 0 0 1                           
 -7.350704 -6.47216 1066 6 6.6 0 0 1                            
 -5.575694 -3.8837 317 4 4.2 0 21.2 1                           
 -9.498689 -9.19907 409 8 6.8 0 0 1                             
 -8.732365 -8.28023 269 46 40.2 0 0 1                           
 -7.353579 -6.53249 364 7 7.2 0 0 1                             
 -9.892682 -8.82098 1361 6 8.4 0 0 1                            
 -8.385279 -7.809 344 24 19.2 0 0 1                             
 -9.546865 -8.94805 736 13 13 0 0 1                             
 -11.897047 -11.2877 1112 22 23.2 0 0 1                         
 -5.882165 -5.61916 294 18 12.2 0 0 1                           
 -5.048662 -4.34773 286 9 6.8 0 0 1                             
 -7.499423 -7.27575 664 10 9.6 0 0 1                            
 -8.560293 -8.38531 594 23 23.6 0 0.6 -1                        
 -4.577121 -4.27414 159 25 16.8 0 0 1                           
 -6.272011 -6.0305 631 20 13 0 0 1                              
 -7.870682 -6.91686 1032 5 6 0 249.6 1                          
 -7.326695 -6.69771 166 6 5.8 0 0 1                             
 -10.289239 -9.95248 696 16 17.2 0 0 1                          
 -4.966274 -4.48168 348 7 6 0 0 1                               
 -5.903135 -5.66584 272 12 11.6 0 0.6 -1                        
 -6.314708 -5.90538 494 7 8.8 0 104.2 -1                        
 -21.393835 -21.1778 299 25 25.6 0 0 1                          
 -7.499653 -6.99667 564 10 9.8 0 0 1                            
 -6.144984 -5.54672 321 6 5.8 0 0 1                             
 -4.426452 -3.79224 348 5 7.6 0 1.6 -1                          
 -4.903840 -3.97778 143 7 6 0 0 1                               
 -7.380375 -6.89567 338 6 5.8 0 0 1                             
 -20.964573 -20.2588 511 18 17.6 0 0 1                          
 -27.272162 -26.5999 501 62 68 0 0 1                            
 -5.395072 -5.24778 428 12 13.6 0 0 1                           
 -7.763190 -6.6439 255 6 7.6 0 0 1                              
 -7.401471 -6.55553 325 12 13 0 108 -1                          
 -6.370418 -5.86491 426 5 7 0 18.6 1                            
 -21.488510 -20.5682 529 18 17.2 0 0 1                          
 -15.515045 -14.9408 605 20 18.4 0 0 1                          
 -19.619546 -18.9137 613 18 17.6 0 0 1                          
 -22.461893 -22.0692 288 141 118.6 0 0 1                        
 -4.228396 -3.20434 181 4 5 0 0 1                               
 -10.270647 -9.84151 454 13 12.4 0 0 1                          
 -8.870484 -8.67693 780 6 14.8 0 0 1                            
 -7.973499 -7.56123 198 21 20.2 0 0 1                           
 -16.794442 -16.4765 273 24 22.6 0 0 1                          
 -6.950346 -6.50323 868 5 8.2 0 0 1                             
 -17.721920 -17.4836 288 25 24.6 0 0 1                          
 -10.938597 -10.6792 933 50 44 0 0 1                            
 -4.224135 -4.00549 289 5 4.8 0 26.8 1                          
 -22.472415 -21.8707 922 33 33.6 0 0 1                          
 -7.411621 -6.19825 746 5 7.2 0 0 1                             
 -6.047950 -5.91128 361 18 11.6 0 0 1                           
 -8.061217 -7.44268 375 10 10.8 0 0 1                           
 -6.164843 -5.76157 556 12 9.4 0 0 1                            
 -7.844926 -7.2134 248 11 9 0 0 1                               
 -8.190456 -6.83458 634 6 6 0 0 1                               
 -9.278472 -9.15056 140 8 8.6 0 0 1                             
 -4.393534 -4.2104 236 7 5.4 0 14.8 -1                          
 -7.341731 -6.99037 745 11 11.6 0 0 1                           
 -7.358092 -6.56441 152 12 12.8 0 0 1                           
 -5.256932 -4.77601 494 6 7 0 0 1                               
 -29.190724 -28.4617 316 228 226.4 0 0 1                        
 -42.386291 -41.7921 320 235 226.8 0 0 1                        
 -21.627441 -21.3305 316 38 38.6 0 0 1                          
 -44.159309 -43.3854 309 204 204.2 0 0 1                        
 -19.746489 -19.3923 314 65 62.2 0 0 1                          
 -30.925427 -30.4214 313 132 131.8 0 0 1                        
 -40.720846 -40.2576 311 204 204.8 0 0 1                        
 -56.907113 -55.5068 309 254 254.6 0 0 1                        
 -10.296851 -10.0634 435 17 14 0 0 1                            
 -8.335172 -7.78877 784 12 11.8 0 0 1                           
 -7.986139 -7.28615 715 4 4.2 0 193.2 1                         
 -9.671687 -8.71303 484 7 7 0 0 1                               
 -5.577071 -5.197 429 5 8.2 0 9.8 1                             
 -6.396315 -6.14298 579 13 13.4 0 0 1                           
 -9.165200 -8.95901 1859 16 15 0 0 1                            
 -9.463546 -8.92329 347 19 17.8 0 0 1                           
 -27.453681 -26.2721 434 58 56.8 0 0 1                          
 -6.671516 -6.22378 260 5 5 0 92.8 1                            
 -17.580380 -16.9321 398 28 27 0 0 1                            
 -9.806967 -9.57001 708 14 12 0 0 1                             
 -5.859349 -4.81604 198 5 5.6 0 0 1                             
 -5.990976 -5.75537 162 10 7.8 0 0 1                            
 -6.728273 -6.42189 291 9 9.2 0 0 1                             
 -5.825395 -4.88426 281 5 6.4 0 0 1                             
 -9.210317 -8.90849 193 18 17.6 0 0 1                           
 -7.423942 -6.91247 533 16 13 0 0 1                             
 -19.478435 -19.1259 173 61 59 0 0 1                            
 -6.882437 -6.41391 724 5 4.8 0 0 1                             
 -7.631040 -6.78215 240 19 17.8 0 1.2 -1                        
 -5.006712 -4.4477 207 8 10.4 0 0 1                             
 -6.199033 -5.10746 222 10 7.6 0 0 1                            
 -8.387361 -7.89336 595 8 12.8 0 0 1                            
 -9.044326 -8.41332 518 18 19.8 0 0 1                           
 -4.324552 -3.99487 720 4 4.8 0 0 1                             
 -6.935728 -6.29929 337 9 8 0 0 1                               
 -6.105887 -5.58159 224 18 16.4 0 1.6 -1                        
 -10.471001 -10.1184 529 9 8.4 0 0 1                            
 -3.115341 -2.4928 225 4 5.6 0 16.8 1                           
 -18.423753 -18.0527 436 18 18.4 0 0 1                          
 -9.354868 -9.12555 349 13 12.4 0 0 1                           
 -5.545867 -4.91057 410 9 9 0 0 1                               
 -10.147276 -9.47828 860 11 14.6 0 0 1                          
 -6.561183 -6.00252 241 12 12 0 0.4 -1                          
 -8.149714 -7.83248 164 16 14 0 0 1                             
 -7.475274 -7.06655 222 16 12.2 0 0 1                           
 -9.076699 -8.96536 583 16 14 0 0 1                             
 -14.669138 -14.139 2530 20 18 0 0 1                            
 -17.626862 -16.6879 423 98 97.6 0 0 1                          
 -4.720349 -4.40525 480 7 6 0 0 1                               
 -18.147067 -17.8654 502 25 25.2 0 0 1                          
 -6.444892 -5.9922 284 8 8.2 0 0 1                              
 -8.281104 -7.68557 470 20 18 0 2 -1                            
 -6.667273 -6.35588 580 7 12.2 0 0 1                            
 -7.041830 -6.86684 527 13 12.6 0 0 -1                          
 -6.264755 -6.11184 555 20 19.8 0 0.4 -1                        
 -3.885742 -3.7347 171 5 4.6 0 0 1                              
 -13.527373 -13.2818 820 27 25 0 0 1                            
 -9.565009 -9.28698 749 24 17.6 0 0 1                           
 -7.188643 -6.46247 291 15 10 0 0 1                             
 -11.237895 -10.3788 678 13 17 0 0 1                            
 -8.275884 -7.52352 1205 11 9.6 0 0 1                           
 -6.810882 -6.33849 634 4 8.4 0 0 -1                            
 -11.443020 -11.0759 719 19 19.4 0 0 1                          
 -10.406242 -9.71946 232 10 11.4 0 0 1                          
 -43.393286 -42.7334 468 185 182.8 0 0 1                        
 -7.066372 -6.77382 265 7 7.4 0 0 1                             
 -7.515116 -7.30292 315 8 13 0 0 1                              
 -6.427001 -5.92771 841 7 5.8 0 0 1                             
 -10.345513 -9.8111 1323 14 12.6 0 0 1                          
 -6.907547 -6.62641 854 4 8 0 62 1                              
 -7.854602 -7.48591 657 6 10.2 0 0 1                            
 -7.195391 -6.88582 524 9 13 0 0 1                              
 -6.230681 -5.60761 251 8 7.2 0 0.4 1                           
 -5.598355 -5.33186 430 5 6 0 0 1                               
 -27.869700 -27.4375 818 26 25.8 0 0 1                          
 -8.233412 -7.64507 1441 14 14.4 0 0 1                          
 -27.969868 -27.4669 348 209 206.6 0 0 1                        
 -6.697875 -6.10764 756 5 5.2 0 0 1                             
 -23.387488 -23.0387 331 45 38.6 0 0 1                          
 -29.313562 -28.915 315 87 123.2 0 0 1                          
 -16.642330 -15.9489 320 40 36.4 0 0 1                          
 -10.904330 -10.3518 345 13 13 0 0 1                            
 -17.857350 -17.1366 317 202 199.4 0 0 1                        
 -4.898837 -4.77085 412 6 8.6 0 0 -1                            
 -5.969877 -5.58712 350 11 10.8 0 0 1                           
 -8.397461 -7.71569 1154 8 10.2 0 0 1                           
 -5.678321 -4.91509 1113 11 9 0 0 1                             
 -12.655872 -11.3862 795 24 22.8 0 0 1                          
 -5.130630 -4.73309 361 5 4.8 0 2.8 1                           
 -8.387108 -7.85742 482 8 10 0 0 1                              
 -6.691573 -6.33164 1037 22 14.8 0 0.4 -1                       
 -8.284346 -8.06249 1192 13 10.6 0 0 1                          
 -20.210823 -19.7345 801 19 19.6 0 0 1                          
 -10.198362 -9.74573 941 35 23.4 0 0 1                          
 -8.197252 -7.67511 170 8 8 0 0 1                               
 -24.551860 -23.8805 333 52 51.4 0 0 1                          
 -15.359916 -14.9836 165 24 24.2 0 0 1                          
 -21.394408 -21.2628 448 23 26 0 0 1                            
 -16.955318 -16.8601 198 21 17 0 0.4 -1                         
 -17.541911 -17.0286 293 71 66.6 0 0 1                          
 -9.913853 -8.94714 250 14 12.6 0 0 1                           
 -25.470259 -25.0893 335 50 53 0 0 1                            
 -6.603417 -5.57083 625 8 8.8 0 0.6 -1                          
 -7.476161 -6.954 315 7 15.2 0 0 1                              
 -7.628539 -7.47575 672 13 16.2 0 0 1                           
 -10.091108 -9.44871 2671 15 14.2 0 0 1                         
 -28.890119 -28.5325 447 97 95.2 0 0 1                          
 -4.944873 -4.51979 183 21 16.2 0 0 1                           
 -8.430439 -7.28799 505 15 16.2 0 0 1                           
 -19.963055 -18.9685 506 21 20.4 0 0 1                          
 -7.483677 -6.97581 402 13 11.4 0 0 1                           
 -7.900260 -7.58776 396 14 12.6 0 0 1                           
 -5.178067 -4.49149 199 4 6.2 0 0 1                             
 -12.028286 -11.6835 222 20 17.2 0 0 1                          
 -7.968814 -7.33857 244 8 9.2 0 0 1                             
 -10.444665 -9.55658 558 23 14 0 0 1                            
 -9.395671 -8.37051 879 14 14.4 0 0 1                           
 -8.067929 -7.48431 1215 10 7.6 0 0 1                           
 -5.567869 -5.2622 257 6 7.8 0 0 -1                             
 -16.290912 -15.8016 1181 21 23 0 0 1                           
 -9.264998 -8.91504 518 36 22.4 0 0 1                           
 -8.064585 -7.4678 585 13 13.2 0 0 1                            
 -20.670324 -20.1275 535 42 42.2 0 0 1                          
 -21.635812 -21.0435 559 40 39.2 0 0 1                          
 -4.975871 -4.19504 714 4 4 0 144.8 1                           
 -12.596418 -11.4178 1401 25 25 0 0 1                           
 -7.720101 -7.04289 142 16 17.6 0 0 1                           
 -5.451228 -4.77092 255 7 9 0 0 -1                              
 -5.318083 -5.25686 165 12 9 70 54 -1                           
 -7.660888 -7.27407 724 10 10.6 0 0 1                           
 -7.720336 -7.01331 299 5 7.4 0 0.2 1                           
 -14.954216 -14.5195 389 15 15.4 0 0 1                          
 -22.274770 -22.0657 311 201 166.8 0 0 1                        
 -6.907547 -6.42707 1664 4 6 0 7.6 1                            
 -17.516034 -17.3422 568 52 52.6 0 0 1                          
 -5.679525 -4.82652 345 7 5.2 0 0 1                             
 -6.927644 -6.21378 243 13 12.2 0 0 1                           
 -7.808544 -7.08358 856 24 10 0 0 1                             
 -6.838941 -6.44887 250 7 10.8 0 0 1                            
 -29.019622 -28.3982 315 28 33.2 0 0 1                          
 -33.099388 -32.6343 314 202 202 0 0 1                          
 -38.364251 -37.7426 311 202 200.4 0 0 1                        
 -34.670227 -34.1591 315 195 195.8 0 0 1                        
 -32.802231 -32.0349 314 204 210.8 0 0 1                        
 -6.448453 -5.51708 364 6 6.6 0 0 1                             
 -7.726410 -7.22906 963 7 5.8 0 0 1                             
 -5.545962 -4.48983 145 12 8.8 0 0 1                            
 -7.848262 -7.0499 199 7 7.6 0 0 1                              
 -7.545815 -6.90553 840 7 8.8 0 0 1                             
 -6.757722 -5.71286 210 7 11.4 0 0 -1                           
 -10.640880 -10.5241 603 40 34 0 0 1                            
 -14.447431 -13.6417 454 15 18.6 0 0 1                          
 -9.822366 -9.41377 578 26 17.6 0 0 1                           
 -9.226963 -8.6255 586 28 21.8 0 0 1                            
 -10.211651 -9.72068 1499 14 14.6 0 0 1                         
 -8.569342 -8.1033 649 10 9.2 0 0 1                             
 -8.132702 -7.60016 475 21 22.8 0 0 1                           
 -5.099478 -4.99738 317 4 7.4 0 0 1                             
 -6.912058 -6.54104 803 11 8.8 0 37 1                           
 -11.499525 -11.0945 237 24 19.4 0 0 1                          
 -4.928345 -4.78395 1116 4 8 0 0.4 -1                           
 -12.331852 -11.7325 1105 19 20.4 0 0 1                         
 -8.406341 -8.22205 842 14 13.8 0 0 1                           
 -9.483543 -9.33394 593 17 12.6 0 0 1                           
 -10.174550 -9.08923 307 18 17.8 0 0 1                          
 -65.190294 -65.0637 309 284 282.8 0 0 1                        
 -26.440758 -25.8427 1827 21 21 0 0 1                           
 -7.776707 -7.09938 401 6 6.2 0 0 1                             
 -51.290819 -51.0978 299 197 199.6 0 0 1                        
 -8.016504 -7.69227 342 7 8.4 0 0 1                             
 -8.017492 -7.83999 490 20 13.8 0 0 1                           
 -11.094428 -10.3112 1199 23 24.4 0 0 1                         
 -7.616139 -7.1971 645 9 10.2 0 0 1                             
 -16.693082 -16.0915 255 29 30.6 0 0 1                          
 -8.861639 -7.61342 194 5 5.2 0 0 1                             
 -8.095328 -7.21379 223 7 9.4 0 0 1                             
 -17.746915 -17.3193 490 25 24.8 0 0 1                          
 -9.790768 -9.08051 568 8 11.8 0 0 1                            
 -7.425160 -7.07384 522 8 10.2 0 0 1                            
 -5.502404 -4.89555 241 10 7.6 0 0 1                            
 -6.109632 -5.92778 1001 11 8.2 0 0 1                           
 -24.019499 -23.4513 567 43 41.6 0 0 1                          
 -5.717889 -5.37224 452 6 9.4 0 0 1                             
 -7.589717 -6.76771 705 5 6.6 0 0 1                             
 -9.123195 -8.59249 1050 16 13.8 0 0 1                          
 -12.380915 -11.0673 380 9 9.8 0 0 1                            
 -7.710967 -7.23192 361 14 14.8 0 0 1                           
 -23.858554 -23.436 326 80 82.6 0 0 1                           
 -10.443054 -10.1721 2109 17 16.6 0 0 1                         
 -7.120299 -6.51538 519 9 10.6 0 0 1                            
 -6.567234 -6.34583 338 6 6 0 0 1                               
 -7.730399 -7.21243 440 21 22.4 0 0 1                           
 -7.228012 -6.76127 719 9 13.2 0 0 1                            
 -8.088001 -7.75474 2564 4 4.2 0 330.4 1                        
 -21.916000 -21.6048 882 87 95.4 0 0 1                          
 -8.499210 -8.20916 216 48 40 0 0 1                             
 -4.272396 -4.19253 347 11 11.6 0 0.6 -1                        
 -9.675046 -8.93629 1208 11 13.8 0 0 1                          
 -6.950346 -6.57718 641 5 7.8 0 0 1                             
 -13.320936 -12.8808 317 18 18.8 0 0 1                          
 -9.513428 -8.70276 1409 10 10.2 0 0 1                          
 -12.469240 -12.143 241 26 23 0 0 1                             
 -8.199722 -7.82427 626 10 9.2 0 0 1                            
 -13.372450 -12.9597 917 26 25 0 0 1                            
 -10.704061 -10.0641 1701 14 12.8 0 0 1                         
 -10.005532 -9.61519 274 31 23.8 0 0 1                          
 -8.020769 -7.81169 510 14 16.6 0 0 1                           
 -7.312345 -6.53851 1910 12 8.4 0 0 1                           
 -9.512908 -8.13908 525 20 20 0 0 1                             
 -6.818860 -6.30544 1015 4 9.6 0 0 1                            
 -6.207186 -5.63371 274 6 5 0 44 1                              
 -14.428251 -13.8071 903 36 35.4 0 0 1                          
 -20.111905 -19.472 441 79 78.8 0 0 1                           
 -9.625212 -9.27986 533 27 27.2 0 0 1                           
 -8.097726 -7.69794 195 12 10.8 0 1.2 -1                        
 -6.783594 -6.3484 586 9 7.6 0 0 1                              
 -5.575987 -4.9351 175 14 10 0 0 1                              
 -7.260997 -6.56876 780 6 7 0 0 1                               
 -15.894938 -15.0745 195 20 20.4 0 0 1                          
 -8.300796 -7.79818 672 8 7.4 0 0 1                             
 -8.139175 -7.31568 729 5 6.8 0 0 1                             
 -8.705498 -8.32104 390 11 10 0 0 1                             
 -22.126070 -21.4169 400 24 27.2 0 0 1                          
 -8.776585 -8.2456 231 19 19.6 0 0 1                            
 -29.369614 -28.3568 438 54 51 0 0 1                            
 -26.995260 -26.7239 247 76 74.8 0 0 1                          
 -7.227721 -6.81338 241 33 27.4 0 0 1                           
 -9.100618 -8.74978 152 24 18.4 0 0 1                           
 -8.260659 -7.73489 150 9 10.8 0 0 1                            
 -15.295807 -14.2385 1337 25 24 0 0 1                           
 -6.873593 -5.97784 475 4 4.2 0 0.4 1                           
 -23.067986 -22.5535 657 22 21.4 0 0 1                          
 -21.271481 -20.4358 348 190 191.2 0 0 1                        
 -15.773670 -15.429 226 27 29.2 0 0 1                           
 -7.996280 -7.14073 545 19 14.2 0 0 1                           
 -6.111581 -5.70677 443 13 12.8 0 0 1                           
 -6.353679 -5.69689 199 8 8 0 0 1                               
 -18.420854 -18.0138 235 55 56 0 0 1                            
 -11.078948 -10.2918 423 17 16.2 0 0 1                          
 -13.569612 -13.2645 707 99 94.2 0 0 1                          
 -4.523984 -4.02668 361 6 6 0 0 1                               
 -10.519771 -9.67557 450 11 16 0 0 1                            
 -14.964175 -14.0084 835 27 27.6 0 0 1                          
 -8.253918 -7.86689 911 9 11.8 0 0 -1                           
 -14.852279 -14.3995 245 101 100 0 0 1                          
 -9.057851 -8.68235 786 25 24.8 0 0 1                           
 -9.671583 -9.25993 391 14 15.4 0 0 1                           
 -8.251459 -7.55603 360 26 23.8 0 0 1                           
 -8.832493 -8.25272 549 19 14 0 0 1                             
 -10.194902 -9.16315 1512 9 15.6 0 0 1                          
 -15.110989 -14.902 1024 30 30 0 0 1                            
 -5.970453 -5.73039 728 6 9.4 0 0 1                             
 -5.477906 -4.86746 638 9 7.6 0 0 1                             
 -35.419515 -34.8857 403 76 75.8 0 0 1                          
 -13.485765 -13.0452 1108 26 23.2 0 0 1                         
 -8.982444 -8.70844 566 18 20.6 0 0 1                           
 -16.213741 -15.9597 407 28 26.2 0 0 1                          
 -11.070444 -10.8859 1496 16 18 0 0 1                           
 -8.125603 -7.43888 358 5 8.6 0 0 1                             
 -8.431874 -7.97129 454 10 10.2 0 0 1                           
 -4.024533 -3.55491 236 5 10.2 0 0 -1                           
 -11.833126 -11.084 8797 15 14 0 0 1                            
 -7.230952 -6.5037 166 7 6.2 0 0.4 1                            
 -12.826695 -12.2799 253 32 37 0 0 1                            
 -8.402507 -7.60005 1966 6 7.4 0 0 1                            
 -8.761434 -8.21533 353 8 6.4 0 0 1                             
 -7.751901 -7.53858 1343 10 10.8 0 0.4 -1                       
 -7.152650 -6.86653 431 9 9 0 0 1                               
 -5.417135 -5.16185 471 9 8 0 0 1                               
 -25.161663 -24.4121 299 31 30 0 0 1                            
 -7.450351 -6.70659 240 6 5.4 0 0 1                             
 -7.172667 -6.78952 860 10 11.2 0 0 1                           
 -7.960283 -7.64581 239 7 9.2 0 0 1                             
 -5.704126 -5.38198 797 6 10.2 0 0 1                            
 -11.193646 -10.5904 1775 17 16.4 0 0 1                         
 -5.633316 -5.4313 423 9 9.2 0 0 1                              
 -7.555763 -7.04917 545 5 9 0 0 1                               
 -10.323830 -9.20238 1522 11 12.6 0 0 1                         
 -8.010200 -7.52773 495 6 5.8 0 0 1                             
 -10.428203 -9.09769 365 8 8.2 0 0 1                            
 -21.344249 -20.6949 587 45 44.8 0 0 1                          
 -8.421391 -7.85794 397 23 21.6 0 0 1                           
 -10.024255 -9.88368 215 44 29.2 0 0 1                          
 -18.727390 -18.3175 963 28 30 0 0 1                            
 -17.155338 -16.2739 3859 33 33 0 0 1                           
 -7.450571 -7.20227 475 13 11.8 0 0 1                           
 -8.249365 -7.30616 545 8 8.2 0 0 1                             
 -13.182428 -12.2446 1347 20 18.8 0 0 1                         
 -13.085763 -12.148 1188 20 18.8 0 0 1                          
 -26.644905 -25.9596 592 34 34 0 0 1                            
 -14.000602 -13.681 1576 23 22.4 0 0 1                          
 -4.401869 -3.3707 227 5 4.4 0 0.4 1                            
 -13.372450 -12.9597 917 26 25 0 0 1                            
 -26.240259 -25.4875 523 98 95.4 0 0 1                          
 -8.453530 -7.47795 427 12 10 0 0 1                             
 -9.271522 -8.61682 556 20 22.2 0 0 1                           
 -12.421372 -11.6264 460 55 50.6 0 0 1                          
 -16.335077 -15.9643 478 29 29.6 0 0 1                          
 -7.248938 -6.7906 953 25 27 0 2 -1                             
 -9.222068 -8.41802 1098 6 12.4 0 0 1                           
 -10.021048 -9.78002 513 15 15.6 0 0 1                          
 -6.847556 -6.63664 626 15 11.4 0 0 1                           
 -14.356573 -13.515 224 19 35.2 0 0 1                           
 -7.257533 -6.89307 453 10 9.6 0 0 1                            
 -7.695227 -6.92353 355 6 5.4 0 0 1                             
 -13.984220 -13.6785 1222 18 18.2 0 0 1                         
 -5.025010 -4.27335 198 4 6.2 0 0.4 -1                          
 -4.503468 -4.4268 284 7 5 0 0.8 1                              
 -7.757889 -7.47506 175 19 24.6 0 5.6 -1                        
 -3.960955 -3.6818 384 4 5.8 0 0 1                              
 -7.952185 -6.99807 366 4 4.8 0 0.2 1                           
 -8.357656 -7.90414 540 10 11.8 0 0 1                           
 -6.523721 -5.63569 728 7 6.6 0 0 1                             
 -8.122548 -6.70017 965 6 6.8 0 0 1                             
 -5.477104 -5.21263 785 7 9.2 0 0 1                             
 -6.907547 -5.86623 424 4 8.4 0 0 1                             
 -57.612443 -57.2368 815 307 309.2 0 0 1                        
 -17.262879 -16.772 645 18 30 0 0 1                             
 -17.649902 -17.2195 282 55 55 0 0 1                            
 -21.628126 -20.5904 515 23 29.6 0 0 1                          
 -5.432909 -5.1133 276 12 12 0 0.4 -1                           
 -4.941917 -4.47682 261 4 4.8 0 0 1                             
 -20.436951 -19.8243 332 23 24 0 0 1                            
 -5.032097 -4.85092 223 24 14.8 0 1.2 -1                        
 -4.417192 -4.02786 568 6 4.6 0 0 1                             
 -19.773180 -19.2649 845 27 25.6 0 0 1                          
 -11.543022 -10.4068 1173 30 29.2 0 0 1                         
 -8.368552 -7.84391 891 6 7.2 0 0 1                             
 -6.094060 -5.45988 626 6 6.4 0 128.4 1                         
 -21.491380 -20.4676 318 37 42.6 0 0 1                          
 -38.688141 -38.4612 312 182 169.4 0 0 1                        
 -17.270992 -16.9497 839 23 24.2 0 0 1                          
 -7.353103 -7.08108 692 6 5.8 0 0 1                             
 -5.897414 -4.91959 168 9 8.8 0 0 1                             
 -40.189858 -38.8834 310 202 202.2 0 0 1                        
 -7.926156 -7.57819 363 7 11.4 0 0 1                            
 -9.967853 -9.24611 292 21 22.2 0 0 1                           
 -5.365738 -4.92501 390 9 6.4 0 0 1                             
 -7.900314 -6.56193 212 6 6.6 0 0 1                             
 -6.857316 -6.68243 1388 16 11.2 0 0 1                          
 -6.578928 -6.09203 201 8 6.2 0 0 1                             
 -25.651433 -25.1653 541 67 65.2 0 0 1                          
 -5.093741 -4.90155 176 11 9 0 0 1                              
 -6.947291 -6.46984 211 6 6.6 0 0 1                             
 -6.976005 -6.89502 212 14 17.2 0 0 1                           
 -8.905835 -8.22415 476 14 20.4 0 0.4 -1                        
 -5.864691 -5.67412 631 9 9.6 0 0 1                             
 -7.942947 -7.42661 681 13 8 0 0 1                              
 -5.686798 -4.49974 218 5 4.8 0 0 1                             
 -8.003091 -7.5735 580 30 18.4 0 0 1                            
 -12.031133 -11.6268 1011 22 23.4 0 0 1                         
 -9.649981 -8.56846 991 25 19 0 0 1                             
 -6.750065 -6.47479 557 13 16 0 0 1                             
 -12.196715 -11.8138 189 31 29.6 0 0 1                          
 -10.199051 -9.94467 1335 14 15.8 0 0 1                         
 -8.368552 -7.65685 284 6 5.2 0 0.4 1                           
 -11.623790 -10.8262 259 19 22.4 0 0 1                          
 -14.066541 -13.2739 542 21 22.8 0 0 1                          
 -7.375498 -7.02149 395 8 6.4 0 0 1                             
 -12.381707 -11.6418 388 12 17.4 0 0 1                          
 -9.066042 -8.59763 249 15 15.2 0 0 1                           
 -13.464317 -12.7729 815 27 28.4 0 0 1                          
 -7.504484 -7.10858 277 7 6.6 0 0 1                             
 -7.504484 -7.10858 278 7 6.6 0 0 1                             
 -6.247726 -6.16305 696 8 7.2 0 0 1                             
 -15.077693 -14.2881 192 15 16.4 0 0 1                          
 -6.008470 -5.13747 235 14 10.8 0 1.6 -1                        
 -8.499325 -8.12452 456 14 13.6 0 0 1                           
 -20.104493 -19.6264 1115 47 46.4 0 0 1                         
 -43.671085 -43.0511 309 246 246 0 0 1                          
 -13.817624 -13.4816 1254 18 16.8 0 0 1                         
 -56.578275 -55.9253 314 279 271.8 0 0 1                        
 -8.119806 -7.37693 929 7 10.6 0 0 1                            
 -6.069648 -5.11333 349 4 6.4 0 0 1                             
 -8.840056 -8.34313 140 11 11.4 0 0 1                           
 -6.890415 -6.43207 800 5 13 0 0 -1                             
 -7.562575 -7.18116 264 17 17.6 0 0.6 -1                        
 -25.252796 -24.616 468 26 26.8 0 0 1                           
 -39.676128 -39.2398 551 126 127.4 0 0 1                        
 -14.899520 -14.3404 189 34 32.8 0 0 1                          
 -4.948841 -4.81048 523 8 8.2 0 18.8 1                          
 -6.655315 -5.82459 352 13 16.6 0 0.4 1                         
 -8.427764 -7.6936 985 18 11.6 0 0 1                            
 -7.489586 -6.77364 653 20 15.2 0 0 1                           
 -16.034297 -15.5914 1099 26 22.6 0 0 1                         
 -5.740860 -5.04449 463 6 5.4 0 0 1                             
 -8.242670 -7.98394 347 27 23.8 0 0 1                           
 -14.512556 -13.9041 491 19 19.6 0 0 1                          
 -11.747790 -10.7641 307 18 14.8 0 0 1                          
 -10.092360 -9.50884 1497 39 32.4 0 0 1                         
 -8.397945 -8.09213 775 11 12.2 0 0 1                           
 -6.586629 -6.23917 329 17 15.8 0 0 1                           
 -9.456293 -9.19586 2789 15 26 0 0 1                            
 -8.897734 -8.53614 1530 11 14 0 0 1                            
 -30.039615 -29.1411 473 166 151 0 0 1                          
 -6.093709 -5.61417 505 6 8 0 0 1                               
 -10.922267 -10.5868 729 42 35.2 0 0 1                          
 -27.152927 -26.92 556 107 125 0 0 1                            
 -8.386203 -7.27932 1441 12 11 0 0 1                            
 -8.374852 -7.88706 522 8 7 0 0 1                               
 -9.634953 -8.94669 505 9 8.2 0 0 1                             
 -8.084389 -7.73607 172 26 25 0 0 1                             
 -6.809519 -6.37033 304 14 10.2 0 0 1                           
 -5.782480 -4.90423 359 9 7.2 0 58.8 1                          
 -5.704126 -5.16167 259 6 6.6 0 0 1                             
 -8.724025 -8.59714 575 35 34.8 0 0 1                           
 -8.626164 -7.76902 358 21 19.4 0 0 1                           
 -7.848262 -7.55511 1360 7 8.2 0 0 1                            
 -18.055431 -17.3065 234 25 24.8 0 0 1                          
 -5.922948 -5.10317 230 5 5.8 0 0 1                             
 -8.244317 -7.25817 361 14 12 0 0 1                             
 -7.814631 -7.26344 379 12 12.2 0 0 1                           
 -10.058199 -9.76274 321 18 16.8 0 0 1                          
 -32.772828 -32.3598 263 162 161 0 0 1                          
 -5.840188 -4.99316 276 7 8.2 0 1.6 1                           
 -5.837092 -5.17552 470 7 7.6 0 0 1                             
 -26.040062 -25.2219 311 52 52.4 0 0 1                          
 -7.486153 -6.96705 494 12 9.8 0 0 1                            
 -18.253422 -17.4306 316 30 30.2 0 0 1                          
 -5.754707 -5.65484 409 5 5.6 0 0 1                             
 -42.515672 -41.6434 307 200 199.4 0 0 1                        
 -23.389077 -22.6986 311 95 95.2 0 0 1                          
 -37.403196 -37.1909 308 258 257.4 0 0 1                        
 -39.651634 -39.0726 343 256 254.6 0 0 1                        
 -38.439976 -38.0811 309 200 212.4 0 0 1                        
 -8.948728 -8.32074 426 17 20.8 0 0 1                           
 -8.866837 -8.29284 7968 5 11 0 0 1                             
 -7.409941 -6.9849 893 10 10.4 0 42.4 1                         
 -12.039297 -11.2761 901 23 18.6 0 0 1                          
 -7.920852 -7.37897 747 13 10.6 0 0 1                           
 -12.300613 -11.7332 934 61 48.2 0 0 1                          
 -5.906300 -5.1107 752 7 6.6 0 0 1                              
 -8.994406 -8.58424 916 12 14 0 0 1                             
 -12.856141 -12.3161 807 32 30 0 0 1                            
 -7.856657 -7.31353 266 12 11.6 0 0 1                           
 -7.895943 -7.65155 335 11 15.6 0 0 1                           
 -10.891681 -9.74521 399 20 19.4 0 0 1                          
 -19.676691 -19.1937 378 54 53.4 0 0 1                          
 -6.868501 -6.56007 1290 18 17.6 0 0 1                          
 -8.450384 -7.95884 544 17 17.2 0 0 1                           
 -8.179922 -8.03266 2302 18 14.8 0 0 1                          
 -5.529147 -4.98969 230 9 9 0 0 1                               
 -8.450384 -7.95884 581 17 17.2 0 0 1                           
 -19.254255 -18.9648 536 25 23.6 0 0 1                          
 -10.017799 -8.92181 178 30 27.2 0 0 1                          
 -6.064369 -5.78858 1357 12 12 0 0 1                            
 -8.980354 -8.41229 2078 20 15.8 0 0 1                          
 -12.937317 -12.3519 217 20 20 0 0 1                            
 -7.995243 -7.6222 1562 16 11.4 0 0 1                           
 -9.665257 -9.25656 216 21 22.6 0 0 1                           
 -9.631303 -9.08506 216 21 19.4 0 0 1                           
 -11.767888 -10.725 389 19 25.4 0 0 1                           
 -6.461585 -6.30481 211 11 12.6 0 0 1                           
 -12.295813 -12.1264 184 24 29.2 0 0 1                          
 -5.065524 -4.55025 256 4 6.4 0 0 -1                            
 -7.980221 -7.64263 583 15 16.8 0 0.4 -1                        
 -9.492776 -9.16924 191 10 9.6 0 0 1                            
 -8.839346 -8.39883 258 16 13.4 0 0 1                           
 -7.986139 -7.49904 244 4 6 0 0 1                               
 -7.435722 -7.16285 212 7 7.2 0 0 1                             
 -7.125125 -5.75571 616 6 5.8 0 0 1                             
 -6.224540 -5.67364 256 8 8.8 0 0 1                             
 -9.551374 -8.52825 749 13 11.4 0 0 1                           
 -6.984194 -6.68669 215 8 6.8 0 0 1                             
 -13.141370 -12.0039 1873 12 12.6 0 0 1                         
 -8.857866 -8.69182 1756 16 15 0 0 1                            
 -4.679286 -3.8528 269 5 5.4 0 96.8 1                           
 -5.430404 -4.91907 391 7 6.4 0 0 1                             
 -6.440475 -5.80607 567 6 5 0 94.2 1                            
 -8.152617 -7.84108 188 8 7.6 0 0 1                             
 -7.857008 -7.29252 147 15 14.6 0 0 1                           
 -10.922962 -10.4421 2768 20 19.6 0 0 1                         
 -4.112501 -3.62431 217 4 4.6 0 48.8 1                          
 -9.720413 -8.63009 316 11 10.6 0 0 1                           
 -18.247644 -17.9012 791 127 121.4 0 0 1                        
 -7.597695 -7.34858 335 5 23.4 0 0 1                            
 -6.287537 -5.39311 295 6 6.8 0 0 1                             
 -15.868462 -14.7049 1907 23 27.2 0 0 1                         
 -6.812190 -6.20915 968 16 12.4 0 0 1                           
 -9.424297 -8.82803 257 7 9.8 0 0 1                             
 -14.564526 -14.2158 1445 19 21.4 0 0 1                         
 -22.608279 -21.9979 405 73 72 0 0 1                            
 -6.312685 -5.96966 386 9 11.2 0 0 1                            
 -6.380506 -5.27474 215 5 4.6 0 0.4 1                           
 -7.250097 -6.27195 287 5 6.4 0 0.8 -1                          
 -20.291344 -19.9 160 114 74.8 0 0 1                            
 -10.112982 -9.98663 1151 23 20 0 0 1                           
 -18.898835 -18.5939 160 37 35.8 0 0 1                          
 -14.788820 -14.5471 291 19 19.6 0 0 1                          
 -10.376443 -9.8957 207 26 23.6 0 0 1                           
 -8.358416 -8.00965 478 11 12.2 0 0 1                           
 -5.369470 -5.22001 520 18 14.2 0 0 1                           
 -33.110698 -32.5212 871 123 119.4 0 0 1                        
 -6.347061 -4.9944 253 5 6.8 0 0 1                              
 -13.145338 -11.9144 542 28 26.2 0 0 1                          
 -7.056424 -6.40756 448 9 6.4 0 0 1                             
 -29.541910 -28.983 764 94 97.4 0 0 1                           
 -7.094991 -6.4707 293 9 11 0 0 1                               
 -8.870511 -8.09934 142 7 7.6 0 0 1                             
 -17.687316 -17.1105 619 42 42 0 0 1                            
 -8.678790 -8.00235 444 15 14.8 0 0 -1                          
 -4.296304 -3.56713 201 4 6.2 0 13.6 1                          
 -20.441242 -20.0113 417 23 24.8 0 0 1                          
 -11.339296 -10.6679 531 35 35.4 0 0 1                          
 -7.461924 -7.15105 228 14 12 0 0 1                             
 -5.817417 -5.43228 190 5 5.2 0 0 1                             
 -9.011164 -7.95407 1393 20 22 0 0 1                            
 -10.723543 -10.352 577 17 28 0 0 1                             
 -37.102971 -36.4594 846 173 171.2 0 0 1                        
 -13.708267 -12.4968 593 25 19.6 0 0 1                          
 -16.819503 -16.12 565 21 21.2 0 0 1                            
 -7.494152 -7.15232 784 13 11.6 0 0 1                           
 -6.292457 -6.08614 416 19 15.6 161 128.8 1                     
 -12.610834 -11.4246 979 24 24.8 0 0 1                          
 -17.400823 -17.1013 422 22 21.8 0 0 1                          
 -18.583086 -18.2607 496 50 45.4 0 0 1                          
 -23.405952 -23.148 209 38 36.6 0 0 1                           
 -6.776928 -5.40016 284 4 5 0 0.4 1                             
 -4.112657 -3.7037 645 7 6.2 0 0 1                              
 -38.631173 -38.2357 318 142 139.8 0 0 1                        
 -9.217725 -8.21023 458 15 14.8 0 0 1                           
 -7.814308 -7.52452 871 7 5.8 0 0 1                             
 -5.720752 -5.35536 805 5 6.4 0 0 -1                            
 -9.037246 -8.09244 397 11 13 0 0 1                             
 -10.847535 -10.0159 189 29 28 0 0 1                            
 -6.527692 -6.16623 869 14 10.2 0 0 -1                          
 -9.400831 -8.98908 211 26 24.2 0 0 1                           
 -14.000058 -13.195 248 22 21.4 0 0 1                           
 -7.019152 -6.33909 188 6 5.8 0 0 1                             
 -7.197326 -6.42709 295 6 5.8 0 0 1                             
 -18.270129 -17.7138 461 26 23.8 0 0 1                          
 -21.224936 -20.1579 339 93 94.2 0 0 1                          
 -6.053490 -5.92322 180 9 9.8 0 0.4 -1                          
 -8.369062 -6.88531 395 6 5.8 0 0 1                             
 -7.390275 -6.41937 349 6 6.4 0 0 1                             
 -24.590216 -23.7151 421 27 26.4 0 0 1                          
 -19.129145 -18.3536 283 32 32.6 0 0 1                          
 -11.638528 -10.8407 291 22 23.6 0 0 1                          
 -16.646128 -16.523 345 22 30.2 0 0 1                           
 -32.864077 -32.4294 826 163 161 0 0 1                          
 -24.615013 -24.4338 271 26 25.6 0 0 1                          
 -9.800807 -9.28703 240 23 22 0 0 1                             
 -9.116060 -8.51229 375 10 13.6 0 0 1                           
 -13.877155 -13.4903 254 30 29.8 0 0 1                          
 -4.944671 -4.06845 291 5 9 0 0 1                               
 -14.305963 -13.9984 226 20 21.8 0 0 1                          
 -31.389277 -31.1265 862 96 96 0 0 1                            
 -10.240271 -9.81268 317 10 9.8 0 0 1                           
 -10.668356 -10.0989 2774 17 18.8 0 0 1                         
 -8.795388 -8.18725 3267 8 7.2 0 0 1                            
 -22.359405 -21.6292 1279 157 156 0 0 1                         
 -13.531256 -12.5762 235 18 17.8 0 0 1                          
 -8.340305 -7.01679 238 6 5.8 0 0 1                             
 -28.631038 -28.3085 235 133 134.4 0 0 1                        
 -8.231435 -7.88479 470 16 12.2 0 0 1                           
 -21.571965 -21.2074 309 38 36.4 0 0 1                          
 -17.099913 -16.8175 266 21 20 0 0 1                            
 -5.038777 -4.93671 225 6 6.4 0 0 1                             
 -8.375325 -8.17649 2223 5 4.8 0 0 1                            
 -5.762684 -5.60094 286 5 6.6 0 0.2 -1                          
 -6.171510 -5.82734 487 4 4.8 0 0 1                             
 -6.857456 -6.30892 250 9 9.2 0 0 1                             
 -8.772190 -8.32045 405 12 11 0 0 1                             
 -36.256997 -35.9332 483 99 98.2 0 0 1                          
 -24.631860 -24.4259 561 123 113.6 0 0 1                        
 -2.243536 -2.1389 353 4 5.2 0 30 1                             
 -7.149510 -7.04082 346 29 27.2 0 1 -1                          
 -5.547432 -5.40598 495 6 6.4 0 0 1                             
 -7.425549 -6.79578 274 20 14.4 0 0 1                           
 -8.220487 -7.71007 654 14 13 0 0 -1                            
 -8.771191 -7.80796 277 29 25.2 0 0 1                           
 -4.304282 -3.898 164 4 4.8 0 13.2 -1                           
 -40.269705 -39.8347 714 163 163 0 0 1                          
 -30.315948 -29.6092 4870 96 96.2 0 0 1                         
 -13.669458 -13.3408 572 18 17.4 0 0 1                          
 -7.658621 -7.13905 1049 8 7 0 0 1                              
 -21.425632 -21.2176 522 109 118.8 0 0 1                        
 -7.257533 -6.92768 521 10 8.8 0 0 1                            
 -12.559107 -11.8899 709 12 29.2 0 0 1                          
 -8.818460 -8.18049 310 8 5.2 0 0 1                             
 -4.620371 -4.38381 332 16 7.2 0 0 1                            
 -31.808161 -30.9288 5038 96 96.8 0 0 1                         
 -6.185082 -5.28252 412 4 5.2 0 0 1                             
 -3.960955 -3.65244 391 4 6.2 0 0 1                             
 -6.491226 -6.28715 684 15 13.2 0 0.4 -1                        
 -7.986139 -7.17281 879 4 5.6 0 0 1                             
 -9.739239 -8.97412 1246 34 30.8 0 0 1                          
 -9.406989 -8.93734 689 27 26 0 0 1                             
 -6.377431 -5.65098 163 25 19.8 0 0 1                           
 -17.285295 -17.0644 669 19 31.2 0 0 1                          
 -7.120066 -6.57724 784 7 13 0 0 1                              
 -23.552333 -22.7515 581 48 48 0 0 1                            
 -49.963797 -49.5553 1177 341 318.4 0 0 1                       
 -16.129141 -15.517 335 11 14.8 0 0 1                           
 -15.745548 -15.1909 345 24 22.4 0 0 1                          
 -16.608086 -16.0998 977 27 25.6 0 0 1                          
 -28.133466 -27.6252 837 27 25.6 0 0 1                          
 -10.583721 -10.4399 897 26 25.4 0 0.8 -1                       
 -6.346552 -5.49209 1834 5 6.2 0 0 1                            
 -7.081020 -6.98981 408 5 11 0 0 1                              
 -6.220733 -5.70767 425 13 11.8 0 0 1                           
 -6.250184 -5.68284 552 13 9.4 0 55.2 1                         
 -10.596351 -10.0847 1137 10 11.8 0 0 1                         
 -8.045340 -7.84498 1197 40 27.8 0 0 1                          
 -7.078639 -6.67094 208 11 18.2 0 0.4 -1                        
 -6.321491 -5.95865 604 6 7.4 0 0 1                             
 -5.536026 -4.85019 479 17 14 0 1 -1                            
 -5.536026 -4.85019 482 17 14 0 1 -1                            
 -5.862969 -5.63161 240 7 7.8 0 0 1                             
 -20.583355 -20.3595 213 62 57.4 0 0 1                          
 -8.541659 -8.19714 1204 14 11.8 0 0 1                          
 -21.748082 -20.8982 1318 22 22.6 0 0 1                         
 -8.720480 -8.34197 1706 16 22.6 0 1 -1                         
 -10.791194 -10.4255 264 16 15.6 0 0 1                          
 -21.005927 -20.2727 1050 33 32.2 0 0 1                         
 -5.021956 -4.69911 356 5 6.2 0 0 1                             
 -7.976287 -7.54568 460 8 8.6 0 0 1                             
 -3.232288 -2.68434 178 6 5 0 0 1                               
 -11.978993 -11.3952 740 21 18.6 0 0 1                          
 -29.965270 -29.484 364 134 133.4 0 0 1                         
 -30.659317 -30.2404 313 214 214.2 0 0 1                        
 -42.619260 -41.9156 314 256 254.8 0 0 1                        
 -42.749150 -42.1354 314 235 247 0 0 1                          
 -6.154956 -5.47305 499 6 6.2 0 0 1                             
 -14.719336 -14.2663 295 27 32.8 0 0 1                          
 -26.208520 -26.0456 335 239 164.4 0 0 1                        
 -44.032085 -43.5674 312 237 235 0 0 1                          
 -6.381016 -6.26277 635 5 7 0 0 1                               
 -9.932022 -9.60168 636 14 13 0 0 1                             
 -5.168292 -4.29299 228 6 6.2 0 0 -1                            
 -11.099507 -10.4897 453 26 20.8 0 0 1                          
 -13.861740 -13.2696 490 23 18.2 0 0 1                          
 -10.617669 -10.0926 506 22 21.8 0 0 1                          
 -5.195161 -4.86825 221 5 14.6 0 0.4 -1                         
 -9.574623 -8.93862 507 12 12.2 0 0 1                           
 -5.644622 -5.25565 360 12 10.2 0 30.8 1                        
 -7.553771 -7.082 580 21 17.4 0 0 1                             
 -7.734104 -7.15259 1639 7 8.6 0 0 1                            
 -7.352917 -6.80204 318 14 15.6 0 0 1                           
 -9.206558 -8.89902 837 10 9.8 0 0 1                            
 -8.668008 -7.87751 547 11 12.2 0 0 1                           
 -15.133670 -14.465 1838 18 19.6 0 0 1                          
 -7.650556 -6.82144 291 8 7.8 0 0 1                             
 -6.311129 -6.18141 311 14 11.6 0 0 1                           
 -7.685843 -7.52791 517 13 20.6 0 0 1                           
 -5.240778 -4.32603 238 4 6.4 0 0 1                             
 -5.741029 -5.61042 234 8 8.6 0 0 1                             
 -5.171088 -4.44343 382 5 5.6 0 0.4 -1                          
 -11.007125 -10.8626 735 27 23.4 0 0 1                          
 -8.557600 -8.48336 1708 29 31.6 0 0 1                          
 -8.857866 -8.69182 1765 16 15 0 0 1                            
 -10.993282 -10.7915 208 15 13.2 0 0 1                          
 -7.742753 -6.59455 467 6 5.4 0 0 1                             
 -8.978495 -8.70309 2156 18 16.2 0 0 1                          
 -8.803856 -7.66808 192 9 9.2 0 0 1                             
 -9.968694 -8.64944 317 37 35 0 0 1                             
 -3.576929 -3.36373 223 4 6.8 0 0 1                             
 -9.092865 -8.77785 1020 24 22.2 0 0 1                          
 -6.523769 -6.06213 228 9 9.2 0 0 1                             
 -6.103602 -5.80784 165 4 5 0 24.4 1                            
 -7.685934 -7.26001 1247 10 10.6 0 0 1                          
 -6.189471 -5.31188 157 7 6.8 0 0 1                             
 -8.078109 -7.34735 241 6 5.8 0 0 1                             
 -8.265228 -7.34992 299 11 11.2 0 0 1                           
 -6.187138 -5.54274 164 8 6.6 0 0 1                             
 -6.494487 -5.91481 292 8 8.2 0 0 1                             
 -10.019997 -9.40929 263 32 36 0 0 1                            
 -7.276742 -6.91586 1247 17 17.6 0 0 1                          
 -8.351451 -7.77127 314 16 16.6 0 0 1                           
 -12.532404 -12.3126 192 26 23.8 0 0 1                          
 -5.843929 -5.53422 461 7 9 0 0 1                               
 -10.845271 -10.5428 424 15 14.4 0 0 1                          
 -9.856691 -8.38802 800 8 8 0 0 1                               
 -10.812835 -10.1482 147 24 22.6 0 0 1                          
 -9.355934 -8.80693 183 13 11.6 0 0 1                           
 -25.808039 -23.6984 947 31 32 0 0 1                            
 -13.533034 -13.1938 1159 21 20.4 0 0 1                         
 -20.480837 -19.0942 668 29 29.8 0 0 1                          
 -14.106682 -13.7056 852 24 22.2 0 0 1                          
 -31.908243 -31.7379 579 140 139.4 0 0 1                        
 -7.358926 -7.10096 475 9 7.6 0 0 1                             
 -14.099770 -12.7488 634 18 19.6 0 0 1                          
 -29.618361 -28.8979 306 158 148.8 0 0 1                        
 -4.626005 -4.24989 331 8 7.2 0 0 1                             
 -19.729234 -19.3403 941 29 27.4 0 0 1                          
 -10.233773 -9.52625 169 13 11.4 0 0 1                          
 -16.776014 -16.5017 321 113 114.8 0 0 1                        
 -27.056847 -26.5021 312 229 196.6 0 0 1                        
 -23.114035 -21.9886 322 89 68.4 0 0 1                          
 -42.905776 -42.1794 311 202 202.8 0 0 1                        
 -31.483036 -30.9183 310 226 230 0 0 1                          
 -19.628008 -19.2572 850 20 22.2 0 0 1                          
 -23.575133 -22.8574 315 215 144.4 0 0 1                        
 -6.742974 -6.13125 199 4 9.6 0 0 1                             
 -42.494193 -42.0375 326 246 241.2 0 0 1                        
 -9.719100 -9.20475 289 23 18 0 0 1                             
 -9.767528 -9.5142 855 13 17 0 0 1                              
 -6.184435 -5.71115 201 8 8.4 0 0 1                             
 -25.899135 -25.603 838 81 86 0 0 1                             
 -6.346448 -6.1521 349 14 10.2 0 0 1                            
 -4.941917 -4.43674 347 4 4.6 0 0 1                             
 -6.952232 -6.35651 1250 14 12.8 0 0 1                          
 -5.897893 -5.65605 205 7 9.8 0 0 1                             
 -6.287841 -5.88368 256 13 9 0 0.8 1                            
 -10.318736 -9.63705 890 6 6.6 0 0 1                            
 -17.885140 -17.406 258 27 24.4 0 0 1                           
 -8.190894 -6.92962 679 7 6.8 0 0 1                             
 -40.608470 -40.443 1447 158 151.8 0 0 1                        
 -9.178153 -8.82319 350 18 15.6 0 0 1                           
 -9.032360 -8.58227 1479 17 16.6 0 0 1                          
 -11.692906 -10.7153 377 18 17.4 0 0 1                          
 -6.265121 -5.42553 297 5 5.2 0 0 1                             
 -5.956429 -5.85623 249 8 11.8 0 0 -1                           
 -8.716507 -7.75429 340 18 18.8 0 0 1                           
 -10.434158 -10.0693 281 10 9 0 0 1                             
 -7.978903 -7.57456 741 6 6.2 0 68.8 1                          
 -5.603179 -5.37582 689 12 9.6 0 0 1                            
 -10.594489 -10.0758 4700 19 17 0 0 1                           
 -6.327760 -5.74689 198 6 5.4 0 0 1                             
 -6.173232 -5.80668 161 6 9.2 0 0 1                             
 -11.762446 -11.2074 720 25 30.8 0 0 1                          
 -10.585093 -10.1889 710 20 17.2 0 0 1                          
 -11.718522 -10.9905 746 11 13 0 0 1                            
 -15.977020 -15.5715 227 41 42.2 0 0 1                          
 -6.290592 -5.75978 759 5 5.8 0 0 1                             
 -9.244450 -8.82572 926 12 17.2 0 0 1                           
 -50.225947 -50.018 309 197 205.2 0 0 1                         
 -8.401541 -7.77281 468 15 16.4 0 0 1                           
 -14.293594 -13.3387 293 27 26.4 0 0 1                          
 -16.110680 -15.8217 420 22 21.6 0 0 1                          
 -10.870014 -9.90472 2430 17 18.8 0 0 1                         
 -6.323791 -6.21573 481 11 7.8 0 0 1                            
 -6.607387 -6.3052 513 25 16.6 0 0 1                            
 -7.811874 -6.73679 518 17 12.8 0 0 1                           
 -22.207945 -21.6328 339 73 72.6 0 0 1                          
 -7.403270 -6.70628 487 23 16.4 0 0 1                           
 -27.289125 -26.3884 643 171 171.6 0 0 1                        
 -8.545933 -8.2476 517 11 9.4 0 0 1                             
 -7.923844 -7.67356 486 10 9 0 0 1                              
 -7.232213 -6.82795 346 17 13.8 0 0 1                           
 -7.407714 -6.98323 188 22 11.4 0 0 1                           
 -8.592111 -7.37333 1962 10 9.6 0 0 1                           
 -16.680618 -16.2584 173 38 29.4 0 0 1                          
 -10.398372 -9.77332 672 25 21.6 0 0 1                          
 -7.315490 -7.16079 173 8 14.2 0 0.4 -1                         
 -7.414245 -7.09133 1168 25 19 0 0.4 -1                         
 -5.355666 -5.24121 652 4 8 0 0 1                               
 -45.963951 -45.4599 571 122 121.4 0 0 1                        
 -5.031570 -4.71819 685 4 6 0 139.6 1                           
 -8.290768 -7.96569 263 7 26.2 0 0 1                            
 -7.628070 -7.3065 626 8 9.4 0 73.4 1                           
 -11.527749 -11.0046 671 15 14 0 0 1                            
 -4.892204 -4.65862 536 5 4.8 0 0 1                             
 -5.935059 -5.39309 406 6 10.8 0 0.2 -1                         
 -6.826751 -6.47752 396 27 19.4 0 0 1                           
 -7.257533 -7.093 415 10 14.8 0 0.2 -1                          
 -8.847576 -8.54869 470 19 16 0 0 1                             
 -4.324552 -3.57643 287 4 4.6 0 29.4 1                          
 -7.788837 -7.0781 719 11 9.8 0 0 1                             
 -9.137511 -8.69482 862 8 14.2 0 0 1                            
 -5.567717 -4.8822 496 4 5.4 0 0 1                              
 -7.009279 -6.67519 213 15 16.6 0 2.4 -1                        
 -7.503131 -7.12927 312 14 11.8 0 0 1                           
 -5.178067 -4.58963 214 4 4.2 0 12 1                            
 -6.776928 -6.14173 413 4 10.6 0 0 1                            
 -5.509404 -5.24053 439 7 5.4 0 0 1                             
 -8.237506 -7.50411 451 10 15 0 0 1                             
 -7.723960 -7.10141 932 7 6.4 0 0 1                             
 -8.602669 -7.98766 168 11 11.2 0 0 1                           
 -8.080090 -7.83324 620 16 12.8 0 0 1                           
 -24.149430 -23.7844 1216 26 31 0 0 1                           
 -10.531789 -9.8733 145 40 38 0 0 1                             
 -8.054047 -7.0074 718 4 5.6 0 56 1                             
 -4.963389 -4.60665 462 5 4.6 28 178 1                          
 -8.883428 -8.41513 321 16 17.4 0 0 1                           
 -5.710898 -5.2468 288 5 6 0 0 1                                
 -8.667394 -8.03585 376 6 7.2 0 0 1                             
 -7.302245 -6.53301 452 16 14.6 0 0 1                           
 -7.315732 -6.5777 140 15 13.4 0 0 1                            
 -4.194861 -4.06622 312 9 5.2 0 0 1                             
 -5.814920 -5.40308 469 8 7.2 0 0 1                             
 -7.888557 -7.20262 410 6 8.8 0 0 1                             
 -13.814092 -13.2398 727 80 80.2 0 0 1                          
 -4.975871 -4.79504 366 4 7.4 0 0 -1                            
 -6.176569 -5.4836 242 15 13.2 0 0 1                            
 -12.111248 -11.3266 593 16 16.6 0 0 1                          
 -11.210603 -10.7882 224 14 17.8 0 0 1                          
 -16.939047 -16.0735 888 30 30.6 0 0 1                          
 -17.732907 -16.6783 1030 27 28 0 0 1                           
 -12.866331 -12.2741 1074 26 25.8 0 0 1                         
 -7.657241 -6.79956 574 9 10.6 0 0 1                            
 -7.734163 -7.45939 476 15 14.2 0 0 1                           
 -6.258434 -5.93252 312 9 10.8 0 0 1                            
 -9.827155 -9.52083 439 14 13 0 0 1                             
 -9.131789 -9.05908 406 22 21.8 0 0 1                           
 -5.839552 -5.37778 517 9 7.6 0 0 1                             
 -6.309713 -6.01048 225 7 5.8 0 0 1                             
 -19.286252 -18.8949 423 30 59.2 0 0 1                          
 -71.426524 -70.7841 317 250 249.8 0 0 1                        
 -5.361065 -4.42976 289 6 6 0 10.8 1                            
 -5.609535 -5.45441 241 14 12.8 0 0 1                           
 -15.860382 -15.1642 454 21 18.4 0 0 1                          
 -8.962410 -8.59267 480 31 27.2 0 0 1                           
 -7.324677 -6.5592 1291 9 8.6 0 0 1                             
 -6.143421 -5.391 260 13 12.6 0 0 1                             
 -6.218694 -5.79957 451 9 8.2 0 0 1                             
 -9.608279 -9.15741 378 12 15.4 0 0 1                           
 -11.436053 -10.0818 452 14 14.2 0 0 1                          
 -14.902248 -14.3002 760 18 18.8 0 0 1                          
 -8.103276 -6.69496 224 9 9.2 0 0 1                             
 -5.817417 -4.7584 253 5 5.2 0 0 1                              
 -5.960781 -5.60358 467 11 10.8 0 0.4 -1                        
 -9.697988 -9.32895 285 23 22.6 0 0 1                           
 -8.080097 -7.99119 1258 21 16.2 0 0 1                          
 -6.404306 -5.86008 402 7 8.4 0 0 -1                            
 -5.774698 -5.58433 300 12 9 0 0 1                              
 -7.355434 -6.71227 205 13 10.4 0 0 1                           
 -3.984601 -3.69648 464 5 6.4 0 0.8 -1                          
 -21.322656 -20.8902 612 26 25 0 0 1                            
 -8.054047 -6.96394 707 4 4.4 0 0.4 1                           
 -6.475798 -5.98533 146 15 11.8 0 0 1                           
 -14.182047 -13.3288 490 21 35.8 0 0 1                          
 -5.047427 -4.68141 184 5 8 0 0 1                               
 -26.554498 -26.1558 325 109 93.2 0 0 1                         
 -17.704868 -16.7492 288 26 26.6 0 0 1                          
 -6.781402 -6.03039 352 10 8.2 0 0 1                            
 -13.048466 -12.1632 362 17 17 0 0 1                            
 -6.458834 -5.42717 392 5 8 0 0 1                               
 -8.929547 -7.45532 512 5 5.2 0 27.6 1                          
 -5.848544 -5.63597 520 12 11.4 0 0 -1                          
 -16.626393 -16.3298 324 25 24.8 0 0 1                          
 -7.958331 -6.96238 862 14 7.8 0 0 1                            
 -5.645093 -5.09735 509 12 12 0 0.8 -1                          
 -34.414066 -33.8228 790 122 109.2 0 0 1                        
 -42.786436 -42.2238 1104 161 159.8 0 0 1                       
 -13.988963 -13.7181 551 44 36.6 0 0 1                          
 -7.331695 -6.90029 300 9 11 0 0 1                              
 -8.591981 -8.20261 321 13 14 0 0 1                             
 -23.252869 -22.3331 594 104 103.8 0 0 1                        
 -15.580396 -14.0302 610 26 24.2 0 0 1                          
 -18.139842 -17.0374 650 21 19.2 0 0 1                          
 -3.338442 -2.8991 215 4 4.6 0 0.4 -1                           
 -8.038364 -7.1997 541 9 7 0 0 1                                
 -5.751965 -5.50716 1488 6 6.6 0 0 1                            
 -6.718584 -6.30231 587 8 12.6 0 0.4 -1                         
 -19.566479 -19.0964 425 34 33.8 0 0 1                          
 -9.661895 -8.89594 1555 32 21.2 0 0 1                          
 -5.670172 -5.09318 215 6 6.6 0 0 1                             
 -39.508927 -39.3546 314 198 201 0 0 1                          
 -25.173843 -24.7677 319 37 40.4 0 0 1                          
 -22.641889 -21.772 311 26 26.2 0 0 1                           
 -35.691682 -35.4357 312 193 173.2 0 0 1                        
 -7.247982 -6.80823 829 13 8.6 0 0 1                            
 -7.440299 -6.98813 970 33 31 0 0 1                             
 -4.527585 -4.21778 181 16 10 0 0 -1                            
 -6.803687 -6.45208 351 14 8.4 0 0 1                            
 -11.519628 -11.3142 215 28 24.6 0 0 1                          
 -7.768640 -7.55419 386 21 18.6 0 0 1                           
 -6.907547 -4.94359 288 4 4.6 0 26.4 1                          
 -8.088001 -7.60855 663 4 7 0 0 1                               
 -7.524712 -7.46003 450 25 24.6 0 1.2 -1                        
 -6.542573 -6.13801 369 10 7.8 0 0 1                            
 -6.662644 -6.00807 289 14 9.2 0 0 1                            
 -11.615757 -11.1828 395 19 21.2 0 0 1                          
 -8.397945 -8.26674 693 11 15.6 0 0 1                           
 -5.013472 -4.47611 233 5 5.8 0 0.4 -1                          
 -6.866925 -6.71785 691 14 13.2 0 0.4 -1                        
 -10.229083 -8.87131 370 6 8 0 0 1                              
 -8.054047 -7.42912 427 4 7.4 0 0 1                             
 -11.514879 -10.7817 475 24 26.8 0 0 1                          
 -5.562055 -5.28975 594 5 5.8 0 0 1                             
 -7.188508 -6.88734 276 7 6.8 0 0 1                             
 -4.504742 -4.27605 245 4 8 0 0 -1                              
 -13.314548 -12.8354 693 33 35.6 0 0 1                          
 -3.175720 -2.9129 210 6 6 0 0 1                                
 -26.410662 -26.0327 291 29 34 0 0 1                            
 -11.404506 -10.8052 1626 13 11.6 0 0 1                         
 -31.734709 -31.4549 879 317 198.8 0 0 1                        
 -6.377259 -5.93285 237 10 14 0 0 1                             
 -15.094723 -14.5265 377 50 48.6 0 0 1                          
 -7.974406 -7.65972 1493 11 13.2 0 0.4 1                        
 -13.964585 -12.6644 726 30 27.6 0 0 1                          
 -7.746025 -6.95588 463 14 10.6 0 0 1                           
 -15.801308 -15.4817 382 22 21.4 0 0 1                          
 -6.881147 -6.02812 236 7 7.8 0 24.8 1                          
 -6.766354 -5.91919 450 8 7.2 0 0 1                             
 -18.198471 -17.5941 495 20 21.6 0 0 1                          
 -18.204481 -17.5862 218 20 17.8 0 0 1                          
 -6.262370 -6.14613 591 9 10.2 0 0.4 1                          
 -12.462886 -12.2293 400 74 60.8 0 0 1                          
 -13.068459 -12.2604 808 26 29.2 0 0 1                          
 -6.810882 -6.1026 319 4 7.6 0 0.4 -1                           
 -8.465217 -7.60171 509 6 5.2 0 0.4 1                           
 -2.825335 -2.60124 417 4 5 0 3.6 -1                            
 -4.225654 -3.97044 2752 5 7.2 0 0 1                            
 -8.661051 -8.16222 236 8 8.4 0 0 1                             
 -7.422105 -7.28953 173 17 16.8 0 0 1                           
 -16.844262 -16.3563 333 15 15.2 0 0 1                          
 -18.498117 -17.9121 626 23 26.6 0 0 1                          
 -5.171921 -5.02574 710 7 9.8 0 0.4 -1                          
 -10.990980 -10.6183 225 27 25.6 0 0 1                          
 -10.087397 -9.45244 359 13 12.6 0 0 1                          
 -19.123544 -18.6723 568 35 36.4 0 0 1                          
 -29.092560 -28.8054 364 83 79.4 0 0 1                          
 -30.331738 -30.0625 550 158 147 0 0 1                          
 -11.878406 -11.1484 316 12 11.2 0 0 1                          
 -7.783030 -7.49569 387 11 12.4 0 0 1                           
 -15.227385 -14.9216 1168 18 18.2 0 0 1                         
 -8.137984 -7.71442 316 14 12.6 0 0 1                           
 -3.960955 -3.60729 233 4 5.4 0 0 1                             
 -4.679286 -4.21841 414 5 7.2 0 0.4 -1                          
 -4.153252 -3.87433 276 6 5.4 0 0 1                             
 -4.891336 -4.39032 388 5 5.6 0 0 1                             
 -18.559754 -17.8206 685 23 22.4 0 0 1                          
 -11.091337 -10.7735 828 15 12.4 0 0 1                          
 -23.207617 -22.9511 841 27 26.4 0 0 1                          
 -9.389747 -9.17605 1523 20 17.8 0 0 1                          
 -7.638099 -7.10952 1235 19 15.4 0 0 1                          
 -7.149253 -6.51011 1233 6 8.6 0 0 1                            
 -5.707180 -4.90603 157 5 6 0 0 1                               
 -13.137030 -12.9422 800 17 18 0 0 1                            
 -6.845040 -6.65908 644 9 15.4 0 0 1                            
 -5.915720 -5.2586 214 6 6.8 0 0 1                              
 -6.808140 -5.91349 1132 5 8.8 0 0 1                            
 -20.882153 -20.5217 151 53 40.8 0 0 1                          
 -6.614485 -5.81751 186 9 11 0 0 1                              
 -27.618326 -26.6379 312 236 230 0 0 1                          
 -18.281783 -18.0633 321 38 37 0 0 1                            
 -46.048871 -45.4094 304 202 201.8 0 0 1                        
 -8.391277 -7.63144 1914 19 13.6 0 103.6 1                      
 -8.521193 -7.88987 361 11 12.8 0 0 1                           
 -7.509450 -6.94011 1186 23 18.6 0 0 1                          
 -7.771980 -6.96906 1001 16 15 0 0 1                            
 -6.561288 -6.2517 140 7 6.4 0 0 1                              
 -4.159063 -3.73136 153 5 4.4 0 3.2 1                           
 -10.523124 -10.3635 994 14 15.2 0 0.4 -1                       
 -8.999706 -8.7493 700 25 23.6 0 0 1                            
 -8.384182 -8.11244 578 12 13.2 0 0 1                           
 -10.764292 -10.3233 1225 15 16.2 0 0 1                         
 -6.287537 -6.03132 1023 6 6.4 0 0 1                            
 -13.197794 -12.499 1217 15 15.2 0 0 1                          
 -11.674255 -11.1587 226 13 13.2 0 0 1                          
 -7.698668 -6.79509 229 9 8.2 0 0 1                             
 -9.264181 -8.64137 195 12 14.8 0 0 1                           
 -10.593199 -9.71396 212 14 12.4 0 0 1                          
 -14.825241 -13.8045 838 31 34.6 0 0 1                          
 -5.135789 -4.46541 391 7 5.6 0 8.8 1                           
 -8.088001 -6.56503 157 4 4.8 0 0.4 1                           
 -5.187051 -5.05825 201 6 6.8 0 0.4 -1                          
 -4.837097 -4.22553 406 7 7.2 0 0.2 -1                          
 -6.172884 -5.88045 500 20 12.2 0 0 1                           
 -19.625958 -18.9423 523 30 27.6 0 0 1                          
 -8.054047 -6.99095 297 4 5.4 0 20.2 1                          
 -11.610215 -10.997 585 14 15.2 0 0 1                           
 -6.338118 -5.9897 712 5 6.2 0 0 1                              
 -8.730782 -8.13144 1249 14 14 0 0 1                            
 -7.843304 -7.71927 1148 15 9.6 0 0 1                           
 -5.744852 -5.28381 1085 5 7.6 0 0 1                            
 -4.433778 -4.21258 278 5 5 0 0 1                               
 -5.428943 -5.19771 218 7 6.4 0 0 1                             
 -17.016323 -16.5478 1621 41 43 0 0 1                           
 -21.582715 -21.1552 412 29 27.4 0 0 1                          
 -8.528548 -8.37928 1127 15 11.6 0 0 1                          
 -5.846754 -5.44845 344 6 6 0 0.4 1                             
 -7.085868 -6.726 475 13 13 0 0.8 -1                            
 -10.882972 -9.91259 450 23 23 0 0 1                            
 -7.622242 -6.74003 511 11 11.6 0 0 1                           
 -8.031721 -7.01987 432 8 8 0 0 1                               
 -9.123867 -8.69877 468 23 23.4 0 0 1                           
 -7.801922 -7.22998 195 25 25.8 0 0 1                           
 -8.131465 -7.51347 407 10 10.2 0 0 1                           
 -10.602646 -10.262 808 24 27 0 0 1                             
 -19.235379 -18.0172 265 50 49.4 0 0 1                          
 -15.150131 -14.8276 1127 45 42.2 0 0 1                         
 -8.836093 -8.27697 538 9 7.8 0 0 1                             
 -12.227495 -11.7045 206 26 24.6 0 0 1                          
 -5.036708 -4.44859 186 8 8.6 0 0 1                             
 -6.290592 -6.03067 466 5 11.4 0 0 1                            
 -14.061928 -13.8657 453 94 67.8 0 0 1                          
 -17.566231 -17.3479 159 32 29.4 0 0 1                          
 -10.229396 -8.86253 1113 16 14.2 0 0 1                         
 -7.356321 -6.35528 249 6 8 0 0 1                               
 -20.140867 -19.345 595 13 18 0 0 1                             
 -8.067607 -7.54022 1166 8 6.6 0 55.2 1                         
 -18.348618 -17.2593 160 46 46.2 0 0 1                          
 -8.655700 -8.34786 345 14 13.4 0 0 1                           
 -6.575157 -6.19886 305 9 7.8 0 0 1                             
 -29.570221 -29.0792 384 76 76 0 0 1                            
 -9.317750 -8.817 176 20 17 0 0 1                               
 -8.811007 -8.70692 390 12 12.8 0 0 1                           
 -4.865651 -4.46567 488 14 10.6 0 0 1                           
 -7.227122 -6.6042 502 10 8.8 0 0 1                             
 -7.811761 -7.03441 915 10 9.2 0 0 1                            
 -9.188712 -8.55586 549 24 24 0 0 1                             
 -7.728314 -7.16701 414 5 10 0 0 1                              
 -7.071045 -6.6933 262 10 10.8 0 0 1                            
 -10.108072 -9.51462 756 21 21.4 0 0.4 -1                       
 -19.644097 -18.5558 547 82 77.4 0 0 1                          
 -7.116953 -7.03782 808 6 6.8 0 0 1                             
 -1.789544 -1.59449 200 4 4 0 0.4 -1                            
 -19.123700 -18.4043 456 26 29 0 0 1                            
 -13.600044 -13.3173 338 81 69.2 0 0 1                          
 -4.259942 -3.83348 498 5 4.8 0 0 1                             
 -3.685180 -3.13347 230 4 5.8 0 0 -1                            
 -18.463595 -17.8981 321 24 22.6 0 0 1                          
 -7.589717 -6.74104 558 5 9.4 0 0 1                             
 -5.670485 -4.55823 264 6 9 0 0 1                               
 -5.718969 -5.08261 355 16 15.6 0 0 1                           
 -29.685927 -28.6761 573 58 57.4 0 0 1                          
 -15.326680 -14.8253 560 86 87 0 0 1                            
 -12.477778 -12.0007 167 11 10.8 0 0 1                          
 -16.157176 -15.5879 476 18 16.8 0 0 1                          
 -15.962674 -15.4036 687 87 85.8 0 0 1                          
 -5.575694 -4.72185 451 4 4.8 0 0 1                             
 -5.632816 -4.99734 538 7 9.2 0 163.6 -1                        
 -10.041207 -9.45295 243 11 12 0 0 1                            
 -8.613784 -7.68814 403 26 24.8 0 0 1                           
 -5.557948 -5.30211 235 11 8.6 0 0 1                            
 -6.807590 -6.61788 266 7 9.4 0 0.4 -1                          
 -7.503456 -7.0885 1201 16 13.8 0 0 1                           
 -21.005927 -20.2727 1138 33 32.2 0 0 1                         
 -6.482985 -5.91476 165 10 8.6 0 0 1                            
 -27.878194 -27.5582 375 242 208.4 0 0 1                        
 -4.331237 -4.11109 257 9 6.2 0 54.4 1                          
 -52.326084 -51.6038 316 204 215.6 0 0 1                        
 -6.440475 -5.76833 578 6 6.6 0 0 1                             
 -21.876524 -21.486 370 53 88.6 0 0 1                           
 -45.403005 -44.6496 312 238 240.6 0 0 1                        
 -3.541502 -3.05566 173 10 8 0 0.4 1                            
 -26.133524 -25.9661 311 222 220.6 0 0 1                        
 -31.345768 -30.6543 314 202 208 0 0 1                          
 -11.573658 -11.2579 256 23 24.4 0 0 1                          
 -48.034594 -47.5085 310 203 201.4 0 0 1                        
 -10.096311 -8.95964 481 20 19 0 0 1                            
 -10.357772 -9.5283 604 15 13.4 0 0 1                           
 -8.397309 -8.03448 603 6 15.6 0 0 1                            
 -8.886917 -8.29186 643 12 15 0 0 1                             
 -8.190068 -7.64833 468 11 11.8 0 0.2 -1                        
 -6.514772 -6.37318 535 6 13.6 0 0 1                            
 -8.686627 -7.62765 1649 8 8.2 0 130.8 1                        
 -5.759876 -4.95868 165 8 5.8 0 0 1                             
 -21.004574 -20.5657 1527 58 60.8 0 0 1                         
 -5.471561 -5.0628 301 4 4 0 114 1                              
 -38.792535 -37.9545 504 169 170.8 0 0 1                        
 -7.182914 -6.81845 628 7 6.6 0 0 1                             
 -6.387278 -5.76637 227 4 4.8 0 42 1                            
 -8.675189 -7.34891 704 12 13 0 0 1                             
 -56.034431 -55.2586 805 262 263 0 0 1                          
 -14.743195 -13.9634 611 44 43 0 0 1                            
 -10.759056 -10.2251 946 15 14 0 0 1                            
 -8.664337 -8.56092 266 8 11 0 0 1                              
 -8.985918 -8.64745 1499 6 17 0 0 1                             
 -7.999557 -7.48761 263 28 25 0 0 -1                            
 -9.382809 -8.05721 206 10 9.4 0 0 1                            
 -8.900685 -8.30037 201 8 6.6 0 0 1                             
 -7.435722 -7.25103 216 7 8.8 0 0 1                             
 -6.810882 -6.03138 219 4 13 0 0 1                              
 -9.349787 -8.78787 201 16 14.2 0 0 1                           
 -9.816924 -9.75243 218 21 15.6 0 0 1                           
 -6.976005 -6.89502 212 14 17.2 0 0 1                           
 -10.286955 -9.77874 437 15 13 0 0 1                            
 -8.857866 -8.69182 1758 16 15 0 0 1                            
 -11.147974 -10.0232 1720 10 14.4 0 0 1                         
 -8.659562 -8.08541 391 6 7.2 0 0 1                             
 -8.803856 -7.66808 192 9 9.2 0 0 1                             
 -4.317109 -4.10777 152 6 6 0 0.4 -1                            
 -9.405474 -9.09902 404 15 14.6 0 0 1                           
 -12.982732 -12.3304 148 22 19 0 0 1                            
 -6.447206 -5.97174 166 11 10 0 0 1                             
 -4.888595 -4.65896 476 6 7.4 0 0 -1                            
 -7.599071 -7.19539 194 6 6.2 0 0 1                             
 -6.835969 -6.22701 359 23 10.2 0 0.2 -1                        
 -22.707960 -22.4209 529 23 23 0 0 1                            
 -7.069427 -6.77743 349 6 7.8 0 0 1                             
 -4.585028 -4.44646 419 8 8.8 0 1.6 -1                          
 -14.649625 -14.2027 152 19 18.8 0 0 1                          
 -6.316370 -6.12776 351 9 7.2 0 0 1                             
 -8.920543 -8.61967 322 19 18 0 0 1                             
 -5.995873 -5.52561 930 10 9 0 0 1                              
 -7.652428 -7.18733 476 5 5.2 0 38 1                            
 -5.381466 -5.14876 437 7 6.8 0 0 1                             
 -9.152387 -8.8457 435 24 19.2 0 0 1                            
 -9.324653 -8.67376 874 15 12.8 0 0 1                           
 -8.930059 -7.59166 357 13 14.4 0 0 1                           
 -30.024252 -28.8584 345 191 192.2 0 0 1                        
 -11.047709 -10.9394 357 18 18 0 0 1                            
 -11.266097 -10.1364 923 25 23.2 0 0 1                          
 -14.259426 -13.8461 245 31 32 0 0 1                            
 -9.933156 -9.49298 435 25 22.2 0 0 1                           
 -12.938051 -12.3903 1124 25 25.2 0 0 1                         
 -7.094165 -5.59171 639 8 7.4 0 0 1                             
 -5.681204 -4.654 239 5 4.8 0 0 1                               
 -6.323361 -5.89365 926 10 11.8 0 0 1                           
 -11.767368 -11.5038 575 24 26.4 0 0 1                          
 -7.882315 -6.87134 431 6 5.6 0 0 1                             
 -6.894351 -5.83742 424 7 9 0 0 1                               
 -6.769533 -6.44996 1001 15 9.4 0 0 1                           
 -11.602507 -11.172 164 13 21.8 0 0 1                           
 -35.803858 -35.4079 931 95 96.4 0 0 1                          
 -9.555761 -9.27969 177 23 23.2 0 0 1                           
 -25.390044 -24.716 289 23 22.6 0 0 1                           
 -10.536260 -10.1471 594 22 22 0 0 1                            
 -17.066652 -16.8076 928 47 46.4 0 0 1                          
 -8.218109 -7.92577 445 9 9.4 0 0 1                             
 -6.378591 -5.97474 654 7 6.4 0 0 1                             
 -6.986128 -6.52461 660 11 10 0 0 1                             
 -27.103332 -26.3465 765 123 124.2 0 0 1                        
 -11.729477 -10.9567 795 29 37 0 0 1                            
 -8.721024 -8.5003 326 16 15.8 0 0 1                            
 -25.020579 -24.4621 310 64 63.8 0 0 1                          
 -25.020579 -24.4682 310 64 83.4 0 0 1                          
 -48.316155 -47.6396 348 264 261 0 0 1                          
 -46.027019 -45.7498 311 254 253.4 0 0 1                        
 -6.068202 -5.65483 204 7 7.4 0 0 1                             
 -26.925768 -26.4838 193 94 92.8 0 0 1                          
 -6.984355 -6.07996 381 5 4.6 0 0.4 1                           
 -6.569653 -6.25079 385 5 6 0 0 1                               
 -5.967387 -5.35359 419 10 8 0 0 1                              
 -6.259347 -5.44432 204 12 8.4 0 7.6 -1                         
 -28.435191 -27.5153 1325 241 240.6 0 0 1                       
 -1.552668 -1.42349 195 5 4.4 77 62.2 -1                        
 -8.941669 -8.64246 514 12 12.4 0 0 1                           
 -29.202426 -28.327 219 117 112.8 0 0 1                         
 -8.348670 -8.09786 605 23 13.4 0 0 1                           
 -7.893716 -6.92194 510 34 22 0 0 1                             
 -39.019494 -38.8269 2521 77 95.6 0 0 1                         
 -7.805464 -7.56546 409 6 9.4 0 0 1                             
 -19.117840 -18.656 856 23 22.6 0 0 1                           
 -7.812193 -7.43963 1958 13 15.6 0 0 1                          
 -12.763144 -11.9555 267 27 26.6 0 0 1                          
 -7.426163 -6.8746 196 8 5.4 0 20.8 1                           
 -9.181080 -8.57664 217 7 7.8 0 0 1                             
 -7.137230 -6.86729 216 9 8 0 0 1                               
 -18.308765 -18.0174 2347 21 19.6 0 0 1                         
 -14.852029 -14.2828 1273 31 30.4 0 0 1                         
 -22.457546 -22.1528 196 42 42.8 0 0 1                          
 -7.431027 -7.23618 423 18 12.2 0 0 1                           
 -4.852029 -4.56901 228 16 13.8 59 56.4 -1                      
 -7.235392 -6.83477 177 12 12.8 0 0 1                           
 -3.825502 -3.10869 204 7 8 0 0.8 -1                            
 -8.415736 -7.45991 1060 12 10.2 0 0 1                          
 -14.217454 -13.9627 780 22 21.2 0 0 1                          
 -5.823765 -5.51398 815 9 8.4 0 0 1                             
 -56.410031 -56.041 299 250 187.8 0 0 1                         
 -23.319101 -22.3712 259 93 80.8 0 0 1                          
 -11.697726 -11.1671 370 17 15.8 0 0 1                          
 -9.896306 -9.25996 955 8 10.2 0 0 1                            
 -7.174377 -6.5051 1533 11 11 0 0 1                             
 -5.485219 -5.36613 337 17 13.2 0 0 1                           
 -25.869016 -25.1663 370 63 62.4 0 0 1                          
 -8.164536 -7.86483 914 17 17 0 0.8 -1                          
 -7.315490 -6.15696 167 8 8 0 6 1                               
 -10.972212 -10.5491 153 37 32.8 0 0 1                          
 -5.817279 -5.66738 314 7 11.2 0 1 -1                           
 -6.181468 -5.67605 142 9 8.2 0 0 1                             
 -8.300644 -7.97997 1861 6 17.4 0 0 1                           
 -14.897606 -14.6158 808 34 35.4 0 0 1                          
 -6.655833 -6.12602 525 10 8.2 0 0 1                            
 -5.819194 -5.3177 518 10 9.8 0 0.2 -1                          
 -7.926329 -7.43545 1670 7 7 0 0 1                              
 -13.806088 -13.5343 723 49 50.2 0 0.8 -1                       
 -11.865737 -11.3533 782 11 11.4 0 0 1                          
 -25.126180 -24.8216 347 135 123.8 0 0 1                        
 -6.790597 -6.34472 325 6 6.2 0 0.2 -1                          
 -16.030492 -15.3224 1609 34 33 0 0 1                           
 -5.919998 -5.79274 488 8 6.6 0 0.4 1                           
 -17.237856 -16.9498 271 51 46 0 0 1                            
 -20.417840 -19.8697 1074 26 22.8 0 0 1                         
 -23.430868 -23.0711 438 59 57.6 0 0 1                          
 -7.555763 -6.27494 580 5 8 0 0 1                               
 -14.539773 -13.8937 404 21 19 0 0 1                            
 -6.473379 -6.0099 548 17 13.4 0 0 1                            
 -13.670813 -12.8648 733 18 21.2 0 0 1                          
 -7.450987 -6.62139 1565 7 5.8 0 0 1                            
 -14.102537 -13.4471 167 48 52.4 0 0 1                          
 -9.300896 -8.84637 504 17 19.6 0 0 1                           
 -7.039409 -6.44772 437 8 7.6 0 0 1                             
 -5.775827 -5.5836 291 9 7.4 0 0 1                              
 -6.937605 -6.82751 218 23 25.6 0 1.4 -1                        
 -4.231583 -3.94758 615 5 6.2 0 0.2 -1                          
 -7.934052 -7.78554 479 10 9.8 0 0 1                            
 -5.601671 -5.26272 213 4 5.4 0 10.2 1                          
 -37.837098 -37.209 380 123 127.8 0 0 1                         
 -24.109272 -22.549 151 26 25.4 0 0 1                           
 -4.452429 -4.02156 240 5 7.2 0 0 -1                            
 -8.657081 -7.49609 207 8 9.6 0 0 1                             
 -5.651948 -5.27101 296 6 8.8 0 0 1                             
 -6.369985 -6.15636 400 27 15 0 0 1                             
 -8.935693 -7.86719 251 15 14.4 0 0 1                           
 -6.134502 -5.44814 448 5 5.6 0 0 1                             
 -5.144113 -4.40528 214 4 10.4 0 18.2 -1                        
 -6.663921 -6.12421 290 5 5.2 0 0 1                             
 -5.548437 -5.4147 406 11 8.8 0 0.4 -1                          
 -9.351709 -8.86004 384 9 12.8 0 0 1                            
 -4.455171 -4.04852 343 4 4.2 0 4.8 1                           
 -4.477587 -3.77871 550 5 4.6 0 57.4 1                          
 -6.957757 -6.71023 243 11 14.8 0 0 1                           
 -12.599543 -11.8227 169 9 10 0 0 1                             
 -8.727459 -7.8119 526 9 8.2 0 0 1                              
 -45.609806 -45.2117 355 124 124.2 0 0 1                        
 -11.470625 -11.3414 3477 27 27 0 0.8 -1                        
 -3.352487 -3.12702 186 9 10.6 0 1.2 -1                         
 -6.997872 -6.48273 530 5 5.8 0 0 1                             
 -17.637388 -17.0262 453 104 102.6 0 0 1                        
 -14.861439 -14.6461 352 94 95.2 0 0 1                          
 -11.423364 -10.2862 244 11 10.6 0 0 1                          
 -2.060074 -2.03121 223 6 7 3 2.8 -1                            
 -7.166113 -6.42009 458 5 5.2 0 0 1                             
 -10.579653 -10.1824 330 22 16.8 0 0 1                          
 -8.852583 -8.66138 355 15 24 0 0 1                             
 -7.032515 -6.77341 732 9 7.6 0 0 1                             
 -4.552268 -4.19114 243 4 6 0 0 1                               
 -5.554252 -5.20057 251 8 7.4 0 0 1                             
 -5.465952 -5.08898 508 6 5.8 0 0 1                             
 -10.678258 -10.2289 911 15 25.2 0 0 1                          
 -6.397124 -6.22188 356 11 9.2 0 0 1                            
 -8.159557 -7.94417 579 5 6.6 0 0 1                             
 -8.068451 -7.39874 565 13 11.2 0 0 1                           
 -9.550711 -9.29351 569 24 15.4 0 0 1                           
 -51.628651 -51.0244 318 235 234 0 0 1                          
 -21.098442 -20.6828 309 230 235.6 0 0 1                        
 -11.085870 -10.403 141 16 15.6 0 0 1                           
 -22.190681 -21.5881 310 87 85.4 0 0 1                          
 -18.654581 -17.9611 320 40 36.4 0 0 1                          
 -10.745403 -9.88726 1221 16 17.6 0 0 1                         
 -8.127456 -7.57154 329 29 16.8 0 0 1                           
 -8.921943 -8.44173 747 10 10.6 0 0 1                           
 -12.928557 -12.2673 343 24 24.2 0 0 1                          
 -6.776928 -6.42041 485 4 18 0 0.2 -1                           
 -5.567717 -4.8822 496 4 5.4 0 0 1                              
 -5.528279 -4.70015 266 6 7.4 0 0.6 -1                          
 -7.343015 -6.75886 360 8 7.6 0 25.8 1                          
 -7.916269 -6.70829 454 6 5.4 0 0 1                             
 -5.567717 -4.83628 284 4 6.2 0 0 1                             
 -6.669448 -5.72189 934 5 5.8 0 29.8 1                          
 -9.559986 -9.15564 723 12 11.6 0 0 1                           
 -55.120608 -54.482 312 267 270.8 0 0 1                         
 -11.447204 -10.6233 1435 14 12.6 0 0 1                         
 -7.878533 -7.65269 622 14 10.8 0 0 1                           
 -3.664950 -3.53545 256 6 5 0 37.6 -1                           
 -9.743295 -8.64175 1264 13 13.4 0 0 1                          
 -33.819182 -32.3122 269 63 63.4 0 0 1                          
 -12.945079 -12.227 900 20 20.6 0 0 1                           
 -26.502466 -25.9097 709 62 57.6 0 0 1                          
 -6.168456 -5.66507 564 5 8 0 0 1                               
 -10.263377 -9.78077 201 23 21.2 0 0 1                          
 -8.474283 -7.91909 498 15 14.6 0 0 1                           
 -10.030533 -9.77955 1274 13 25.4 0 0 1                         
 -7.814575 -7.12466 358 16 17.2 0 1.2 -1                        
 -5.539470 -5.0516 477 4 4.8 0 36.2 1                           
 -8.683103 -8.00752 171 9 9.4 0 0 1                             
 -8.146869 -7.93024 493 16 17 0 0 1                             
 -23.612709 -22.7407 262 90 91 0 0 1                            
 -11.148256 -10.4867 3432 31 27.6 0 0 1                         
 -7.265360 -6.34773 212 7 7.4 0 0 1                             
 -15.787304 -15.2465 270 26 25 0 0 1                            
 -21.883208 -21.4788 233 37 35.4 0 0 1                          
 -4.155583 -3.94586 395 10 6 0 114.8 1                          
 -44.667113 -44.2308 1836 151 154.4 0 0 1                       
 -25.481832 -24.8906 222 66 65.6 0 0 1                          
 -37.905655 -36.7558 656 89 89.4 0 0 1                          
 -19.131186 -18.8623 410 45 45 0 0 1                            
 -6.201521 -5.58137 504 8 7.2 0 0.4 -1                          
 -22.059160 -21.7152 312 227 227.4 0 0 1                        
 -18.742360 -18.2846 312 202 201.4 0 0 1                        
 -31.412925 -30.9458 347 204 217 0 0 1                          
 -34.051496 -33.2262 314 201 200.4 0 0 1                        
 -5.785369 -5.55138 154 14 11.2 0 0 1                           
 -6.913337 -6.81872 350 6 6.2 0 0 1                             
 -7.457812 -7.38447 1195 15 16.6 0 0 1                          
 -8.689808 -8.45901 1032 8 9.2 0 0 1                            
 -8.704995 -8.37341 984 7 14.2 0 0 1                            
 -10.520030 -9.94193 246 9 9.6 0 0 1                            
 -40.554392 -40.1099 322 249 248.6 0 0 1                        
 -8.278082 -8.00123 303 19 14.4 0 0 1                           
 -6.916391 -6.54664 458 5 10.4 0 0 1                            
 -10.456325 -9.8699 1871 18 20.8 0 0 1                          
 -15.966537 -15.5641 158 20 19.2 0 0 1                          
 -11.376887 -10.8462 252 19 18.4 0 0 1                          
 -10.453027 -9.89087 792 18 16.2 0 0 1                          
 -8.650484 -7.89621 351 24 24 0 0 1                             
 -14.241741 -13.6198 210 16 16 0 0.8 -1                         
 -3.341381 -3.13672 180 5 4.6 0 5.4 1                           
 -8.070836 -7.50852 612 13 11.8 0 0 1                           
 -10.661238 -10.062 1393 15 13.2 0 0 1                          
 -9.791466 -9.53706 1075 26 26.6 0 0.6 -1                       
 -5.303784 -5.02631 583 8 8.8 0 0 1                             
 -11.735127 -10.6925 958 14 13.4 0 0 1                          
 -7.409452 -6.98618 266 8 13 0 0 1                              
 -11.032286 -9.2979 190 14 11.8 0 0 1                           
 -6.810882 -5.57964 331 4 11.6 0 0.2 -1                         
 -20.939580 -20.6364 473 52 51.4 0 0 1                          
 -5.297149 -4.83808 202 5 5.2 0 28.4 1                          
 -5.297149 -5.05816 202 5 6.4 0 0 1                             
 -6.967542 -6.45114 342 7 6.2 0 0 1                             
 -5.812745 -5.59655 233 6 4.6 0 20.4 1                          
 -8.831785 -8.54674 843 14 13.8 0 0 1                           
 -3.950857 -3.55037 204 4 4.6 0 0 -1                            
 -6.206237 -6.07428 1123 12 7.8 0 17.2 1                        
 -27.106960 -26.714 307 124 122.6 0 0 1                         
 -9.251186 -8.90462 484 12 12 0 0 1                             
 -5.017445 -4.80203 245 10 7 0 0 -1                             
 -22.317274 -21.6368 1948 24 22.8 0 0 1                         
 -8.005773 -7.74918 870 14 7.6 0 0 1                            
 -3.918042 -3.72313 838 5 4.2 0 414.8 1                         
 -7.580911 -6.61565 735 8 6.6 0 0 1                             
 -7.686668 -7.11275 553 24 21.8 0 0 1                           
 -5.624129 -5.17297 348 13 12 0 0 1                             
 -7.682386 -7.1741 1063 21 19.6 0 0 1                           
 -12.830679 -11.5902 477 13 13.6 0 0 1                          
 -7.161419 -7.0638 501 7 7.2 0 0 1                              
 -16.329872 -15.3379 629 22 21.6 0 0 1                          
 -6.317834 -5.54366 470 6 6.6 0 0 1                             
 -7.103436 -6.70174 346 6 4.8 0 0 1                             
 -18.593068 -18.0718 238 26 27 0 0 1                            
 -12.482091 -11.2746 176 31 29.6 0 0 1                          
 -17.207032 -16.8502 760 17 17.2 0 0 1                          
 -12.854810 -12.5275 432 20 19 0 0 1                            
 -16.227725 -15.8373 199 42 40.6 0 0 1                          
 -13.799242 -13.3229 797 31 31.6 0 0 1                          
 -13.921738 -13.0641 452 48 43.8 0 0 1                          
 -20.317078 -19.7446 492 177 147.2 0 0 1                        
 -4.193015 -3.84505 276 6 6.8 0 0 -1                            
 -6.109632 -5.77204 1235 11 9.8 0 0 1                           
 -41.681407 -41.2093 644 98 97.6 0 0 1                          
 -4.393534 -4.2104 236 7 5.4 0 14.8 -1                          
 -7.231441 -7.16771 242 16 12.2 0 0.8 1                         
 -30.029444 -29.621 310 238 239.4 0 0 1                         
 -27.701063 -27.4309 317 258 247 0 0 1                          
 -5.785163 -5.63581 598 11 12.4 0 0 1                           
 -45.397556 -44.5229 312 204 204.2 0 0 1                        
 -32.114680 -31.2401 312 204 204.2 0 0 1                        
 -2.659881 -2.35053 158 8 6.8 0 1.2 -1                          
 -20.515696 -19.9533 331 29 56.6 0 0 1                          
 -42.886982 -42.0715 263 207 203.8 0 0 1                        
 -8.293461 -7.18066 504 10 8.6 0 0 1                            
 -10.265942 -10.1218 642 19 18.6 0 0 1                          
 -9.951682 -9.63378 389 14 12.6 0 0 1                           
 -5.817417 -5.30047 361 5 4.2 0 20.8 1                          
 -8.615407 -8.44668 325 16 14.8 0 0 1                           
 -9.017925 -8.51127 627 7 11.8 0 0 1                            
 -10.796284 -10.3558 480 14 13.4 0 0 1                          
 -9.997614 -9.50846 668 11 9.6 0 0 1                            
 -9.344778 -9.06016 254 12 10 0 0 1                             
 -9.152350 -8.56679 1174 11 13 0 0 1                            
 -10.275794 -9.87587 204 15 15.4 0 0 1                          
 -18.157504 -17.7789 1272 39 38.4 0 0 1                         
 -7.739310 -7.2024 145 13 14.4 0 0.8 1                          
 -5.232496 -4.85496 184 7 7.4 0 0.4 -1                          
 -7.930450 -6.69494 267 14 11 0 0 1                             
 -9.464362 -8.72451 346 11 10.8 0 0 1                           
 -10.751802 -10.5033 843 36 35.4 0 0.6 -1                       
 -59.385942 -59.1506 309 197 196.6 0 0 1                        
 -15.206040 -14.6894 202 32 33.4 0 0 1                          
 -8.147123 -7.49524 802 7 9.2 0 0 1                             
 -6.873593 -5.39668 290 4 4.4 0 42 1                            
 -33.376582 -32.852 339 213 201.4 0 0 1                         
 -8.764595 -8.44664 717 59 56.2 0 0 1                           
 -15.074622 -14.7873 588 17 17.8 0 0 1                          
 -11.181077 -11.0018 140 17 18 0 0 1                            
 -27.778276 -27.275 369 124 125 0 0 1                           
 -6.230687 -5.44374 452 7 5.6 0 0.4 -1                          
 -9.632475 -9.26554 538 15 15 0 0 1                             
 -12.482091 -11.2746 178 31 29.6 0 0 1                          
 -7.315490 -6.07804 173 8 7 0 0 1                               
 -20.288583 -20.1144 424 22 20.8 0 0 1                          
 -18.368569 -17.5641 906 28 27.2 0 0 1                          
 -10.676588 -10.1367 1972 18 18.6 0 0.6 -1                      
 -17.954775 -17.3885 288 35 31.6 0 0 1                          
 -8.340305 -7.20334 186 6 6.4 0 0.4 1                           
 -16.577090 -16.3983 307 24 27 0 0 1                            
 -15.762486 -14.1186 221 52 51.4 0 0 1                          
 -9.865965 -9.35885 771 17 14.6 0 0 1                           
 -6.841087 -5.95035 533 10 8.6 0 0 1                            
 -20.046986 -19.2195 305 21 23 0 0 1                            
 -8.919465 -8.32798 684 19 15.2 0 0 1                           
 -6.151128 -5.61109 364 4 6.8 0 0 1                             
 -20.549880 -20.2079 296 60 59.2 0 0 1                          
 -7.074343 -6.17104 643 21 15 0 0.4 1                           
 -8.088594 -7.05875 250 6 14 0 0 1                              
 -4.921210 -4.79318 895 9 6 0 0 1                               
 -6.247002 -5.68394 622 7 7.2 0 0 1                             
 -9.974927 -9.26667 1242 7 13.6 0 0 1                           
 -6.712470 -5.66103 570 8 9.4 0 0 1                             
 -7.188674 -6.87609 847 11 6.4 0 0 1                            
 -7.649784 -7.01017 576 7 9 0 0 1                               
 -10.111583 -9.90469 240 71 55 0 0 1                            
 -10.118897 -9.13779 404 13 12.8 0 0 1                          
 -11.055876 -10.7499 298 21 21.6 0 0 1                          
 -9.133725 -8.24203 738 13 17.2 0 0 1                           
 -9.161745 -8.19738 180 14 14.6 0 0 1                           
 -16.675251 -16.1254 329 21 19.6 0 0 1                          
 -20.785980 -20.3592 2367 97 90 0 0 1                           
 -8.648888 -8.37651 194 24 20.4 0 0 1                           
 -11.822816 -11.4648 556 13 12.4 0 0 1                          
 -6.380244 -5.81201 558 5 7.8 0 0 1                             
 -3.342132 -3.11366 381 11 9.6 0 0.6 -1                         
 -6.420907 -5.8647 313 8 7.4 0 0 1                              
 -20.407449 -20.0241 547 40 35.6 0 0 1                          
 -10.516591 -9.36668 284 14 14.8 0 0 1                          
 -17.530551 -17.3608 302 22 20.6 0 0 1                          
 -6.468295 -5.97472 587 10 7.8 0 0 1                            
 -21.662582 -21.2892 221 20 21 0 0 1                            
 -9.298410 -8.68778 621 14 13.2 0 0 1                           
 -6.414199 -5.44133 448 5 5.2 0 0 -1                            
 -26.973321 -26.4051 2916 31 29.6 0 0 1                         
 -8.354328 -7.88391 560 25 25 0 0.8 -1                          
 -27.147178 -26.56 322 24 27.8 0 0 1                            
 -38.838055 -38.0582 335 261 259 0 0 1                          
 -5.567717 -4.67684 410 4 4 0 54.6 1                            
 -34.076289 -33.5246 313 198 198.4 0 0 1                        
 -41.170757 -40.7645 310 202 202.8 0 0 1                        
 -29.879068 -29.3941 312 237 235 0 0 1                          
 -6.203995 -5.51141 297 10 9.2 0 0 1                            
 -8.566911 -8.28508 663 13 14 0 0 1                             
 -6.795372 -6.32216 206 8 7 0 0 1                               
 -6.329953 -5.82932 184 11 9.6 0 0 1                            
 -8.433775 -7.93772 175 15 15.4 0 0 1                           
 -6.971895 -5.97051 312 5 6 0 26.8 1                            
 -8.824176 -8.54985 526 18 19.2 0 0 1                           
 -7.582031 -7.16209 406 10 12.2 0 0 1                           
 -3.349873 -2.90914 259 9 7.4 0 0.4 -1                          
 -4.894391 -4.50434 188 4 10.2 0 0 1                            
 -8.841121 -8.39722 1594 46 30.8 0 0 1                          
 -9.722529 -8.81839 326 19 17.6 0 0 1                           
 -7.087524 -6.45241 179 5 10.6 0 0 1                            
 -10.209922 -9.3987 480 24 26.4 0 0 1                           
 -30.461778 -29.9579 593 103 104.2 0 0 1                        
 -6.185082 -5.54819 239 4 4.2 0 18.2 1                          
 -6.148735 -5.68611 669 11 7 0 31.2 1                           
 -10.193985 -9.92857 1070 26 24.8 0 0 1                         
 -11.403672 -10.7913 754 15 12.6 0 0 1                          
 -11.448904 -9.85531 1006 28 27.2 0 0 1                         
 -24.414113 -23.5449 337 104 103 0 0 1                          
 -11.341797 -10.8801 635 23 23.8 0 0 1                          
 -6.963918 -6.58071 960 5 6 0 0 1                               
 -5.150553 -4.81907 747 4 4.6 360 144 1                         
 -6.692900 -5.92305 199 7 6.4 0 0 1                             
 -11.610607 -10.9468 777 14 13.4 0 0 1                          
 -5.826977 -5.22503 358 12 10 0 0 1                             
 -16.204311 -15.7659 294 50 51.4 0 0 1                          
 -10.059629 -9.05277 1573 10 11 0 0 1                           
 -16.144380 -15.6686 6885 32 36.2 0 0 1                         
 -17.364032 -17.1017 221 27 25.4 0 0 1                          
 -16.663491 -16.1028 760 24 22.8 0 0 1                          
 -9.090214 -8.74153 292 30 28.8 0 0 1                           
 -6.365809 -6.12224 202 15 15 0 0 1                             
 -7.997767 -7.27958 434 8 12 0 0 1                              
 -10.496062 -9.50086 308 8 7 0 0 1                              
 -5.189478 -4.81722 188 9 8 0 0 1                               
 -10.078833 -9.16584 492 19 19.8 0 0 1                          
 -15.134897 -14.8152 701 39 41.4 0 0 1                          
 -9.298858 -8.80214 205 29 25.4 0 0 1                           
 -7.956257 -7.75348 372 23 20.2 0 0 1                           
 -6.853170 -6.21593 211 8 8.2 0 0 1                             
 -5.144113 -4.17197 188 4 4.8 0 0 1                             
 -7.810547 -7.45907 1442 13 13.8 0 0 1                          
 -7.994560 -7.75055 446 14 13.4 0 0 1                           
 -6.733564 -6.32463 401 10 8.6 0 0 1                            
 -10.391470 -9.66999 817 36 34.2 0 0 1                          
 -4.793809 -4.48972 317 7 6.8 0 0 1                             
 -6.050140 -5.68571 442 15 14.6 0 1.2 -1                        
 -17.211327 -17.0078 244 16 14.6 0 0 1                          
 -7.234927 -6.94662 982 7 9 0 0 1                               
 -11.402688 -10.7267 308 45 39.4 0 0 1                          
 -7.620510 -7.24385 942 9 8.2 0 0 1                             
 -23.885345 -23.3316 949 31 31 0 0 1                            
 -10.956202 -10.587 465 47 48.2 0 0 1                           
 -15.266263 -14.2882 350 32 30.8 0 0 1                          
 -13.468147 -12.6379 325 24 24.8 0 0 1                          
 -25.070168 -24.4667 344 227 190.2 0 0 1                        
 -46.287625 -46.134 320 235 222 0 0 1                           
 -32.898097 -32.1123 309 205 204.2 0 0 1                        
 -32.841701 -32.0558 311 153 173.2 0 0 1                        
 -38.306296 -37.6774 310 257 255.4 0 0 1                        
 -6.790168 -6.42306 783 19 13.4 0 0 1                           
 -38.562700 -37.8676 311 200 199.4 0 0 1                        
 -9.889141 -9.52984 252 29 33 0 0 1                             
 -43.002770 -42.5797 326 201 201.8 0 0 1                        
 -9.586580 -8.38001 477 14 12.6 0 0 1                           
 -17.524406 -16.63 195 27 29.2 0 0 1                            
 -6.889348 -6.36156 482 16 15.2 0 0 1                           
 -9.091427 -8.01705 715 7 10.4 0 0 1                            
 -10.140608 -9.27947 662 19 18.4 0 0 1                          
 -10.234562 -9.28189 656 16 16.6 0 0 1                          
 -16.924234 -16.4332 341 37 33.6 0 0 1                          
 -18.020596 -17.6125 334 43 42.4 0 0 1                          
 -6.789716 -6.55934 1551 12 7.2 0 20 1                          
 -17.065229 -16.7552 1717 54 52.8 0 0 1                         
 -6.627517 -5.85957 214 5 5.2 0 0 1                             
 -8.603612 -8.08726 660 12 12.4 0 0 1                           
 -12.896379 -12.5352 1674 21 23.6 0 0 1                         
 -8.784683 -8.01614 212 16 14 0 0 1                             
 -4.224135 -3.6132 314 5 5.2 0 0.4 -1                           
 -17.806626 -17.565 1894 20 26.2 0 0 1                          
 -24.389713 -23.8394 423 110 111 0 0 1                          
 -8.066646 -7.65579 555 10 8 0 0 1                              
 -4.975871 -4.91345 270 4 5.4 0 13.2 1                          
 -10.265229 -9.86633 882 11 11.2 0 0 1                          
 -9.171521 -8.38974 696 8 8.4 0 0 1                             
 -6.608417 -6.24342 1491 10 5.6 0 0 1                           
 -19.313433 -18.5846 469 56 56 0 0 1                            
 -5.970991 -5.58908 729 24 12.4 0 0 1                           
 -8.045163 -7.66448 818 13 13.8 0 0 1                           
 -8.725778 -7.87149 191 22 18.6 0 0 1                           
 -10.152530 -9.25455 214 10 11.2 0 0 1                          
 -7.388305 -7.219 616 7 12.6 0 0 1                              
 -8.292838 -7.96128 1692 9 7 0 0 1                              
 -7.657241 -7.31673 287 9 15.8 0 0 1                            
 -9.708065 -8.69465 895 15 14.8 0 0 1                           
 -8.137516 -7.17872 308 7 6.6 0 0 1                             
 -9.971447 -9.10096 270 18 27.6 0 0 1                           
 -12.577140 -11.403 261 18 16.2 0 0 1                           
 -7.307807 -7.02141 985 15 11.8 0 0 1                           
 -6.995278 -5.92168 637 6 6.8 0 0 1                             
 -8.545454 -7.89424 946 7 7.8 0 0 1                             
 -8.459344 -8.16086 223 27 23.4 0 0 1                           
 -7.587568 -7.21252 199 8 10 0 0 1                              
 -14.952623 -14.6209 2472 21 18.4 0 0 1                         
 -8.249578 -7.57623 183 9 7.2 0 0 1                             
 -4.216373 -3.81174 480 7 5.2 0 0 1                             
 -7.805790 -7.51081 593 12 10.2 0 0 1                           
 -4.960726 -4.74993 407 6 7.2 0 0 1                             
 -69.787697 -69.5966 309 297 279.4 0 0 1                        
 -22.351228 -21.6708 1912 24 22.8 0 0 1                         
 -23.826295 -23.6714 224 91 86.4 0 0 1                          
 -8.368290 -8.05697 610 23 23 0 0.8 -1                          
 -24.206970 -23.5926 351 129 124.4 0 0 1                        
 -23.485101 -23.0797 323 23 21.8 0 0 1                          
 -5.874005 -5.46676 563 11 9.6 0 0 1                            
 -9.120206 -8.25389 175 6 9.8 0 0 1                             
 -8.269165 -7.71273 272 27 28.4 0 0.6 -1                        
 -8.129536 -7.96128 219 14 13.4 0 0 1                           
 -8.572962 -7.989 377 15 15.4 0 0 1                             
 -12.778430 -12.5287 448 16 14 0 0 1                            
 -21.762092 -21.2241 440 28 23.2 0 0 1                          
 -7.100419 -6.7417 578 14 17.4 0 0 1                            
 -6.818860 -6.13477 312 4 8.6 0 0 1                             
 -24.126433 -23.6249 342 49 47.4 0 0 1                          
 -18.128680 -17.4252 729 22 21.8 0 0 1                          
 -12.970986 -12.8335 156 64 61.2 0 0 1                          
 -8.105530 -7.24664 468 7 8 0 0 1                               
 -7.849899 -7.29568 477 29 28 0 0 1                             
 -9.689177 -8.99665 710 9 10.4 0 0 1                            
 -8.159028 -8.07214 900 17 17.6 0 0 1                           
 -7.317103 -6.92624 588 10 10 0 0.8 -1                          
 -9.000458 -8.8991 964 11 12.6 0 0.4 -1                         
 -40.055551 -38.9966 304 145 146.8 0 0 1                        
 -7.835331 -7.29735 440 9 7.8 0 0 1                             
 -13.343326 -12.4118 316 23 22 0 0 1                            
 -9.858728 -8.72653 205 6 8.8 0 0 1                             
 -42.011261 -41.6999 312 250 252.6 0 0 1                        
 -7.407490 -6.57741 415 9 10.4 0 0 1                            
 -8.542896 -8.28452 665 22 17.2 0 0 1                           
 -20.974552 -20.4911 412 63 62.4 0 0 1                          
 -17.926311 -17.7324 289 30 28.4 0 0 1                          
 -6.776928 -5.74684 497 4 4.6 0 87.6 1                          
 -48.265236 -47.7903 322 249 247 0 0 1                          
 -22.542191 -21.9162 1492 52 47.2 0 0 1                         
 -6.683521 -6.38469 315 12 8.8 0 0 1                            
 -7.669250 -7.18643 937 6 8.8 0 0 1                             
 -10.626478 -10.0046 852 14 12.2 0 0 1                          
 -8.625908 -8.22303 146 21 15.6 0 0 1                           
 -35.076420 -34.4255 1732 88 86 0 0 1                           
 -15.441437 -15.0957 814 32 31.4 0 0 1                          
 -12.493632 -12.0893 870 17 18 0 0 1                            
 -12.132663 -11.758 303 22 19 0 0 1                             
 -10.152530 -9.323 205 10 11.2 0 0 1                            
 -7.745865 -6.30447 670 7 6.6 0 0 1                             
 -7.730108 -7.66013 474 35 17.4 0 0.4 -1                        
 -6.449029 -5.94223 262 14 9.2 0 0 1                            
 -5.649304 -5.30142 214 8 8 0 0.4 -1                            
 -8.580252 -7.46837 237 8 9.2 0 0 1                             
 -6.878685 -6.50858 194 7 6.4 0 0 1                             
 -7.546423 -7.1107 1363 8 7.6 0 0 1                             
 -8.985918 -8.20465 203 6 7.8 0 0 1                             
 -6.810882 -6.16186 219 4 8.2 0 42 1                            
 -15.156229 -13.173 928 22 20.4 0 0 1                           
 -9.931092 -9.732 928 16 13.8 0 0 1                             
 -8.222736 -7.8608 531 10 12.2 0 0 1                            
 -9.043956 -8.76227 213 7 5.8 0 0 1                             
 -7.340184 -7.03468 466 17 19.4 0 0 1                           
 -10.361173 -10.021 339 13 12.2 0 0 1                           
 -6.885600 -6.28176 212 8 9.4 0 0 1                             
 -6.491376 -5.77071 567 8 6.6 0 0 1                             
 -8.583042 -8.31584 478 18 17.8 0 0.4 1                         
 -6.251752 -5.61861 344 6 7.2 0 0 1                             
 -5.622930 -5.19269 180 6 4.8 0 0 1                             
 -5.575729 -5.35087 380 9 7.4 0 0 1                             
 -6.150444 -5.61703 740 11 8.2 0 0 1                            
 -5.965780 -5.26205 691 7 8 0 14.6 1                            
 -6.077076 -5.60978 192 6 6.6 0 48.4 1                          
 -8.475027 -7.74225 500 16 14.2 0 0 1                           
 -9.020656 -7.38923 261 8 8 0 0 1                               
 -4.909934 -4.59304 190 10 7 0 14 1                             
 -9.351177 -9.15611 847 15 13.8 0 0 1                           
 -6.185082 -5.50815 236 4 4.2 0 36.4 1                          
 -6.947266 -6.43615 430 8 7 0 0 1                               
 -9.637700 -9.50147 807 22 21.8 0 0 1                           
 -28.288598 -27.763 1041 54 52.8 0 0 1                          
 -10.750126 -9.99995 415 23 18.4 0 0 1                          
 -18.407548 -17.9761 431 22 24 0 0 1                            
 -11.121558 -10.041 421 17 16.8 0 0 1                           
 -27.719817 -27.3421 299 142 141.4 0 0 1                        
 -30.408510 -29.9766 316 133 136.2 0 0 1                        
 -41.719786 -40.5881 342 191 192.2 0 0 1                        
 -4.373260 -4.02592 190 6 5.2 0 0 1                             
 -8.020093 -6.54178 2363 4 4.8 0 564.8 1                        
 -9.127560 -8.77586 707 23 21.8 0 0 1                           
 -9.798490 -9.6259 140 32 30 0 0 1                              
 -6.019592 -5.54789 582 6 5.2 0 0 1                             
 -24.905868 -24.272 323 204 203 0 0 1                           
 -25.076498 -24.69 316 103 101.2 0 0 1                          
 -24.566033 -23.5553 313 89 89 0 0 1                            
 -19.963009 -19.5242 354 77 58 0 0 1                            
 -5.897414 -4.91959 270 9 8.8 0 0 1                             
 -33.527096 -32.7726 319 181 179.2 0 0 1                        
 -53.927874 -53.416 315 255 257.4 0 0 1                         
 -36.347773 -35.9422 311 237 223.2 0 0 1                        
 -4.786140 -4.49675 463 4 5.2 0 0 1                             
 -20.260390 -19.5257 313 142 141.4 0 0 1                        
 -7.488596 -6.99405 904 7 6.8 0 0 1                             
 -13.016894 -12.6702 216 44 28.6 0 0 1                          
 -6.045485 -5.79114 169 9 8 0 0 1                               
 -7.411621 -6.63154 527 5 7.6 0 0 1                             
 -8.741672 -8.32895 593 15 16.6 0 0 1                           
 -9.641977 -9.1773 782 12 13.2 0 0 1                            
 -8.020093 -7.42073 656 4 15 0 0.4 1                            
 -6.776928 -5.88165 204 4 6.6 0 0 1                             
 -5.567717 -4.8822 496 4 5.4 0 0 1                              
 -7.301574 -6.69336 198 9 7.8 0 0 1                             
 -8.514788 -7.76027 215 6 6.2 0 0 1                             
 -5.601671 -5.18571 311 4 12.4 0 0 1                            
 -6.847193 -5.66121 390 7 6.6 0 0 1                             
 -7.408642 -5.93453 393 9 8.8 0 0 1                             
 -7.771367 -7.16135 205 15 15 0 0.8 -1                          
 -6.723856 -6.38932 1052 11 6.8 0 0 1                           
 -6.178751 -5.71365 367 8 7.8 0 0 1                             
 -10.709088 -9.2724 533 9 8.4 0 0 1                             
 -16.659524 -16.0963 420 24 32 0 0 1                            
 -9.321236 -8.71156 595 18 18.2 0 0 1                           
 -9.589183 -9.39362 645 22 20.8 0 0 1                           
 -17.366018 -17.0538 403 25 21.6 0 0 1                          
 -6.714324 -5.73305 188 8 6.8 0 0 1                             
 -11.596751 -10.9571 677 20 20.4 0 0 1                          
 -8.110107 -7.46512 335 20 20.2 0 0 1                           
 -5.043408 -4.76461 331 7 12 0 0 1                              
 -12.364309 -11.8789 430 22 22.6 0 0 1                          
 -8.087782 -7.82942 216 38 30.6 0 0 1                           
 -9.261366 -8.46181 446 11 11.2 0 0 1                           
 -4.991056 -4.27739 205 4 5.4 0 0.4 -1                          
 -7.285195 -7.15972 1176 6 11.8 0 0 1                           
 -27.068848 -26.5006 617 109 107.6 0 0 1                        
 -8.938392 -8.03399 557 6 6 0 0 1                               
 -17.213230 -16.7894 303 25 23.6 0 0 1                          
 -10.463269 -10.0933 742 25 22.4 0 0 1                          
 -8.440125 -8.07952 3571 13 11.8 0 0 1                          
 -6.687025 -6.32536 471 12 13.2 0 0 1                           
 -8.271933 -7.80934 738 7 7 0 0 1                               
 -9.261366 -8.46181 446 11 11.2 0 0 1                           
 -7.302245 -6.52908 452 16 14.6 0 0 1                           
 -9.686570 -9.17484 508 24 22.2 0 0 1                           
 -5.956902 -5.27406 929 5 4.4 0 0 1                             
 -5.912133 -5.57601 451 6 7.6 0 0 1                             
 -9.993799 -9.09703 940 14 13.4 0 0 1                           
 -5.652590 -4.76522 150 9 8 0 0 1                               
 -21.763754 -21.0207 455 48 50.4 0 0 1                          
 -6.008540 -5.48771 180 7 7.2 0 0.4 -1                          
 -65.683501 -65.0648 303 265 264 0 0 1                          
 -17.779736 -17.4177 453 52 77.8 0 0 1                          
 -11.729796 -11.2781 538 19 20.8 0 0 1                          
 -3.818492 -3.5359 280 7 6 0 0 1                                
 -5.644097 -4.92829 305 6 7.2 0 0 -1                            
 -4.639470 -4.33576 391 4 4.2 0 104.8 1                         
 -10.836640 -10.4123 394 18 18.6 0 0 1                          
 -6.714063 -6.21158 418 12 11.4 0 0 1                           
 -10.241141 -9.68977 1094 8 14 0 0 1                            
 -10.326840 -10.2435 618 11 13.8 0 0 1                          
 -41.739493 -41.0171 2671 199 197 0 0 1                         
 -6.028905 -5.83253 875 9 6.8 0 0 1                             
 -4.421217 -3.95078 1180 4 4.2 0 0 1                            
 -5.362658 -4.69098 159 5 7.8 0 0 -1                            
 -6.455757 -5.65064 485 7 10.6 0 39.4 1                         
 -6.108525 -5.50335 471 5 6.8 0 0 1                             
 -6.667332 -6.08881 511 6 6.4 0 0 1                             
 -19.356401 -18.9261 319 116 123 0 0 1                          
 -10.110002 -9.24939 747 5 11.2 0 0 1                           
 -15.711285 -14.5403 146 14 15.2 0 0 1                          
 -8.148838 -7.73097 988 8 7.4 0 0 1                             
 -9.732872 -9.14901 2071 16 14.8 0 0 1                          
 -7.200068 -6.61602 816 5 6 0 0 1                               
 -6.932827 -6.45934 467 10 12.4 0 0 1                           
 -13.422431 -12.4722 2422 17 16.4 0 0 1                         
 -12.449272 -11.3101 411 13 13 0 0 1                            
 -12.118637 -11.7605 320 11 17.2 0 0 1                          
 -5.127253 -4.43148 244 5 4.8 0 0 1                             
 -10.142219 -9.58851 354 11 11 0 0 1                            
 -6.459047 -6.25121 522 10 22 0 0.8 -1                          
 -6.421232 -5.79795 663 4 7.4 0 0.4 -1                          
 -6.776928 -5.84319 694 4 4.4 0 141.2 1                         
 -8.629613 -8.27137 366 12 10.8 0 0 1                           
 -5.978095 -5.79291 351 21 14.4 0 0 1                           
 -3.169479 -2.85381 219 6 5.8 0 2.4 1                           
 -5.221672 -4.63209 194 6 8.8 0 0 1                             
 -8.910039 -7.67435 579 11 14.2 0 0 1                           
 -6.776928 -6.32119 952 4 5.8 0 18.4 1                          
 -8.091626 -7.16485 492 6 6.2 0 0 1                             
 -2.486799 -2.27937 585 5 4.2 0 172 1                           
 -8.989662 -7.78504 690 9 9.4 0 0 1                             
 -8.211497 -7.50614 623 10 10 0 0 1                             
 -7.115299 -6.57968 228 6 6.6 0 0 1                             
 -9.696359 -9.07653 529 9 8 0 0 1                               
 -8.832882 -8.21595 411 5 5.4 0 15.6 1                          
 -12.659956 -11.8378 5654 53 57.6 0 0.6 -1                      
 -7.390704 -6.76813 868 7 10 0 0 1                              
 -7.637275 -7.41451 780 17 19 0 0 1                             
 -6.820032 -6.32805 1096 7 6.8 0 0.4 -1                         
 -7.522773 -7.02782 164 8 9.2 0 0 1                             
 -21.958745 -21.5759 564 25 33.4 0 0 1                          
 -21.704934 -21.5593 547 40 38.8 0 0 1                          
 -20.971972 -20.2387 1161 33 32.2 0 0 1                         
 -6.007010 -5.71526 715 7 10.8 0 0 1                            
 -21.005927 -20.2727 1133 33 32.2 0 0 1                         
 -6.503957 -6.16814 640 7 5.2 0 0 1                             
 -29.176929 -29.0171 317 199 202.4 0 0 1                        
 -21.754504 -20.5017 309 53 52.4 0 0 1                          
 -3.746717 -3.14791 237 6 5.8 0 0 1                             
 -27.044622 -26.1686 307 199 198.8 0 0 1                        
 -26.745144 -26.0481 309 31 29.6 0 0 1                          
 -22.527452 -21.4485 314 23 23.8 0 0 1                          
 -8.948728 -8.29817 428 17 15.6 0 0 1                           
 -5.782891 -5.56738 368 7 6 0 0 1                               
 -4.112501 -3.93199 201 4 7 0 0 1                               
 -7.377667 -6.12058 530 5 5.6 0 156 1                           
 -6.873593 -6.38261 311 4 8.2 0 0 1                             
 -8.693516 -8.40214 386 6 8.4 0 0 1                             
 -8.563763 -7.89586 741 7 10.8 0 0 1                            
 -11.143468 -10.7372 271 16 20.2 0 0 1                          
 -6.349710 -5.94351 758 13 11.8 0 0.4 -1                        
 -8.054175 -7.59616 298 7 7.2 0 0 1                             
 -12.605847 -11.7872 317 20 18.6 0 0 1                          
 -13.550951 -12.7787 183 23 23.2 0 0 1                          
 -9.326583 -9.17614 547 23 23 0 0.8 -1                          
 -5.297149 -4.83808 202 5 5.2 0 28.4 1                          
 -8.929547 -8.39959 381 5 9.6 0 0 1                             
 -7.504484 -7.10858 278 7 6.6 0 0 1                             
 -7.461924 -7.15105 228 14 12 0 0 1                             
 -41.533969 -41.0177 767 154 156.6 0 0 1                        
 -24.770015 -24.3038 219 45 43 0 0 1                            
 -12.030423 -11.4583 876 21 19.8 0 0 1                          
 -5.171033 -4.7938 194 5 9 0 0 -1                               
 -5.825395 -4.78209 343 5 5.6 0 0 1                             
 -24.326524 -23.5921 598 23 24 0 0 1                            
 -6.073584 -5.64665 426 6 5 0 0 1                               
 -9.003590 -8.38347 451 17 11.6 0 0 1                           
 -4.460407 -4.03969 488 5 4.4 0 100 -1                          
 -6.949501 -6.72772 388 13 12.4 0 0 1                           
 -9.139082 -7.75064 354 10 11.4 0 0 1                           
 -6.162701 -5.391 414 8 6.8 0 0 1                               
 -8.857723 -8.74306 1154 17 16.8 0 0 1                          
 -5.917096 -5.69895 483 7 5.4 0 0 1                             
 -6.358247 -5.40316 172 10 9 0 0 1                              
 -7.087056 -6.65403 824 12 9.8 0 0 1                            
 -5.542656 -5.01586 452 5 5 0 0 1                               
 -4.674926 -4.49425 420 6 6.4 0 0 -1                            
 -5.842796 -5.49997 810 12 8.8 0 0 1                            
 -6.714126 -6.60022 327 13 9 0 0 1                              
 -8.466845 -8.16013 633 10 14.4 0 0 1                           
 -7.883000 -7.70644 753 9 7.8 0 0 1                             
 -4.469153 -4.14939 347 5 7.2 0 0 1                             
 -45.887827 -45.0945 353 184 185.8 0 0 1                        
 -4.382250 -3.79521 331 6 5.2 0 0 1                             
 -10.987715 -9.96053 1103 13 12.6 0 0 1                         
 -12.114812 -11.8183 1108 23 26.4 0 0 1                         
 -8.381530 -7.80504 453 9 11.2 0 0 1                            
 -5.209406 -4.84333 1279 6 5.4 0 0 1                            
 -25.561794 -25.3442 5005 67 66.6 0 0 1                         
 -11.539132 -10.7021 718 19 17.2 0 0 1                          
 -10.657925 -10.2898 240 12 11.8 0 0 1                          
 -6.532197 -6.28379 494 25 25 0 0.8 -1                          
 -13.003363 -12.6094 521 24 23.2 0 0 1                          
 -6.820152 -6.60045 354 31 25.8 0 0 1                           
 -7.237323 -6.83587 536 18 14.6 0 0 1                           
 -5.597105 -5.38304 536 9 10.8 0 0 1                            
 -5.515217 -5.10974 719 10 7.6 0 0 1                            
 -8.745260 -7.72129 468 13 13.6 0 0 1                           
 -7.267247 -6.80385 459 8 8.6 0 0 1                             
 -5.751965 -5.26202 217 6 5.2 0 0 1                             
 -7.556050 -7.12775 514 23 12.8 0 0 1                           
 -7.742753 -6.73578 675 6 5.4 0 0 1                             
 -10.583633 -10.2892 657 18 16 0 0 1                            
 -9.648736 -9.45811 147 14 12.4 0 0 1                           
 -6.980672 -6.58156 330 7 6.2 0 0 1                             
 -11.172549 -10.589 349 30 27.2 0 0 1                           
 -7.174447 -6.79754 553 9 8.8 0 0 1                             
 -4.438577 -4.11539 192 15 8.8 0 0 1                            
 -5.803845 -5.38597 371 5 5.6 0 0 1                             
 -13.811464 -13.0693 1249 14 13.4 0 0 1                         
 -4.430468 -4.07041 418 12 5.6 0 4.2 -1                         
 -7.686382 -6.81898 711 5 5.8 0 0 1                             
 -10.477413 -9.41934 703 9 13.2 0 0 1                           
 -7.561554 -7.03502 248 14 9.8 0 0 1                            
 -5.817417 -4.97714 373 5 4.6 0 19.2 1                          
 -10.450600 -9.73424 977 16 19.2 0 0 1                          
 -19.696566 -19.1862 225 42 39 0 0 1                            
 -13.275235 -12.9574 330 15 19.6 0 0 1                          
 -6.058800 -5.5506 204 6 7.4 0 0 1                              
 -11.893325 -11.4242 354 21 19.6 0 0 1                          
 -8.832312 -8.65194 415 16 17.6 0 0 1                           
 -5.171805 -4.38623 251 5 7.2 0 0.2 -1                          
 -4.962259 -4.43444 173 9 9 0 0.8 -1                            
 -5.389621 -5.03576 640 4 5 0 147.6 1                           
 -21.488510 -20.5682 653 18 17.2 0 0 1                          
 -10.794962 -10.1202 578 12 9.4 0 0 1                           
 -14.620273 -13.9779 513 22 21 0 0 1                            
 -7.787509 -7.63325 209 13 13.8 0 0 1                           
 -5.426331 -4.80618 215 7 6.2 0 0.4 -1                          
 -5.891604 -5.61633 368 8 9.6 0 0 1                             
 -8.723784 -8.50035 628 7 11.4 0 0 1                            
 -12.530212 -12.4399 1432 29 26.8 0 0 1                         
 -5.475090 -5.35312 710 4 6.2 18 7.2 1                          
 -7.526599 -7.19231 254 18 16 0 0 1                             
 -9.441032 -8.74221 645 7 9.6 0 0 1                             
 -19.033734 -18.4253 254 51 65.2 0 0 1                          
 -7.805134 -6.8327 461 13 14.6 0 0 1                            
 -8.034631 -6.74885 358 17 13.6 0 0 1                           
 -15.367682 -15.0431 220 30 33.4 0 0 1                          
 -8.934499 -8.02113 383 12 12.8 0 0 1                           
 -5.065524 -4.07538 380 4 5.2 0 0 1                             
 -11.171233 -10.1344 610 25 18 0 0 1                            
 -8.241987 -7.63391 279 14 12.6 0 0 1                           
 -9.263347 -8.59946 508 12 11 0 0 1                             
 -7.394072 -6.89678 306 12 12.6 0 0 1                           
 -7.854341 -7.37736 273 16 18.4 0 0 1                           
 -6.336284 -5.97823 401 8 7.4 0 0 1                             
 -7.302151 -7.10611 772 11 11 0 0.8 -1                          
 -7.783047 -6.80388 338 5 7.2 0 0 1                             
 -6.326282 -5.21497 871 5 7.4 0 0.2 -1                          
 -13.712051 -13.1795 3843 29 27 0 0 1                           
 -4.031567 -4.03157 5207 4 4 0 488 1                            
 -8.495851 -7.91561 633 19 21.4 0 0 1                           
 -6.780913 -5.94616 267 11 9.2 0 0 1                            
 -7.241727 -6.64538 638 8 8.2 0 0 1                             
 -6.602552 -6.27761 193 8 9.8 0 0 1                             
 -4.450872 -4.30834 351 6 6.6 0 22.4 1                          
 -7.711531 -7.25725 388 8 7.8 0 0 1                             
 -18.448952 -18.1208 185 36 36.4 0 0 1                          
 -8.110864 -7.25823 176 13 13.4 0 0 1                           
 -7.711531 -7.25725 388 8 7.8 0 0 1                             
 -8.131463 -7.8749 474 36 28 0 0.4 1                            
 -26.040062 -25.2311 311 52 48.8 0 0 1                          
 -8.088001 -7.23884 960 4 9.6 0 0 1                             
 -5.803845 -4.22867 191 5 5.8 0 0 1                             
 -10.352293 -9.91315 406 17 17.2 0 0 1                          
 -11.505398 -10.935 334 24 23 0 0 1                             
 -9.259109 -7.91843 1044 11 10.8 0 0 1                          
 -13.718033 -12.8248 441 110 102 0 0 1                          
 -10.380854 -9.85816 407 10 9.8 0 0 1                           
 -8.306993 -7.99153 725 24 19.6 0 0 1                           
 -8.700586 -8.54255 473 25 18.4 0 0 1                           
 -6.658316 -6.01951 201 8 7 0 0 1                               
 -8.377906 -7.4652 155 7 9 0 0 1                                
 -8.241037 -7.56975 318 5 8.6 0 0 1                             
 -9.694992 -8.80493 282 17 16 0 0 1                             
 -8.020093 -7.70026 653 4 18.4 0 0.4 -1                         
 -5.692590 -5.25877 315 16 14.6 0 0.4 -1                        
 -8.237735 -7.74095 586 37 31.4 0 0 1                           
 -17.229680 -16.8021 631 77 76.8 0 0 1                          
 -6.766222 -6.20295 214 14 11.6 0 0 1                           
 -3.168024 -2.75075 159 4 4.8 0 0.2 -1                          
 -6.096399 -5.7018 220 7 6 0 0 1                                
 -9.640639 -9.36305 151 20 19.6 0 0 1                           
 -4.281850 -3.98182 312 5 5 0 83.2 1                            
 -11.448021 -11.2291 1482 20 21.8 0 0 1                         
 -8.661582 -7.97726 186 7 9 0 0 1                               
 -5.960699 -5.86366 306 7 9 0 13.6 1                            
 -7.553910 -6.56976 147 8 8.2 0 0 1                             
 -8.064392 -7.45698 517 13 14 0 0 1                             
 -6.340440 -5.33842 209 6 5.6 0 0 1                             
 -16.237641 -15.9244 2332 25 23.6 0 0 1                         
 -24.559095 -24.0139 201 43 43.4 0 0 1                          
 -11.458570 -10.7824 551 14 14 0 0 1                            
 -15.915983 -15.6861 202 34 32.4 0 0 1                          
 -9.146690 -8.80855 353 10 10.8 0 0 1                           
 -12.329094 -11.8771 160 15 16.2 0 0 1                          
 -8.364988 -7.9954 294 8 9.6 0 0.8 -1                           
 -23.722666 -22.8745 177 24 24 0 0 1                            
 -12.674457 -12.215 271 20 19.4 0 0 1                           
 -23.865844 -23.6607 477 72 68.6 0 0 1                          
 -5.227043 -4.89729 442 11 10.8 0 1 -1                          
 -6.778650 -6.56023 258 16 16 0 0.8 -1                          
 -6.311084 -5.98415 297 5 5 0 0.4 1                             
 -8.613264 -8.18489 465 8 10.2 0 0 1                            
 -5.957810 -5.37811 500 8 7 0 0 1                               
 -4.515914 -3.73101 152 4 4.2 0 5 1                             
 -10.057312 -9.51388 230 38 35 0 0 1                            
 -5.886316 -5.71722 710 12 13.6 0 0 1                           
 -15.223022 -14.8868 479 27 25.8 0 0 1                          
 -28.189795 -28.0015 690 223 220.4 0 0 1                        
 -22.171115 -21.5505 320 196 175.2 0 0 1                        
 -41.619823 -40.9547 309 234 232.2 0 0 1                        
 -39.917005 -39.2491 329 236 228.8 0 0 1                        
 -27.695204 -27.3617 372 83 79.6 0 0 1                          
 -16.358033 -15.3092 348 26 28.8 0 0 1                          
 -23.664453 -23.4884 312 31 35.6 0 0 1                          
 -15.874069 -15.5019 359 57 49.6 0 0 1                          
 -9.578749 -9.45966 436 15 18.6 0 0 1                           
 -39.756465 -39.2581 313 256 256.2 0 0 1                        
 -6.218733 -6.00059 239 7 9.6 0 0 1                             
 -4.047625 -3.59098 196 4 5 0 0 1                               
 -26.760127 -26.2394 357 165 152.8 0 0 1                        
 -4.691032 -4.62379 199 13 12 0 0.4 1                           
 -9.867538 -9.47595 268 19 13.2 0 0 1                           
 -7.665543 -7.34236 363 16 11.2 0 0 1                           
 -4.421217 -3.99088 211 4 8 0 0 1                               
 -8.664337 -8.56092 281 8 11 0 0 1                              
 -6.130355 -5.97116 484 7 14.8 0 0.4 -1                         
 -13.228553 -12.8083 206 13 15.4 0 0 1                          
 -5.664461 -5.2733 156 5 5.2 0 68.6 -1                          
 -10.616202 -10.1093 919 36 35 0 0 1                            
 -27.386820 -26.811 550 239 202 0 0 1                           
 -8.945963 -8.62414 1170 13 11.2 0 0 1                          
 -9.430802 -8.55656 977 7 8.4 0 0 1                             
 -53.574736 -53.3394 319 197 196.6 0 0 1                        
 -23.748225 -22.4069 1439 25 25 0 0 1                           
 -20.741459 -20.5404 1452 25 24.8 0 0 1                         
 -6.701817 -6.41842 460 7 15.8 0 0 1                            
 -41.479580 -41.1707 333 203 193.6 0 0 1                        
 -4.987930 -4.5708 576 6 6.2 0 0 1                              
 -6.789565 -5.87719 240 7 7.6 0 0 1                             
 -4.786140 -4.46083 161 4 5.8 0 11.6 1                          
 -14.653746 -13.7815 169 38 35.4 0 0 1                          
 -35.791067 -35.374 522 126 127.4 0 0 1                         
 -26.465259 -26.1274 386 19 18.2 0 0 1                          
 -7.302245 -6.52908 452 16 14.6 0 0 1                           
 -19.802422 -19.2229 331 28 27.6 0 0 1                          
 -8.710165 -8.09505 417 15 16.6 0 0 1                           
 -15.023127 -14.464 173 34 32.8 0 0 1                           
 -28.474054 -27.8529 329 136 137.2 0 0 1                        
 -5.728494 -4.69123 208 7 9.6 0 0.4 -1                          
 -5.696524 -5.52591 485 15 10.4 0 0.4 -1                        
 -21.192357 -20.591 487 84 83.6 0 0 1                           
 -6.924428 -6.13952 429 8 7.4 0 0 1                             
 -7.426358 -6.7527 358 8 5.6 0 0 1                              
 -12.209133 -11.6419 160 17 17.6 0 0 1                          
 -7.536971 -6.70487 481 6 8.6 0 0 1                             
 -10.353598 -9.94394 1073 42 31.4 0 0 1                         
 -7.265856 -6.11649 1093 7 5.8 0 37 1                           
 -6.542573 -6.13801 478 10 7.8 0 0 1                            
 -45.629704 -45.4131 314 223 229.2 0 0 1                        
 -12.800076 -12.442 1151 16 16.2 0 0 1                          
 -32.757721 -32.2081 313 144 144.4 0 0 1                        
 -8.088001 -7.14936 442 4 4.4 0 0.4 1                           
 -32.309578 -31.4101 324 32 33 0 0 1                            
 -5.581386 -5.36349 1663 6 7.4 0 0 1                            
 -5.567717 -4.8822 496 4 5.4 0 0 1                              
 -5.567717 -4.8822 496 4 5.4 0 0 1                              
 -4.721370 -4.60644 163 4 4.6 0 0.4 -1                          
 -6.628836 -6.1341 178 12 9.4 0 0 1                             
 -8.393358 -8.00688 913 18 17.2 0 0 1                           
 -14.182008 -14.0744 1148 50 46.2 0 0 1                         
 -6.711101 -6.1798 445 24 14.6 0 0 1                            
 -5.754707 -5.47738 977 5 5.2 0 29.2 1                          
 -5.567717 -4.29548 248 4 5.6 0 0.2 1                           
 -8.058707 -7.70152 1826 7 9.2 0 0 1                            
 -8.739705 -8.24221 597 21 20.2 0 0 1                           
 -11.416398 -9.90459 1075 8 8.4 0 0 1                           
 -5.704494 -5.22988 425 6 5 0 0 1                               
 -6.198330 -6.00942 539 13 13.6 0 0.6 -1                        
 -14.402836 -13.3889 240 39 42.2 0 0 1                          
 -5.983838 -5.67879 486 9 10 0 0.4 1                            
 -10.368158 -9.22144 749 17 17.8 0 0 1                          
 -10.532826 -9.99392 838 29 27.4 0 0 1                          
 -7.017979 -6.80329 250 6 21 0 0.6 -1                           
 -12.857295 -12.2212 837 21 21.2 0 0 1                          
 -16.534293 -16.2878 1073 34 30.4 0 0 1                         
 -10.261289 -9.27307 589 17 14.4 0 0 1                          
 -12.317789 -11.61 644 24 24.2 0 0 1                            
 -18.956069 -18.5992 578 43 42.8 0 0 1                          
 -18.773092 -17.6473 249 46 43.2 0 0 1                          
 -12.739976 -12.6035 413 26 35.2 0 0 1                          
 -16.868485 -16.6092 376 29 27.8 0 0 1                          
 -43.493492 -43.0811 350 179 175.4 0 0 1                        
 -8.242670 -7.98394 346 27 23.8 0 0 1                           
 -5.912133 -5.68725 451 6 12.2 0 0 1                            
 -8.173129 -7.06654 497 5 5.6 0 0 1                             
 -6.385742 -5.76803 249 6 10 0 0.4 -1                           
 -5.233380 -4.70689 536 15 13.6 0 1 -1                          
 -11.615757 -11.1828 395 19 21.2 0 0 1                          
 -7.847567 -6.5786 462 7 6.4 0 24.8 1                           
 -23.632854 -22.7787 843 30 28.6 0 0 1                          
 -17.391233 -16.845 741 26 33.6 0 0 1                           
 -9.185276 -8.4783 654 14 13.6 0 0 1                            
 -22.695462 -21.4808 198 27 27.2 0 0 1                          
 -3.806471 -3.58298 187 4 4 26 22.8 1                           
 -10.168313 -9.69233 412 22 22.4 0 0 1                          
 -5.595281 -5.34184 285 8 7.4 0 0.4 -1                          
 -12.799086 -12.6384 1186 42 40.4 0 0 1                         
 -13.623393 -12.6882 851 23 22 0 0 1                            
 -10.632752 -10.1648 530 25 24.2 0 0 1                          
 -7.081557 -6.81942 263 7 8.6 0 0 1                             
 -8.387021 -7.91851 697 13 15.8 0 0 1                           
 -3.975394 -3.45986 394 5 4.6 0 0 1                             
 -2.770556 -2.45007 715 4 7.8 0 0.4 -1                          
 -4.615561 -4.12619 344 4 5.4 0 18.8 1                          
 -6.004535 -5.64453 220 9 9 0 0.4 -1                            
 -19.574163 -19.256 581 56 52.2 0 0 1                           
 -5.406631 -5.12406 334 11 8 0 0 1                              
 -5.654489 -5.31311 298 6 12.6 0 0 1                            
 -10.688409 -10.3784 765 15 14 0 0 1                            
 -5.658551 -4.47094 211 5 5.4 0 0 1                             
 -14.941162 -14.5545 710 32 33 0 0 1                            
 -19.896234 -19.8125 238 51 52.2 0 0 1                          
 -6.339560 -5.64635 314 10 9.2 0 0 1                            
 -5.063493 -4.20666 196 8 6 0 0 1                               
 -11.007442 -9.88236 190 11 11.8 0 0 1                          
 -16.714284 -16.4552 760 47 55.6 0 0 1                          
 -3.867388 -3.7376 218 7 4.8 0 0 -1                             
 -14.837500 -14.1449 530 17 19.8 0 0 1                          
 -11.407435 -10.8384 2813 24 18.6 0 0 1                         
 -4.778619 -4.60867 151 11 9.8 0 0.8 -1                         
 -6.133856 -5.01871 582 16 21.8 0 5.4 -1                        
 -6.977812 -5.6466 277 7 7.6 0 0 1                              
 -5.497464 -5.26462 738 39 32.6 0 0.4 -1                        
 -16.723277 -16.2459 544 26 24.2 0 0 1                          
 -35.407515 -34.8987 370 103 110 0 0 1                          
 -7.118621 -6.78344 626 6 6.4 0 0 1                             
 -8.077059 -7.12059 376 17 16.2 0 0 1                           
 -7.052800 -6.52355 980 7 6.4 0 0 1                             
 -49.632576 -49.3554 309 221 222 0 0 1                          
 -7.298933 -6.62428 452 10 9.2 0 0 1                            
 -8.125676 -7.50423 614 8 9.2 0 0 1                             
 -39.375576 -38.4216 313 200 198.8 0 0 1                        
 -29.987652 -29.2721 329 196 217.8 0 0 1                        
 -24.133649 -23.4594 357 100 101 0 0 1                          
 -31.736168 -30.9738 313 201 208.2 0 0 1                        
 -4.894391 -4.46373 305 4 7.4 0 0.4 -1                          
 -27.311835 -26.2363 310 32 30.6 0 0 1                          
 -38.107841 -37.6407 320 202 199.4 0 0 1                        
 -23.252481 -22.9354 321 27 28.2 0 0 1                          
 -14.231323 -13.5395 908 32 34 0 0 1                            
 -28.352996 -27.9226 522 59 55.2 0 0 1                          
 -14.920255 -14.5359 324 24 24.6 0 0 1                          
 -8.216897 -7.93933 512 9 8.8 0 0 1                             
 -14.996518 -14.5354 1089 57 59 0 0 1                           
 -11.985660 -10.7251 540 12 11.4 0 0 1                          
 -46.819763 -46.3566 435 271 267.8 0 0 1                        
 -12.605456 -12.2225 5478 21 19.8 0 0 1                         
 -8.102488 -7.59353 1369 7 6.6 0 0 1                            
 -8.334598 -7.19045 380 6 7.4 0 0 1                             
 -8.754929 -7.84049 386 12 13.6 0 0 1                           
 -7.780772 -7.21077 750 12 11.8 0 0 1                           
 -7.166640 -6.71957 698 10 12 0 0 1                             
 -9.712918 -9.50993 1444 18 21.2 0 0 1                          
 -8.236713 -7.98528 527 11 10.4 0 0 1                           
 -7.663441 -7.36094 185 12 9.2 0 0 1                            
 -6.740454 -6.45433 425 8 8 0 0 1                               
 -13.440863 -12.7255 657 50 50 0 0 1                            
 -22.990631 -22.5341 203 41 38.4 0 0 1                          
 -18.398705 -17.2355 329 28 27.8 0 0 1                          
 -5.085030 -4.66939 703 9 8.8 0 0.4 -1                          
 -10.879535 -10.2082 552 35 35.4 0 0 1                          
 -6.353324 -5.80297 329 4 6 0 4.4 1                             
 -9.377339 -9.08421 887 11 10 0 0 1                             
 -6.909679 -6.43118 420 7 7 0 0 1                               
 -8.225913 -6.79866 530 6 6 0 0 1                               
 -11.236108 -10.5596 1088 39 37.4 0 0 1                         
 -6.484454 -5.80469 359 10 11.2 0 0 1                           
 -6.576905 -5.51117 608 7 6.8 0 0 1                             
 -7.614866 -7.10339 1194 8 8.6 0 0 1                            
 -5.963226 -5.51329 277 10 13.8 0 0 1                           
 -8.235701 -7.12392 443 7 7.4 0 0 1                             
 -9.353665 -8.99658 1591 11 12 0 0 1                            
 -6.714230 -6.50686 436 17 20.8 0 2.2 -1                        
 -8.901618 -8.81729 1019 19 18.4 0 0.6 -1                       
 -11.704216 -11.4084 178 51 47.8 0 0 1                          
 -24.761084 -24.5156 504 81 86.2 0 0 1                          
 -7.788352 -7.16528 402 10 9.2 0 0.4 1                          
 -7.662088 -6.91571 329 9 12.4 0 0 1                            
 -7.508310 -7.11823 384 8 9.2 0 0 1                             
 -21.204113 -20.5821 755 44 46.8 0 0 1                          
 -37.114462 -36.8473 456 173 163.4 0 0 1                        
 -7.289136 -6.80062 207 15 13.6 0 0 1                           
 -30.284407 -30.0322 602 267 269 0 0 1                          
 -25.040506 -24.8327 491 139 127.4 0 0 1                        
 -9.968330 -9.24083 557 13 22.2 0 0 1                           
 -8.451288 -7.42702 243 27 19.2 0 0 1                           
 -10.662547 -10.2064 552 17 17.6 0 0 1                          
 -18.282635 -17.1177 2443 32 31.4 0 0 1                         
 -8.880390 -8.72709 298 14 15 0 0 1                             
 -14.237172 -13.1114 1180 31 30.4 0 0 1                         
 -8.309537 -8.13307 4244 7 5.8 0 0 1                            
 -4.114420 -3.71775 226 10 9.6 0 0.4 -1                         
 -5.707235 -5.44453 533 5 18 0 1.2 1                            
 -6.627517 -6.09978 865 5 6.6 0 0 1                             
 -7.524734 -7.02975 585 14 13.8 0 0 1                           
 -4.533895 -4.16072 290 15 8.4 0 5 -1                           
 -9.150120 -8.77131 536 9 12 0 0 1                              
 -11.892299 -11.0442 397 14 12.8 0 0 1                          
 -4.693345 -4.34977 238 8 11.8 0 0 1                            
 -6.844836 -6.42738 189 4 7.6 0 0 1                             
 -5.676850 -5.58789 212 7 9.4 0 0 1                             
 -6.135991 -5.61915 158 6 7.8 0 0 1                             
 -5.161207 -4.1855 155 5 6.4 0 0 1                              
 -7.457138 -7.11941 904 10 6.6 0 0 1                            
 -5.638808 -5.48984 202 6 5.2 0 0 1                             
 -10.660901 -9.98439 405 14 12.6 0 0 1                          
 -10.266287 -9.27462 296 12 11.4 0 0 1                          
 -8.131525 -7.62877 2627 17 13.6 0 0 1                          
 -29.064235 -28.8733 475 179 179 0 0 1                          
 -13.539468 -13.2218 159 26 26 0 0 1                            
 -5.482787 -5.42533 239 13 13.6 0 0.6 -1                        
 -5.232496 -4.85496 346 7 7.4 0 0.4 -1                          
 -12.395790 -12.1262 529 20 18.4 0 0 1                          
 -6.948742 -6.31833 344 8 14 0 0.4 1                            
 -6.810882 -5.71569 475 4 4.4 0 122.4 1                         
 -7.926684 -6.95837 373 9 9.2 0 0 1                             
 -6.979102 -6.0225 972 5 7.6 0 0 1                              
 -3.897872 -3.62002 236 6 6.2 0 0 1                             
 -12.102841 -11.4716 223 18 17.6 0 0 1                          
 -5.108984 -5.10898 685 13 13 0 152 1                           
 -20.284725 -19.9722 184 25 23 0 0 1                            
 -9.243854 -8.69426 218 27 27.2 0 0 1                           
 -8.133653 -7.81868 320 8 7.2 0 0 1                             
 -14.893508 -14.3565 3546 20 29.8 0 0 1                         
 -8.991326 -7.67842 1375 8 8.2 0 0 1                            
 -4.788661 -4.53221 441 12 8.4 0 0 1                            
 -8.012188 -7.2785 230 11 8.6 0 0 1                             
 -9.618707 -9.40143 261 12 13 0 0 1                             
 -8.153760 -7.61949 204 7 10.4 0 0 1                            
 -4.190181 -3.64033 365 5 5.8 0 0.8 -1                          
 -4.262350 -3.85265 361 4 5 0 0 1                               
 -11.395756 -10.1132 794 17 18.2 0 0 1                          
 -14.787252 -14.0659 385 41 38.2 0 0 1                          
 -6.862709 -6.18396 516 8 8 0 0.8 -1                            
 -11.102010 -10.5247 1132 25 20 0 0 1                           
 -8.337330 -7.46987 198 8 8.2 0 0 1                             
 -4.039161 -3.89208 590 11 6.2 0 0 1                            
 -12.252139 -11.6059 1302 15 23.8 0 0 1                         
 -4.451618 -4.06519 163 7 7 0 0 1                               
 -12.509124 -12.2813 814 14 13.4 0 0 1                          
 -8.798928 -7.95206 661 5 6.2 0 0 1                             
 -7.802540 -7.01522 259 27 23.6 0 0 1                           
 -5.361078 -4.97228 417 6 5.4 0 36.8 1                          
 -9.667765 -9.04729 555 10 10.2 0 0 1                           
 -12.687134 -12.0673 356 12 11.4 0 0 1                          
 -7.358862 -6.9042 539 16 12.4 0 0 1                            
 -7.156457 -6.56783 574 15 12.4 0 0 1                           
 -7.635248 -7.3253 193 8 10.6 0 0 1                             
 -6.382584 -6.23557 873 6 4.8 0 0 1                             
 -9.383631 -9.00446 747 11 9.6 0 0 1                            
 -33.161096 -32.5519 686 125 123.6 0 0 1                        
 -43.771547 -43.0593 650 147 146 0 0 1                          
 -6.543516 -5.78785 422 10 8 0 0 1                              
 -8.346386 -7.03189 346 12 10.6 0 0 1                           
 -7.375721 -6.91668 153 10 9.4 0 0 1                            
 -6.998182 -6.03317 154 10 10.2 0 0 1                           
 -4.367860 -3.83093 160 5 8.2 0 0.2 -1                          
 -5.601671 -5.19637 381 4 4.4 0 113.2 1                         
 -11.150728 -9.7245 609 11 12 0 0 1                             
 -10.546701 -10.2466 1151 9 24 0 0 1                            
 -3.748661 -3.51359 180 4 4.2 0 0.4 -1                          
 -7.116566 -6.72026 197 14 13.4 0 0 1                           
 -7.947754 -7.19709 275 16 12.2 0 0 1                           
 -12.141150 -11.3387 1604 24 24.8 0 0 1                         
 -9.749949 -9.26995 1035 24 22.2 0 0 1                          
 -6.569223 -6.04496 489 9 11 0 0 1                              
 -9.156741 -7.91633 331 8 9.6 0 0 1                             
 -10.096763 -8.74914 583 16 16 0 0 1                            
 -5.033620 -4.86899 463 14 12.8 0 0 1                           
 -11.732583 -11.1366 367 16 14.6 0 0 1                          
 -6.156390 -5.75701 1303 7 6.6 0 150.4 1                        
 -9.081544 -8.71313 747 17 19.6 0 0 1                           
 -8.241037 -8.05261 414 5 4.2 0 51.6 1                          
 -7.223257 -6.85059 470 15 15 0 0.8 -1                          
 -6.308689 -5.29426 226 4 4.6 0 4 1                             
 -4.560651 -4.22577 562 8 6.8 0 57.2 -1                         
 -5.441431 -5.36087 538 15 11.6 0 0 1                           
 -4.391538 -3.89106 151 6 5.2 0 0.4 1                           
 -7.533531 -7.08109 1327 10 6.8 0 0 1                           
 -8.372096 -7.9623 954 24 20.6 0 0 1                            
 -9.292076 -8.92732 847 11 11.2 0 0 1                           
 -6.409263 -5.58109 588 5 4.2 0 0.4 1                           
 -8.875302 -8.06762 1222 11 12 0 0 1                            
 -7.572392 -6.66027 778 11 10.2 0 0 1                           
 -4.946150 -4.57479 276 11 9.8 0 0 1                            
 -1.398615 -1.22813 206 5 4.2 0 0.4 -1                          
 -5.099613 -4.71106 283 8 7.8 0 0 1                             
 -7.560270 -7.29986 970 10 9.8 0 0 1                            
 -6.057773 -5.89531 412 8 7.8 0 0 1                             
 -7.400998 -7.20593 1081 9 7.8 0 0 1                            
 -11.428130 -10.4356 666 32 32.2 0 0 1                          
 -7.329604 -6.62401 811 12 7.4 0 0 1                            
 -6.477087 -6.01259 716 22 13.4 0 2 -1                          
 -5.781149 -5.45139 682 11 10.4 0 0.6 -1                        
 -7.122537 -6.88906 697 17 12.2 0 0 1                           
 -7.709681 -6.67611 821 9 9.8 0 0 1                             
 -5.097280 -5.02279 498 10 8 0 0 1                              
 -7.269989 -6.88971 809 7 7 0 0 1                               
 -17.878304 -17.3376 520 20 20.6 0 0 1                          
 -9.197646 -8.92502 601 9 10.6 0 0 1                            
 -5.335954 -5.05556 227 4 6 0 0.2 -1                            
 -28.492795 -28.0193 369 179 178 0 0 1                          
 -4.941917 -4.94192 603 4 4 0 22.4 1                            
 -5.839609 -5.41313 474 9 8.6 0 0 1                             
 -6.869803 -6.63405 633 8 9.8 0 23.2 -1                         
 -8.745653 -8.36229 973 30 22.6 0 0 1                           
 -13.286616 -12.6969 2025 22 21.6 0 0 1                         
 -13.930730 -13.6614 269 37 36.6 0 0.8 -1                       
 -5.939281 -5.58404 380 13 11 0 0 1                             
 -10.443423 -10.1716 246 12 12 0 0 1                            
 -5.480610 -4.75782 177 10 7.8 0 0 1                            
 -13.690315 -13.127 953 14 14.4 0 0 1                           
 -6.212126 -5.78658 386 9 9 0 0 1                               
 -9.853269 -9.68556 355 24 25.8 0 2.6 -1                        
 -5.860337 -5.45524 203 16 13.8 0 0 1                           
 -12.650507 -12.1542 249 18 16.6 0 0 1                          
 -6.323798 -5.79381 422 13 13.8 0 0 1                           
 -6.963918 -6.11047 441 5 11 0 0 1                              
 -4.742293 -4.13425 539 6 6.2 0 85.6 1                          
 -8.109555 -7.43085 1284 7 16.2 0 406.8 -1                      
 -6.874643 -6.26135 570 25 23.8 0 1.2 -1                        
 -6.844836 -6.27978 420 4 5.4 0 67.6 1                          
 -10.898820 -10.0371 427 9 10.6 0 0 1                           
 -9.010656 -8.53808 463 8 9.8 0 0 1                             
 -6.831683 -6.73841 646 16 14.6 0 0 1                           
 -5.324415 -5.31813 896 9 9 0 0.4 1                             
 -7.000824 -6.67986 644 6 5.8 0 0 1                             
 -5.876353 -5.51319 1832 14 10.6 0 0 1                          
 -6.213048 -5.74664 1059 7 4.8 0 0 1                            
 -6.772325 -6.5943 657 10 8.2 0 0 1                             
 -7.825611 -7.10838 2406 16 13.2 0 0 1                          
 -5.525528 -4.98115 452 9 8.8 0 0 1                             
 -7.549533 -6.80356 691 7 22.8 0 0.4 -1                         
 -5.190769 -4.8334 641 11 8.4 0 0 1                             
 -9.386897 -9.22657 620 17 16.6 0 0 1                           
 -12.657352 -12.449 1883 64 49.4 0 0 1                          
 -6.283832 -5.80882 495 8 6.2 0 0 1                             
 -4.907963 -4.7302 711 4 4.2 0 22.4 1                           
 -6.531319 -5.91246 481 21 21.8 0 0.8 -1                        
 -4.020365 -3.97244 549 4 6.8 112 45 -1                         
 -6.551377 -6.24042 751 5 4.8 0 0 1                             
 -9.973496 -9.2615 182 19 21.2 0 0 1                            
 -14.098045 -13.2214 977 27 28.2 0 0 1                          
 -20.431339 -19.8793 932 24 24.2 0 0 1                          
 -5.346287 -4.83103 294 5 6.8 0 0 1                             
 -4.704193 -4.44227 140 7 8 0 0.4 -1                            
 -8.111540 -7.18474 283 7 8 0 0 1                               
 -33.612095 -33.1306 371 235 237.8 0 0 1                        
 -7.658036 -7.22675 247 32 31.6 0 0 1                           
 -6.652138 -6.36209 323 18 16 0 0 1                             
 -5.601671 -4.98923 878 4 6.2 0 0 1                             
 -23.791962 -22.6847 316 54 55.8 0 0 1                          
 -50.909022 -50.176 316 204 215.6 0 0 1                         
 -8.054047 -6.95909 882 4 5.4 0 0 1                             
 -7.987164 -7.38648 655 9 10 0 0 1                              
 -44.071081 -43.5297 314 234 231 0 0 1                          
 -19.256825 -19.0197 312 68 58.2 0 0 1                          
 -8.018600 -7.96982 329 7 7.6 0 0.4 -1                          
 -8.997976 -8.61068 1349 8 10.2 0 0 1                           
 -5.976145 -5.58316 201 7 6.6 0 0 1                             
 -6.388484 -5.75155 163 5 5.6 0 0 1                             
 -8.983895 -8.50726 316 18 15.4 0 0 1                           
 -6.770546 -6.29967 674 11 9.8 0 0 1                            
 -9.762202 -9.43252 142 13 11.8 0 0 1                           
 -10.568528 -10.1763 850 15 16.8 0 0 1                          
 -6.985454 -6.74765 220 27 24.2 0 0 1                           
 -4.949895 -4.35936 238 4 5 0 0 1                               
 -7.385649 -7.19071 270 12 9.8 0 0.4 -1                         
 -10.103023 -9.48377 538 19 13 0 0 1                            
 -16.771074 -16.5182 299 27 24.4 0 0 1                          
 -18.569962 -18.1727 529 25 29.6 0 0 1                          
 -33.680195 -33.1405 241 121 120.2 0 0 1                        
 -6.519278 -6.29041 541 12 12.4 0 0 1                           
 -10.293952 -9.26622 461 15 12.8 0 0 1                          
 -7.692563 -7.25565 1162 15 14.4 0 0 1                          
 -7.228824 -6.91221 350 5 6 0 0 1                               
 -6.548726 -6.09061 336 6 5.4 0 0 1                             
 -12.521797 -11.7951 404 24 25.8 0 0 1                          
 -8.675878 -7.81265 588 15 13.2 0 0 1                           
 -9.141868 -8.71233 289 14 12 0 0 1                             
 -11.758700 -10.6727 890 20 20.2 0 0 1                          
 -9.596717 -9.1893 688 29 23.6 0 0 1                            
 -9.400712 -9.2511 329 26 25.4 0 0 1                            
 -4.928400 -4.6079 698 4 4.2 0 0.4 1                            
 -4.991056 -4.33087 292 4 5.2 0 0 1                             
 -11.797376 -11.2375 1941 18 16.2 0 0 1                         
 -9.632797 -9.37011 1518 12 22.8 0 0 1                          
 -8.587604 -8.25811 1185 8 13.6 0 0 1                           
 -12.323686 -12.1271 2723 19 16.6 0 0 1                         
 -8.022623 -7.30299 495 13 9.8 0 0 1                            
 -6.414093 -6.29207 743 17 10.6 0 0 1                           
 -6.960608 -6.71112 571 39 38.4 0 0.6 -1                        
 -5.520015 -5.11105 228 16 7.6 0 0 1                            
 -6.810882 -6.56787 446 4 5.2 0 0 1                             
 -40.324612 -39.9925 314 256 256.2 0 0 1                        
 -13.530939 -13.3107 785 22 22.4 0 0 1                          
 -14.176320 -14.0823 570 37 41.2 0 0 1                          
 -29.254820 -28.8376 311 153 154 0 0 1                          
 -8.384057 -7.59279 841 18 17.6 0 0 1                           
 -5.536495 -5.32642 614 6 7 0 0 1                               
 -7.589717 -7.00111 1036 5 5.4 0 34.6 1                         
 -7.010936 -6.05273 834 17 14.2 0 0 1                           
 -6.844836 -6.31483 189 4 6.8 0 0 1                             
 -6.681477 -6.57282 661 9 9.6 0 0 1                             
 -4.112501 -3.5814 185 4 5.2 0 0 1                              
 -18.127857 -17.8205 1141 21 20.6 0 0 1                         
 -6.503960 -6.11933 380 5 11.2 0 0 1                            
 -6.154752 -5.85214 268 6 5.4 0 0 1                             
 -15.005822 -14.1473 481 25 25 0 0 1                            
 -21.915820 -21.4099 243 89 88.4 0 0 1                          
 -18.323256 -17.4953 722 18 16 0 0 1                            
 -10.498197 -9.17416 194 8 8.8 0 0 1                            
 -32.069876 -30.5855 1099 174 174.2 0 0 1                       
 -4.281850 -3.86469 221 5 5.4 0 0 1                             
 -9.299755 -8.20659 910 13 15.2 0 0 1                           
 -6.725649 -4.98733 261 6 5.2 0 0 1                             
 -9.377071 -8.85041 696 11 12.8 0 0 1                           
 -8.357586 -7.99979 336 18 17.4 0 0 1                           
 -8.203922 -7.73661 565 23 23.2 0 0 1                           
 -4.580909 -4.06724 206 7 5.4 0 0 1                             
 -7.669250 -7.31557 813 6 12.4 0 0 1                            
 -9.443628 -9.08612 172 12 14 0 0 1                             
 -12.634759 -11.7142 372 35 30.4 0 0 1                          
 -9.354917 -8.69997 1123 23 22.4 0 0 1                          
 -8.638676 -8.17004 942 17 15.4 0 1.6 -1                        
 -13.717876 -12.5266 1324 59 44 0 0 1                           
 -3.353671 -3.1175 140 6 5 0 15.2 -1                            
 -15.286046 -14.2949 1888 13 16.4 0 0 1                         
 -16.246760 -15.6583 530 39 42.6 0 0 1                          
 -6.316155 -5.89674 257 8 15.2 0 0 1                            
 -6.039777 -5.07598 242 11 17.8 0 0 1                           
 -6.979102 -6.84584 806 5 4.4 0 109.8 1                         
 -8.152527 -7.47456 430 10 9.8 0 0 1                            
 -8.049591 -7.74238 1268 6 12.6 0 0 1                           
 -9.585389 -9.29431 307 19 18 0 0 1                             
 -10.618213 -9.96512 273 13 11.2 0 0 1                          
 -10.233347 -9.64029 228 16 15.8 0 0 1                          
 -10.425749 -9.395 485 20 21 0 0 1                              
 -35.946887 -35.4341 840 100 95.6 0 0 1                         
 -6.300645 -6.1375 895 10 9 0 0.4 -1                            
 -6.568005 -5.90169 825 6 4.8 0 0 1                             
 -12.787896 -11.8087 1184 18 21.4 0 0 1                         
 -5.552520 -5.46612 419 9 8.6 0 39.6 -1                         
 -5.304446 -5.08168 258 15 9.4 0 0 1                            
 -10.301595 -9.78853 244 11 9.6 0 0 1                           
 -7.624440 -7.00717 220 12 12.6 0 0 1                           
 -18.119271 -17.5168 597 44 41.6 0 0 1                          
 -4.224135 -3.68912 531 5 8.2 0 1.6 -1                          
 -4.374101 -4.1241 440 5 5 0 0 -1                               
 -4.627881 -4.51918 466 7 9.6 0 0.4 1                           
 -7.087742 -6.6017 979 10 14.4 0 55.2 -1                        
 -8.241472 -7.9316 428 10 11 0 0 1                              
 -6.434585 -6.17376 619 9 11.2 0 0 1                            
 -10.530624 -9.83769 476 12 12.2 0 0 1                          
 -8.142044 -7.62519 565 24 18.2 0 0 1                           
 -7.836728 -7.15118 500 5 9.8 0 0 1                             
 -11.413988 -10.6555 594 11 16.2 0 0 1                          
 -8.886226 -7.72193 803 28 17.2 0 0 1                           
 -8.043287 -7.6444 642 10 12.2 0 0 1                            
 -7.026957 -6.21686 552 8 7.4 0 0 1                             
 -8.324243 -7.24962 883 9 8 0 0 1                               
 -5.990508 -5.80905 562 9 8.8 0 0 1                             
 -25.894301 -25.4585 622 77 91.6 0 0 1                          
 -5.110333 -5.04911 715 7 7.6 0 0 1                             
 -6.632361 -6.41996 640 6 7.8 0 0 1                             
 -5.253502 -4.9124 402 10 7.8 0 0 1                             
 -5.406805 -5.22925 705 15 15 0 0.8 -1                          
 -7.962088 -7.50961 606 14 33 0 1 -1                            
 -6.664368 -6.43703 378 11 12.2 0 0 1                           
 -8.194176 -7.38642 296 10 8.8 0 0 1                            
 -4.737496 -4.49356 155 11 8.8 0 0 1                            
 -6.129972 -6.05571 442 10 8.6 0 0 1                            
 -6.627517 -6.21259 729 5 6.6 0 0 1                             
 -9.467393 -8.73268 427 9 9.6 0 0 1                             
 -6.838097 -6.31657 632 27 24.2 0 0 1                           
 -4.871234 -4.7801 718 11 10.6 196 279.6 -1                     
 -6.568005 -5.7692 425 6 7.2 0 0 1                              
 -5.990752 -5.48625 644 8 7.6 0 0 1                             
 -14.231031 -13.293 2104 27 25.6 0 0 1                          
 -15.680922 -15.3163 388 49 50.8 0 0 1                          
 -6.947729 -6.37311 967 7 7.2 0 0 -1                            
 -6.630731 -6.42736 474 12 9.8 0 0 1                            
 -9.709597 -9.45568 1548 21 15.8 0 0 1                          
 -6.999601 -6.74141 913 12 10 0 0 1                             
 -6.722959 -6.49446 706 11 8.8 0 0 1                            
 -6.794927 -6.5337 421 11 8 0 0 1                               
 -15.539934 -15.4074 233 20 19.8 0 0 1                          
 -25.312666 -25.1038 232 32 26.4 0 0 1                          
 -9.038408 -8.32712 469 12 15.2 0 0 1                           
 -5.410314 -4.83829 162 9 8.2 0 0.6 -1                          
 -15.711403 -15.1956 467 13 14 0 0 1                            
 -6.690423 -6.33814 240 8 8.6 0 0 1                             
 -8.792597 -8.2309 522 9 11.2 0 0 1                             
 -6.295176 -5.93078 149 21 21.8 0 0 1                           
 -8.673969 -7.9684 247 16 16.4 0 0 1                            
 -10.384906 -10.3387 199 16 14.6 0 0 1                          
 -7.859162 -7.61079 520 9 15 0 0 1                              
 -7.593341 -6.77199 655 7 6.2 0 0 1                             
 -5.334320 -4.6987 163 5 5.6 0 0 1                              
 -24.433054 -23.8897 389 97 95.8 0 0 1                          
 -9.784022 -8.91366 283 14 11.4 0 0 1                           
 -22.719054 -22.2548 245 99 102.2 0 0 1                         
 -5.803845 -5.686 514 5 8.2 0 0.4 -1                            
 -8.619596 -7.93939 410 23 22.4 0 0 1                           
 -5.515805 -5.02526 436 11 11.2 0 0.2 -1                        
 -11.455681 -10.4771 327 15 14.6 0 0 1                          
 -5.684123 -5.39314 794 25 20.2 0 0.4 1                         
 -6.061023 -5.49188 496 8 7 0 0 1                               
 -6.304164 -6.14868 199 5 10.8 0 0 1                            
 -9.150120 -8.7156 499 9 10.4 0 0 1                             
 -5.379221 -4.80527 506 8 7.6 0 0 1                             
 -9.538200 -8.51165 578 15 17.4 0 0 1                           
 -6.577442 -6.1104 164 9 9.2 0 0 1                              
 -6.343810 -5.55148 459 6 6.8 0 0.2 -1                          
 -5.305495 -4.50801 475 9 6.4 0 103.6 -1                        
 -5.848681 -5.18928 595 4 5 0 33.6 1                            
 -10.883640 -10.1768 570 6 10.4 0 0 1                           
 -19.026831 -18.5824 931 24 24.2 0 0 1                          
 -11.370692 -10.6124 500 24 23 0 0 1                            
 -19.162299 -18.8108 398 11 14.2 0 0 1                          
 -6.044326 -5.7931 201 13 12.6 0 0 1                            
 -3.440501 -3.3748 299 8 7 0 10.6 -1                            
 -8.125676 -7.61941 579 8 8.6 0 0 1                             
 -35.332406 -34.7604 314 249 245.6 0 0 1                        
 -8.725100 -8.38832 501 26 27.2 0 0.8 -1                        
 -7.761502 -7.39239 491 21 13.8 0 0 1                           
 -34.371773 -33.885 324 89 159 0 0 1                            
 -5.994568 -5.86298 241 19 13.6 0 0 1                           
 -4.713716 -4.4241 606 6 7.2 0 0 -1                             
 -7.526708 -5.83136 221 11 9.6 0 0 1                            
 -9.543342 -9.00771 1085 15 13.4 0 0 1                          
 -6.916447 -6.56107 521 5 7.8 0 0 1                             
 -4.939176 -4.308 210 5 7 0 0 1                                 
 -12.808508 -12.3641 1099 16 16.6 0 0 1                         
 -17.399334 -16.8562 577 56 57.6 0 0 1                          
 -19.261939 -18.7394 776 72 66 0 0 1                            
 -19.017969 -18.9129 545 57 48.4 0 0 1                          
 -31.033264 -30.3205 618 121 122.8 0 0 1                        
 -30.399093 -30.2252 1032 162 160.8 0 0 1                       
 -23.519007 -23.3123 1192 57 53 0 0 1                           
 -8.081187 -7.96258 387 17 17 0 0.8 -1                          
 -6.960328 -6.53755 220 8 7 0 0 1                               
 -32.852320 -32.1915 350 144 130.2 0 0 1                        
 -7.773028 -7.15675 1495 11 9.2 0 0 1                           
 -10.891750 -10.2488 1087 12 10.8 0 0 1                         
 -11.870322 -11.5379 640 16 15.8 0 0 1                          
 -7.429925 -7.09905 732 9 7.6 0 0 1                             
 -23.985310 -23.6618 196 115 113.6 0 0 1                        
 -4.760287 -4.60913 546 7 32.4 0 1 -1                           
 -15.089922 -13.9958 537 24 20.2 0 0 1                          
 -8.171958 -7.87361 317 9 12.4 0 0 1                            
 -12.152501 -11.414 277 12 10.8 0 0 1                           
 -7.897456 -6.98401 919 7 9.6 0 0 1                             
 -6.938640 -6.44677 257 13 8.8 0 0 1                            
 -5.934105 -5.71517 535 11 8.2 0 0 1                            
 -6.728074 -6.22608 232 22 17.8 0 0 1                           
 -8.197867 -7.33934 377 7 6.6 0 0 1                             
 -16.343338 -16.0667 655 61 61.8 0 0 1                          
 -35.926830 -35.416 323 227 228 0 0 1                           
 -7.952185 -7.14938 243 4 5.8 0 26.4 1                          
 -16.713719 -15.9588 272 50 51.4 0 0 1                          
 -22.648376 -22.2059 510 29 28.4 0 0 1                          
 -11.530473 -11.1818 386 22 20 0 0 1                            
 -8.125976 -7.51416 379 16 22 0 0 -1                            
 -7.438097 -7.04017 317 15 16.8 0 0 1                           
 -7.570660 -7.42192 251 9 14 0 0.4 -1                           
 -7.132138 -6.77523 775 6 5.8 0 0 1                             
 -7.428321 -6.91117 265 23 21.8 0 1.2 -1                        
 -9.527252 -8.50982 275 22 22.2 0 0 1                           
 -6.657148 -5.99384 583 6 8.4 0 0 1                             
 -10.197311 -9.84201 1259 9 10.6 0 0 1                          
 -5.292455 -4.98234 425 7 8.4 0 0 1                             
 -9.749583 -9.54375 596 50 33 0 0 1                             
 -11.007083 -10.1564 686 14 14.8 0 0 1                          
 -7.551851 -7.15301 1200 29 27.8 0 1.2 -1                       
 -6.985930 -6.53711 314 13 14.4 0 0 1                           
 -7.162769 -6.6177 548 16 11.8 0 0.4 1                          
 -11.542880 -10.8931 775 19 17 0 0 1                            
 -5.721457 -5.53585 508 7 5.4 0 0 1                             
 -8.159557 -7.46129 586 5 7.2 0 0 1                             
 -5.571461 -5.13152 351 7 7 0 0 1                               
 -6.329075 -5.83431 976 9 10.8 0 0.2 -1                         
 -4.954611 -4.7045 164 6 7.2 0 1.2 -1                           
 -5.739808 -5.66128 395 8 6.8 0 0.4 1                           
 -6.344719 -6.3025 714 6 5 0 0.4 -1                             
 -4.696439 -4.38075 316 10 6.4 0 0 -1                           
 -5.760308 -5.42151 365 10 9.4 0 0 1                            
 -8.382470 -7.24623 194 8 7.2 0 0 1                             
 -6.867300 -6.38151 911 7 7.4 0 0 1                             
 -9.058174 -8.83919 822 30 23.8 0 0 1                           
 -11.622838 -11.3873 240 38 43 0 0 1                            
 -5.872652 -5.29606 188 6 5.2 0 0 1                             
 -6.196290 -5.6115 414 9 9 0 0 1                                
 -18.019665 -17.4787 586 22 20.2 0 0 1                          
 -12.016102 -10.6104 176 20 20.2 0 0 1                          
 -5.646841 -5.11902 366 6 5.8 0 0.4 -1                          
 -24.234816 -23.6327 437 22 25.4 0 0 1                          
 -5.377026 -5.19036 424 7 9 0 0 1                               
 -11.822339 -11.7048 414 21 20.6 0 0 1                          
 -4.959007 -4.64405 248 8 6.8 0 0 1                             
 -24.046636 -23.5636 160 27 25.2 0 0 1                          
 -9.630758 -9.44003 1690 24 23.4 0 0.4 -1                       
 -7.152034 -6.60069 623 11 9.4 0 0 1                            
 -5.716734 -4.94422 240 7 8.6 0 0 1                             
 -5.754707 -5.58191 642 5 6.8 0 0 1                             
 -22.227727 -22.0535 351 89 105.8 0 0 1                         
 -7.772264 -6.13157 347 8 7.2 0 0 1                             
 -8.463397 -8.23368 361 15 20 0 0 1                             
 -23.096133 -22.175 185 23 22.4 0 0 1                           
 -18.989257 -18.5015 448 20 22.8 0 0 1                          
 -9.466532 -8.88598 397 18 16.8 0 0 1                           
 -11.271791 -11.0568 291 53 56 0 0 1                            
 -6.165476 -5.92283 322 9 7.6 0 0 1                             
 -22.383617 -20.8232 422 24 24.2 0 0 1                          
 -9.775913 -9.38235 1133 9 9 0 0 1                              
 -8.340251 -8.14743 313 22 22.6 0 0 1                           
 -19.715633 -19.1615 504 26 25 0 0 1                            
 -7.716580 -6.99747 293 10 8.8 0 0 1                            
 -11.126834 -10.2301 247 15 15.2 0 0 1                          
 -6.897490 -6.72694 582 21 17.2 0 0 -1                          
 -8.506258 -7.81997 562 13 12 0 0 1                             
 -5.817417 -5.55857 169 5 5.4 0 0 1                             
 -6.205520 -5.18798 351 4 8.4 0 52 1                            
 -6.468713 -6.29643 1463 11 9.2 0 0 -1                          
 -22.851167 -22.2197 706 96 94.6 0 0 1                          
 -6.291378 -6.16205 421 10 11.2 0 0 1                           
 -7.809971 -7.23579 688 10 10 0 0 1                             
 -7.818926 -7.39536 469 17 14.2 0 0 1                           
 -21.215655 -21.0445 145 29 26.6 0 0 1                          
 -30.008801 -29.6088 337 103 96 0 0 1                           
 -2.243536 -2.04428 353 4 5.6 0 28.8 -1                         
 -12.194864 -11.7807 1165 22 19.6 0 0 1                         
 -7.818211 -7.07378 201 12 12.8 0 0 1                           
 -11.309857 -9.90879 483 9 8.4 0 0 1                            
 -30.217423 -29.7658 1021 97 96.8 0 0 1                         
 -11.114135 -10.9241 166 26 24.4 0 0 1                          
 -27.239490 -26.7829 324 101 99.4 0 0 1                         
 -29.580317 -29.0364 312 187 168.8 0 0 1                        
 -20.970670 -20.4578 362 201 134.8 0 0 1                        
 -5.469849 -5.31453 292 6 6 0 0.4 1                             
 -18.615642 -18.1525 315 203 172.6 0 0 1                        
 -31.174374 -30.6862 318 156 154.8 0 0 1                        
 -18.754567 -18.3376 315 53 36.4 0 0 1                          
 -6.916447 -6.21124 503 5 7.4 0 0 1                             
 -31.416755 -30.7821 311 262 252.8 0 0 1                        
 -32.541826 -31.9402 312 138 150.2 0 0 1                        
 -10.268027 -9.39813 806 10 10.2 0 0 1                          
 -5.251731 -5.17404 225 13 13.6 0 0.6 -1                        
 -8.301125 -7.62364 652 16 12.6 0 0 1                           
 -7.883534 -7.54218 1732 7 7.8 0 0 1                            
 -18.106059 -17.5691 252 77 76.8 0 0 1                          
 -5.260463 -4.82802 757 11 10 0 0.4 -1                          
 -8.476819 -7.99137 466 8 15.6 0 0 1                            
 -5.575694 -5.40335 581 4 7.8 0 0 1                             
 -6.203913 -5.87919 156 5 8.2 0 0 1                             
 -10.235770 -9.8491 874 27 24.6 0 0 1                           
 -9.408645 -9.31356 291 27 18.2 0 0 1                           
 -4.941917 -4.38381 569 4 9.4 0 0.8 -1                          
 -6.171565 -5.17353 205 4 5 0 0 1                               
 -6.578050 -5.85207 472 17 12.4 0 0 1                           
 -10.155633 -9.75182 1264 18 15 0 0 1                           
 -6.844998 -6.18492 217 8 6.4 0 0 1                             
 -10.753020 -9.07902 971 6 7.4 0 0.2 1                          
 -6.816257 -5.85518 587 12 11 0 5.6 1                           
 -5.533763 -5.29308 151 4 12.8 0 0 1                            
 -7.029555 -6.55801 739 8 8.4 0 0 1                             
 -6.142479 -5.65574 326 5 7 0 0 1                               
 -8.037810 -7.79798 391 17 18.2 0 1.2 -1                        
 -15.517771 -15.3277 1114 25 24.4 0 0 1                         
 -8.054047 -7.48734 244 4 7.6 0 0 1                             
 -3.504621 -3.08236 258 7 9.2 0 0 1                             
 -15.716460 -15.4624 497 43 40 0 0 1                            
 -22.004934 -21.2615 148 26 26 0 0 1                            
 -20.480548 -19.996 324 38 38.4 0 0 1                           
 -17.395840 -17.0006 247 17 31 0 0 1                            
 -8.346546 -7.80465 701 6 6.6 0 0 1                             
 -15.968520 -15.5278 1266 46 48.2 0 0 1                         
 -14.494619 -14.117 384 27 41.4 0 0 1                           
 -4.191048 -3.45675 159 6 5.6 0 0 1                             
 -26.034465 -25.6017 507 58 58.6 0 0 1                          
 -10.943224 -10.4647 2925 30 27 0 0 1                           
 -7.313383 -7.03382 456 7 7.8 0 0 1                             
 -5.747242 -5.54538 301 8 6.8 0 0 1                             
 -30.606494 -29.8489 1956 150 152 0 0 1                         
 -5.969287 -5.57782 651 19 12.6 0 0 1                           
 -4.599893 -4.49946 201 6 8.4 0 0.4 -1                          
 -10.878334 -10.5828 310 21 21.2 0 0 1                          
 -5.547227 -5.17172 160 8 6.2 0 0 -1                            
 -10.407697 -9.63124 403 13 12.8 0 0 1                          
 -6.844836 -6.25555 212 4 4.6 0 0.4 1                           
 -14.963647 -14.6755 328 29 47.8 0 0 1                          
 -21.769035 -20.9482 438 112 115.2 0 0 1                        
 -17.882807 -17.3032 932 24 24.2 0 0 1                          
 -35.227489 -34.6196 309 207 204.8 0 0 1                        
 -27.623628 -27.3109 426 91 91 0 0 1                            
 -28.406346 -27.9445 316 30 32.2 0 0 1                          
 -17.973850 -17.3184 314 26 30.6 0 0 1                          
 -29.408618 -29.167 312 206 204.2 0 0 1                         
 -6.748980 -5.97265 353 10 7.8 0 0 1                            
 -18.527134 -18.2947 305 25 31.8 0 0 1                          
 -11.177065 -10.8696 3130 9 19.4 0 0 1                          
 -16.698799 -16.0549 466 34 31.2 0 0 1                          
 -14.834831 -14.3427 698 22 22 0 0 1                            
 -8.483911 -8.13385 531 16 18.8 0 0 1                           
 -13.694856 -13.4158 180 32 30 0 0 1                            
 -5.212965 -4.91781 296 5 5.6 0 0 1                             
 -10.095431 -9.5462 484 39 35.8 0 0 1                           
 -8.980378 -8.05704 435 6 6.2 0 0 1                             
 -13.480150 -13.0721 1069 27 25 0 0 1                           
 -10.715185 -10.3075 500 15 14 0 0 1                            
 -7.146511 -6.36564 1178 7 7.2 0 0 1                            
 -63.675766 -63.3438 299 281 279.8 0 0 1                        
 -12.732260 -12.3166 1997 16 19.4 0 0 1                         
 -8.368552 -7.41811 426 6 6.6 0 0 1                             
 -15.751802 -15.1448 318 31 27 0 0 1                            
 -16.048481 -15.5238 1441 19 24.4 0 0 1                         
 -16.201664 -15.4347 1446 24 20.2 0 0 1                         
 -21.620941 -21.0122 2315 22 23 0 0 1                           
 -7.599479 -6.97333 730 18 18.6 0 0 1                           
 -21.727660 -20.8811 812 39 42.8 0 0 1                          
 -15.591921 -14.1976 491 31 30.4 0 0 1                          
 -8.890711 -7.86789 145 15 16.4 0 0 1                           
 -7.903044 -7.67947 401 16 16.8 0 0 1                           
 -10.490837 -10.3272 184 18 15 0 0 1                            
 -7.020803 -6.61745 953 15 16 0 0 1                             
 -7.368288 -6.68235 412 6 8.8 0 0 1                             
 -12.567424 -12.2106 683 24 27.8 0 0 1                          
 -10.519771 -9.4095 449 11 13.4 0 0 1                           
 -12.523611 -11.9957 488 24 23.2 0 0 1                          
 -9.488645 -8.31792 580 8 8.4 0 0 1                             
 -8.131883 -6.81529 343 13 12.2 0 0 1                           
 -10.743573 -10.0966 744 14 15.6 0 0 1                          
 -3.491813 -3.21909 556 13 6.8 0 0 1                            
 -6.524109 -6.14415 297 14 12 0 0 1                             
 -7.303747 -6.71869 526 9 11.2 0 0 1                            
 -9.936713 -9.28594 1992 19 17.2 0 0 1                          
 -26.744530 -26.3119 349 80 82.4 0 0 1                          
 -11.037647 -10.3778 589 31 26.4 0 0 1                          
 -16.889209 -16.4525 277 18 21.6 0 0 1                          
 -9.591731 -9.42279 410 42 30 0 0 1                             
 -16.519359 -16.2293 771 27 28.6 0 0 1                          
 -11.598537 -11.0968 275 38 34.8 0 0 1                          
 -8.017567 -7.70927 414 15 14.2 0 0 1                           
 -7.197326 -6.86225 295 6 17.8 0 0 1                            
 -12.298232 -11.9861 255 20 19.8 0 0 1                          
 -8.280711 -8.08261 410 17 16 0 0 1                             
 -12.300719 -10.8277 794 19 17.2 0 0 1                          
 -13.229779 -12.9373 567 15 22.2 0 0 1                          
 -8.832882 -8.22115 847 5 6.4 0 0 1                             
 -8.798928 -7.73338 506 5 5 0 29.2 1                            
 -11.106699 -10.739 545 36 35.4 0 0 1                           
 -12.249806 -11.9858 437 25 20.2 0 0 1                          
 -6.353078 -6.13459 439 13 14.2 0 1.2 -1                        
 -7.169452 -6.47379 368 7 7.2 0 0 1                             
 -20.561785 -20.4264 811 24 28.8 0 0 1                          
 -12.262914 -12.1316 784 14 13.4 0 0 1                          
 -6.070062 -5.37331 325 18 10 0 0 1                             
 -8.571383 -8.24391 897 13 12.8 0 0 1                           
 -4.615561 -3.60673 291 4 4.8 0 36.4 -1                         
 -7.779269 -7.19659 422 11 14.4 0 0 1                           
 -9.516340 -8.88963 298 13 14.4 0 0 1                           
 -4.615561 -4.02939 284 4 4 0 113.2 1                           
 -19.874618 -19.3139 438 26 25.8 0 0 1                          
 -16.974419 -15.8806 837 62 63.8 0 0 1                          
 -25.336266 -24.8795 418 27 25.6 0 0 1                          
 -8.088001 -7.07688 753 4 5 0 132.4 1                           
 -11.193646 -10.5904 1772 17 16.4 0 0 1                         
 -25.398405 -24.7892 165 117 115 0 0 1                          
 -7.255044 -6.32546 459 14 13.2 0 0 1                           
 -6.106118 -5.80051 305 8 8.8 0 0 1                             
 -21.387203 -20.9192 190 35 34.8 0 0 1                          
 -16.680174 -16.1675 408 19 19.2 0 0 1                          
 -4.582825 -4.27884 197 10 7.6 0 0 1                            
 -10.718063 -10.3885 177 22 22.6 0 0 1                          
 -40.599001 -39.871 589 141 138 0 0 1                           
 -14.400615 -13.9194 342 24 23.4 0 0 1                          
 -5.583672 -4.26688 270 4 4.8 0 0 1                             
 -11.057961 -10.7906 1066 28 21.8 0 0 1                         
 -9.188712 -8.55586 549 24 24 0 0 1                             
 -6.268640 -6.12648 210 20 7.6 0 0 1                            
 -28.475122 -27.8872 1603 54 52 0 0 1                           
 -8.473129 -8.32077 539 14 16.4 0 0 1                           
 -20.556929 -19.3167 1079 37 36.6 0 0 1                         
 -17.821492 -17.6808 727 28 41.6 0 0 1                          
 -15.483480 -15.0566 271 21 19 0 0 1                            
 -6.151128 -5.69068 2419 4 8.2 0 0 1                            
 -9.283190 -8.76413 188 14 12 0 0 1                             
 -3.999494 -3.64914 348 5 4.4 0 22.6 1                          
 -10.473178 -9.81126 2364 12 11.6 0 0 1                         
 -9.318259 -8.95195 199 22 20.4 0 0 1                           
 -30.776724 -30.4441 361 125 124.8 0 0 1                        
 -4.330012 -3.94916 220 6 6.6 0 0 1                             
 -20.509842 -20.2521 522 28 28.8 0 0 1                          
 -8.081701 -7.3789 1721 7 9.6 0 0 1                             
 -7.098184 -6.73095 399 6 6.8 0 0 1                             
 -10.544187 -10.2766 349 19 14.6 0 0 1                          
 -7.503739 -6.2775 498 7 6.8 0 0 -1                             
 -24.292569 -23.5581 650 23 24 0 0 1                            
 -4.430571 -3.84292 205 5 6.2 0 0 1                             
 -8.440551 -7.88643 501 18 19 0 0 1                             
 -7.503777 -7.09156 268 13 12.8 0 0 1                           
 -14.096721 -13.627 696 23 23.8 0 0 1                           
 -12.063917 -11.7498 1124 24 29.4 0 0 1                         
 -6.648215 -5.98687 796 16 17.2 0 1.2 -1                        
 -34.770247 -34.1975 695 80 79 0 0 1                            
 -12.251258 -12.0531 259 18 16.6 0 0 1                          
 -6.380506 -6.22607 560 5 6.6 0 0 1                             
 -9.109343 -8.64204 325 11 10.4 0 0 1                           
 -23.824221 -22.9882 1340 25 24.8 0 0 1                         
 -14.597278 -13.9641 944 23 22.4 0 0 1                          
 -19.170811 -18.9332 639 59 56.8 0 0 1                          
 -26.707835 -25.8972 1237 25 24.2 0 0 1                         
 -10.500111 -10.0161 3336 14 15 0 0 1                           
 -31.625943 -30.8714 314 200 200.2 0 0 1                        
 -35.078329 -34.5348 314 260 247.6 0 0 1                        
 -20.069921 -19.5739 310 97 88 0 0 1                            
 -12.388208 -12.085 257 17 18 0 0 1                             
 -4.112501 -3.8052 186 4 6.2 0 0 1                              
 -9.088861 -8.43459 524 9 9.4 0 0 1                             
 -16.666098 -16.531 1456 15 13.4 0 0 1                          
 -3.978210 -3.68505 240 5 5.4 0 37.4 1                          
 -4.802551 -4.11664 161 5 5.4 0 50.4 -1                         
 -9.057115 -8.04098 650 18 14 0 0 1                             
 -11.024484 -10.3318 1849 33 29 0 0 1                           
 -6.707550 -6.40704 370 16 13.4 0 0 1                           
 -6.764629 -6.4845 394 11 9 0 0 1                               
 -39.941757 -39.5458 931 469 404.6 0 0 1                        
 -15.242176 -14.7267 493 28 25.4 0 0 1                          
 -5.817136 -4.95106 282 8 8.8 0 0 1                             
 -9.591351 -9.07364 887 25 16.2 0 0 1                           
 -8.913032 -8.24936 333 23 13.2 0 0 1                           
 -9.178211 -8.84537 1021 56 54.2 0 0 1                          
 -6.907547 -6.38667 523 4 9.8 0 0 1                             
 -8.064030 -7.50491 491 7 5.8 0 0 1                             
 -6.023911 -5.88643 207 18 11.4 0 0 1                           
 -8.696824 -8.15458 694 11 11.2 0 0 1                           
 -6.617100 -6.46738 391 7 5.8 0 0 1                             
 -12.624097 -12.3668 388 14 13.2 0 0.4 -1                       
 -6.844836 -6.74263 219 4 14.8 0 0.6 -1                         
 -11.132619 -10.8774 1297 86 73.8 0 0 1                         
 -5.068088 -4.77176 156 7 9 65 40 -1                            
 -8.505509 -7.74706 309 12 12.4 0 0 1                           
 -12.210074 -11.4108 311 47 30.4 0 0 1                          
 -6.464657 -6.13011 348 8 9 0 0 1                               
 -6.683163 -6.30165 1067 7 6.6 0 0 1                            
 -12.735208 -11.8909 1314 19 18.2 0 0 1                         
 -21.248889 -20.8853 305 63 64.2 0 0 1                          
 -26.609678 -26.1248 328 67 68.6 0 0 1                          
 -7.463641 -7.01169 402 9 11 0 0 1                              
 -6.618836 -6.13806 501 7 16.4 0 0 -1                           
 -7.898901 -7.28328 592 8 9.6 0 0 1                             
 -10.692875 -10.285 1231 15 25 0 0 1                            
 -8.253413 -7.7823 1463 13 13.8 0 0 1                           
 -6.906595 -6.43335 689 9 12.2 0 0 1                            
 -6.519864 -6.25995 281 9 8.8 0 0 1                             
 -4.194765 -3.46508 406 6 6.2 0 0 1                             
 -7.576113 -7.21787 375 13 11.8 0 0 1                           
 -6.832278 -5.98729 543 11 10.6 0 0 1                           
 -8.235701 -6.97549 426 7 7 0 0 1                               
 -3.656871 -3.25317 148 5 5 0 0 1                               
 -7.673929 -6.97207 902 7 6.2 0 0 1                             
 -16.874231 -16.4709 526 25 23.2 0 0 1                          
 -8.529594 -8.17226 726 36 25.6 0 0 1                           
 -6.483399 -6.0702 821 8 8.2 0 0 1                              
 -6.114217 -5.66883 287 7 7 0 0 1                               
 -5.353556 -4.73681 187 9 10 0 0 1                              
 -8.935753 -8.26851 865 17 16 0 0 1                             
 -7.992443 -7.35107 670 13 15.2 0 0 1                           
 -11.368759 -10.5846 149 22 20.4 0 0 1                          
 -8.169004 -7.48786 395 10 9.2 0 0 1                            
 -12.293828 -11.905 532 15 17.6 0 0 1                           
 -4.792506 -4.187 613 5 4.6 0 152.8 1                           
 -6.950401 -6.2291 3114 5 8 0 0 1                               
 -5.816112 -5.30174 1188 5 4.6 0 22 1                           
 -9.364874 -9.26982 1132 17 17.6 0 0 1                          
 -8.807425 -8.06988 525 11 13.6 0 0 1                           
 -4.227974 -3.9515 274 11 8 0 0 1                               
 -9.226242 -8.89189 229 22 22.2 0 0 1                           
 -2.105470 -1.65805 146 4 5.4 0 9.4 -1                          
 -6.610007 -6.18552 357 12 10.6 0 0 1                           
 -6.015926 -5.59597 228 11 10.6 0 0 1                           
 -5.047427 -4.91339 834 5 14.8 0 0.4 -1                         
 -9.320522 -8.45734 225 13 12.4 0 0 1                           
 -19.037428 -18.7095 404 30 26 0 0 1                            
 -22.019417 -21.2971 419 24 25.4 0 0 1                          
 -12.144475 -11.8069 622 35 37.2 0 0 1                          
 -6.766633 -6.04346 698 10 13.4 0 0 1                           
 -4.764202 -4.27492 346 10 8.8 0 0 1                            
 -10.952596 -10.3621 423 22 30 0 0 1                            
 -7.229592 -6.76654 1013 10 8.4 0 99.2 1                        
 -14.642997 -14.1634 1179 28 24.8 0 0 1                         
 -11.573302 -11.4163 739 24 22 0 0 1                            
 -20.831925 -20.2402 1048 23 23.8 0 0 1                         
 -7.652428 -6.63491 512 5 6.2 0 0 -1                            
 -7.116953 -6.77361 903 6 5.2 0 0 1                             
 -5.146552 -4.94898 205 11 9 0 0.4 -1                           
 -5.698336 -5.34574 520 4 11.2 0 0 1                            
 -6.667332 -5.93386 529 6 5.6 0 0 1                             
 -24.089291 -23.9335 1049 28 26.4 0 0 1                         
 -15.439422 -14.766 277 26 24.4 0 0 1                           
 -6.831851 -6.5402 406 13 10.8 0 0 1                            
 -7.343713 -6.324 484 5 7 0 0 1                                 
 -7.817250 -7.02422 348 12 13.4 0 0 1                           
 -7.097140 -6.70733 347 6 8.8 0 0 1                             
 -21.949027 -21.0015 415 24 28.8 0 0 1                          
 -10.046810 -9.58499 1426 24 22.8 0 0 1                         
 -12.238201 -10.5784 1330 11 9.8 0 0 1                          
 -12.972001 -12.3388 938 24 23.4 0 0 1                          
 -19.080015 -18.6056 930 24 24.2 0 0 1                          
 -14.320228 -13.5083 732 17 17 0 0 1                            
 -19.080015 -18.5712 929 24 23.6 0 0 1                          
 -55.019622 -54.55 312 202 205.2 0 0 1                          
 -5.173936 -4.56554 273 8 6.2 0 0 1                             
 -9.061601 -8.33843 490 10 9.4 0 0 1                            
 -6.492905 -5.74013 332 11 6.6 0 0 1                            
 -9.134932 -8.23307 981 10 11.8 0 0 1                           
 -18.368561 -17.5994 337 29 31.8 0 0 1                          
 -7.193805 -6.16633 631 6 6.4 0 28.8 1                          
 -28.094200 -27.4375 327 117 116 0 0 1                          
 -16.195779 -15.9405 258 27 30.8 0 0 1                          
 -8.646451 -8.32112 353 19 16.8 0 0 1                           
 -5.499906 -5.1088 1596 6 7 0 92 1                              
 -9.003556 -8.12702 414 12 13.2 0 0 1                           
 -7.285195 -6.60566 285 6 6.8 0 15.8 1                          
 -9.243315 -8.5921 205 18 14.8 0 0 1                            
 -11.035216 -9.5251 748 15 18.8 0 0 1                           
 -5.350254 -4.9453 338 11 9 0 0 1                               
 -15.464192 -14.1166 255 27 27 0 0 1                            
 -20.082031 -19.5277 277 21 22.4 0 0 1                          
 -12.609446 -11.7947 685 19 14.8 0 0 1                          
 -7.236659 -6.89927 403 7 14.6 0 0 1                            
 -7.046114 -6.86956 433 11 9.8 0 0 1                            
 -29.540042 -29.0284 337 76 75.2 0 0 1                          
 -9.489496 -9.0354 1531 36 24 0 0 1                             
 -4.224135 -3.69894 292 5 5.6 0 0 1                             
 -6.377259 -5.90561 290 10 9.2 0 0 1                            
 -9.507113 -8.81797 1444 7 8 0 0 1                              
 -28.482752 -28.1477 1006 36 34.6 0 0 1                         
 -6.442027 -6.0765 450 19 14.8 0 0 1                            
 -14.637672 -14.2824 229 87 72.8 0 0 1                          
 -3.252603 -3.07357 238 5 5 0 4.4 -1                            
 -5.875401 -5.21778 2024 6 6.4 0 0 1                            
 -32.345446 -31.8239 314 238 231.8 0 0 1                        
 -19.489021 -19.2313 822 24 24.2 0 0 1                          
 -24.889892 -23.9277 312 52 51 0 0 1                            
 -34.424743 -33.831 313 205 204.4 0 0 1                         
 -13.271295 -12.2096 1033 19 22.4 0 0 1                         
 -6.789575 -6.44314 200 33 32.4 0 0 1                           
 -29.965270 -29.484 364 134 133.4 0 0 1                         
 -16.916597 -16.6103 315 203 99 0 0 1                           
 -8.606633 -8.5009 1097 12 15.6 0 0.6 -1                        
 -9.235996 -8.64086 341 15 14.6 0 0 1                           
 -5.153296 -4.79537 301 5 5.6 0 0 1                             
 -6.203959 -6.07658 515 8 7.2 0 0.4 -1                          
 -6.460002 -6.30363 522 17 9.2 0 0 1                            
 -9.726570 -8.95257 286 22 21.6 0 0 1                           
 -7.739310 -7.2024 145 13 14.4 0 0.8 1                          
 -8.427827 -8.05838 485 17 17.4 0 0 1                           
 -8.807943 -8.56122 348 14 15.8 0 0 1                           
 -6.486016 -5.8819 279 6 5.8 0 0 1                              
 -6.103602 -5.57373 714 4 6.2 0 0 1                             
 -6.302337 -5.9529 338 9 10 0 0 1                               
 -6.629085 -6.06145 250 15 13.8 0 0.4 -1                        
 -4.434886 -3.8532 196 6 5.6 0 0 1                              
 -10.329333 -9.9985 2485 13 12.6 0 0 1                          
 -8.857866 -8.71886 3224 16 20 0 0 1                            
 -6.168456 -5.65289 354 5 8.2 0 0 1                             
 -15.978907 -15.6164 555 22 22.6 0 0 1                          
 -15.020990 -14.5189 197 22 22.4 0 0 1                          
 -7.047011 -6.54513 671 5 5.6 0 0 1                             
 -5.357585 -4.95512 176 8 7.6 0 0 1                             
 -3.405221 -2.86258 432 4 7.2 0 0.4 -1                          
 -6.852814 -6.46354 501 4 6.8 0 0 1                             
 -16.865290 -16.4198 761 20 20.6 0 0 1                          
 -5.099478 -4.85542 310 4 5 0 0 1                               
 -7.863280 -6.79932 855 9 7.8 0 0 1                             
 -16.944834 -16.5317 1078 26 23.4 0 0 1                         
 -7.441282 -7.2725 468 30 31.4 0 1 -1                           
 -16.868485 -16.6092 376 29 27.8 0 0 1                          
 -14.159078 -13.6486 751 15 16.6 0 0 1                          
 -6.174828 -6.05381 367 12 9.2 0 0 1                            
 -5.317828 -4.57028 242 6 6.6 0 0 1                             
 -6.243535 -6.00075 717 10 8.8 0 0 1                            
 -7.403522 -7.10094 502 8 9.8 0 0 1                             
 -6.985198 -6.30513 188 6 5.8 0 0 1                             
 -11.865987 -11.2043 851 19 25.6 0 0 1                          
 -6.929963 -5.62993 540 5 4.8 0 41.4 1                          
 -11.654313 -11.0622 683 17 21.8 0 0 1                          
 -6.950533 -6.72652 295 16 12 0 0 1                             
 -6.849496 -5.88622 213 7 7.2 0 0 1                             
 -12.168278 -11.5218 350 35 35 0 0 1                            
 -13.899449 -13.264 281 15 17.2 0 0 1                           
 -10.240904 -9.73215 346 19 17 0 0 1                            
 -16.693594 -16.1905 184 33 33.4 0 0 1                          
 -9.590895 -8.76526 596 11 12.4 0 0 1                           
 -18.027156 -17.4902 291 40 35.4 0 0 1                          
 -6.844836 -5.64756 314 4 4.4 0 0.4 1                           
 -9.154104 -8.10147 514 12 12 0 0 1                             
 -4.184056 -3.78522 197 5 7.6 0 0.2 -1                          
 -6.306889 -6.21751 1265 11 6.8 0 0 1                           
 -12.765724 -12.1047 238 28 26.6 0 0 1                          
 -7.285195 -6.92147 350 6 9.8 0 0 1                             
 -15.641075 -14.7351 437 59 56.2 0 0 1                          
 -18.088339 -17.576 245 29 31 0 0 1                             
 -10.074902 -9.48769 666 19 18.6 0 0 1                          
 -6.336676 -4.73502 300 6 8.2 0 0 1                             
 -13.340683 -12.9038 270 21 26 0 0 1                            
 -16.822101 -16.2744 249 19 18.2 0 0 1                          
 -13.278436 -12.7404 335 17 18.2 0 0 1                          
 -9.186757 -9.00331 561 14 28 0 0 1                             
 -10.868569 -10.5221 200 25 27.4 0 0 1                          
 -11.667173 -10.8349 410 14 13.4 0 0 1                          
 -5.791560 -5.28275 852 6 6.4 0 0 1                             
 -12.464785 -12.3034 214 51 52.4 0 0 1                          
 -7.489451 -6.91013 444 16 14.4 0 0.4 -1                        
 -11.899827 -11.0999 219 23 24 0 0 1                            
 -12.737951 -12.3412 226 30 29.4 0 0 1                          
 -15.501013 -15.3738 330 24 38.8 0 0 1                          
 -9.649729 -8.96791 282 23 20.4 0 0 1                           
 -32.090157 -30.372 168 45 43.8 0 0 1                           
 -8.044230 -7.95063 247 27 28.4 0 0 1                           
 -29.062734 -28.7207 752 182 149.8 0 0 1                        
 -10.753967 -10.5203 795 15 13.2 0 0 1                          
 -9.391129 -8.90702 336 21 21.2 0 0 1                           
 -7.820026 -7.56683 648 12 11.8 0 0.4 1                         
 -5.757145 -4.76615 262 5 5.8 0 0.8 -1                          
 -14.125436 -13.7231 699 20 16.6 0 0 1                          
 -20.472656 -20.0048 554 167 138.4 0 0 1                        
 -12.719121 -12.0705 186 14 14 0 0 1                            
 -12.044220 -11.5078 550 18 19.8 0 0 1                          
 -5.882636 -5.50637 607 4 6.4 0 0 1                             
 -8.276752 -8.06821 318 9 9.4 0 0 1                             
 -6.205520 -6.17692 1216 4 5.6 0 233.2 1                        
 -13.182428 -12.2446 1347 20 18.8 0 0 1                         
 -13.182428 -12.2446 1347 20 18.8 0 0 1                         
 -9.136601 -8.28034 308 23 23.2 0 0 1                           
 -49.116016 -48.6821 520 238 197.4 0 0 1                        
 -1.789544 -1.59449 206 4 4 0 0.4 -1                            
 -36.675388 -36.232 2016 126 148.8 0 0 1                        
 -30.431360 -30.178 365 140 152.2 0 0 1                         
 -34.994227 -34.3962 331 255 253 0 0 1                          
 -12.612787 -12.4962 647 42 44 0 0 1                            
 -41.969301 -41.213 2701 156 155.2 0 0 1                        
 -7.597695 -6.69801 219 5 4.6 0 0.2 1                           
 -4.529875 -4.08747 543 6 6 0 0 -1                              
 -7.818070 -7.57779 317 39 43 0 4 -1                            
 -8.471876 -7.6909 420 16 15 0 0 1                              
 -5.664382 -5.42191 370 4 6.8 0 0 1                             
 -11.437897 -10.3799 478 11 13.6 0 0 1                          
 -5.847509 -5.7151 708 11 8.4 0 0 1                             
 -5.792460 -5.44825 306 8 6.8 0 0 1                             
 -8.323862 -8.03704 227 15 14.6 0 0 1                           
 -9.148871 -8.74797 844 18 16.8 0 0 1                           
 -8.972728 -8.61775 1025 22 18 0 0 1                            
 -14.201898 -13.6529 1146 47 47.4 0 0 1                         
 -6.998898 -6.57901 474 19 15.8 0 0.4 -1                        
 -10.036179 -8.9201 164 12 11.2 0 0 1                           
 -6.663788 -5.82806 391 12 18.8 0 0 -1                          
 -6.822802 -6.55034 507 5 4.8 60 74 1                           
 -6.585644 -6.07103 420 12 9.2 0 0 1                            
 -14.164899 -13.379 397 19 23.8 0 0 1                           
 -10.724707 -10.3397 276 25 25.8 0 0 1                          
 -8.499741 -7.75584 310 9 9.4 0 0 1                             
 -23.232175 -22.6189 931 26 26.4 0 0 1                          
 -6.934488 -6.28724 187 12 9.4 0 0 1                            
 -12.678343 -12.5301 598 37 40 0 0 1                            
 -18.575351 -18.1235 326 143 148.6 0 0 1                        
 -13.335949 -12.89 796 23 23 0 0 1                              
 -10.078141 -9.22924 802 19 18.6 0 0 1                          
 -23.679165 -23.3711 342 198 201.8 0 0 1                        
 -7.521413 -6.85588 400 22 19.4 0 0.4 1                         
 -25.006519 -24.8653 347 204 203.4 0 0 1                        
 -27.417037 -26.9358 364 134 133.4 0 0 1                        
 -58.625475 -57.2546 313 256 254.6 0 0 1                        
 -5.121076 -4.69126 165 8 8 0 0.4 -1                            
 -4.456329 -4.14906 196 22 14.6 0 6 -1                          
 -19.532645 -18.6902 262 21 22.2 0 0 1                          
 -10.035525 -9.27532 229 12 12.6 0 0 1                          
 -27.596580 -27.155 152 108 98.6 0 0 1                          
 -10.315125 -10.0538 630 10 8.8 0 0 1                           
 -7.825901 -7.56615 479 6 14.8 0 0 1                            
 -6.170262 -5.58224 254 12 10.8 0 0 1                           
 -8.754448 -8.36388 862 11 11.4 0 0 1                           
 -5.038832 -4.68173 708 6 5.2 0 0 1                             
 -59.550314 -59.1466 624 262 269.6 0 0 1                        
 -9.225155 -8.05837 1070 11 10.4 0 0 1                          
 -19.748595 -19.2939 364 58 58.8 0 0 1                          
 -8.260489 -7.84607 1502 35 18.4 0 0 1                          
 -9.943335 -8.63713 1528 15 11.8 0 0 1                          
 -9.274261 -9.06676 1023 28 27 0 0 1                            
 -9.004681 -8.59646 1261 17 17.4 0 0 1                          
 -8.342576 -7.86265 1129 6 5.2 0 0 1                            
 -6.277075 -6.02795 478 5 6.4 0 0 1                             
 -5.675228 -5.5201 185 14 12.8 0 0 1                            
 -18.618777 -17.8875 323 26 28.4 0 0 1                          
 -69.134306 -68.8858 307 245 258.8 0 0 1                        
 -8.739586 -8.29746 492 19 10.6 0 0 1                           
 -7.452384 -6.87008 209 33 25.4 0 0 1                           
 -7.869727 -7.46686 492 13 13.2 0 0 1                           
 -7.905969 -7.59409 396 9 15.4 0 0 1                            
 -5.979828 -5.65118 296 6 6.8 0 60.4 1                          
 -13.337972 -12.8537 1059 20 20.4 0 0 1                         
 -4.793809 -4.4434 314 7 7.6 0 0 1                              
 -5.786066 -4.40188 171 6 11.8 0 0 1                            
 -4.959007 -4.64405 248 8 6.8 0 0 1                             
 -10.193187 -9.43011 503 14 17.6 0 0 1                          
 -26.520910 -26.1018 456 79 73.4 0 0 1                          
 -6.254660 -6.16122 211 18 13.4 0 0 1                           
 -7.686382 -7.16564 337 5 14 0 0 1                              
 -8.113229 -7.79834 368 15 19.2 0 0 1                           
 -6.312685 -5.98851 375 9 11.6 0 0 1                            
 -9.754763 -9.01237 617 13 12 0 0 1                             
 -15.079652 -14.7619 285 40 45.4 0 0 1                          
 -6.844836 -6.40098 270 4 5.6 0 0 1                             
 -10.382444 -10.1076 1953 20 18.8 0 0 1                         
 -6.549678 -6.13059 247 24 18.6 0 0 1                           
 -5.851372 -5.3242 451 5 5.2 0 0 1                              
 -12.553588 -11.5299 417 22 21.8 0 0 1                          
 -25.819203 -25.2182 1214 48 42.2 0 0 1                         
 -7.477155 -6.71501 316 15 13 0 0 1                             
 -9.765569 -9.61453 2161 37 31.6 0 0 1                          
 -27.986586 -27.5771 275 158 157.6 0 0 1                        
 -16.251650 -15.3861 1250 46 46.6 0 0 1                         
 -6.867684 -6.49806 802 19 15 0 0 1                             
 -14.099240 -12.9875 469 18 21.6 0 0 1                          
 -5.128907 -4.56292 438 5 4.4 0 0 -1                            
 -19.669978 -19.1164 628 47 55.4 0 0 1                          
 -19.366659 -19.1019 494 68 71 0 0 1                            
 -16.849767 -16.4386 349 18 18.6 0 0 1                          
 -34.418292 -33.9976 286 93 120.4 0 0 1                         
 -11.229967 -10.7598 592 22 21.8 0 0 1                          
 -6.270951 -5.84229 342 7 11.8 0 0 1                            
 -5.068088 -4.77176 145 7 9 65 40 -1                            
 -10.739174 -10.1596 1313 13 12.6 0 0 1                         
 -10.065427 -9.80009 1683 23 25.6 0 0.2 -1                      
 -16.024228 -15.4147 942 35 34.4 0 0 1                          
 -20.840895 -20.2955 394 38 34.2 0 0 1                          
 -6.772842 -6.62203 540 7 8.8 0 0 1                             
 -8.395552 -8.16194 399 13 10.2 0 0 1                           
 -8.524489 -8.03548 684 12 11.4 0 0 1                           
 -29.080485 -28.8046 232 129 131.4 0 0 1                        
 -7.421057 -6.21941 200 9 7.6 0 0 1                             
 -9.027548 -8.59313 598 58 57.2 0 0 1                           
 -7.433783 -6.70661 235 17 15.4 0 0 1                           
 -17.484885 -17.2196 911 22 20 0 0 1                            
 -7.561775 -7.03982 654 10 9.4 0 0 1                            
 -15.052173 -14.5354 2925 43 43.8 0 0 1                         
 -7.779820 -7.53537 941 7 8.4 0 0 1                             
 -6.212038 -5.97895 481 10 8.8 0 0 1                            
 -6.842095 -6.09375 505 5 4.8 0 0 1                             
 -11.519035 -10.6208 289 14 15.6 0 0 1                          
 -8.011866 -7.5085 271 8 7 0 0 1                                
 -9.452234 -8.74275 341 21 23.8 0 0 1                           
 -10.114662 -9.42784 525 8 8.4 0 0 1                            
 -5.678073 -5.43247 144 17 17.6 0 0 1                           
 -6.927100 -6.39042 436 6 4.4 0 48 1                            
 -8.836557 -7.66569 462 7 7 0 0 1                               
 -19.634437 -19.0053 834 27 27.6 0 0 1                          
 -6.972067 -6.43074 879 6 7.8 0 0 1                             
 -16.245093 -15.9212 517 23 21.6 0 0 1                          
 -4.634675 -4.54476 571 6 8.6 0 0 1                             
 -4.983849 -4.33737 1346 4 7.4 0 0 1                            
 -7.371989 -7.03765 313 10 10.6 0 0 1                           
 -6.963918 -6.3592 2090 5 5.6 0 0 1                             
 -9.623748 -9.17693 981 11 14.4 0 0 1                           
 -8.283320 -7.35047 479 8 9 0 0 1                               
 -4.460407 -3.79524 265 5 6.4 0 1.6 1                           
 -8.418499 -8.02919 502 13 12.2 0 0 1                           
 -27.832311 -27.58 517 28 25.4 0 0 1                            
 -10.289410 -9.53222 656 10 9.8 0 0 1                           
 -6.685441 -6.48836 390 7 8.4 0 0 1                             
 -19.763188 -19.3742 936 29 27.4 0 0 1                          
 -18.572959 -18.2697 544 46 46 0 0 1                            
 -15.266263 -14.2882 350 32 30.8 0 0 1                          
 -8.864599 -8.68096 2440 14 12.8 0 0 1                          
 -27.878194 -27.5582 375 242 208.4 0 0 1                        
 -56.756073 -56.5549 309 235 229 0 0 1                          
 -24.857143 -24.3592 314 54 46.2 0 0 1                          
 -9.578404 -8.88857 411 12 15.8 0 0 1                           
 -6.486071 -5.45297 201 6 7.8 0 0 1                             
 -25.660524 -25.0059 330 200 200.2 0 0 1                        
 -10.355567 -9.36706 538 9 9.8 0 0 1                            
 -21.436929 -21.075 314 144 148.4 0 0 1                         
 -8.556134 -8.41743 1018 25 24 0 0.4 -1                         
 -8.067607 -7.80716 1327 8 11.2 0 0 -1                          
 -9.505177 -8.54199 750 7 10.6 0 0 1                            
 -8.912144 -8.05136 417 13 13.8 0 0 1                           
 -15.932998 -15.3924 616 22 20.4 0 0 1                          
 -8.371714 -7.75982 853 9 17.4 0 0 1                            
 -6.941501 -5.98034 1312 4 5 0 0 1                              
 -15.373998 -15.1095 423 21 21.4 0 0 1                          
 -8.481480 -8.25519 34350 11 8 0 0 1                            
 -18.865942 -18.0144 159 46 44.8 0 0 1                          
 -4.283068 -3.99597 152 11 10 0 0 1                             
 -11.900842 -11.2112 340 15 18.2 0 0 1                          
 -29.401271 -28.9455 247 178 179.4 0 0 1                        
 -8.496197 -8.27321 772 15 14.8 0 0 1                           
 -8.807846 -7.71152 583 9 8.2 0 0 1                             
 -8.814205 -8.4081 2542 16 13.4 0 0 1                           
 -8.125603 -7.66091 356 5 9.4 0 0 1                             
 -17.056341 -16.4976 396 50 102 0 0 1                           
 -9.420485 -8.98995 1315 12 14 0 0 1                            
 -29.685990 -29.1325 325 21 19.4 0 0 1                          
 -5.985638 -5.08048 224 6 6.4 0 0 1                             
 -26.119448 -25.435 355 33 27.8 0 0 1                           
 -15.209762 -14.2656 145 55 54.6 0 0 1                          
 -18.570708 -17.2525 264 58 56 0 0 1                            
 -25.730225 -25.3789 723 42 42 0 0 1                            
 -22.053909 -21.9212 374 24 25 0 0 1                            
 -7.250772 -6.81941 634 17 14.2 0 0 1                           
 -6.176856 -5.45818 140 8 7.6 0 0 1                             
 -7.392842 -7.0269 192 14 13 0 0 1                              
 -23.976506 -23.5241 156 35 33.2 0 0 1                          
 -18.955013 -18.6493 1196 22 28 0 0 1                           
 -6.409263 -5.53757 617 5 6.6 0 0 1                             
 -9.085513 -8.22941 400 13 16.6 0 0 1                           
 -6.008311 -5.78274 424 11 9.4 0 0 1                            
 -8.403729 -8.02354 1726 15 15 0 0 1                            
 -7.950258 -7.47543 1087 12 9.8 0 0 1                           
 -22.508779 -21.7533 602 27 27.6 0 0 1                          
 -7.547966 -7.40775 309 11 9.8 0 0 1                            
 -6.178227 -5.98034 561 6 7 0 0 1                               
 -4.382372 -4.06918 430 4 4.4 0 12 1                            
 -6.527883 -6.43008 699 19 16.2 0 20.8 -1                       
 -8.828133 -8.46033 344 21 23.8 0 2 -1                          
 -23.302531 -21.9558 312 92 92.6 0 0 1                          
 -17.429142 -17.1714 1568 23 22.4 0 0 1                         
 -29.932330 -29.3972 160 119 133 0 0 1                          
 -8.141154 -7.34767 1048 21 13.6 0 0 1                          
 -7.203820 -6.94121 335 10 12.8 0 0 1                           
 -34.025225 -33.4765 359 248 260 0 0 1                          
 -7.561470 -6.54855 521 5 7.8 0 0 1                             
 -44.810507 -44.6804 315 203 200 0 0 1                          
 -5.437607 -4.86307 239 4 5.8 0 0 1                             
 -10.986057 -10.3355 426 17 15.6 0 0 1                          
 -38.469914 -37.7481 312 236 236 0 0 1                          
 -6.929963 -5.77937 185 5 8.8 0 0 1                             
 -17.848696 -17.4778 640 20 22.2 0 0 1                          
 -29.166200 -28.4672 983 60 59 0 0 1                            
 -10.211668 -10.0248 709 15 17.6 0 0 1                          
 -6.941501 -6.71855 880 4 6.4 0 0 1                             
 -13.671928 -13.2471 8384 30 32.8 0 0 1                         
 -8.013785 -7.70673 332 12 26.4 0 0.4 -1                        
 -14.462474 -13.7949 315 24 22.6 0 0 1                          
 -9.400105 -8.6349 881 7 9 0 0 1                                
 -9.844707 -8.9558 403 10 8.2 0 0 1                             
 -8.020093 -7.47087 210 4 5.4 0 41.6 1                          
 -7.584597 -6.97757 343 40 34 0 6 -1                            
 -7.532443 -6.54959 236 9 8.4 0 0 1                             
 -8.103562 -7.48271 1411 7 8.8 0 0 1                            
 -6.445425 -6.02563 154 10 8 0 0 -1                             
 -5.455290 -5.05281 783 17 11.8 0 383.6 -1                      
 -13.161750 -12.6774 1623 32 28.6 0 0 1                         
 -5.639300 -5.22954 379 6 7.4 0 0 1                             
 -7.004441 -6.62115 220 8 7.6 0 0 1                             
 -7.114456 -6.79856 210 9 6.2 0 0 1                             
 -12.107285 -10.9323 175 22 22 0 0 1                            
 -9.406479 -9.1485 1230 19 14.4 0 0 1                           
 -7.228797 -6.62303 175 18 19 0 0 1                             
 -10.732191 -10.5739 774 9 12.6 0 0 1                           
 -41.558918 -41.1328 433 242 242.6 0 0 1                        
 -9.498689 -9.19907 363 8 6.8 0 0 1                             
 -7.504484 -6.77747 743 7 6.4 0 0 1                             
 -6.284351 -5.85646 373 5 8.4 0 0 1                             
 -7.749958 -6.63584 1833 9 7.4 0 0 1                            
 -4.296304 -3.75336 636 4 4.2 0 204.6 1                         
 -9.686539 -8.83234 1050 14 14 0 0.8 -1                         
 -6.792090 -6.23154 294 5 6.4 0 0 1                             
 -11.254244 -10.2953 616 14 12.2 0 0 1                          
 -7.645763 -7.25897 712 10 8.2 0 0 1                            
 -8.173129 -7.41035 1012 5 7 0 0 1                              
 -27.446540 -26.9123 839 46 44 0 0 1                            
 -4.555460 -4.32866 222 6 7.8 0 2 -1                            
 -8.894352 -8.37144 142 17 16 0 0 1                             
 -4.853256 -4.26153 309 6 6.4 0 0 -1                            
 -6.334504 -5.56139 490 10 8 0 0 1                              
 -5.473480 -5.06197 423 8 7.8 0 0 1                             
 -9.147938 -8.42548 653 19 16.8 0 0 1                           
 -43.299801 -43.1984 764 130 126.6 0 0 1                        
 -7.712270 -7.42267 1960 18 17.4 0 0 1                          
 -5.803845 -5.35217 273 5 5.4 0 0 1                             
 -10.334209 -9.81927 530 15 15 0 0 1                            
 -5.197977 -5.02493 156 25 12.8 0 0 1                           
 -26.213850 -25.272 513 58 57.8 0 0 1                           
 -7.129203 -6.91782 447 18 16.2 0 0 1                           
 -7.350704 -6.6165 713 6 6 0 0 1                                
 -8.633440 -7.97289 552 6 5.8 0 0 1                             
 -10.311816 -9.58355 1589 13 12.2 0 0 1                         
 -7.318741 -6.93665 571 15 10.6 0 0 1                           
 -5.957808 -5.52036 265 7 9.4 0 0 1                             
 -8.674205 -8.37488 3117 14 11.6 0 0 1                          
 -10.146215 -9.62476 453 24 24.2 0 0 1                          
 -8.675123 -7.94576 288 9 7 0 0 1                               
 -13.452716 -13.0985 230 14 17.6 0 0 1                          
 -8.787673 -8.6291 332 11 11 0 0.8 -1                           
 -11.365332 -10.5433 1450 11 11.4 0 0 1                         
 -10.463242 -9.57393 418 19 16.8 0 0 1                          
 -8.725009 -8.10649 372 9 9 0 0 1                               
 -8.173129 -7.39308 1129 5 7 0 0 1                              
 -6.466188 -6.05043 782 13 9.8 0 0 1                            
 -6.394306 -5.94141 815 8 5.2 0 32.2 1                          
 -44.386064 -43.3308 369 267 266 0 0 1                          
 -9.976952 -9.5159 699 12 10.6 0 0 1                            
 -6.053567 -5.72509 153 5 6 0 0 1                               
 -9.592113 -8.20712 770 13 13.6 0 0 1                           
 -7.105117 -6.74878 298 6 8 0 0 1                               
 -9.074863 -8.57899 373 12 10.6 0 0 1                           
 -6.962024 -6.55465 603 11 9.6 0 0.4 -1                         
 -10.042128 -9.77483 536 10 15.8 0 0 1                          
 -20.363091 -20.1612 465 101 96 0 0 1                           
 -4.667945 -4.08832 328 16 11.8 0 0 -1                          
 -7.202797 -6.56121 338 8 7.4 0 0 1                             
 -9.960177 -9.42811 707 8 9.4 0 0 1                             
 -7.233171 -5.9821 161 8 10.8 0 0 1                             
 -16.944901 -16.5253 1167 27 29.4 0 0 1                         
 -7.355685 -6.9244 412 8 11 0 0 1                               
 -18.380288 -17.5679 356 23 24.4 0 0 1                          
 -18.032132 -17.7775 799 28 28.4 0 0 1                          
 -5.110159 -4.64035 258 4 6.2 0 76.8 1                          
 -6.498730 -6.23216 560 20 12.2 0 0 1                           
 -13.536928 -13.3244 1374 24 22.4 0 0 1                         
 -9.176886 -8.49555 3664 10 13 0 0 1                            
 -5.965862 -5.66726 181 10 12.2 0 0 1                           
 -8.050880 -7.2241 628 10 8.8 0 0 1                             
 -7.364270 -6.99667 639 15 15.6 0 0 1                           
 -19.566479 -19.0964 429 34 33.8 0 0 1                          
 -5.649981 -5.55721 2514 6 9.6 0 0 1                            
 -43.258515 -42.8073 347 235 235 0 0 1                          
 -30.186075 -29.5864 319 196 212 0 0 1                          
 -31.988843 -31.1049 318 149 194.2 0 0 1                        
 -34.105222 -33.0965 302 138 149.8 0 0 1                        
 -34.939394 -34.1046 309 234 233.4 0 0 1                        
 -5.394365 -5.04255 276 11 7.6 0 0 1                            
 -43.945654 -42.808 308 202 201.2 0 0 1                         
 -8.460946 -7.81039 435 16 14.6 0 0 1                           
 -9.440107 -8.98071 439 13 13 0 0 1                             
 -52.176840 -51.5129 346 202 202.4 0 0 1                        
 -36.430974 -36.1219 312 191 192.8 0 0 1                        
 -25.920398 -24.856 324 53 58.6 0 0 1                           
 -9.709303 -8.81568 881 13 12.6 0 0 1                           
 -4.999901 -4.84028 306 5 11.2 0 0 1                            
 -5.160531 -4.83524 198 11 9 0 0 1                              
 -30.603600 -30.3799 376 69 65 0 0 1                            
 -8.047157 -7.83826 687 12 11.8 0 0 1                           
 -25.726278 -24.1699 297 23 23.2 0 0 1                          
 -13.363424 -13.1506 195 72 72.4 0 0 1                          
 -6.366508 -6.05176 210 21 12.2 0 0 1                           
 -14.142983 -13.4979 501 28 27.6 0 0 1                          
 -41.124458 -40.7676 531 93 92.8 0 0 1                          
 -8.570388 -7.96568 250 38 27.8 0 0 1                           
 -8.925791 -8.33805 208 10 9.8 0 0 1                            
 -10.190983 -8.79575 226 13 13 0 0 1                            
 -17.908055 -17.3123 187 27 25.8 0 0 1                          
 -6.273431 -5.45725 352 8 6.4 0 0 1                             
 -7.511513 -7.0436 336 12 11 0 0 1                              
 -10.154000 -9.34899 1147 22 23.4 0 0 1                         
 -7.874165 -7.76387 924 46 27.4 0 0 1                           
 -6.121660 -5.47012 248 9 10.8 0 0 1                            
 -12.064240 -11.2754 375 14 13.8 0 0 1                          
 -8.054047 -7.65818 1700 4 8.4 0 64.4 1                         
 -12.064240 -11.3254 339 14 14.4 0 0 1                          
 -12.462582 -11.9 563 28 21.8 0 0 1                             
 -6.504007 -6.12721 743 8 10.2 0 0 1                            
 -6.137556 -5.66116 297 4 11.8 0 0 1                            
 -9.345653 -8.96032 308 7 11.8 0 0 1                            
 -15.738109 -15.2702 338 75 74.2 0 0 1                          
 -7.001883 -6.54216 303 8 8.6 0 0 1                             
 -8.655872 -8.33291 503 23 21.4 0 0 1                           
 -7.517705 -7.22918 548 22 23.4 0 0 1                           
 -32.728911 -32.4195 547 128 155 0 0 1                          
 -30.411476 -30.2152 1119 134 102.8 0 0 1                       
 -4.648920 -4.25333 778 14 11.2 0 0.4 -1                        
 -11.214512 -10.8304 1431 12 12 0 0 1                           
 -16.999779 -16.2109 476 19 18.4 0 0 1                          
 -5.321712 -4.55773 261 4 7.6 0 0 1                             
 -17.967489 -17.26 198 25 24.2 0 0 1                            
 -8.967222 -8.44748 435 9 9.2 0 0 1                             
 -5.720752 -4.7135 433 5 5 0 0 1                                
 -11.321990 -10.5763 688 35 32.6 0 0 1                          
 -6.185082 -5.86755 1299 4 6.4 0 0 1                            
 -11.265450 -10.2268 1898 15 14.2 0 0 1                         
 -19.646205 -18.3953 312 27 27.4 0 0 1                          
 -21.552140 -21.0072 317 217 212 0 0 1                          
 -8.948728 -8.32074 335 17 20.8 0 0 1                           
 -29.186588 -28.8637 314 64 44.4 0 0 1                          
 -8.241165 -7.93255 308 8 7.4 0 0 1                             
 -6.342643 -6.15605 317 4 5.2 0 0 1                             
 -5.273290 -4.78162 376 8 6.4 0 0 1                             
 -6.677378 -6.38576 464 6 6.8 0 0 1                             
 -4.152056 -3.82098 322 9 5.8 0 4.4 1                           
 -7.066338 -6.87468 455 18 12.4 0 0 1                           
 -4.830486 -4.6744 142 8 9.2 0 0 1                              
 -7.559026 -7.00633 481 16 13.6 0 0 1                           
 -9.326819 -8.69411 410 22 20 0 0 1                             
 -22.589010 -21.9085 685 50 47.8 0 0 1                          
 -9.178243 -8.32211 590 10 11.8 0 0 1                           
 -7.039432 -6.08592 432 8 6.8 0 0 -1                            
 -5.959380 -5.59177 465 16 16 0 0 1                             
 -5.533763 -5.31397 1979 4 5.4 0 0 1                            
 -8.359820 -7.81373 509 12 12.2 0 0 1                           
 -10.341241 -10.0253 144 13 13.6 0 0 1                          
 -7.676489 -6.53621 551 7 9 0 0.4 -1                            
 -7.997767 -7.44751 454 8 9.4 0 0 1                             
 -19.664059 -19.4172 1023 24 21.6 0 0 1                         
 -19.360779 -18.8736 219 68 70.4 0 0 1                          
 -5.539470 -4.87692 758 4 4.4 0 32 1                            
 -7.477711 -7.11133 276 16 16.2 0 0 1                           
 -18.014439 -17.3757 855 25 28.8 0 0 1                          
 -10.648261 -9.86013 198 16 16.2 0 0 1                          
 -15.616642 -15.0012 1606 27 26 0 0 1                           
 -3.583345 -3.1358 182 5 5.2 0 44.8 -1                          
 -6.390902 -6.19379 297 6 6 0 0 1                               
 -9.459770 -8.6586 860 13 15.4 0 0 1                            
 -4.323038 -3.63503 199 4 5.8 0 26.8 1                          
 -14.020142 -13.722 2725 22 40.8 0 0 1                          
 -7.986139 -7.412 504 4 6.4 0 0 1                               
 -10.516655 -9.92356 871 13 12.2 0 0 1                          
 -5.664382 -5.12259 328 4 10.4 0 0 1                            
 -8.337330 -7.46987 198 8 8.2 0 0 1                             
 -7.115299 -6.71451 524 6 7 0 138 1                             
 -23.022968 -22.5632 708 53 54.4 0 0 1                          
 -7.265415 -6.8046 207 7 7.8 0 0 1                              
 -8.324722 -7.61801 464 7 8.6 0 0 1                             
 -24.376967 -23.7485 992 33 31.6 0 0 1                          
 -13.094963 -12.7087 499 13 13 0 0 1                            
 -15.821982 -14.5754 551 17 17.2 0 0 1                          
 -45.983434 -45.7823 444 222 218.2 0 0 1                        
 -24.568029 -23.4877 276 62 59.6 0 0 1                          
 -11.774423 -10.8654 971 30 27.6 0 0 1                          
 -26.071705 -24.9914 205 62 59.6 0 0 1                          
 -12.631136 -12.0934 5202 14 17.4 0 0 1                         
 -7.060583 -6.87679 1052 5 9 0 0 1                              
 -8.356023 -8.00684 1012 24 23.8 0 0 1                          
 -4.894391 -4.57604 502 4 5.4 0 0 1                             
 -8.547334 -8.0259 518 14 13.8 0 0 1                            
 -5.698336 -5.25499 553 4 5.8 0 0 1                             
 -8.231681 -7.78167 608 9 10.6 0 0 1                            
 -9.612634 -8.85554 310 25 25 0 0 1                             
 -5.481165 -5.11255 1347 10 9 0 0 -1                            
 -7.532649 -7.14515 913 7 5.8 0 0 1                             
 -6.997652 -6.87971 435 10 8.4 0 28.6 1                         
 -7.278015 -6.75762 190 9 7.6 0 0 1                             
 -18.455500 -17.9373 795 26 27 0 0 1                            
 -19.234335 -18.596 798 27 28.2 0 0 1                           
 -32.169498 -31.7608 381 59 58.4 0 0 1                          
 -10.843961 -10.4928 399 70 66.2 0 0 1                          
 -32.924608 -32.5914 445 130 129.4 0 0 1                        
 -8.011846 -7.15049 680 12 10.8 0 0 1                           
 -7.826328 -7.33442 1288 17 14.2 0 0 1                          
 -11.234776 -9.89304 514 17 23.4 0 0 1                          
 -52.151267 -51.6652 314 235 235.6 0 0 1                        
 -60.623271 -60.0713 319 234 232.2 0 0 1                        
 -41.804782 -41.2742 324 259 257.8 0 0 1                        
 -20.104498 -19.6403 311 201 134.8 0 0 1                        
 -48.674366 -47.8953 310 203 202.6 0 0 1                        
 -10.979632 -10.2205 239 12 10.2 0 0 1                          
 -23.489603 -22.328 153 46 47.4 0 0 1                           
 -12.473481 -12.2496 1477 21 19.2 0 0 1                         
 -5.617975 -4.64745 254 6 6 0 0 1                               
 -6.167515 -5.69259 154 17 19 0 2 -1                            
 -3.795417 -3.27923 253 4 4.4 0 6 1                             
 -4.175212 -3.45035 160 4 4.6 0 2.8 1                           
 -7.057860 -6.41221 200 18 16 0 0 1                             
 -6.339054 -6.15631 355 7 6.4 0 0 1                             
 -7.262778 -6.90053 540 5 5.8 0 0 1                             
 -8.368665 -7.55221 860 11 8 0 0 1                              
 -8.262033 -8.22911 859 6 17.2 0 0.4 -1                         
 -5.137850 -4.57636 362 5 7.4 0 0 1                             
 -5.953826 -5.3935 260 7 7.6 0 0 1                              
 -6.536231 -6.28154 326 14 12.6 0 0 1                           
 -7.069482 -6.11271 828 6 7.2 0 0 1                             
 -7.930945 -7.71295 172 15 12.6 0 0 1                           
 -13.011171 -12.5268 972 15 15.8 0 0 1                          
 -9.450052 -8.54835 522 13 12.4 0 0 1                           
 -5.762684 -4.42323 434 5 6.8 0 0 1                             
 -9.079945 -7.95057 429 23 23 0 0 1                             
 -8.177265 -7.41432 587 16 11.4 0 0 1                           
 -6.885090 -5.84672 369 6 8.6 0 0 1                             
 -24.906126 -24.0055 1437 45 43.8 0 0 1                         
 -22.023224 -21.6228 442 34 34.6 0 0 1                          
 -9.731842 -9.05989 764 13 11.8 0 0 1                           
 -6.256693 -5.80603 179 5 7 0 0 1                               
 -6.650273 -6.21931 777 10 7.4 0 0 1                            
 -8.036920 -7.87976 1312 8 11.8 0 0 1                           
 -6.489815 -6.02818 228 9 9.2 0 0 1                             
 -7.021901 -6.53321 145 6 6.2 0 0 1                             
 -10.279054 -9.75974 1177 49 40 0 0 1                           
 -6.222684 -5.00624 550 5 6 0 0 1                               
 -5.287280 -4.91023 171 11 9.2 0 0 1                            
 -7.382356 -7.03126 243 12 11.2 0 0 1                           
 -6.011364 -5.81514 439 14 14 0 0 1                             
 -5.389621 -4.74619 248 4 4.8 0 0 1                             
 -8.076579 -7.34397 1093 13 8.4 0 0 1                           
 -10.061908 -9.29809 229 16 17.4 0 0 1                          
 -14.575807 -14.0202 375 31 29.4 0 0 1                          
 -5.906088 -5.65138 282 6 7 0 0 1                               
 -15.745357 -15.2296 463 13 14 0 0 1                            
 -7.782737 -7.33914 222 7 9.4 0 0 1                             
 -3.439175 -3.09353 328 4 5.2 0 15.2 1                          
 -5.777402 -5.328 217 9 9.2 0 0 1                               
 -11.014642 -10.2671 398 14 13.4 0 0 1                          
 -10.608438 -10.173 530 10 13.4 0 0 1                           
 -6.927222 -6.7549 3374 6 7.2 0 0 1                             
 -20.903484 -20.61 459 167 165.4 0 0 1                          
 -20.813661 -20.4768 223 59 55.8 0 3.2 -1                       
 -11.793897 -11.3756 2136 24 23 0 0 1                           
 -10.531556 -10.1043 507 12 18.4 0 0 1                          
 -7.607237 -6.97032 828 13 12.6 0 0 1                           
 -8.265121 -8.03473 950 6 10.6 0 0 1                            
 -5.766473 -5.32271 147 8 9.2 0 0 1                             
 -7.113367 -6.51452 152 6 5.6 0 0 1                             
 -6.292545 -5.53503 185 15 12.2 0 0 1                           
 -8.187752 -7.5298 180 11 9 0 0 1                               
 -9.388615 -8.74854 863 10 8.8 0 0 1                            
 -9.842627 -9.22684 922 27 29 0 0 1                             
 -8.467823 -7.58658 324 15 18.6 0 0 1                           
 -9.091530 -8.44533 307 9 8.4 0 0 1                             
 -7.271677 -7.118 548 12 11.6 0 0 1                             
 -5.907642 -4.84391 275 9 7.8 0 0 1                             
 -5.530660 -5.35902 326 8 6.2 0 0 1                             
 -6.526742 -5.56921 282 5 5.8 0 0 1                             
 -6.859791 -5.80078 526 10 8.2 0 0 1                            
 -22.280091 -21.5934 548 51 49.6 0 0 1                          
 -8.004511 -7.17575 236 9 9.6 0 0 1                             
 -4.320635 -3.96243 235 16 12.6 0 0.4 1                         
 -26.504370 -25.8033 653 57 56.6 0 0 1                          
 -13.875589 -13.5023 407 19 16.2 0 0 1                          
 -9.023835 -8.11838 477 10 10.2 0 0 1                           
 -9.711953 -9.60918 217 15 17.4 0 0 1                           
 -9.390705 -9.09048 630 29 24.4 0 0 1                           
 -8.634075 -7.36954 372 13 11.8 0 0 1                           
 -7.549942 -7.30142 735 9 7.4 0 0 1                             
 -7.623671 -6.6338 582 5 6.2 0 30.2 1                           
 -5.775567 -5.66765 663 16 14.6 0 0 1                           
 -6.571949 -6.08441 446 10 10.8 0 0 -1                          
 -7.897904 -7.63082 389 13 13 0 0 1                             
 -3.919024 -3.43245 588 4 12.4 0 1.6 -1                         
 -12.569613 -12.1826 253 24 23.8 0 0 1                          
 -5.593855 -5.51578 203 19 14.4 0 2 -1                          
 -7.266108 -6.94474 352 12 16.2 0 0 1                           
 -18.656426 -18.2561 226 25 24.4 0 0 1                          
 -7.043251 -6.847 390 15 9.8 0 0 1                              
 -9.813264 -9.35275 684 27 20.8 0 0 1                           
 -14.978258 -14.3384 459 22 19.4 0 0 1                          
 -6.831881 -6.59131 572 13 9.8 0 0 1                            
 -6.056452 -5.75584 441 8 12.2 0 0 1                            
 -8.992224 -8.45628 1262 13 12.4 0 0 1                          
 -6.508246 -6.37117 361 13 15.8 0 0 1                           
 -5.894228 -4.97977 289 8 6.8 0 0 1                             
 -19.036323 -18.9425 243 38 43.4 0 0 1                          
 -9.298088 -8.80081 963 16 14.2 0 0 1                           
 -7.035473 -6.73821 665 6 10 0 0 1                              
 -7.886835 -7.2572 786 11 11.2 0 0 1                            
 -8.504393 -8.05176 666 23 21 0 0 1                             
 -26.647799 -26.5557 1214 31 33.8 0 0 1                         
 -27.930726 -27.492 1732 54 54.4 0 0 1                          
 -20.147594 -19.5849 215 27 25.6 0 0 1                          
 -16.756318 -16.4391 215 29 26.6 0 0 1                          
 -23.852087 -23.5884 547 81 90.8 0 0 1                          
 -19.936733 -18.9081 555 78 79.4 0 0 1                          
 -12.298891 -11.5515 556 17 19.4 0 0 1                          
 -14.424444 -14.0568 288 23 22.8 0 0 1                          
 -15.533739 -15.1764 418 30 26.6 0 0 1                          
 -3.957567 -3.42792 157 6 6.8 0 0 1                             
 -21.345749 -20.871 365 121 124.4 0 0 1                         
 -7.672033 -7.47461 418 11 12.6 0 0 1                           
 -63.047821 -62.2209 421 216 216.6 0 0 1                        
 -28.727771 -28.1834 412 221 221.2 0 0 1                        
 -16.577800 -15.9938 338 64 60.8 0 0 1                          
 -15.578451 -15.0485 266 49 47.6 0 0 1                          
 -9.968330 -9.24083 557 13 22.2 0 0 1                           
 -11.402806 -10.8415 230 42 44.2 0 0 1                          
 -8.491145 -8.02817 479 17 15.6 0 0 1                           
 -7.072232 -6.44923 188 13 10.4 0 0 1                           
 -8.436907 -6.83139 1534 12 13.8 0 0 1                          
 -6.509266 -5.75464 407 7 6.6 0 90 1                            
 -9.842479 -9.31085 429 30 30.4 0 0 1                           
 -3.450785 -3.21671 183 4 4 0 48 1                              
 -20.931426 -20.33 225 74 71.4 0 0 1                            
 -9.741937 -9.27464 1235 16 15.4 0 0 1                          
 -5.196367 -5.04783 496 7 5.8 210 84 -1                         
 -6.117174 -5.4863 694 4 6.2 0 0 1                              
 -8.741724 -8.60929 954 22 22.4 0 0 1                           
 -9.019872 -7.86973 905 6 6.4 0 8.4 1                           
 -8.518846 -7.95923 887 8 13.2 0 0.4 -1                         
 -8.949222 -8.0451 1199 7 9 0 0 1                               
 -8.188194 -7.99606 259 21 19.4 0 0 1                           
 -6.605823 -6.39614 688 5 5 0 78.2 1                            
 -10.608438 -10.173 530 10 13.4 0 0 1                           
 -4.981514 -3.99775 183 6 7.4 0 2.8 -1                          
 -7.564656 -6.69691 475 6 6.8 0 0 1                             
 -10.321923 -9.57616 1118 14 14.2 0 0 1                         
 -23.731348 -23.1805 259 26 25.4 0 0 1                          
 -7.452960 -6.95685 147 8 10 0 0 1                              
 -5.065524 -4.13234 473 4 7 0 0 -1                              
 -18.339420 -17.5845 368 60 62.6 0 0 1                          
 -9.409812 -8.28641 163 17 14 0 0 1                             
 -8.044135 -7.41476 341 15 12.6 0 0 1                           
 -8.364644 -7.58822 667 5 13.6 0 0 1                            
 -5.629423 -5.04499 480 9 8.8 0 0.8 -1                          
 -13.254691 -12.3043 1142 11 11.6 0 0 1                         
 -8.010145 -7.59963 517 6 6 0 0 1                               
 -8.832882 -7.74729 430 5 4.6 0 0.4 1                           
 -6.291301 -6.06978 344 16 14.2 0 0 1                           
 -4.659513 -4.56928 292 5 5.2 0 0 1                             
 -18.965167 -18.5845 345 23 23.6 0 0 1                          
 -6.087409 -5.56794 347 15 14.4 0 0.4 -1                        
 -13.675828 -13.0554 1093 38 28.8 0 0 1                         
 -19.723871 -19.4249 501 35 36 0 0 1                            
 -5.148917 -4.94256 316 8 6.8 0 0 1                             
 -27.889908 -27.5277 1149 97 97.8 0 0 1                         
 -14.669127 -14.4757 679 27 26.2 0 0 1                          
 -25.394456 -24.5464 796 86 86.6 0 0 1                          
 -9.116991 -8.7103 359 10 18 0 0 1                              
 -24.977005 -24.5849 317 53 53.4 0 0 1                          
 -7.374646 -7.15102 734 14 9.8 0 0 1                            
 -7.970134 -7.54243 734 12 13.6 0 0 1                           
 -18.756640 -18.1634 330 29 29.4 0 0 1                          
 -6.573063 -6.17235 416 25 15.4 0 0 1                           
 -38.767038 -38.5801 390 141 140.8 0 0 1                        
 -4.426452 -3.6923 301 5 6 0 1.2 -1                             
 -8.159843 -7.82165 333 31 26 0 0 1                             
 -5.233744 -5.04561 660 5 6.4 0 147.6 1                         
 -11.831324 -11.4228 1243 18 15.2 0 0 1                         
 -12.455137 -11.5958 499 13 11.8 0 0 1                          
 -6.364322 -6.07664 625 13 17.2 0 0 1                           
 -7.409551 -6.72349 248 7 6 0 0 1                               
 -35.111787 -34.3865 313 257 253.8 0 0 1                        
 -6.503957 -6.16814 622 7 5.2 0 0 1                             
 -23.656669 -23.125 318 24 24.4 0 0 1                           
 -53.197259 -52.2586 312 233 221.6 0 0 1                        
 -9.351131 -8.49206 1251 17 17.6 0 0 1                          
 -7.072716 -6.76978 517 20 17.2 0 2.8 -1                        
 -17.148103 -16.7511 833 23 23.8 0 0 1                          
 -12.184944 -11.4125 462 12 10.8 0 0 1                          
 -10.318187 -9.56955 975 13 13.2 0 0 1                          
 -8.798066 -8.33374 517 7 7.2 0 0 1                             
 -8.295017 -7.17305 748 9 11.6 0 0 1                            
 -12.775192 -11.9307 886 17 15.6 0 0 1                          
 -6.381016 -5.62784 551 5 7.8 0 0 1                             
 -17.071416 -16.8231 181 55 57.8 0 0 1                          
 -4.859973 -4.45246 246 5 5.4 0 0 1                             
 -7.459608 -6.66158 397 5 4.8 0 152.8 1                         
 -20.398574 -19.9678 159 18 17.2 0 0 1                          
 -6.857189 -6.66592 1707 15 14.6 0 0 -1                         
 -8.730469 -8.28244 303 14 14.2 0 0 1                           
 -18.247349 -18.0304 295 52 51.2 0 0 1                          
 -14.455321 -14.2695 1356 89 89.2 0 0 1                         
 -11.753270 -11.0719 1720 32 33 0 0 1                           
 -12.494844 -12.0073 353 17 18.6 0 0 1                          
 -6.361939 -5.95913 427 15 11.8 0 0 1                           
 -19.042936 -18.5897 183 26 24 0 0 1                            
 -10.898525 -10.675 173 34 32.4 0 0 1                           
 -13.745926 -13.2638 296 104 103.8 0 0 1                        
 -7.183207 -6.11968 340 6 6.6 0 0 1                             
 -16.164523 -15.8467 291 42 42.2 0 0 1                          
 -15.085739 -14.2921 256 21 21.2 0 0 1                          
 -7.665613 -7.38459 577 15 21.8 0 0.4 -1                        
 -37.785076 -37.3168 353 213 214.4 0 0 1                        
 -45.210860 -44.4553 2009 163 159.6 0 0 1                       
 -7.653592 -7.19094 545 33 27 0 0 1                             
 -11.477367 -11.1407 553 20 19.2 0 0 1                          
 -8.088001 -7.4638 208 4 14.4 0 0.4 -1                          
 -7.129203 -6.91782 434 18 16.2 0 0 1                           
 -6.792618 -5.51001 399 7 6.8 0 0 1                             
 -9.801156 -9.42532 587 47 26.2 0 0 1                           
 -8.159557 -7.74847 918 5 6 0 0 1                               
 -7.692911 -7.23801 250 11 8.6 0 0 1                            
 -5.632296 -5.03576 258 15 13.8 0 0 1                           
 -5.084566 -4.76823 292 7 13 0 0.4 -1                           
 -11.348803 -11.2533 840 38 36.4 0 0 1                          
 -8.127827 -7.53528 872 11 9.4 0 0 1                            
 -7.419006 -6.9229 147 8 10 0 0 1                               
 -6.879383 -6.1349 405 6 7 0 0 1                                
 -7.087681 -6.39904 167 7 7 0 0 1                               
 -5.078350 -4.95466 432 9 6.2 0 0 1                             
 -6.735833 -6.19689 354 8 8.2 0 0 1                             
 -10.673918 -10.3543 1083 27 26.4 0 0 1                         
 -5.339515 -5.1874 528 6 6.4 0 0 1                              
 -8.777879 -8.32335 757 9 10 0 0 1                              
 -8.293279 -8.00356 677 8 12.2 0 0 1                            
 -5.144113 -4.29284 188 4 8.4 0 0.6 -1                          
 -20.919524 -20.3251 321 49 48 0 0 1                            
 -12.269979 -11.5308 811 21 23.4 0 0 1                          
 -7.495289 -7.48357 150 15 13.2 0 1 -1                          
 -8.020093 -6.73555 242 4 6 0 0 1                               
 -7.305555 -7.15542 1047 7 7.6 0 0 1                            
 -6.234377 -5.99943 235 9 8.2 0 0 1                             
 -9.883283 -9.49881 801 21 19.6 0 0 1                           
 -5.925530 -4.82183 341 7 5 0 0 1                               
 -3.072952 -2.89415 269 4 4.8 0 0.8 -1                          
 -13.566407 -12.3134 461 23 22.8 0 0 1                          
 -7.609140 -7.03189 575 8 9.8 0 0 1                             
 -27.292279 -26.8792 970 179 177 0 0 1                          
 -14.773073 -14.5571 297 25 23.8 0 0 1                          
 -10.922663 -9.94213 488 21 17.2 0 0 1                          
 -4.679286 -4.01638 257 5 6.2 0 0 1                             
 -31.811280 -31.4689 318 30 28.2 0 0 1                          
 -25.719555 -25.1171 289 31 32.2 0 0 1                          
 -8.814205 -8.1989 2541 16 12.6 0 0 1                           
 -6.757662 -6.49986 828 14 12.8 0 0 1                           
 -10.265699 -9.99227 1593 15 13.6 0 0 1                         
 -25.165776 -24.4938 904 39 38.2 0 0 1                          
 -6.250397 -5.52992 331 5 7 0 0 -1                              
 -4.229253 -4.10266 313 9 7.2 0 0 1                             
 -5.401024 -5.08572 379 7 6.4 0 0 -1                            
 -6.012518 -5.60437 508 9 8.2 0 99.2 1                          
 -10.110209 -9.31647 365 10 11.2 0 0 1                          
 -7.470798 -6.27963 488 8 8 0 0 1                               
 -21.164025 -20.8523 360 42 51.2 0 0 1                          
 -6.172622 -5.53945 188 11 8 0 0 -1                             
 -25.559195 -24.9596 141 40 48 0 0 1                            
 -38.256257 -38.1702 378 251 254.4 0 0 1                        
 -26.916354 -26.3612 1165 37 35.6 0 0 1                         
 -7.213618 -6.97062 244 6 8.6 0 0 1                             
 -23.927918 -23.599 1503 61 64.6 0 0 1                          
 -39.225624 -38.8298 382 259 264.6 0 0 1                        
 -27.656919 -27.2232 557 107 122.4 0 0 1                        
 -29.459202 -28.7885 686 96 93.6 0 0 1                          
 -9.642269 -9.22444 311 12 13.8 0 0 1                           
 -6.537961 -5.66365 518 8 7.6 0 0 1                             
 -34.761738 -33.9167 658 233 231.6 0 0 1                        
 -23.446482 -23.1521 649 57 57.4 0 0 1                          
 -17.266958 -16.9939 530 57 54.6 0 0 1                          
 -7.197452 -6.6115 249 7 7.2 0 0 1                              
 -13.182428 -12.2446 1347 20 18.8 0 0 1                         
 -13.182428 -12.2446 1134 20 18.8 0 0 1                         
 -8.110520 -7.73715 919 13 12.8 0 0 1                           
 -6.710606 -6.07469 500 8 7 0 0 1                               
 -4.562838 -4.24855 384 8 10.4 0 0 1                            
 -13.345060 -12.957 433 30 29.4 0 0 1                           
 -30.937103 -30.4877 506 130 127.6 0 0 1                        
 -10.797613 -10.3512 540 17 15.4 0 0 1                          
 -20.259986 -19.8335 891 87 89.8 0 0 1                          
 -23.848318 -23.357 1119 160 161.8 0 0 1                        
 -8.509075 -8.29322 1411 28 27.8 0 0 1                          
 -11.373363 -10.9902 434 22 19.6 0 0 1                          
 -10.721007 -10.0709 531 27 18.4 0 0 1                          
 -10.654163 -10.0276 638 16 19.4 0 0 1                          
 -8.125658 -7.33248 542 5 6.2 0 0 1                             
 -6.810882 -5.57514 601 4 5.4 0 0 1                             
 -11.309857 -9.90879 531 9 8.4 0 0 1                            
 -6.226000 -5.72459 361 10 10.4 0 0 1                           
 -6.231167 -5.83155 368 5 6.8 0 0 1                             
 -3.428964 -3.18096 145 7 5.8 0 0 1                             
 -6.877029 -6.61773 440 19 19 0 0.8 -1                          
 -15.178117 -14.8748 643 37 33.2 0 0 1                          
 -5.593951 -5.4757 403 11 7.8 0 0 1                             
 -8.909797 -8.76289 766 10 9.4 0 0 1                            
 -8.426664 -8.20189 342 10 18.2 0 0 1                           
 -15.056006 -14.1719 398 14 13.8 0 0 1                          
 -6.340322 -6.12579 206 7 8.4 0 0 -1                            
 -10.670790 -10.0242 213 17 15 0 0 1                            
 -9.421117 -8.97397 211 9 8.6 0 0 1                             
 -8.091648 -7.43979 255 5 6.8 0 0 1                             
 -7.132159 -6.12672 359 5 5.6 0 0 1                             
 -5.576239 -5.2672 359 8 10.6 0 0.4 -1                          
 -5.246546 -4.70907 474 7 6.6 0 0 1                             
 -3.960955 -3.67895 446 4 5.6 0 0 1                             
 -9.882342 -9.19106 1047 15 13.8 0 0 1                          
 -8.894222 -8.11712 817 11 13.2 0 0 1                           
 -9.326315 -8.27863 1001 13 12.6 0 0 1                          
 -7.377967 -6.98245 1048 15 12.6 0 0 1                          
 -7.305577 -6.5559 580 6 6.8 0 0 1                              
 -8.894222 -8.11712 823 11 13.2 0 0 1                           
 -21.133003 -20.3381 537 41 33.8 0 0 1                          
 -18.107647 -17.1373 696 29 29 0 0 1                            
 -9.618937 -8.60041 901 11 9.4 0 0 1                            
 -7.364903 -7.00932 578 10 11.6 0 0.2 -1                        
 -7.825657 -7.24242 1217 10 9.8 0 0 1                           
 -6.899416 -6.7928 426 24 21.4 0 0.8 -1                         
```
