## Supplementary material for "Sequence based prediction of protein phase separation into disordered condensates using machine learning": A collection of all the data, code and metadata files as described in the Supplementary Materials section of the manuscript: file9_pasta (part 2 of 3)

```
 -4.408055 -3.9565 159 5 5.6 0 0 1                              
 -8.795490 -8.25178 1333 12 17.2 0 0.4 -1                       
 -4.886236 -3.99956 326 7 5.6 0 0 -1                            
 -22.646769 -22.4667 523 39 41.2 0 0 1                          
 -9.316179 -9.06503 525 22 23.8 0 0 1                           
 -7.660406 -6.78855 1543 5 6.8 0 0 1                            
 -5.598355 -5.37501 442 5 6 0 0 1                               
 -10.608438 -10.173 530 10 13.4 0 0 1                           
 -6.916447 -6.36963 724 5 4.2 0 0.4 1                           
 -6.462196 -6.19982 411 11 10.6 0 0 1                           
 -30.059978 -28.7512 487 94 93.4 0 0 1                          
 -5.780722 -5.6958 1821 6 6 0 8 1                               
 -16.700915 -16.4308 860 37 33.2 0 0 1                          
 -15.970551 -15.5471 669 28 28.4 0 0 1                          
 -25.531218 -24.6944 377 70 70.8 0 0 1                          
 -5.704150 -5.08108 240 9 8.6 0 0.2 1                           
 -15.906472 -15.0189 3298 29 28 0 0 1                           
 -37.570619 -37.1559 1278 95 96.2 0 0 1                         
 -19.137670 -18.4994 797 27 28.2 0 0 1                          
 -18.455500 -17.9373 794 26 27 0 0 1                            
 -10.827264 -9.65442 205 12 15.2 0 0 1                          
 -16.932814 -16.3939 317 45 34.6 0 0 1                          
 -29.512380 -28.9715 318 57 55.2 0 0 1                          
 -6.047305 -5.61923 647 6 5.4 0 0 1                             
 -7.543366 -6.9881 447 10 9.4 0 0 1                             
 -37.190008 -36.9323 312 236 235.8 0 0 1                        
 -6.482446 -6.08057 248 10 9 0 0 1                              
 -15.740132 -15.2032 312 24 23.8 0 0 1                          
 -33.044897 -32.3607 314 153 165 0 0 1                          
 -54.141853 -52.7581 328 256 255.6 0 0 1                        
 -8.080917 -7.44319 861 9 8.8 0 0 1                             
 -23.593600 -22.9032 315 67 56 0 0 1                            
 -41.116486 -40.3364 311 204 203.4 0 0 1                        
 -10.212456 -9.10999 533 7 13.2 0 0 1                           
 -8.014034 -7.82963 648 28 20.6 0 0 1                           
 -6.860822 -6.22691 306 15 14 0 0 1                             
 -15.874981 -15.338 255 77 76.8 0 0 1                           
 -6.254030 -5.93174 166 13 13.8 0 0 1                           
 -8.478287 -7.92116 340 9 8.2 0 0 1                             
 -8.068534 -6.82537 317 7 8.8 0 0 1                             
 -6.866729 -6.28007 456 15 13 0 0 1                             
 -5.743688 -5.39602 422 16 9 0 0 1                              
 -9.123389 -8.64577 1374 13 21.8 0 0 1                          
 -5.925680 -5.65662 1066 7 7.4 0 0 1                            
 -5.778385 -4.67162 440 6 6.2 0 0 1                             
 -23.160263 -22.8234 494 149 145.6 0 0 1                        
 -8.340305 -7.99493 370 6 6.6 0 0 1                             
 -8.695412 -7.74872 278 10 14.6 0 0 1                           
 -15.111533 -14.8215 534 25 26.2 0 0 1                          
 -5.632309 -5.25623 506 5 7.8 0 0 1                             
 -6.637562 -5.61286 390 5 5.2 0 61.4 1                          
 -6.334097 -5.42799 161 8 6.8 0 0 1                             
 -16.217833 -16.0549 316 81 75.6 0 0 1                          
 -7.904109 -7.56782 972 15 10.2 0 0 1                           
 -9.805096 -9.21111 711 28 24.4 0 0.2 -1                        
 -7.347490 -7.00306 201 23 22.8 0 0 1                           
 -7.891808 -7.50754 280 27 24.2 0 0 1                           
 -6.793331 -5.93204 271 14 13.4 0 0 1                           
 -46.735780 -46.4012 323 204 202 0 0 1                          
 -20.285733 -19.6296 312 24 24.6 0 0 1                          
 -7.644930 -7.28647 235 7 6.6 0 0 1                             
 -6.150759 -5.84362 228 7 6.4 0 0.2 -1                          
 -7.378137 -7.02733 1164 10 7 0 0 1                             
 -7.652428 -6.58629 422 5 5.8 0 0 1                             
 -38.925205 -38.1556 310 235 234.4 0 0 1                        
 -18.588126 -18.3862 313 97 85 0 0 1                            
 -37.253143 -36.4454 310 202 202.8 0 0 1                        
 -9.927733 -9.64018 204 21 19.4 0 0 1                           
 -46.340138 -45.9289 312 204 211 0 0 1                          
 -8.284584 -8.05113 577 9 12.6 0 0 1                            
 -7.432204 -7.02434 708 7 7.8 0 0 1                             
 -8.431996 -7.83777 777 9 22 0 0 1                              
 -7.149253 -6.22531 967 6 9.2 0 0 1                             
 -41.678465 -40.5528 330 249 247.6 0 0 1                        
 -24.639026 -24.111 1531 114 117.6 0 0 1                        
 -20.702540 -20.1719 1503 49 47.8 0 0 1                         
 -6.329630 -5.74121 334 13 13.4 0 0 1                           
 -11.318392 -10.9252 1358 12 11 0 0 1                           
 -7.118621 -6.88007 290 6 5.8 0 0 1                             
 -7.623671 -7.26159 430 5 6.4 0 0 1                             
 -6.133767 -5.76607 621 11 9.8 0 0.4 -1                         
 -6.556856 -6.00611 291 8 6.6 0 0 -1                            
 -14.698040 -14.0989 172 26 27.4 0 0 1                          
 -10.691351 -10.1559 1083 17 19.4 0 0 1                         
 -10.576766 -9.86297 547 14 17 0 0 1                            
 -6.746139 -6.42813 317 9 6.8 0 0.2 -1                          
 -10.797604 -10.5269 501 27 24.8 0 0 1                          
 -4.325929 -4.03474 221 10 8 0 2 -1                             
 -7.322985 -6.7467 495 12 15.4 0 0 1                            
 -9.072778 -8.59866 730 15 12 0 0 1                             
 -7.830014 -6.45994 980 13 12 0 0 1                             
 -6.611440 -5.6378 549 5 6.6 0 0 1                              
 -5.035426 -4.45722 158 19 13.6 0 0 1                           
 -8.684636 -7.94915 403 11 10 0 0 1                             
 -6.596266 -5.71355 232 10 7 0 20.8 1                           
 -6.548221 -6.5073 362 21 20.6 0 0.8 -1                         
 -9.245075 -8.65017 551 16 18.2 0 0 1                           
 -8.381093 -7.48895 318 8 9.6 0 0 1                             
 -8.855285 -7.56972 148 10 9.6 0 0 1                            
 -10.000588 -9.62906 321 25 23 0 0 1                            
 -5.154263 -4.0372 175 12 10.2 0 0 1                            
 -13.441890 -13.1396 297 42 42.6 0 0 1                          
 -22.774681 -21.9626 288 22 20.8 0 0 1                          
 -36.172229 -35.9247 697 291 317.2 0 0 1                        
 -8.399427 -7.78718 374 9 9.6 0 0 1                             
 -10.185277 -9.58236 493 10 9.4 0 0 1                           
 -16.472092 -16.0629 492 80 80.4 0 0 1                          
 -15.742941 -14.9323 398 21 21.2 0 0 1                          
 -10.429604 -9.69566 700 11 11.6 0 0 1                          
 -8.084949 -7.92582 1140 42 19.8 0 0 1                          
 -7.096108 -6.06115 855 8 6.6 0 0 1                             
 -6.159077 -6.03349 577 6 6 0 54 1                              
 -9.254449 -8.76736 311 8 7.8 0 0 1                             
 -7.804158 -7.48704 381 6 5.6 0 29 1                            
 -9.324370 -8.75205 643 56 53 0 0 1                             
 -6.454196 -5.61462 435 6 6 0 0 1                               
 -7.259170 -6.48952 683 8 16.8 0 0 1                            
 -4.356954 -3.49311 179 6 5.8 0 3.6 1                           
 -8.054047 -7.14019 196 4 4.6 0 49.2 1                          
 -5.735937 -5.47945 533 5 4.2 0 30 1                            
 -6.997872 -5.75213 309 5 5.4 0 0 1                             
 -27.388087 -27.2189 317 135 137.8 0 0 1                        
 -23.134699 -22.9528 324 82 64.2 0 0 1                          
 -48.423060 -47.4566 400 244 243 0 0 1                          
 -22.374332 -22.0289 327 31 43 0 0 1                            
 -17.875889 -17.542 325 104 104 0 0 1                           
 -6.563759 -5.59616 170 12 9.8 0 0 1                            
 -12.473481 -12.2496 472 21 19.2 0 0 1                          
 -4.786140 -3.88857 252 4 4.4 0 81.6 1                          
 -8.613153 -7.68729 301 9 9.8 0 0 1                             
 -6.463950 -6.19479 254 19 12.2 0 0 1                           
 -7.589717 -7.17423 249 5 14 0 0 1                              
 -5.750833 -5.37145 461 7 7.6 0 0 1                             
 -6.454577 -6.30879 275 23 23 0 0.8 -1                          
 -8.162197 -7.73956 1437 15 28.4 0 0 1                          
 -9.273443 -8.92488 480 14 11.8 0 0 1                           
 -11.009610 -10.66 4678 22 23.8 0 0 1                           
 -5.819298 -5.1293 327 6 6.2 0 0 1                              
 -14.684292 -14.212 979 22 22.8 0 0 1                           
 -8.087890 -7.24359 568 13 9 0 0 1                              
 -7.081020 -5.98413 160 5 5.2 0 36 1                            
 -7.250218 -7.08389 1360 11 12.2 0 0 1                          
 -17.089044 -16.6149 648 53 53.4 0 0 1                          
 -12.721578 -12.1554 1855 27 26.4 0 0 1                         
 -19.033343 -18.7219 456 68 67.8 0 0 1                          
 -5.451846 -5.00464 512 7 7 0 0 1                               
 -6.812280 -6.31618 140 18 16 0 0 1                             
 -6.808140 -6.56159 1354 5 9.2 0 0 1                            
 -5.727991 -4.85831 179 6 5.2 0 0 1                             
 -12.940473 -12.4044 451 19 18 0 0 1                            
 -11.955848 -11.3053 1458 24 18 0 0 1                           
 -12.010710 -10.6405 576 21 18.4 0 0 1                          
 -6.304164 -5.04548 264 5 4.2 0 13.6 1                          
 -7.915273 -7.18759 675 7 6.2 0 0 1                             
 -12.044844 -11.6375 714 21 20.4 0 0 1                          
 -7.589717 -7.00161 585 5 4.6 0 22.4 1                          
 -9.215604 -8.81293 589 14 12.6 0 0 1                           
 -8.929547 -8.43929 524 5 5.6 0 0 1                             
 -19.972412 -19.1871 248 29 28.4 0 0 1                          
 -4.426452 -4.03409 401 5 13.2 0 0.8 -1                         
 -12.437495 -11.8626 1185 14 14.6 0 0 1                         
 -10.943074 -10.6745 2491 22 20.6 0 0 1                         
 -8.253605 -7.80058 1416 7 10.8 0 0 1                           
 -5.785344 -5.28695 189 6 7 0 0 1                               
 -7.668494 -7.17695 1075 17 17.2 0 0 1                          
 -9.752310 -9.5292 634 12 13.8 0 0 1                            
 -7.074109 -6.74877 248 8 7.4 0 0 1                             
 -11.175331 -9.99499 321 25 22.6 0 0 1                          
 -7.340184 -6.82023 473 17 16.2 0 0 1                           
 -4.426452 -3.76803 267 5 8.2 0 1.6 -1                          
 -8.052217 -7.05936 470 10 9.4 0 0.4 -1                         
 -3.306361 -3.20506 147 5 8.8 0 0.4 -1                          
 -14.272420 -13.9341 235 21 23.6 0 0 1                          
 -4.862403 -4.81472 165 15 13.6 0 1 -1                          
 -10.385651 -10.1008 359 21 19.6 0 0 1                          
 -8.437366 -7.66693 567 8 10 0 0 1                              
 -4.332529 -3.16276 510 4 4.4 0 29.2 1                          
 -5.920207 -5.38654 566 6 5.2 0 0.4 -1                          
 -7.986139 -7.04945 283 4 6.8 0 0 1                             
 -23.531168 -23.1241 927 82 82.2 0 0 1                          
 -19.811697 -18.6706 1375 23 23.8 0 0 1                         
 -12.486180 -12.1972 763 19 15.6 0 0 1                          
 -6.431448 -6.20322 747 9 11.2 0 0 1                            
 -7.162965 -7.10113 974 8 7.2 0 0 1                             
 -6.193575 -6.054 271 8 6.4 57 34.2 1                           
 -8.753084 -8.4434 14507 27 20.8 0 0 1                          
 -10.490124 -9.94326 1186 27 25.6 0 0 1                         
 -15.183886 -14.9129 438 21 24.4 0 0 1                          
 -8.230439 -7.81382 439 21 21.6 0 0 1                           
 -20.068483 -19.619 855 78 76.6 0 0 1                           
 -10.552021 -10.165 645 35 34 0 0 1                             
 -10.289842 -9.76457 1287 19 17.6 0 0 1                         
 -5.365738 -4.88398 312 9 6.8 0 0 1                             
 -6.584402 -6.0616 212 8 6.4 0 0 1                              
 -6.168456 -5.87434 710 5 13.8 0 0 1                            
 -15.251550 -14.4092 2036 30 29.4 0 0 1                         
 -4.111494 -3.76529 251 8 6.8 0 0 1                             
 -6.593680 -5.97463 369 12 8.2 0 0 1                            
 -18.883051 -18.291 428 28 27.4 0 0 1                           
 -43.454630 -42.6583 342 227 208.2 0 0 1                        
 -11.994384 -11.323 531 35 35.4 0 0 1                           
 -13.506359 -13.1779 5207 32 29 0 0 1                           
 -6.546082 -5.91862 708 8 7.8 0 0 1                             
 -9.295410 -8.17239 450 12 11.2 0 0 1                           
 -18.361735 -17.4371 314 26 26.6 0 0 1                          
 -10.399904 -9.91028 731 15 14.6 0 0 1                          
 -12.310544 -11.4516 163 10 16.2 0 0 1                          
 -10.519771 -9.4095 449 11 13.4 0 0 1                           
 -15.577889 -15.113 822 23 24 0 0 1                             
 -12.584890 -12.2606 670 47 39.4 0 0 1                          
 -6.304164 -5.3339 203 5 5.2 0 0 1                              
 -16.071291 -15.8748 500 24 23.2 0 0 1                          
 -12.825959 -11.9853 463 26 31.2 0 0 1                          
 -10.247820 -9.97273 2214 14 14.4 0 0 1                         
 -11.204075 -11.0226 1804 16 20 0 0 1                           
 -10.012243 -9.58188 1990 21 21.8 0 0 1                         
 -6.948310 -6.23724 1943 8 8.6 0 0 1                            
 -11.374959 -10.997 606 25 22 0 0 1                             
 -6.813668 -6.55558 490 13 12.6 0 0.4 1                         
 -8.720525 -8.43882 968 11 9.4 0 0 1                            
 -10.110002 -9.44358 780 5 6.4 0 0 1                            
 -7.589717 -6.9843 548 5 10.2 0 0 1                             
 -6.311029 -5.85969 376 5 5.4 0 0 1                             
 -8.088001 -7.08905 424 4 6.6 0 0 1                             
 -8.369304 -7.62916 535 8 8.4 0 0 1                             
 -15.959975 -15.4183 472 29 36.8 0 0 1                          
 -9.772117 -9.13359 294 22 18.8 0 0 1                           
 -6.414327 -6.05791 291 8 7.4 0 0 1                             
 -6.353324 -5.5993 302 4 6.4 0 0 1                              
 -6.190831 -5.93438 491 19 15.4 0 0 1                           
 -6.346083 -5.93325 189 9 8 0 0 -1                              
 -6.754409 -6.45856 465 20 12 0 0 1                             
 -9.260385 -8.9277 1013 13 14.8 0 0 1                           
 -6.767815 -5.84656 309 17 15.4 0 1.6 -1                        
 -15.384724 -14.8588 437 30 30.2 0 0 1                          
 -22.440133 -22.1125 432 58 62.2 0 0 1                          
 -15.851595 -15.6116 338 76 74.2 0 0 1                          
 -15.740673 -15.2132 311 22 21.4 0 0 1                          
 -28.393558 -27.2273 476 99 99.8 0 0 1                          
 -6.139278 -5.36644 465 6 5.4 0 87.2 1                          
 -6.713314 -6.37944 362 9 10 0 0 1                              
 -13.458770 -13.1272 749 31 30.2 0 0 1                          
 -7.351834 -6.94283 240 11 13.4 0 0 1                           
 -11.916653 -11.4232 208 22 23.2 0 0 1                          
 -5.723195 -5.20789 431 8 7 0 0 1                               
 -6.529379 -6.37893 601 7 6.2 0 0 1                             
 -5.723195 -5.43713 376 8 7.6 0 12.8 -1                         
 -6.594982 -6.15216 583 17 15 0 2 -1                            
 -29.441080 -28.6916 705 166 166 0 0 1                          
 -5.144113 -4.81363 605 4 5.4 0 0 1                             
 -6.377259 -5.90561 402 10 9.2 0 0 1                            
 -8.145005 -7.78777 143 17 14.6 0 0 1                           
 -9.188712 -8.55586 549 24 24 0 0 1                             
 -6.159650 -5.93582 489 8 10.6 0 0 1                            
 -12.533995 -12.1826 492 55 35 0 0 1                            
 -25.549536 -24.9203 1137 57 48.2 0 0 1                         
 -10.013942 -9.8168 254 22 21.6 0 0 1                           
 -6.941501 -5.61078 425 4 4 0 18 1                              
 -5.145057 -4.37683 329 5 5.8 0 0 1                             
 -8.945682 -8.257 1735 19 17 0 0 1                              
 -4.154433 -3.83711 341 4 5 0 0 1                               
 -2.427340 -1.85626 251 4 4.2 0 27.2 -1                         
 -6.997872 -6.60379 507 5 5.4 0 0 1                             
 -7.347490 -7.00306 207 23 22.8 0 0 1                           
 -11.213421 -10.999 259 21 20.8 0 0 1                           
 -7.800395 -6.76633 147 20 16.6 0 0 1                           
 -6.015033 -5.78067 714 11 7.4 0 0 1                            
 -7.828789 -7.55284 172 13 11.6 0 0 1                           
 -9.275633 -8.95958 143 17 17 0 0 1                             
 -12.239267 -12.1378 527 28 29.8 0 1 -1                         
 -6.619163 -6.42657 151 9 10.4 0 0 1                            
 -13.680906 -12.7977 311 23 22.6 0 0 1                          
 -7.668118 -7.0164 543 8 6.2 0 0 1                              
 -4.834777 -4.31151 764 7 6.4 0 0 1                             
 -14.290705 -13.8561 338 41 40.6 0 0 1                          
 -8.505000 -7.62696 174 9 10 0 0 1                              
 -4.963372 -4.85272 680 7 7.8 0 0.4 -1                          
 -25.959805 -25.749 263 29 28.6 0 0 1                           
 -22.042777 -21.5533 932 26 25.6 0 0 1                          
 -15.768401 -15.3492 1955 21 23.4 0 0 1                         
 -9.132312 -8.12683 619 24 22.8 0 0 1                           
 -10.263033 -9.52823 320 24 13.2 0 0 1                          
 -46.970483 -46.7516 328 234 247.8 0 0 1                        
 -23.648994 -23.2328 318 204 203 0 0 1                          
 -28.937234 -28.836 321 101 162.4 0 0 1                         
 -5.652877 -5.12768 262 12 10 0 0 1                             
 -45.203877 -44.2141 311 201 201.6 0 0 1                        
 -21.901633 -21.8084 320 33 31.6 0 0 1                          
 -42.536553 -41.9703 311 199 197.6 0 0 1                        
 -19.567113 -19.1199 311 96 87 0 0 1                            
 -12.473481 -12.2496 1643 21 19.2 0 0 1                         
 -25.833953 -24.6724 153 46 47.4 0 0 1                          
 -7.836852 -7.04848 271 17 15.6 0 0 1                           
 -20.038191 -19.385 321 23 27.2 0 0 1                           
 -7.411120 -7.25323 334 8 8.6 0 0 1                             
 -7.395026 -6.93867 307 27 23.8 0 0 -1                          
 -8.615423 -7.81155 950 9 7.8 0 0 1                             
 -8.150794 -7.91919 441 15 16.2 0 0.4 1                         
 -8.169539 -7.94999 214 8 11 0 0.4 -1                           
 -20.449880 -19.9416 321 31 29.6 0 0 1                          
 -8.726819 -7.75069 747 13 13.6 0 0 1                           
 -10.467583 -9.76507 753 12 13 0 0 1                            
 -11.421034 -10.4742 483 17 15.6 0 0 1                          
 -7.461548 -7.11327 1905 13 10.8 0 0 1                          
 -14.247594 -13.4735 578 28 25.2 0 0 1                          
 -6.342643 -5.92295 270 4 10 0 0 1                              
 -9.391096 -8.56904 1042 16 14.8 0 0 1                          
 -9.751862 -9.13744 698 36 29 0 0 1                             
 -7.142001 -6.8061 421 14 15.6 0 0 1                            
 -6.488773 -5.95846 312 7 6.6 0 0 1                             
 -7.614657 -7.34879 475 16 21.8 0 0 1                           
 -8.857866 -8.69182 1748 16 15 0 0 1                            
 -9.750117 -9.54833 208 15 13.2 0 0 1                           
 -7.253265 -6.8528 203 7 7.6 0 0 1                              
 -3.737139 -3.56885 211 15 9 0 0 -1                             
 -12.502960 -11.8476 419 22 34.6 0 0 1                          
 -8.816793 -8.41568 205 14 14.2 0 0 1                           
 -4.247896 -3.70489 163 5 7 0 0 1                               
 -22.462397 -22.1517 294 62 62.4 0 0 1                          
 -7.270996 -7.15671 465 13 12.4 0 0 1                           
 -10.553130 -9.58535 457 18 17.4 0 0 1                          
 -8.383786 -7.32004 154 15 13.6 0 0 1                           
 -6.137611 -5.34139 328 4 7.4 0 0 1                             
 -10.535580 -9.89436 1139 11 12.8 0 0 1                         
 -9.763293 -9.61357 161 15 13.8 0 0 1                           
 -9.259892 -8.9105 1174 10 15 0 0 1                             
 -21.604927 -21.0236 1445 26 23.8 0 0 1                         
 -32.621007 -32.0983 334 101 105.2 0 0 1                        
 -12.084054 -11.3509 1015 25 24.6 0 0 1                         
 -16.283855 -16.0242 667 92 93.4 0 0 1                          
 -9.919275 -9.51383 421 15 13.8 0 0 1                           
 -12.727004 -12.4097 419 22 20.6 0 0 1                          
 -13.204646 -13.0318 425 23 21.8 0 0 1                          
 -15.670751 -15.0629 343 43 48.4 0 0 1                          
 -6.906499 -6.12365 1227 7 5.8 0 0 1                            
 -10.819297 -10.2733 504 15 18.6 0 0 1                          
 -6.776928 -6.04833 711 4 4.8 0 10.4 1                          
 -8.831014 -8.16544 593 10 10.4 0 0 1                           
 -9.438083 -9.00858 145 20 17 0 0 1                             
 -8.058707 -7.67477 1872 7 10.8 0 0 1                           
 -19.640061 -19.4088 836 75 76.8 0 0 1                          
 -6.418904 -6.18902 457 8 9 0 0 1                               
 -6.715115 -6.37541 476 13 9.8 0 0 1                            
 -6.155938 -5.91508 411 9 10.2 0 1.2 -1                         
 -6.881147 -6.39544 451 7 7.8 0 0 1                             
 -19.996496 -19.8414 281 26 24.8 0 0 1                          
 -6.759745 -6.68386 220 8 14.6 0 0 1                            
 -7.839418 -7.16216 403 6 6.6 0 0 1                             
 -8.764974 -7.63797 525 5 4.6 0 0.4 1                           
 -5.817546 -5.23153 501 8 8 0 0 1                               
 -9.780842 -9.42343 1304 9 16.8 0 0 1                           
 -7.692620 -7.44078 297 10 12.8 0 0 1                           
 -10.199319 -9.53481 640 15 15.2 0 0 1                          
 -5.214357 -4.75769 485 8 7.4 0 0 1                             
 -7.729181 -7.26307 348 6 7.4 0 0 1                             
 -6.866822 -6.68588 294 7 5.8 0 0 1                             
 -12.633957 -12.2934 727 52 39.4 0 0 1                          
 -9.243293 -8.37352 340 22 18.4 0 0 1                           
 -7.166958 -6.70621 398 21 18.6 0 0 -1                          
 -6.174371 -5.91276 1060 19 11.2 0 0 1                          
 -5.462970 -4.63971 414 6 5.6 0 0 1                             
 -22.265142 -21.9206 479 54 83.2 0 0 1                          
 -10.076048 -9.30246 337 5 9.2 0 0 1                            
 -12.177848 -11.7764 657 21 22.4 0 0 1                          
 -10.931361 -9.96844 298 8 11.4 0 0 1                           
 -8.819491 -8.16897 1303 13 12.4 0 0 1                          
 -6.295711 -6.1007 146 10 13.4 0 0 1                            
 -9.061251 -8.93234 963 14 11.2 0 0 1                           
 -5.777607 -5.44093 481 12 10.4 0 0 1                           
 -5.647250 -4.93268 325 5 5 0 0 1                               
 -24.676488 -23.9833 888 53 54 0 0 1                            
 -11.608517 -10.0237 242 13 13.2 0 0 1                          
 -9.408664 -8.13657 293 11 12.8 0 0 1                           
 -9.325151 -8.79693 756 23 19.8 0 0 1                           
 -7.952185 -7.65067 785 4 7.2 0 0 1                             
 -6.585331 -6.09927 825 5 4.8 0 0.4 1                           
 -10.183794 -9.71527 1462 14 13.8 0 0 1                         
 -17.786264 -16.8397 1073 24 23.8 0 0 1                         
 -7.698471 -7.05437 1291 9 7.4 0 0 1                            
 -8.748379 -8.06156 404 13 12.8 0 0 1                           
 -6.844836 -5.48797 154 4 4.4 0 0.4 1                           
 -6.421232 -4.98163 577 4 4.8 0 89.4 1                          
 -11.538177 -11.0432 892 19 16.4 0 0 1                          
 -10.705314 -10.2374 787 29 27.6 0 0 1                          
 -11.114767 -10.773 991 46 34 0 0 1                             
 -11.667953 -10.8909 714 21 20.8 0 0 1                          
 -6.369478 -5.98386 876 6 6.8 0 0 1                             
 -20.552406 -20.3994 208 25 25.8 0 0 1                          
 -5.137341 -4.68526 140 5 7.2 0 0 1                             
 -8.821431 -7.60781 277 23 23.2 0 0 1                           
 -15.606320 -14.9699 637 21 22 0 0 1                            
 -6.736247 -6.36217 474 6 10.6 0 0 1                            
 -7.825257 -7.02342 199 24 21.2 0 0 1                           
 -6.902283 -6.55229 611 12 14.4 0 0 1                           
 -5.672064 -5.00207 222 10 7.6 0 0 1                            
 -28.348932 -27.5293 524 108 100.6 0 0 1                        
 -6.861197 -6.61843 580 10 7.6 0 0 1                            
 -4.460407 -3.79524 277 5 6.4 0 1.6 1                           
 -14.335318 -12.8235 816 23 23.8 0 0 1                          
 -10.450838 -10.0468 4128 16 15.2 0 0 1                         
 -5.581710 -4.83855 404 4 6.2 0 0 1                             
 -7.415647 -6.36871 297 13 15.4 0 0 1                           
 -34.994890 -34.4724 298 201 201.6 0 0 1                        
 -15.345572 -14.7583 318 70 58.8 0 0 1                          
 -21.034826 -19.6405 590 31 30.4 0 0 1                          
 -6.582041 -5.47548 325 9 9.4 0 0 1                             
 -7.552481 -7.21214 419 26 24.6 0 0 1                           
 -27.285058 -26.8278 295 23 23.2 0 0 1                          
 -7.521510 -7.1598 529 12 15.2 0 0 1                            
 -5.256932 -4.66191 430 6 6 0 0 1                               
 -9.240372 -8.59811 432 14 13.4 0 0 1                           
 -6.401765 -6.28325 465 7 6.4 0 0 1                             
 -9.325032 -8.69349 287 28 15.4 0 0 1                           
 -7.947754 -7.19709 275 16 12.2 0 0 1                           
 -9.764791 -9.17489 1055 9 8.2 0 0 1                            
 -10.080622 -9.8002 1352 23 16.8 0 0 1                          
 -6.168456 -5.95821 1011 5 7.4 0 0 1                            
 -6.318305 -5.98617 303 5 6.6 0 0 1                             
 -8.054047 -6.7152 994 4 8.8 0 0.8 -1                           
 -7.892551 -7.1909 571 10 10.6 0 0 1                            
 -10.250125 -10.05 230 14 15 0 0 1                              
 -24.454776 -23.8792 592 26 26.4 0 0 1                          
 -7.511638 -7.05424 566 19 17.6 0 1 -1                          
 -17.895925 -17.04 220 23 22.8 0 0 1                            
 -3.755632 -3.45263 253 5 6.6 0 8 1                             
 -7.596887 -6.82093 156 11 11.6 0 0 1                           
 -21.710891 -20.5735 1907 17 18 0 0 1                           
 -9.694866 -9.58209 1187 46 44.4 0 0 1                          
 -50.426536 -49.9512 338 269 269.4 0 0 1                        
 -5.759110 -5.16091 1082 13 7.2 0 0 1                           
 -7.376716 -6.90419 474 22 16.2 0 0 1                           
 -15.261009 -14.8896 229 36 32.8 0 0 1                          
 -8.713908 -8.46644 219 8 8.6 0 0 1                             
 -5.606658 -5.24529 180 11 11.6 0 0 1                           
 -8.251193 -7.54903 180 11 11 0 0 1                             
 -8.035149 -7.92727 416 10 8.4 0 0 1                            
 -30.176709 -29.4221 373 87 84.8 0 0 1                          
 -6.593562 -6.07476 704 5 8.6 0 0 1                             
 -14.250638 -13.8649 295 18 21 0 0 1                            
 -7.915962 -7.65442 397 16 16.2 0 0 1                           
 -10.228607 -9.41824 739 28 31.6 0 0 1                          
 -13.884147 -13.3833 575 30 28.8 0 0 1                          
 -8.956183 -8.31048 360 13 13.2 0 0 1                           
 -4.932087 -4.64054 229 7 6 0 0 1                               
 -6.075677 -5.76609 898 11 7.8 0 0 1                            
 -8.331423 -7.91641 514 7 6.6 0 0 1                             
 -8.067047 -7.36296 785 31 20.2 0 0 1                           
 -5.160229 -4.97069 468 11 7.2 0 16.8 1                         
 -8.758713 -8.42921 744 14 19.6 0 0 1                           
 -7.474599 -6.87504 1314 11 9.8 0 0 1                           
 -5.912133 -5.68725 449 6 12.2 0 0 1                            
 -3.815854 -3.52216 1729 4 4.6 0 0 1                            
 -7.197326 -6.42709 295 6 5.8 0 0 1                             
 -6.810882 -6.35855 203 4 6.6 0 0 1                             
 -6.751526 -5.88672 166 14 13 0 0 1                             
 -10.390553 -9.68991 247 7 8.4 0 0 1                            
 -7.183499 -6.4806 666 10 8.2 0 0 1                             
 -23.802113 -22.9576 839 86 71.8 0 0 1                          
 -30.738713 -29.58 577 106 110.4 0 0 1                          
 -6.137556 -5.48938 194 4 9.8 0 0.2 -1                          
 -7.486103 -6.79592 304 11 12.6 0 0 1                           
 -8.980378 -8.37822 360 6 5 0 0.2 1                             
 -5.882636 -5.50637 602 4 6.4 0 0 1                             
 -6.137556 -5.87233 297 4 18.2 0 0 1                            
 -8.485494 -8.18784 682 9 9.2 0 0 1                             
 -6.083661 -5.88206 520 8 7.8 0 0 1                             
 -20.241525 -19.7216 461 106 76.6 0 0 1                         
 -23.355548 -23.0206 530 52 48.8 0 0 1                          
 -6.581523 -6.2026 543 24 8.8 0 0 1                             
 -28.472573 -28.0643 736 140 137.4 0 0 1                        
 -5.047899 -4.4784 384 7 6.6 0 0 1                              
 -33.937822 -32.9685 642 137 113.2 0 0 1                        
 -16.177681 -15.7019 248 18 17.4 0 0 1                          
 -11.320013 -10.5855 981 29 29 0 0.8 -1                         
 -14.049544 -13.4693 2155 18 22 0 0 1                           
 -10.880852 -9.67653 1029 16 12.8 0 0 1                         
 -10.076048 -9.43904 292 5 10.2 0 0 1                           
 -16.133977 -15.6622 2769 26 26.2 0 0 1                         
 -7.603489 -7.01142 391 10 12.4 0 0 1                           
 -27.733066 -26.5801 2172 24 23.4 0 0 1                         
 -11.491489 -11.3275 991 17 16.4 0 0 1                          
 -30.643596 -29.9396 596 80 78.8 0 0 1                          
 -6.391972 -6.15679 169 13 10.4 0 0 1                           
 -35.449868 -35.236 832 156 188.4 0 0 1                         
 -8.875374 -8.26041 597 13 14.2 0 0 1                           
 -8.582230 -8.34316 222 13 18.8 0 0 1                           
 -9.775956 -9.69764 391 18 18.6 0 0.6 -1                        
 -9.341466 -8.83884 309 16 18.4 0 0 1                           
 -7.258612 -6.40328 372 15 17.2 0 0 1                           
 -12.090795 -11.7502 1755 18 18.4 0 0 1                         
 -3.922409 -3.42232 223 7 5.8 0 0 1                             
 -8.949100 -8.20652 234 7 7.2 0 0 1                             
 -8.618732 -8.15339 312 9 8.4 0 0 1                             
 -9.784022 -8.91366 274 14 11.4 0 0 1                           
 -6.706066 -6.51064 297 14 16 0 0 1                             
 -27.826956 -27.6766 431 308 230.6 0 0 1                        
 -8.565532 -8.26405 415 6 22.6 0 0 1                            
 -7.404743 -7.21401 541 9 12.8 0 0 1                            
 -10.872293 -10.6382 322 23 19 0 0 1                            
 -5.829967 -5.56568 158 10 10.8 0 28.4 -1                       
 -5.731899 -5.35466 523 15 15.8 0 0.4 -1                        
 -9.708383 -8.6889 213 6 7.8 0 0 1                              
 -12.413083 -11.7792 449 13 11.4 0 0 1                          
 -5.135789 -4.46541 392 7 5.6 0 8.8 1                           
 -44.139234 -43.3556 664 432 430.8 0 0 1                        
 -7.082999 -6.54598 755 6 9 0 0 1                               
 -13.123294 -12.7289 247 22 27.6 0 0 1                          
 -18.128250 -17.7566 192 30 27 0 0 1                            
 -31.708135 -31.5609 1203 81 108.8 0 0 1                        
 -7.919875 -7.61005 657 10 14.6 0 0 1                           
 -8.985950 -7.67923 866 18 14.4 0 0 1                           
 -7.630408 -7.25022 2225 8 15.6 0 0 1                           
 -7.183623 -6.73401 174 8 7 0 0 1                               
 -16.043819 -15.6071 313 27 23.4 0 0 1                          
 -55.401890 -54.9415 291 275 272.2 0 0 1                        
 -6.776928 -5.40016 285 4 5 0 0.4 1                             
 -5.882636 -5.42583 562 4 6.4 0 0 1                             
 -8.494655 -8.01757 374 12 12.2 0 0 1                           
 -6.851135 -6.45236 2948 6 6.8 0 0 1                            
 -7.766318 -7.48987 414 8 6.8 0 0 1                             
 -6.985198 -6.30513 188 6 5.8 0 0 1                             
 -15.029049 -14.4048 348 21 21.6 0 0 1                          
 -4.464525 -4.20484 194 5 5.8 0 0 1                             
 -5.105410 -4.44067 345 6 7.8 0 0.8 -1                          
 -8.135369 -7.51609 716 21 19.8 0 0 1                           
 -17.145793 -15.7531 2551 33 33.6 0 0 1                         
 -8.995910 -8.34295 424 12 11.6 0 0 1                           
 -17.915649 -17.3716 199 24 24.4 0 0 1                          
 -7.060583 -6.03096 351 5 18.8 0 0 1                            
 -3.801076 -3.43169 301 10 9.4 0 0.6 -1                         
 -6.446839 -5.98359 370 13 9.8 0 0.4 -1                         
 -29.903190 -29.6318 445 90 103 0 0 1                           
 -10.460382 -10.3197 706 26 24.8 0 0 1                          
 -21.188805 -20.9105 852 28 25.2 0 0 1                          
 -4.894391 -4.23112 298 4 6.2 0 0 1                             
 -4.899197 -4.76444 211 11 15.4 0 0 1                           
 -6.251621 -5.0637 160 6 6.8 0 0 -1                             
 -7.668599 -7.51347 237 14 12.8 0 0 1                           
 -8.605337 -8.08672 898 13 11.6 0 0 1                           
 -12.858423 -12.1732 257 14 17.6 0 0 1                          
 -8.920543 -8.61967 322 19 18 0 0 1                             
 -9.405635 -9.03243 398 25 23.4 0 0 1                           
 -4.999901 -4.77471 293 5 5.6 0 0 1                             
 -9.085063 -8.75548 735 12 14.6 0 0 1                           
 -11.019923 -9.85389 534 18 16.2 0 0 1                          
 -18.776054 -18.4016 858 38 34.6 0 0 1                          
 -9.255293 -8.7377 251 9 8.4 0 0 1                              
 -12.833866 -11.4862 507 26 26 0 0 1                            
 -8.606463 -7.99331 431 36 42 0 0 1                             
 -5.598929 -4.87086 640 5 5 0 48.6 1                            
 -25.785333 -25.1327 612 55 64.2 0 0 1                          
 -25.247136 -25.0306 296 43 38.8 0 0 1                          
 -25.047614 -24.7264 229 65 64.4 0 0 1                          
 -36.762972 -36.2973 836 95 96.4 0 0 1                          
 -18.017750 -17.4287 973 57 56.2 0 0 1                          
 -8.863364 -8.28059 332 12 11.6 0 0 1                           
 -11.313353 -10.8129 473 11 14.8 0 0 1                          
 -9.188712 -8.55586 549 24 24 0 0 1                             
 -17.260981 -16.3291 201 25 24.6 0 0 1                          
 -5.791477 -5.51881 280 7 8.2 0 1.2 -1                          
 -9.579581 -9.08097 1584 11 21.2 0 0 1                          
 -8.054047 -7.56126 1292 4 8.2 0 0 1                            
 -6.425117 -5.79109 418 13 13.4 0 0 1                           
 -11.438406 -11.1214 228 13 12.2 0 0 1                          
 -21.571831 -21.3813 365 44 44.6 0 0 1                          
 -7.766191 -6.72352 1105 12 13.6 0 0 1                          
 -18.503123 -17.8994 302 21 20.4 0 0 1                          
 -8.833342 -7.3343 359 13 11.2 0 0 1                            
 -19.886122 -19.4007 640 94 97 0 0 1                            
 -10.608438 -10.173 530 10 13.4 0 0 1                           
 -6.999428 -6.51406 163 10 16 0 0 1                             
 -9.401633 -8.85364 170 15 14 0 0 1                             
 -10.802840 -10.1335 2555 12 16.2 0 0 1                         
 -6.103602 -5.15132 766 4 4.8 0 0 1                             
 -8.717236 -8.18613 406 20 14.6 0 0.4 1                         
 -4.154433 -3.84926 340 4 4.8 0 0 1                             
 -7.097140 -6.61411 678 6 9.6 0 0 1                             
 -8.375077 -7.9081 373 15 16.8 0 0 1                            
 -8.176534 -7.8083 358 14 16.6 0 0 1                            
 -18.121048 -17.3367 707 28 27.2 0 0 1                          
 -14.828102 -14.1484 267 28 29.2 0 0 1                          
 -6.810882 -6.32408 150 4 8.4 0 0 1                             
 -6.354505 -4.99109 679 11 7.4 0 0 1                            
 -6.848483 -6.01309 798 5 5.4 0 0 1                             
 -7.217692 -6.42816 712 11 9.8 0 0 1                            
 -6.748256 -6.32313 151 9 12.8 0 0 1                            
 -50.826346 -50.1651 622 104 100.8 0 0 1                        
 -7.857337 -7.6407 227 9 12.6 0 0 1                             
 -19.440478 -18.951 932 26 25.6 0 0 1                           
 -10.269530 -9.77703 257 11 10.8 0 0 1                          
 -7.169296 -6.57409 241 7 5.4 0 0 1                             
 -44.356368 -43.269 312 203 200.6 0 0 1                         
 -28.209703 -27.9152 304 255 262 0 0 1                          
 -20.963557 -20.4843 343 128 126.4 0 0 1                        
 -35.351642 -34.698 309 139 138 0 0 1                           
 -30.778645 -30.2931 308 202 201.6 0 0 1                        
 -8.436606 -7.7192 931 12 10.4 0 0 1                            
 -9.124011 -8.86613 534 9 9.4 0 0 1                             
 -10.514840 -10.1764 1896 41 35 0 0.4 -1                        
 -10.635361 -9.71612 1216 17 18 0 0 1                           
 -13.505026 -12.9965 610 21 20.2 0 0 1                          
 -7.827880 -7.59237 288 7 8 0 0 1                               
 -7.375197 -6.78898 220 10 11 0 0 1                             
 -6.741565 -6.07905 685 10 8.4 0 0 1                            
 -6.185082 -5.92534 158 4 9.4 0 0 1                             
 -10.313089 -10.0349 1047 18 20.8 0 0 1                         
 -8.527091 -8.38667 1100 11 13.2 0 1.8 -1                       
 -7.945831 -7.25772 733 9 9.2 0 0 1                             
 -7.028623 -6.6424 748 23 15.8 0 0 1                            
 -3.294995 -2.93325 221 6 4.8 0 0 -1                            
 -7.464482 -6.86274 854 8 6.6 0 0 1                             
 -9.726700 -9.03953 767 14 15.8 0 0 1                           
 -7.018574 -6.59638 523 18 19.8 0 0 1                           
 -16.805628 -16.6043 691 56 50 0 0 1                            
 -7.945177 -7.4264 613 9 7.8 0 0 1                              
 -20.348558 -19.9513 529 25 29.6 0 0 1                          
 -8.717045 -8.34213 974 16 13.8 0 0 1                           
 -12.988792 -12.0096 534 18 18.4 0 0 1                          
 -7.755293 -7.46898 472 8 16.2 0 0 1                            
 -7.343713 -6.21549 615 5 7 0 0 1                               
 -11.008511 -10.5522 1703 9 13.4 0 0 1                          
 -9.248988 -8.01828 944 7 10.4 0 0 1                            
 -6.565389 -6.35761 157 9 10.8 0 0 1                            
 -9.918845 -8.65167 391 33 33 0 0.8 -1                          
 -6.996833 -6.76977 977 11 19 0 0.2 -1                          
 -6.885739 -6.04779 471 10 9.6 0 0 1                            
 -17.137805 -16.6254 174 71 70.4 0 0 1                          
 -7.045038 -6.76293 1432 10 7.6 0 0 1                           
 -8.635252 -8.45567 619 37 33.6 0 0 1                           
 -6.370613 -5.92478 1092 7 6.8 0 0 1                            
 -3.657360 -3.28684 188 5 4.6 0 31 -1                           
 -7.840540 -7.01568 922 8 8.8 0 0 1                             
 -6.162864 -5.91814 626 9 8.8 0 0 1                             
 -5.865341 -5.37502 683 10 7.8 0 0 1                            
 -7.237818 -6.59929 217 7 6.8 0 0 1                             
 -5.067864 -4.04662 498 5 6.2 0 0 1                             
 -5.025561 -4.77635 609 10 8.4 0 0 1                            
 -5.161812 -4.96124 539 11 9 0 0.4 -1                           
 -20.579016 -20.367 308 47 49.6 0 0 1                           
 -5.228801 -5.08983 430 14 11.2 0 0 1                           
 -5.652285 -5.56578 426 9 10.6 0 0 1                            
 -7.271623 -6.51519 900 6 5.8 0 0 1                             
 -6.972539 -6.4269 323 15 11 0 0 1                              
 -5.872400 -5.56743 452 9 12.4 0 0.4 -1                         
 -20.694022 -20.0312 589 70 68.4 0 0 1                          
 -5.486973 -4.81943 636 11 9.6 0 0.4 -1                         
 -8.129533 -7.51376 195 13 14.2 0 0 1                           
 -6.421232 -5.95492 659 4 6.2 0 3.2 1                           
 -9.266353 -8.54321 440 20 19.4 0 0 1                           
 -12.660627 -12.4808 365 17 15.8 0 0 1                          
 -13.641004 -13.1352 3753 28 25.8 0 0 1                         
 -9.920590 -9.76691 1067 21 20.6 0 0 1                          
 -4.262350 -2.70611 194 4 4.2 0 0.6 1                           
 -6.258036 -5.64109 212 10 9.8 0 9.2 1                          
 -24.478915 -23.652 345 139 147.6 0 0 1                         
 -30.712837 -30.4452 311 52 54.2 0 0 1                          
 -5.630428 -4.86384 483 4 4.4 0 10.8 1                          
 -4.013671 -3.78779 365 4 4.8 0 0 1                             
 -7.399403 -7.03063 1072 14 16.4 0 0.8 -1                       
 -6.959322 -6.72396 255 38 31.2 0 0 1                           
 -7.208983 -7.01626 1338 12 9.2 0 0 1                           
 -6.206130 -5.65063 470 9 8.6 0 0 1                             
 -8.802603 -7.88052 1792 7 10.2 0 0 1                           
 -9.181080 -8.46876 216 7 7.6 0 0 1                             
 -7.098045 -6.14249 391 8 8.4 0 0 1                             
 -6.907547 -5.15748 343 4 4.2 0 18.2 1                          
 -6.670589 -6.15597 245 24 22.4 0 2 -1                          
 -6.604600 -6.13823 311 11 9.2 0 0.4 -1                         
 -15.013284 -14.1721 156 17 15.8 0 0 1                          
 -11.577576 -11.136 1068 44 43.8 0 0 1                          
 -19.425199 -19.131 796 30 28 0 0 1                             
 -6.484454 -5.80469 364 10 11.2 0 0 1                           
 -5.072536 -4.67091 281 4 8.4 0 0 1                             
 -10.084686 -9.57999 700 15 18.8 0 0 1                          
 -25.310647 -24.5534 802 24 23.2 0 0 1                          
 -9.122860 -8.68173 414 11 11.4 0 0 1                           
 -48.765901 -48.4485 299 246 248.2 0 0 1                        
 -57.010901 -56.6533 299 264 263.8 0 0 1                        
 -5.512636 -5.38053 170 14 11.2 0 0 1                           
 -9.423535 -8.49978 420 9 9.2 0 0 1                             
 -8.985918 -7.89667 310 6 10.4 0 0 1                            
 -8.647535 -7.95436 528 8 6.6 0 0 1                             
 -7.445987 -6.93587 1271 14 12.4 0 0 1                          
 -8.050504 -7.79532 667 13 12.6 0 0 1                           
 -8.155646 -7.35367 493 22 22 0 0.8 -1                          
 -6.311084 -5.99721 630 5 6.6 0 0.4 1                           
 -8.121982 -7.43207 353 16 17.2 0 1.2 -1                        
 -7.017979 -6.80329 250 6 21 0 0.6 -1                           
 -14.297618 -13.8518 862 22 20.6 0 0 1                          
 -7.951907 -7.8662 1216 16 15.6 0 0.4 1                         
 -6.354549 -5.73341 451 6 6.6 0 0 1                             
 -4.884517 -4.76061 761 4 4.2 352 140.8 1                       
 -7.919283 -7.56116 274 8 8.2 0 0 1                             
 -3.781845 -3.31019 176 4 4.8 0 0 1                             
 -8.150802 -7.30091 483 9 9.6 0 0 1                             
 -8.715845 -7.93565 812 8 7.2 0 0 1                             
 -27.355370 -27.0256 551 95 100.6 0 0 1                         
 -5.128235 -4.16545 619 4 6.4 0 0 -1                            
 -12.916787 -12.4102 606 84 84.2 0 0 1                          
 -5.144113 -4.27697 187 4 8.4 0 0 1                             
 -7.327126 -6.96833 284 6 5.2 0 0 1                             
 -14.481905 -14.0035 246 19 21 0 0 1                            
 -14.219349 -13.5956 696 25 24.6 0 0 1                          
 -8.288329 -7.97055 365 12 12.2 0 0 1                           
 -5.331081 -5.07436 302 6 7 0 0 1                               
 -13.144132 -12.3274 427 19 19.4 0 0 1                          
 -6.710955 -6.55989 324 24 25.8 0 0 1                           
 -6.648714 -6.42829 631 6 5.2 0 0 1                             
 -9.346386 -8.35077 2201 9 9 0 0 1                              
 -9.555452 -8.90251 490 15 15.2 0 0 1                           
 -6.838252 -6.58123 437 19 16.8 0 1.4 -1                        
 -8.929005 -7.91626 498 11 11.4 0 0 1                           
 -5.660367 -5.40516 317 20 15.4 0 0 1                           
 -7.808828 -7.07497 567 22 20.4 0 0 1                           
 -10.126523 -9.36469 2214 9 17.6 0 0 1                          
 -7.004479 -6.69691 153 7 7.4 0 0 1                             
 -8.751837 -8.57528 548 14 12.8 0 0 1                           
 -12.239111 -11.0802 380 17 17 0 0 1                            
 -12.446971 -11.2118 359 33 34.6 0 1.6 -1                       
 -4.497763 -4.32386 429 5 4.6 0 0 1                             
 -11.796346 -11.5593 693 30 27.2 0 0 1                          
 -6.842095 -6.453 810 5 7.6 0 0 1                               
 -6.585174 -6.5 752 10 10.2 0 0.4 -1                            
 -4.941917 -4.46362 434 4 6.4 0 0 1                             
 -8.124606 -7.35369 397 19 18.8 0 0 1                           
 -6.219037 -5.47093 569 4 8.4 0 0 1                             
 -7.814218 -7.58037 1978 9 7 0 0 1                              
 -5.130397 -4.84448 519 11 8.8 0 0.4 -1                         
 -5.335952 -5.1068 461 9 7 0 0 1                                
 -18.366749 -17.1273 1147 20 19.4 0 0 1                         
 -22.101702 -21.3074 307 71 69.6 0 0 1                          
 -31.029084 -30.6133 635 81 81.8 0 0 1                          
 -47.374222 -46.9585 497 141 139.4 0 0 1                        
 -9.344342 -8.91318 540 9 10.8 0 0 1                            
 -13.386669 -13.1024 234 18 30.4 0 0 1                          
 -8.228057 -7.51569 328 7 9.2 0 0 1                             
 -27.296258 -26.8034 388 43 43.8 0 0 1                          
 -6.426816 -6.22249 154 17 12.4 0 0 1                           
 -6.321952 -5.71887 314 6 8.8 0 0 1                             
 -12.806336 -12.005 1333 27 29.6 0 0 1                          
 -6.103602 -5.73052 739 4 10.2 0 0 1                            
 -5.997756 -5.90947 494 18 19.2 0 0.8 -1                        
 -6.134502 -6.05215 467 5 6.8 0 0.4 1                           
 -7.309759 -6.31365 718 5 6.6 0 0 1                             
 -12.570288 -12.2756 1016 14 20.8 0 0 1                         
 -7.503266 -7.36384 226 36 29.6 0 0 1                           
 -6.380244 -5.77955 174 5 5.6 0 0 1                             
 -8.359114 -7.70494 147 8 9.8 0 0 1                             
 -10.732785 -9.59306 508 14 13.8 0 0 1                          
 -6.744167 -5.97387 857 12 8.6 0 0 1                            
 -5.332802 -4.95978 1134 8 7 0 0 1                              
 -10.608438 -10.173 530 10 13.4 0 0 1                           
 -10.608438 -10.173 530 10 13.4 0 0 1                           
 -10.608438 -10.1926 530 10 12.4 0 0 1                          
 -34.386619 -33.388 641 76 82.8 0 0 1                           
 -32.234689 -31.7876 244 97 92 0 0 1                            
 -8.179455 -7.67935 667 72 68.8 0 0 1                           
 -7.419006 -6.93912 147 8 11.8 0 0 1                            
 -8.346386 -7.03189 310 12 10.6 0 0 1                           
 -6.592034 -6.37235 409 7 6.4 0 0 1                             
 -6.576435 -6.11111 461 17 16 0 0 1                             
 -5.972733 -5.31146 341 10 9.4 0 0 1                            
 -6.728117 -6.15058 198 17 16.2 0 0 1                           
 -5.615933 -5.11982 179 8 8.4 0 0 1                             
 -8.756811 -8.61235 1066 15 10.8 0 0 1                          
 -6.822484 -6.12353 335 6 8.2 0 19.6 -1                         
 -4.154433 -3.84398 341 4 5.4 0 0 1                             
 -9.489081 -8.16252 1123 9 9.6 0 0 1                            
 -9.152546 -8.48032 1905 13 7.8 0 0 1                           
 -12.064808 -11.3427 843 13 27.6 0 0 1                          
 -18.390171 -18.1169 342 20 20.2 0 0 1                          
 -12.596542 -11.9683 1464 33 30.4 0 0 1                         
 -4.464015 -4.19634 189 5 4.2 0 60.8 1                          
 -4.817982 -4.59256 671 8 6.6 0 0.4 -1                          
 -19.501266 -19.3146 205 108 106 0 0 1                          
 -7.809664 -7.62965 568 17 18.4 0 0 1                           
 -9.750314 -8.72015 2572 6 6.6 0 0 1                            
 -5.632309 -5.16447 425 5 5 0 0.8 -1                            
 -7.119485 -6.76063 310 30 30 0 1.8 -1                          
 -8.229361 -7.98282 786 10 9 0 0 1                              
 -5.539470 -5.05225 754 4 4.4 0 12 1                            
 -6.187001 -5.79451 751 8 9 0 0 1                               
 -6.377765 -5.46672 494 6 5.2 0 0 1                             
 -5.567717 -5.02877 683 4 6.4 0 14 1                            
 -6.283832 -5.86106 497 8 6.2 0 0 1                             
 -6.176898 -6.03179 564 12 8.4 0 0 1                            
 -7.407012 -6.8291 572 7 7.8 0 12 -1                            
 -7.623671 -6.55292 545 5 5 0 0.4 1                             
 -6.722959 -6.49446 617 11 8.8 0 0 1                            
 -5.679525 -5.27092 156 7 6.2 0 0 1                             
 -6.778944 -5.9341 858 9 9 0 0 1                                
 -6.294666 -5.97913 2279 10 7 0 0 1                             
 -7.309759 -6.3732 437 5 5.2 0 0 1                              
 -6.151128 -5.6528 176 4 6.6 0 0.2 -1                           
 -11.331939 -10.6648 2012 27 29.4 0 0 1                         
 -47.943169 -47.4931 329 204 204.6 0 0 1                        
 -6.917511 -6.60159 188 7 7.6 0 0 1                             
 -7.744588 -7.21029 452 14 11.6 0 0 1                           
 -8.864600 -8.62048 923 13 15.2 0 0 1                           
 -6.300575 -5.96907 316 8 9 0 0 1                               
 -6.972599 -6.37769 216 15 16.6 0 0 1                           
 -18.098780 -17.3113 303 25 24.4 0 0 1                          
 -8.054047 -7.26116 227 4 4.4 0 41.6 1                          
 -15.055745 -14.7937 543 40 39.8 0 0 1                          
 -11.395504 -10.8134 180 14 14 0 0 1                            
 -11.343910 -10.7408 1191 22 16.8 0 0 1                         
 -6.168456 -5.83674 421 5 7.2 0 0 1                             
 -29.293808 -27.9542 435 116 117.4 0 0 1                        
 -6.912058 -6.54104 803 11 8.8 0 37 1                           
 -7.011072 -6.78391 654 12 11 0 0 1                             
 -11.427838 -10.8326 176 25 23.8 0 0 1                          
 -9.811426 -9.26961 242 20 20.2 0 0 1                           
 -15.617936 -14.9403 158 52 52.6 0 0 1                          
 -7.528045 -6.94264 181 17 13 0 0 1                             
 -11.879858 -10.7638 403 9 9.6 0 0 1                            
 -5.992149 -5.34925 158 14 12.4 0 0 1                           
 -16.509236 -16.2171 182 39 40 0 0 1                            
 -6.766354 -5.62697 445 8 7.8 0 0 1                             
 -7.200638 -6.01339 444 8 7.4 0 0 1                             
 -8.714967 -8.68468 1281 30 31.2 0 1.2 -1                       
 -11.015554 -10.7155 538 21 19.6 0 0 1                          
 -7.147321 -6.21377 398 6 5.8 0 0 1                             
 -27.564208 -27.1175 759 86 75.8 0 0 1                          
 -7.330344 -6.85947 392 6 7.6 0 0 1                             
 -16.739463 -16.4886 768 67 58.4 0 0 1                          
 -12.431945 -12.103 1934 12 18.2 0 0 1                          
 -8.483416 -8.0246 204 8 8.6 0 0 1                              
 -8.972401 -8.53333 328 6 5.6 0 0.4 1                           
 -6.506360 -6.02817 536 5 6.4 0 0 1                             
 -6.339560 -5.64635 308 10 9.2 0 0 1                            
 -9.222240 -8.92195 432 16 13.6 0 0 1                           
 -7.159784 -6.83396 1349 13 13.4 0 0 -1                         
 -5.954161 -5.54352 236 6 6.2 0 0 1                             
 -6.567397 -6.10832 404 14 11.6 0 0.4 -1                        
 -5.861593 -5.70439 550 10 7.6 0 0 1                            
 -6.921938 -6.63293 594 15 12.8 0 0 1                           
 -7.587843 -7.21296 599 9 15 0 0 1                              
 -4.736135 -4.52552 1031 4 6 0 0 1                              
 -4.976953 -4.8345 197 7 7.6 0 0.6 -1                           
 -9.840827 -8.92438 284 19 16.8 0 0 1                           
 -10.885142 -10.0362 485 12 14 0 0 1                            
 -6.829006 -6.36689 534 11 9.8 0 0 1                            
 -6.075056 -5.97006 554 10 12.6 0 0 1                           
 -5.275405 -5.04841 394 9 9.6 0 0.4 -1                          
 -8.004918 -7.29985 761 7 6.4 0 0 1                             
 -4.932633 -4.8727 408 11 7.2 0 0 1                             
 -7.664871 -7.19448 177 14 12.8 0 0 1                           
 -6.836961 -6.59429 627 9 8.4 0 0 1                             
 -4.745987 -4.51863 458 9 7.8 0 0 1                             
 -4.358506 -3.86606 510 4 6.8 0 0.4 -1                          
 -4.991056 -4.63795 351 4 6.8 0 0 -1                            
 -8.908426 -8.34744 478 10 10.2 0 0 1                           
 -7.562062 -7.2215 744 7 12 0 0 1                               
 -7.358681 -6.49051 614 6 7.2 0 0 1                             
 -8.701357 -8.31151 412 12 11.2 0 0 1                           
 -11.573216 -11.1863 759 15 13 0 0 1                            
 -5.081214 -4.91347 474 7 8 0 0 1                               
 -29.582104 -28.8993 553 171 162 0 0 1                          
 -7.970535 -7.53179 398 11 11.2 0 0.4 -1                        
 -8.627152 -8.0427 439 8 8.6 0 0 1                              
 -8.330704 -7.92149 467 15 12 0 0 1                             
 -16.927441 -16.4609 578 31 30.6 0 0 1                          
 -6.421232 -5.86208 282 4 9 0 0 1                               
 -12.687051 -12.1977 1188 23 25 0 0 1                           
 -12.104072 -10.8834 1257 20 18.6 0 0 1                         
 -6.353324 -5.29147 198 4 7.2 0 0 1                             
 -5.707235 -4.99631 245 5 6.8 0 0.4 -1                          
 -17.981471 -17.4944 1181 23 32 0 0 1                           
 -5.835482 -5.7332 550 10 14.6 0 0.4 -1                         
 -7.516057 -7.18399 620 11 11.8 0 0 1                           
 -8.703015 -8.33704 691 7 8.4 0 0 1                             
 -7.319790 -7.20207 393 11 13 0 0 1                             
 -6.907547 -5.56718 325 4 4.2 0 88 1                            
 -8.305451 -7.60275 590 10 8.4 0 0 1                            
 -7.268602 -6.28511 1359 8 6.6 0 0 1                            
 -8.895593 -7.74171 194 5 5.6 0 0 1                             
 -6.810882 -6.72755 479 4 5 0 0 1                               
 -6.348252 -6.04045 331 11 12.2 0 0 1                           
 -7.002260 -6.80814 169 8 7.6 0 0 1                             
 -39.939975 -39.6276 370 231 242 0 0 1                          
 -5.276270 -5.15845 361 8 7.2 0 0 1                             
 -9.157928 -8.55325 344 24 21.6 0 0 1                           
 -6.727896 -6.05583 205 8 6.6 0 0 1                             
 -10.892048 -9.94715 304 10 8.6 0 0.4 1                         
 -6.879417 -6.69555 538 11 9 0 0 1                              
 -9.742337 -8.65153 883 6 25 0 0 1                              
 -7.067750 -5.74791 332 7 12.4 0 0 1                            
 -9.825622 -9.0424 318 12 15.6 0 0 1                            
 -20.006431 -19.5505 221 86 81.8 0 0 1                          
 -9.569363 -9.38176 856 11 12.6 0 0 1                           
 -43.175321 -42.7055 661 115 111.4 0 0 1                        
 -12.386908 -12.2485 1742 39 40.4 0 0 1                         
 -18.425524 -17.9916 929 24 24 0 0 1                            
 -6.386074 -5.97307 358 11 10.6 0 0 1                           
 -4.608206 -4.16428 337 5 7.6 0 0 1                             
 -15.266263 -14.2882 369 32 30.8 0 0 1                          
 -11.751853 -11.3811 403 57 55.6 0 0 1                          
 -44.268417 -43.7641 312 253 256.4 0 0 1                        
 -29.001722 -28.5737 308 112 115.6 0 0 1                        
 -36.983594 -36.4256 313 204 202.4 0 0 1                        
 -8.078109 -7.39046 252 6 7.6 0 0 -1                            
 -7.473847 -6.60846 328 8 8.2 0 0 1                             
 -16.590278 -16.1666 341 27 23.4 0 0 1                          
 -8.054047 -7.44301 336 4 6.6 0 0 1                             
 -7.685113 -7.31531 424 12 11.8 0 0 1                           
 -9.603778 -8.82738 229 7 11 0 0 1                              
 -6.971650 -6.79278 315 28 24.4 0 3.6 -1                        
 -33.115286 -32.8536 440 184 181 0 0 1                          
 -7.456718 -7.28857 520 17 16.2 0 0 1                           
 -7.203715 -6.44449 295 6 9 0 0 1                               
 -6.572766 -6.47336 414 16 13.2 0 0 1                           
 -4.842694 -4.64827 1388 9 8.6 0 0 1                            
 -6.868698 -6.13381 1469 11 7.6 0 0 1                           
 -13.478189 -12.9152 436 22 25 0 0 1                            
 -7.262778 -6.43008 412 5 6 0 0 1                               
 -5.820021 -5.47426 312 6 4.4 0 25.2 1                          
 -9.617989 -9.28742 943 26 17.8 0 0 1                           
 -8.481403 -7.87703 699 9 11.6 0 0 1                            
 -5.679525 -5.27092 156 7 6.2 0 0 1                             
 -8.048709 -7.61511 698 18 15.6 0 0 1                           
 -4.698321 -4.55668 2365 23 8.6 0 0 1                           
 -9.420250 -8.87574 585 8 9 0 0 1                               
 -6.546008 -6.01409 449 8 13.6 0 0 1                            
 -8.280374 -7.29381 465 6 6.6 0 0 1                             
 -8.963502 -8.70586 574 5 10.4 0 0 1                            
 -10.796074 -10.6005 188 22 20.8 0 0 1                          
 -6.776928 -5.91414 471 4 6.2 0 0 1                             
 -7.189948 -6.53904 930 12 10.6 0 0 1                           
 -30.236956 -29.0538 250 91 90.2 0 0 1                          
 -5.795756 -5.41599 387 15 12.8 0 0 1                           
 -18.799548 -18.3078 233 44 44 0 0 1                            
 -26.200449 -25.6253 343 73 72.6 0 0 1                          
 -11.008238 -10.8611 3097 23 23.8 0 0 1                         
 -5.835944 -5.6819 789 10 8 0 0 1                               
 -7.878755 -7.08645 505 7 7.8 0 0 1                             
 -9.278906 -8.85965 159 18 15.4 0 0 1                           
 -10.394249 -9.88145 248 8 9.4 0 0 1                            
 -7.302601 -6.96318 295 27 17.8 0 0 1                           
 -10.484188 -9.80824 280 26 25.4 0 0 1                          
 -7.648946 -7.24155 304 21 19.4 0 0 -1                          
 -11.431218 -11.0067 2677 10 28.2 0 0 1                         
 -23.579690 -23.279 349 41 46.4 0 0 1                           
 -14.616944 -14.4641 2570 22 20 0 0 1                           
 -7.098903 -6.98461 290 9 8.4 0 0 1                             
 -12.994098 -12.2107 233 27 26.8 0 0 1                          
 -6.941501 -6.85819 793 4 9.2 0 0 1                             
 -6.251621 -5.50361 161 6 6.4 0 0 1                             
 -12.603545 -11.8826 244 29 25.4 0 0 1                          
 -5.927608 -5.12025 436 8 6.4 0 0 1                             
 -11.318135 -10.9879 455 15 19.6 0 0 1                          
 -13.833451 -13.4635 387 29 27.6 0 0 1                          
 -11.750770 -11.5652 223 24 23.8 0 0 1                          
 -12.437654 -12.2539 435 12 33 0 0 1                            
 -9.016465 -8.7558 766 15 13.8 0 0 1                            
 -7.069427 -6.64777 274 6 9.8 0 0 1                             
 -13.689161 -13.2373 568 14 17 0 0 1                            
 -48.177828 -47.2838 1980 163 163.4 0 0 1                       
 -5.779691 -5.56422 577 10 8.8 0 0 1                            
 -6.105681 -5.71645 145 13 12.6 0 0.4 -1                        
 -7.999828 -7.30311 989 14 15.4 0 0 1                           
 -10.112900 -9.6113 459 17 16 0 0 1                             
 -14.781754 -13.9476 257 34 32.8 0 0 1                          
 -11.633718 -10.6706 1032 7 7 0 0.2 1                           
 -5.850416 -4.54136 485 6 6.2 0 0 1                             
 -18.290765 -17.1923 834 62 60.8 0 0 1                          
 -5.517420 -5.24146 227 5 6 0 0 1                               
 -17.407131 -16.7775 445 20 22.4 0 0 1                          
 -6.137556 -5.49793 599 4 7.2 0 0 1                             
 -23.206228 -22.8322 324 80 81.6 0 0 1                          
 -17.337982 -16.8284 300 21 20.4 0 0 1                          
 -53.619743 -53.3338 229 101 99.8 0 0 1                         
 -11.512369 -11.1471 1045 24 19.4 0 0 1                         
 -9.953188 -9.31867 380 10 11.4 0 0 1                           
 -6.860154 -6.46597 1996 10 8.8 0 0 1                           
 -21.151787 -20.9158 435 67 68.2 0 0 1                          
 -20.701837 -19.9597 614 54 53.4 0 0 1                          
 -7.198985 -7.03084 299 30 27.6 0 0.4 -1                        
 -7.182500 -6.35273 469 8 6.2 0 3.4 1                           
 -5.039984 -4.71654 173 7 5.6 0 0 1                             
 -7.935138 -7.67052 146 20 35.6 0 0 1                           
 -8.561530 -8.33098 442 29 24.4 0 0 1                           
 -6.875221 -6.62945 234 11 14.6 0 0.2 -1                        
 -9.796760 -9.37996 1322 8 9.2 0 0 1                            
 -7.087524 -6.45101 654 5 4.8 0 53.2 1                          
 -8.235772 -8.07847 387 9 13.8 0 0 1                            
 -8.086945 -7.73874 1121 19 16 0 0 1                            
 -5.810408 -5.36206 326 12 9.8 0 0 -1                           
 -4.302601 -3.73566 290 4 4.4 0 0 1                             
 -4.834008 -4.51536 240 8 5.8 0 24 1                            
 -6.447944 -6.02077 300 23 17.8 0 0 1                           
 -6.616004 -6.00464 561 9 8.4 0 0 1                             
 -6.857742 -6.3198 574 11 10.4 0 0 1                            
 -6.721072 -6.46821 674 9 8.8 0 0 1                             
 -6.226823 -5.61355 430 7 10.4 0 25.2 1                         
 -6.828263 -6.54534 828 20 14 0 0.4 -1                          
 -6.951442 -6.26752 518 29 25 0 0.8 -1                          
 -5.059019 -4.86672 554 4 7 0 0 1                               
 -6.134502 -5.76132 599 5 9.4 0 89.6 1                          
 -8.975993 -8.68816 953 7 9 0 0.4 -1                            
 -5.599433 -5.08533 544 8 6 0 0 1                               
 -18.829051 -18.3461 309 76 72.4 0 0 1                          
 -4.826511 -4.32458 252 5 5.8 0 8.4 -1                          
 -20.383921 -19.4695 367 61 59.4 0 0 1                          
 -7.739130 -7.16295 674 26 21.2 0 0 1                           
 -9.801472 -9.19348 641 15 14.6 0 0 1                           
 -7.693176 -7.57657 503 39 27.2 0 0.4 -1                        
 -6.539969 -6.31179 525 11 21.2 0 0 1                           
 -6.665344 -6.00392 478 23 11 0 0 1                             
 -8.998048 -7.90595 727 7 6.8 0 0 1                             
 -5.581133 -4.75222 518 32 11.8 0 0.4 -1                        
 -6.200405 -5.43773 855 7 8 0 0.4 -1                            
 -4.891336 -4.62826 1090 5 9.4 0 419.6 -1                       
 -8.020093 -6.69879 382 4 4.4 0 85.6 1                          
 -11.949868 -10.9304 801 25 22 0 0 1                            
 -6.134939 -5.17154 531 6 6 0 79.2 1                            
 -14.693981 -14.4249 1425 20 27.4 0 0 1                         
 -6.136536 -5.57932 211 7 7 0 0 1                               
 -4.812943 -3.5562 354 5 5.4 0 101.6 1                          
 -10.044690 -9.42817 501 29 28.4 0 0 1                          
 -4.504797 -4.11825 199 4 7.4 0 0 1                             
 -15.599784 -15.4848 4388 21 23 0 0 1                           
 -6.588980 -5.2612 560 8 7.4 0 0 1                              
 -6.736247 -5.79999 446 6 8.8 0 0 1                             
 -9.149067 -8.41302 638 21 16.2 0 0 1                           
 -9.771093 -8.23219 919 6 16.2 0 0 1                            
 -5.512819 -5.33661 697 11 8.8 0 0.4 -1                         
 -7.758944 -7.61099 708 10 11.4 0 0 1                           
 -6.309856 -5.67819 485 6 6 0 0 1                               
 -5.679525 -5.27092 156 7 6.2 0 0 1                             
 -7.945831 -7.31322 763 9 8.8 0 0 1                             
 -8.414973 -7.47324 433 15 13.2 0 0 1                           
 -15.482708 -15.3086 410 74 48.6 0 0 1                          
 -10.463392 -9.87073 698 11 13.4 0 0 1                          
 -9.978186 -9.46219 1516 16 14.6 0 0 1                          
 -7.903082 -7.09413 197 18 16 0 0 1                             
 -4.359015 -3.98011 246 4 4.6 0 0 1                             
 -10.653722 -10.3385 196 16 17.8 0 0 1                          
 -11.627852 -11.0077 908 15 14.2 0 0.4 -1                       
 -4.857382 -4.23129 446 5 4.6 0 0 1                             
 -5.427222 -4.30106 509 5 7.4 0 0 1                             
 -30.354996 -29.8847 580 65 60 0 0 1                            
 -13.381327 -12.9055 1273 29 27.2 0 0 1                         
 -59.949643 -59.4416 812 315 314 0 0 1                          
 -67.835500 -67.5164 834 396 397.4 0 0 1                        
 -5.767247 -5.54221 781 7 6.6 0 0 1                             
 -4.849086 -4.09135 270 11 8 0 0 1                              
 -20.993749 -20.6863 958 27 25.6 0 0 1                          
 -7.221021 -7.00627 1529 8 13.4 0 0 1                           
 -19.229438 -18.3726 183 40 40.6 0 0 1                          
 -7.488802 -7.08488 1052 12 9.2 0 0 1                           
 -15.324393 -14.7655 343 26 26 0 0 1                            
 -9.766897 -9.33278 1162 15 16.2 0 0 1                          
 -11.165739 -10.5887 380 12 12.6 0 0 1                          
 -6.163342 -5.36098 673 10 9.4 0 0 1                            
 -8.623540 -7.93376 423 6 11.8 0 0 1                            
 -7.663147 -7.38272 1281 19 11.2 0 0 1                          
 -6.856461 -6.37068 850 5 5.8 0 0 1                             
 -7.461830 -6.93742 342 7 7.6 0 0 1                             
 -13.369102 -12.9846 1042 38 37 0 0 1                           
 -5.862969 -5.63161 240 7 7.8 0 0 1                             
 -7.440306 -6.87357 963 6 7 0 0 1                               
 -36.559646 -36.1889 449 224 219 0 0 1                          
 -12.772534 -12.4238 1179 21 23.2 0 0 1                         
 -9.320860 -8.77037 431 8 9.8 0 0 1                             
 -13.707583 -13.4199 318 26 22 0 0 1                            
 -9.144291 -8.99457 2245 12 10.8 0 0 1                          
 -7.870746 -7.23741 265 23 20.4 0 0 1                           
 -7.761668 -6.66673 536 12 7.6 0 0 1                            
 -6.284351 -5.8249 200 5 5.8 0 0 1                              
 -12.700587 -12.2332 875 27 24.2 0 0 1                          
 -11.168979 -10.1668 1068 21 21.6 0 0 1                         
 -5.734744 -5.44744 400 8 13.2 0 0.2 -1                         
 -8.475497 -7.91168 1422 16 13.6 0 0 1                          
 -6.941137 -6.7108 1187 14 9.8 0 0 1                            
 -10.445324 -8.94916 227 8 8.2 0 0 1                            
 -25.959805 -25.749 263 29 28.6 0 0 1                           
 -23.896538 -23.3739 320 30 28.2 0 0 1                          
 -6.873593 -6.28398 793 4 21.2 0 0.2 -1                         
 -8.069305 -7.1672 767 7 9.8 0 0 1                              
 -20.683643 -20.1941 932 26 25.6 0 0 1                          
 -35.360457 -34.9242 314 142 140.8 0 0 1                        
 -5.705361 -5.32355 525 15 12.4 0 1.6 -1                        
 -7.818839 -7.2257 1827 16 13.2 0 0 1                           
 -6.197141 -5.54386 336 6 7.4 0 0 1                             
 -6.512533 -6.15737 338 22 16.2 0 0 1                           
 -9.592512 -8.68565 810 9 9.2 0 0 1                             
 -6.872696 -6.24685 150 10 8.6 0 0 1                            
 -6.987340 -6.83756 297 12 12.2 0 0.8 -1                        
 -8.876892 -8.29235 467 21 18 0 0 1                             
 -4.253103 -3.99912 147 7 6.2 0 0 1                             
 -6.192279 -5.57227 204 10 9.4 0 0 1                            
 -13.512904 -12.5115 573 22 17 0 0 1                            
 -10.506008 -9.96399 1006 19 20 0 0 1                           
 -8.346601 -7.50974 372 6 6.4 0 0 1                             
 -7.427652 -7.28835 768 21 16.4 0 0 1                           
 -5.573791 -5.01307 209 6 5.6 0 0 1                             
 -10.046553 -8.82839 322 17 15.2 0 0 1                          
 -5.249601 -5.08808 592 6 5.6 0 0 1                             
 -19.910510 -19.7175 1049 105 93.2 0 0 1                        
 -10.455145 -9.62791 1636 8 9.8 0 0 1                           
 -8.880243 -8.71053 358 25 26.4 0 0 1                           
 -19.947615 -19.6068 1306 37 29 0 0 1                           
 -6.219037 -5.70934 693 4 4 0 341.6 1                           
 -10.793964 -10.1923 261 27 26.4 0 0 1                          
 -18.824355 -18.197 288 18 18.8 0 0 1                           
 -17.556265 -16.8726 299 78 74.2 0 0 1                          
 -51.583257 -51.1036 663 129 128.2 0 0 1                        
 -9.645566 -8.73157 1683 9 10.2 0 0 1                           
 -9.169352 -8.50803 184 15 13.6 0 0 1                           
 -11.209523 -10.7222 1133 14 18.2 0 0 1                         
 -10.940703 -10.4965 600 17 15.2 0 0 1                          
 -17.461893 -16.8981 340 28 30.8 0 0 1                          
 -8.138279 -7.29323 140 6 5.8 0 0 1                             
 -7.071045 -6.6933 258 10 10.8 0 0 1                            
 -9.474386 -8.99685 559 33 30.6 0 0 1                           
 -17.923628 -17.3765 679 70 67.8 0 0 1                          
 -8.913881 -8.76001 451 12 10 0 0 1                             
 -8.168117 -7.67011 249 29 16.4 0 0 1                           
 -18.840105 -18.5436 218 19 42.4 0 0 1                          
 -15.294816 -14.8035 548 44 53 0 0 1                            
 -6.338118 -5.90418 359 5 5.4 0 0 1                             
 -5.570215 -5.11207 411 12 10.6 0 0.6 -1                        
 -6.737251 -6.3248 167 13 11.8 0 0 1                            
 -31.622062 -30.7437 408 113 108 0 0 1                          
 -30.911234 -30.5212 416 75 76 0 0 1                            
 -6.380506 -5.68641 263 5 4.2 0 0.4 1                           
 -37.873425 -37.4715 771 53 52.8 0 0 1                          
 -28.453124 -27.8382 470 128 126.6 0 0 1                        
 -10.224041 -9.62632 2096 13 16.6 0 0 1                         
 -8.296735 -6.84491 1007 5 6 0 0 1                              
 -6.759603 -6.47398 472 6 8.4 0 0 1                             
 -11.049467 -10.442 263 15 15 0 0 1                             
 -8.533718 -7.9834 309 8 8.6 0 0 1                              
 -8.262215 -7.26645 1684 8 13.4 0 0 1                           
 -11.566073 -10.8598 1749 18 20.8 0 0 1                         
 -6.987947 -6.69293 649 6 5.6 0 0 1                             
 -9.121690 -8.80018 669 60 42.6 0 0 1                           
 -14.837500 -14.1449 534 17 19.8 0 0 1                          
 -6.886061 -6.46963 744 7 17 0 0 1                              
 -5.407988 -5.13926 426 6 7.8 0 0 1                             
 -7.819011 -7.32939 576 21 20.6 0 0 1                           
 -4.358506 -3.88247 327 4 8.6 0 0.6 -1                          
 -8.792605 -7.65386 852 9 7.8 0 0 1                             
 -5.799244 -5.56923 301 20 17.6 0 0 -1                          
 -8.747962 -7.8207 628 9 7.6 0 0 1                              
 -5.427768 -5.22821 421 5 8.8 0 0 1                             
 -6.452061 -5.99968 543 6 5.6 0 0 1                             
 -20.297254 -19.9566 632 92 83.6 0 0 1                          
 -15.121561 -14.6093 388 48 44.2 0 0 1                          
 -9.185066 -8.77236 615 12 10.8 0 0 1                           
 -16.508331 -15.9683 155 26 24.8 0 0 1                          
 -11.163885 -10.8204 1009 45 41.8 0 0 1                         
 -8.902150 -8.10911 515 23 17.4 0 0 1                           
 -11.487506 -10.4803 455 9 8.8 0 0 1                            
 -22.913704 -22.1223 661 29 30 0 0 1                            
 -11.212954 -11.1068 170 17 21.2 0 0 1                          
 -13.325569 -12.051 976 21 21.2 0 0 1                           
 -7.479292 -6.9621 1107 8 11.2 0 0 1                            
 -9.367590 -8.96608 804 39 31.8 0 0 1                           
 -9.659933 -9.3404 745 10 11 0 0 1                              
 -7.166113 -6.63267 396 5 6.2 0 0 1                             
 -6.564772 -6.21148 486 18 11.8 0 0 1                           
 -5.179011 -4.37345 222 5 5 0 0 1                               
 -4.994971 -4.69326 433 9 10.8 0 1 -1                           
 -6.914549 -6.17573 244 10 9 0 0 1                              
 -9.899248 -9.18518 195 24 22.8 0 0 1                           
 -5.424605 -4.81881 349 7 8.6 0 0 1                             
 -6.022306 -5.31169 245 8 6.2 0 0 1                             
 -7.646597 -6.85166 492 6 8.4 0 0 1                             
 -7.937581 -6.85606 310 15 13.6 0 0 1                           
 -9.726499 -9.09771 280 21 23 0 0 1                             
 -5.012910 -4.80419 159 12 11.4 0 0 1                           
 -7.523960 -7.33124 515 9 9 0 0 1                               
 -10.042094 -8.73493 763 5 5 0 0 1                              
 -8.191096 -7.79829 437 10 13.4 0 0 1                           
 -8.924938 -8.35074 1157 11 9.2 0 0 1                           
 -6.027595 -5.73799 455 8 7.4 0 0 1                             
 -7.085303 -6.80247 1096 10 11 0 0 1                            
 -13.023236 -12.6699 458 14 14.6 0 0 1                          
 -5.829207 -5.4313 376 9 8.8 0 0 1                              
 -12.261274 -11.9393 1406 32 26.4 0 0 1                         
 -12.631946 -12.2258 661 10 10.4 0 0 1                          
 -15.927585 -15.6296 428 25 21 0 0 1                            
 -8.798928 -8.34181 433 5 7.6 0 0 1                             
 -6.374605 -5.99139 673 12 14.6 0 0 1                           
 -8.061295 -7.00426 244 8 8.6 0 0 1                             
 -10.670316 -9.84344 262 17 13.6 0 0 1                          
 -10.850221 -10.3705 621 21 21.6 0 0 1                          
 -10.463725 -9.76415 1923 20 16.6 0 0 1                         
 -6.134939 -5.61008 594 6 8.4 0 0.4 1                           
 -10.705848 -9.71532 248 17 15.4 0 0 1                          
 -10.019107 -9.51812 2243 38 35.8 0 0 1                         
 -16.371168 -16.1821 358 14 13.6 0 0 1                          
 -9.461738 -9.19896 273 11 8 0 0 1                              
 -7.415765 -7.06975 388 22 17.6 0 0 1                           
 -4.630625 -4.50002 1054 8 8.8 0 0.4 -1                         
 -8.499172 -7.81445 561 6 11.6 0 0 1                            
 -6.468129 -5.63024 846 9 10.8 0 0 1                            
 -5.591778 -4.98878 406 6 5.4 0 0 1                             
 -5.601671 -4.17065 464 4 4.2 0 0.4 1                           
 -5.601671 -4.17065 464 4 4.2 0 0.4 1                           
 -5.601671 -4.17065 464 4 4.2 0 0.4 1                           
 -8.558184 -8.27471 1058 9 15 0 0 1                             
 -10.804818 -10.3344 1810 16 22 0 0 1                           
 -11.851489 -11.5858 1060 33 33.8 0 0 1                         
 -6.918290 -6.60113 141 18 16 0 0 1                             
 -19.777800 -19.4981 482 42 47.4 0 0 1                          
 -37.728574 -36.8641 695 198 220 0 0 1                          
 -8.961338 -8.49404 855 33 32.4 0 0 1                           
 -5.656620 -5.07144 668 9 9.8 0 0 -1                            
 -8.362440 -8.23788 811 7 10.2 0 0 1                            
 -13.736396 -13.323 1256 13 15.6 0 0 1                          
 -6.810882 -6.27954 697 4 6 0 0 1                               
 -15.756804 -15.3285 588 38 36.2 0 0 1                          
 -6.418180 -5.73001 558 9 8.2 0 0 1                             
 -20.016977 -19.2011 473 78 83 0 0 1                            
 -7.094537 -6.29521 317 5 5 0 110 1                             
 -19.234335 -18.596 796 27 28.2 0 0 1                           
 -7.839418 -7.03691 1200 6 6.8 0 0 1                            
 -9.268615 -8.85036 740 19 15.4 0 0 1                           
 -40.874108 -40.7164 314 255 259.6 0 0 1                        
 -41.410589 -40.5383 314 200 199.4 0 0 1                        
 -28.932691 -28.2113 312 27 25 0 0 1                            
 -5.975384 -5.51055 149 11 14.4 0 0.4 -1                        
 -6.377053 -6.18865 1007 11 8.2 0 0 1                           
 -28.591862 -28.3201 305 206 180.6 0 0 1                        
 -25.860545 -25.5711 335 67 86.2 0 0 1                          
 -9.202188 -8.79251 994 34 26.2 0 0 1                           
 -22.682565 -22.3448 318 154 85.4 0 0 1                         
 -8.223102 -7.51254 266 14 11.4 0 0 1                           
 -18.937972 -18.2414 155 26 26.2 0 0 1                          
 -35.649313 -35.0491 663 182 245.8 0 0 1                        
 -6.661471 -6.18146 166 5 12.2 0 0.8 -1                         
 -9.414411 -8.99742 589 29 24 0 0 1                             
 -8.484031 -8.17709 862 14 16.4 0 0 -1                          
 -9.674428 -9.11262 592 6 8.2 0 0 1                             
 -12.858270 -11.9471 582 12 12.6 0 0 1                          
 -10.351753 -9.68257 1151 26 25.4 0 0 1                         
 -10.664338 -10.3044 811 18 19.2 0 0 1                          
 -16.550012 -16.2964 606 30 28.4 0 0 1                          
 -16.157998 -15.6939 235 46 49 0 0 1                            
 -7.314291 -6.87642 581 13 11.2 0 0 1                           
 -11.331587 -10.9863 238 22 22.8 0 0 1                          
 -10.399896 -10.1577 755 18 21 0 0 1                            
 -35.993788 -35.7181 350 149 149.2 0 0 1                        
 -18.152167 -17.8288 159 79 76.8 0 0 1                          
 -17.695207 -16.8203 621 34 35.6 0 0 1                          
 -7.368288 -6.80998 477 6 5.6 0 0 1                             
 -8.840262 -8.55875 659 22 21.8 0 0 1                           
 -7.319149 -6.21675 625 6 6 0 0 1                               
 -9.625524 -9.36577 929 27 31.2 0 0 1                           
 -11.577864 -11.29 564 28 25.8 0 0 1                            
 -13.903698 -13.4671 518 32 29.8 0 0 1                          
 -9.588854 -9.39467 468 17 16.8 0 0 1                           
 -7.181653 -6.29378 227 9 14.2 0 0 1                            
 -12.185482 -11.7549 767 14 14.2 0 0 1                          
 -17.417427 -17.0503 177 25 26 0 0 1                            
 -8.850156 -8.45571 210 21 21.4 0 0 1                           
 -13.291039 -12.7973 209 29 27 0 0 1                            
 -6.477171 -5.89395 575 5 5.6 0 0 1                             
 -7.652513 -6.3891 351 34 25.2 0 0 1                            
 -6.477171 -5.66155 473 5 5.8 0 51.2 1                          
 -6.422538 -5.80335 220 10 9.2 0 0 1                            
 -11.182309 -10.2566 790 17 13.8 0 0 1                          
 -8.763175 -8.36924 317 11 18 0 0 1                             
 -3.841890 -3.72086 257 7 6.8 0 0 1                             
 -19.822888 -19.1039 255 20 19 0 0 1                            
 -9.417227 -9.2228 689 14 15 0 0 1                              
 -3.785491 -3.51702 340 5 4.4 0 0 1                             
 -21.498516 -20.8125 236 18 17.6 0 0 1                          
 -6.844836 -5.61557 631 4 4.4 0 167.6 1                         
 -42.959067 -42.1515 555 235 234.4 0 0 1                        
 -19.249593 -18.9652 240 28 26.6 0 0 1                          
 -6.715797 -6.36649 1616 10 8.2 0 0 1                           
 -59.257979 -58.7083 570 208 200.8 0 0 1                        
 -7.200638 -5.97566 444 8 8 0 0 1                               
 -24.236093 -23.8369 336 94 95.8 0 0 1                          
 -8.913881 -8.76001 451 12 10 0 0 1                             
 -18.294186 -17.5557 553 77 78.6 0 0 1                          
 -8.799988 -7.98512 620 23 25.6 0 0 1                           
 -5.776245 -5.26743 548 7 9.6 0 0 1                             
 -7.973996 -7.39786 496 16 16.4 0 0 1                           
 -3.846193 -3.24356 179 5 4.4 0 0 1                             
 -18.007537 -17.6659 462 59 50.8 0 0 1                          
 -5.803469 -5.64258 410 17 17.6 0 0.6 -1                        
 -6.495679 -5.9261 517 5 6.4 0 0 1                              
 -12.823483 -12.5458 309 47 45.6 0 0 1                          
 -7.970037 -7.47986 442 6 6.8 0 0 1                             
 -7.780228 -7.11604 366 8 12.4 0 0 -1                           
 -12.943856 -12.8078 429 28 28.2 0 0 1                          
 -15.444896 -15.1781 632 27 30.8 0 0 1                          
 -19.185003 -19.0442 592 49 78.2 0 0 1                          
 -13.816358 -13.5584 3674 21 19.6 0 0 1                         
 -15.529878 -14.8691 1382 44 39.2 0 0 1                         
 -16.990537 -16.3063 339 19 18 0 0 1                            
 -19.163509 -18.7951 246 15 17.2 0 0 1                          
 -8.203371 -7.17379 377 12 6.4 0 0 1                            
 -9.950273 -9.5412 469 18 19.4 0 0 1                            
 -5.851372 -5.33357 519 5 5.6 0 0 1                             
 -8.033650 -7.71826 677 44 29.8 0 0 1                           
 -23.106909 -22.3977 842 26 25.2 0 0 1                          
 -2.977774 -2.63418 503 8 5.6 0 0.4 -1                          
 -9.367507 -8.34364 531 7 7.4 0 0 1                             
 -5.747712 -5.4548 192 10 7.6 0 0 1                             
 -38.066329 -37.7421 888 150 147.2 0 0 1                        
 -20.547871 -20.236 259 19 17.6 0 0 1                           
 -7.235268 -6.90659 201 17 11.6 0 0 1                           
 -7.305521 -7.11601 300 9 7.2 0 0 1                             
 -8.651967 -7.9183 660 6 13 0 0 1                               
 -7.311833 -6.99572 903 10 7.4 0 0 1                            
 -11.057722 -10.7419 747 12 10.6 0 0 1                          
 -19.869552 -19.6137 265 94 91.6 0 0 1                          
 -29.783668 -29.1159 374 122 121.6 0 0 1                        
 -14.672424 -13.462 186 26 23.6 0 0 1                           
 -19.863077 -18.6405 234 44 40.8 0 0 1                          
 -7.809229 -7.16836 759 26 24.6 0 0.6 -1                        
 -8.590299 -7.67117 770 15 14.8 0 0 1                           
 -7.759869 -7.25382 209 18 17 0 0 1                             
 -8.845720 -8.53223 755 24 18.4 0 0 1                           
 -6.692614 -6.18147 666 10 8.2 0 0 1                            
 -22.559084 -21.7828 274 142 141.6 0 0 1                        
 -9.293055 -9.01062 519 17 16.6 0 0 1                           
 -3.461637 -3.35212 243 4 5 173 69.2 1                          
 -8.956733 -8.66535 273 15 13.8 0 0 1                           
 -7.417984 -6.93385 509 7 6.8 0 0 1                             
 -8.338310 -7.77576 203 13 13 0 0 1                             
 -7.016939 -6.5166 396 12 10.2 0 0 1                            
 -26.760444 -26.5398 585 71 68.8 0 0 1                          
 -4.730569 -4.55711 476 6 10.2 0 0 1                            
 -13.727062 -13.3766 343 45 44.2 0 0 1                          
 -10.774103 -9.82077 837 12 17.6 0 0 1                          
 -5.720752 -5.0519 221 5 4.8 0 22.4 1                           
 -6.792090 -5.54389 557 5 5.6 0 11.6 1                          
 -9.035456 -8.82943 680 14 12.4 0 0 1                           
 -2.869336 -2.21569 149 4 4.8 0 0.4 -1                          
 -7.820070 -6.7783 772 7 9 0 0 1                                
 -47.365677 -46.2827 1682 163 162.6 0 0 1                       
 -6.585735 -6.17787 549 16 15 0 0 1                             
 -13.010761 -12.6305 418 18 20 0 0 1                            
 -20.058112 -19.7298 223 60 58 0 0 1                            
 -5.706330 -5.23234 368 8 6.4 0 0 1                             
 -6.989635 -6.93232 888 11 7 0 0 1                              
 -6.973472 -6.55942 509 15 12 0 0 1                             
 -28.631450 -27.6391 493 123 124.4 0 0 1                        
 -17.500279 -16.8857 583 46 50.6 0 0 1                          
 -8.399427 -7.57323 376 9 8.4 0 0 1                             
 -8.433381 -7.75944 376 9 8.8 0 0 1                             
 -25.873513 -25.2008 208 53 54.8 0 0 1                          
 -6.983392 -6.52075 311 16 12.4 0 0 1                           
 -8.731601 -8.1073 1258 10 11.2 0 0 1                           
 -8.764887 -8.46402 308 21 21.2 0 0 1                           
 -8.972986 -8.24917 313 13 22.6 0 0 1                           
 -5.940042 -5.5828 450 6 7.6 0 0 1                              
 -6.645522 -6.19985 477 8 7 0 0 1                               
 -10.649929 -10.2433 1192 26 19.2 0 0 1                         
 -39.088795 -38.2798 406 123 126 0 0 1                          
 -22.503921 -21.823 831 42 43.8 0 0 1                           
 -21.202403 -21.036 472 28 28.6 0 0 1                           
 -12.165674 -11.8012 363 55 42.8 0 0 1                          
 -8.798928 -7.49174 988 5 8.6 0 0.4 -1                          
 -7.445587 -7.1882 627 23 18.8 0 0 1                            
 -7.309224 -6.32445 459 7 9.4 0 0 1                             
 -6.305395 -6.04158 348 8 8.6 0 0 1                             
 -7.438625 -7.14566 1220 10 11.4 0 0 1                          
 -11.437535 -10.7738 715 28 28.2 0 0 1                          
 -10.222877 -9.74015 328 11 10.8 0 0 1                          
 -7.213618 -6.66332 207 6 8 0 0 1                               
 -11.616788 -11.1 1141 43 43.6 0 0 1                            
 -5.677225 -5.39685 502 15 11.6 0 0 1                           
 -8.930894 -8.53007 802 8 14.4 0 0 1                            
 -12.998257 -12.7406 1490 17 16.4 0 0 1                         
 -22.632635 -22.1171 1363 25 23 0 0 1                           
 -6.353324 -5.70573 671 4 4.4 0 45 1                            
 -7.857374 -7.5473 1483 20 21.6 0 0 1                           
 -6.497710 -5.62022 553 6 5.6 0 0 1                             
 -13.642235 -13.5569 365 32 32.6 0 0.6 -1                       
 -11.974337 -11.4322 365 33 32.2 0 1.6 -1                       
 -5.672305 -5.5129 395 7 8.4 0 0 -1                             
 -29.615705 -29.3508 163 76 73 0 0 1                            
 -18.455500 -17.9373 798 26 27 0 0 1                            
 -9.314173 -9.20032 252 16 14 0 0 -1                            
 -34.713962 -33.7519 1099 102 100.8 0 0 1                       
 -7.256516 -6.15421 429 6 7.2 0 0 1                             
 -10.099586 -9.25751 223 8 10 0 0 1                             
 -18.552165 -18.034 787 26 27 0 0 1                             
 -12.569822 -12.1471 432 37 37.8 0 0 1                          
 -60.764434 -60.4103 276 249 245.4 0 0 1                        
 -7.358745 -6.59389 163 8 8.2 0 0 1                             
 -41.797882 -40.9256 310 200 199.4 0 0 1                        
 -42.882021 -42.4689 325 204 201.8 0 0 1                        
 -7.456257 -7.15098 535 21 15.2 0 0 1                           
 -41.782644 -41.3534 311 202 202.2 0 0 1                        
 -39.784101 -39.2745 303 226 210.4 0 0 1                        
 -8.070033 -7.92322 291 15 16 0 0 1                             
 -9.224733 -8.35904 1198 9 8.8 0 0 1                            
 -7.863618 -6.98832 315 7 8 0 0 1                               
 -7.703564 -7.10429 793 18 13.6 0 0 1                           
 -11.867776 -11.3845 230 14 16 0 0 1                            
 -48.882994 -48.56 398 203 200 0 0 1                            
 -6.810882 -6.37516 420 4 6.4 0 0 1                             
 -7.080912 -6.95959 783 18 16.4 0 0 1                           
 -5.563242 -5.13341 500 6 9.8 0 0 -1                            
 -13.133020 -13.0185 297 57 55.2 0 0 1                          
 -9.157149 -8.68725 1112 16 17.6 0 0 1                          
 -5.869870 -5.49838 482 32 27.6 0 4.4 -1                        
 -14.750021 -14.2322 258 26 25.6 0 0 1                          
 -7.197703 -6.63721 308 10 14.4 0 0 1                           
 -13.245222 -12.8737 260 29 30.4 0 0 1                          
 -23.704996 -23.3776 915 166 166 0 0 1                          
 -7.236659 -6.9524 299 7 6.2 0 0 1                              
 -12.300719 -10.8277 787 19 17.2 0 0 1                          
 -10.409166 -10.1744 454 17 15.6 0 0 1                          
 -6.614485 -6.24713 204 9 10.6 0 0 1                            
 -7.469015 -6.7238 272 16 17 0 0 1                              
 -4.305759 -3.9124 325 5 8.2 0 0.4 1                            
 -5.277759 -5.15291 577 8 6.6 0 0 1                             
 -5.926693 -5.37653 278 8 7.6 0 0 1                             
 -3.766149 -3.40838 494 10 9.6 0 73.2 -1                        
 -11.185107 -10.763 183 29 27.6 0 0 1                           
 -14.925409 -14.6187 1657 23 23.8 0 0 1                         
 -23.392410 -22.4767 655 19 18.2 0 0 1                          
 -5.891033 -5.47141 172 14 12.4 0 0 1                           
 -1.789544 -1.59449 200 4 4 0 0.4 -1                            
 -14.077262 -13.1959 245 45 45.6 0 0 1                          
 -11.518128 -10.981 350 23 23.4 0 0 1                           
 -7.820070 -6.97978 770 7 11.2 0 0 1                            
 -8.235701 -7.07667 416 7 7.4 0 0 1                             
 -5.651164 -5.2245 179 7 6.4 0 0.4 1                            
 -9.188712 -8.55586 549 24 24 0 0 1                             
 -10.472075 -9.69641 893 8 7.4 0 0 1                            
 -6.597758 -6.1107 258 9 12.2 0 0 1                             
 -10.369468 -10.2703 557 25 28.8 0 0 1                          
 -24.766965 -24.0871 729 130 104 0 0 1                          
 -45.111435 -44.3559 2000 163 159.6 0 0 1                       
 -6.159077 -6.07148 514 6 5.2 0 54 -1                           
 -22.495298 -22.0134 424 52 50.8 0 0 1                          
 -8.339277 -8.03194 1000 11 9 0 0 1                             
 -8.088001 -6.64267 199 4 9.6 0 0 1                             
 -6.495679 -5.78671 520 5 5.8 0 0 1                             
 -10.292852 -9.81154 691 14 24.2 0 0 1                          
 -14.270700 -13.2498 371 18 16.2 0 0 1                          
 -9.646930 -9.30274 611 19 22.6 0 0 1                           
 -17.849589 -16.8629 442 25 25.2 0 0 1                          
 -10.268540 -9.77807 1324 16 12 0 0 1                           
 -8.560657 -8.36119 837 48 49 0 0 1                             
 -4.927783 -4.90271 560 10 7.6 138 112 1                        
 -8.560779 -7.93307 961 9 8.6 0 0 1                             
 -17.252501 -16.7722 528 40 41.2 0 0 1                          
 -5.837855 -5.2432 387 5 5.8 0 0 1                              
 -8.681627 -7.79939 1622 12 17.2 0 0 1                          
 -9.751425 -9.1343 747 14 12.8 0 0 1                            
 -7.704709 -7.03095 646 10 10.6 0 0 1                           
 -9.304182 -8.49605 231 12 11.2 0 0 1                           
 -16.667628 -16.4117 371 23 25.4 0 0 1                          
 -14.101298 -13.9828 354 32 29.6 0 0.4 -1                       
 -25.704979 -24.564 521 60 60 0 0 1                             
 -14.065744 -13.5864 224 25 26.4 0 0 1                          
 -7.211990 -7.03837 355 22 17.6 0 0 1                           
 -4.052090 -3.32518 218 9 8 0 0 1                               
 -4.850714 -4.46372 575 4 4.8 0 0 1                             
 -6.076915 -5.91415 514 33 27.6 0 0 1                           
 -7.392030 -6.9986 577 12 13.8 0 0 -1                           
 -6.035671 -5.08515 400 5 5.2 0 0 1                             
 -5.049707 -4.61518 524 9 10.4 0 0 1                            
 -9.290569 -8.57124 403 8 7 0 0 1                               
 -12.612149 -12.432 1460 22 22 0 0 1                            
 -11.719299 -11.0049 451 14 16.6 0 0 1                          
 -9.764449 -8.95269 460 10 11 0 0 1                             
 -19.137670 -18.4994 800 27 28.2 0 0 1                          
 -20.441782 -19.5437 1148 27 27.4 0 0 1                         
 -19.763188 -19.3742 947 29 27.4 0 0 1                          
 -5.957846 -5.68937 274 6 4.6 0 0 1                             
 -7.235856 -6.92896 652 12 10 0 0 1                             
 -23.303699 -22.8441 328 54 43.4 0 0 1                          
 -6.280893 -5.999 480 10 13.8 0 0 1                             
 -17.834454 -17.013 660 16 16.4 0 0 1                           
 -22.188421 -21.7224 314 54 49 0 0 1                            
 -25.113697 -24.3163 309 200 200.6 0 0 1                        
 -8.318102 -7.96084 203 15 12.6 0 0 1                           
 -4.925659 -4.41632 195 5 9.8 0 1.6 -1                          
 -8.630837 -8.21106 366 16 15.6 0 0 1                           
 -6.840304 -6.4855 428 10 10.2 0 0 1                            
 -15.164993 -15.0197 592 36 26 0 0 1                            
 -20.410905 -19.9089 303 108 105 0 0 1                          
 -6.051292 -5.87099 440 10 13.6 0 0 1                           
 -19.667486 -19.4864 712 29 30.8 0 0 1                          
 -7.744259 -7.09314 198 9 11.6 0 0 1                            
 -8.909797 -8.76289 667 10 9.4 0 0 1                            
 -20.004288 -19.6426 831 37 28.4 0 0 1                          
 -6.574268 -5.99957 781 5 10.8 0 0 1                            
 -6.936263 -6.49919 611 7 7.2 0 0 1                             
 -20.826716 -20.4165 257 98 99.6 0 0 1                          
 -12.657890 -12.0338 1349 27 25.2 0 0 1                         
 -8.252537 -7.89999 858 13 14.2 0 0 1                           
 -5.738391 -5.47716 993 10 7.4 0 0 1                            
 -8.995469 -8.3392 231 9 9.6 0 0 1                              
 -8.389731 -7.67701 1058 20 17 0 0 1                            
 -9.036667 -8.68693 1092 18 16.8 0 0 1                          
 -5.062435 -4.75246 147 21 17.8 0 3.2 -1                        
 -3.839821 -3.76541 196 7 7 23 22.2 -1                          
 -19.710615 -19.0062 920 92 103.6 0 0 1                         
 -13.150210 -12.6 825 18 18 0 0 1                               
 -6.202004 -5.91221 168 11 9.8 0 0 1                            
 -5.381610 -5.28435 226 6 11.8 0 0 -1                           
 -5.882636 -4.91737 504 4 4.6 0 38.4 1                          
 -7.097664 -6.79951 180 10 10.4 0 0 1                           
 -5.857719 -5.64799 1087 9 9 0 0 1                              
 -7.768194 -7.12734 705 14 12.8 0 0 1                           
 -10.456442 -10.1297 951 16 16.4 0 0 1                          
 -6.132576 -5.74307 688 10 11.2 0 1.2 -1                        
 -9.570641 -9.32839 1668 41 41 0 0.8 -1                         
 -6.643344 -6.2483 499 13 13.6 0 0.4 1                          
 -6.221393 -5.60776 587 7 8.4 0 0 1                             
 -7.857616 -6.92124 1163 8 10.4 0 0 1                           
 -6.137611 -5.76145 485 4 14.8 0 0 1                            
 -7.188139 -6.76971 873 13 15.4 0 0 1                           
 -6.365177 -6.12251 678 15 14.4 0 0 1                           
 -6.409263 -5.60808 622 5 5.6 0 0 1                             
 -6.601588 -6.22278 619 9 12 0 0 1                              
 -5.229969 -5.02619 498 33 31.8 0 1.2 -1                        
 -8.756466 -8.44337 1169 8 11.2 0 0 1                           
 -7.308948 -6.87456 559 17 15.8 0 0 1                           
 -17.225052 -16.6687 406 45 30.6 0 0 1                          
 -6.223811 -5.53796 686 11 9.2 0 0 1                            
 -9.699371 -9.22471 172 50 29.2 0 0 1                           
 -7.236655 -6.95074 273 9 8 0 0 1                               
 -20.547784 -19.5021 376 47 48.8 0 0 1                          
 -5.708514 -5.41716 241 9 9.4 0 0 1                             
 -8.904438 -7.92855 638 6 7.4 0 0 1                             
 -6.963918 -5.70889 407 5 9 0 0.4 -1                            
 -6.856438 -6.42024 648 6 6 0 0 1                               
 -9.065877 -7.98632 1748 13 9.4 0 0 1                           
 -9.448139 -8.94734 447 15 15 0 0 1                             
 -7.233031 -6.84962 292 7 7.8 0 0 1                             
 -9.543255 -9.27339 279 15 13 0 0 1                             
 -6.237631 -5.84628 175 13 12.8 0 0.4 1                         
 -5.768718 -5.29683 175 7 7.2 0 0 1                             
 -12.759016 -11.5495 1447 24 26.2 0 0 1                         
 -21.994566 -21.515 399 31 29.8 0 0 1                           
 -5.812339 -5.28217 275 6 5.4 0 0 1                             
 -7.251529 -7.04522 388 13 11.4 0 0 1                           
 -6.601672 -6.23782 708 21 17.6 0 0 -1                          
 -39.435989 -38.8432 407 132 131.8 0 0 1                        
 -7.103436 -6.7299 288 6 5 0 0.2 1                              
 -7.504463 -6.56232 496 8 8 0 0 1                               
 -7.648820 -6.90343 849 8 9 0 0 1                               
 -17.099773 -16.2902 426 53 51 0 0 1                            
 -16.186146 -13.7733 253 13 11.8 0 0 1                          
 -6.882492 -6.40547 1288 5 6.6 0 0 1                            
 -6.937941 -6.69752 588 5 15.2 0 0.2 -1                         
 -16.587766 -15.9911 326 143 97.6 0 0 1                         
 -6.810882 -6.29435 344 4 6.4 0 0 1                             
 -6.619903 -6.15476 332 12 9.4 0 0 1                            
 -8.822237 -8.43518 376 11 8.8 0 0 1                            
 -20.231423 -19.4371 348 28 29.2 0 0 1                          
 -3.630501 -3.62429 188 9 7.6 0 1 -1                            
 -35.894160 -35.2207 305 201 201 0 0 1                          
 -48.347441 -48.0512 307 200 198.2 0 0 1                        
 -6.456102 -5.79696 530 13 10.2 0 0 1                           
 -7.833823 -6.54527 399 6 4.8 0 14 1                            
 -13.710121 -13.4594 320 32 31.8 0 0 1                          
 -53.873654 -52.255 322 254 252.6 0 0 1                         
 -9.069341 -8.60385 1390 26 24 0 0 1                            
 -6.521479 -6.08943 796 10 8.4 0 0 1                            
 -8.422762 -8.21218 156 10 8.4 0 0 1                            
 -7.518269 -6.97217 208 8 6.4 0 0 1                             
 -4.946073 -4.05343 206 8 7.8 0 0.4 -1                          
 -4.838696 -4.51774 304 5 7.8 0 0 1                             
 -6.992793 -6.25504 2968 6 8.6 0 0 1                            
 -16.135341 -15.4573 503 25 23 0 0 1                            
 -10.807092 -10.6588 770 23 23.4 0 0 1                          
 -4.211523 -4.13181 225 6 6.4 0 0 1                             
 -9.357411 -9.19815 1019 32 21.6 0 0 1                          
 -7.820070 -6.96891 743 7 5.6 0 0 1                             
 -7.820070 -6.97978 773 7 11.2 0 0 1                            
 -7.004682 -6.88843 521 13 12.2 0 0 1                           
 -5.584796 -5.37818 926 11 8 0 0 1                              
 -7.135836 -6.34412 461 13 13 0 0.8 -1                          
 -19.347806 -18.9007 324 59 60 0 0 1                            
 -4.985357 -4.42589 330 7 7 0 0 1                               
 -5.832602 -5.3478 330 5 8.6 0 0 1                              
 -8.545688 -7.06678 756 7 6.2 0 0 1                             
 -7.447732 -6.1581 221 9 7.6 0 0 1                              
 -26.025405 -25.8313 297 36 35.6 0 0 1                          
 -21.137001 -20.9143 316 36 38.4 0 0 1                          
 -15.963105 -15.0546 1189 22 21.8 0 0 1                         
 -6.377259 -5.90561 402 10 9.2 0 0 1                            
 -4.571389 -4.43608 335 6 7 0 120.6 1                           
 -24.060027 -23.7235 606 141 129.6 0 0 1                        
 -40.859113 -40.6301 642 128 133.6 0 0 1                        
 -5.846526 -5.64141 290 11 10.8 0 0 1                           
 -6.766354 -5.65694 444 8 7.8 0 0 1                             
 -17.762437 -17.2192 501 23 22.6 0 0 1                          
 -27.594482 -26.7217 368 44 49.4 0 0 1                          
 -14.818511 -13.7501 684 45 39.8 0 0 1                          
 -6.589337 -5.64527 401 8 7 0 6.6 1                             
 -6.597758 -6.1107 258 9 12.2 0 0 1                             
 -6.297005 -5.84368 346 7 9 0 0 1                               
 -7.325103 -6.82001 156 11 11 0 0.8 -1                          
 -6.380506 -5.82801 273 5 5.2 0 0 1                             
 -18.126308 -17.4983 1118 37 48 0 0 1                           
 -7.966659 -7.74267 259 22 18.4 0 0 1                           
 -26.305201 -25.2332 469 54 51 0 0 1                            
 -6.047261 -5.89346 1630 7 6.4 0 0 1                            
 -6.916391 -6.51321 424 5 6.4 0 0 1                             
 -8.242468 -8.11807 474 21 19.6 0 0 1                           
 -13.463795 -12.6504 2137 20 21.8 0 0 1                         
 -4.768699 -4.59168 166 8 8 0 0 1                               
 -3.849668 -3.03023 156 4 5.4 0 0.2 -1                          
 -11.217023 -10.7164 910 16 16 0 0.6 -1                         
 -7.334334 -6.86781 406 6 5.4 0 0 1                             
 -7.450351 -7.23107 323 6 9.2 0 0 1                             
 -30.746111 -30.08 617 304 303.6 0 0 1                          
 -6.456379 -6.07249 446 14 11.8 0 0 1                           
 -41.397498 -40.8012 391 238 238.6 0 0 1                        
 -45.243948 -44.9326 210 103 99.6 0 0 1                         
 -9.037523 -8.14805 361 12 11.2 0 0 1                           
 -17.933095 -17.7301 392 36 35.8 0 0 1                          
 -31.105167 -30.0944 313 89 89 0 0 1                            
 -25.954352 -24.8172 323 53 51.8 0 0 1                          
 -19.295780 -18.9441 315 32 36 0 0 1                            
 -35.904962 -34.9301 314 236 230 0 0 1                          
 -42.328286 -41.144 311 202 201.2 0 0 1                         
 -49.591233 -49.0942 323 236 239.4 0 0 1                        
 -11.737293 -11.095 520 22 21.4 0 0 1                           
 -15.151266 -14.8604 904 16 20 0 0 1                            
 -7.069427 -6.33582 223 6 5.2 0 0 1                             
 -7.052405 -6.74022 264 32 21.6 0 0 1                           
 -9.927540 -8.69815 299 17 16.6 0 0 1                           
 -21.466076 -20.7607 257 61 61.6 0 0 1                          
 -4.552268 -4.13264 289 4 4.2 0 0 1                             
 -8.008908 -6.92966 158 13 11.4 0 0 1                           
 -5.408066 -5.12826 252 7 6.6 0 0 1                             
 -8.496616 -8.04064 218 16 15.4 0 0 1                           
 -13.077965 -12.4366 4684 14 12 0 197.4 1                       
 -5.723506 -5.28394 235 6 6 0 47.6 1                            
 -8.654549 -8.20578 1447 8 11.6 0 0 1                           
 -5.321712 -5.27565 864 4 9.4 0 154.8 1                         
 -5.259080 -4.8259 159 7 5.6 0 0 1                              
 -7.734104 -7.15259 1639 7 8.6 0 0 1                            
 -6.420529 -6.233 685 13 9.6 0 0 1                              
 -9.542341 -8.64499 603 15 11 0 0 1                             
 -7.986139 -7.54291 347 4 6 0 35.4 1                            
 -4.224135 -3.59238 284 5 5.2 0 0.4 1                           
 -5.487251 -5.15789 416 7 9.4 0 0 1                             
 -8.994173 -8.79152 910 30 28 0 1 -1                            
 -6.692176 -5.97082 641 22 15 0 0 1                             
 -14.217914 -13.7656 554 24 19 0 0 1                            
 -24.737597 -23.902 646 24 23.8 0 0 1                           
 -6.963918 -6.57404 1270 5 8.8 0 0 -1                           
 -6.810559 -6.4635 415 7 6.8 0 28.8 1                           
 -8.151785 -6.90936 889 9 7.4 0 167.4 1                         
 -8.889359 -8.57351 557 56 49 0 0 1                             
 -8.875788 -7.53488 346 10 10.8 0 0 1                           
 -6.308689 -6.0209 206 4 7 0 0 1                                
 -9.388914 -8.75611 591 37 36.2 0 0 1                           
 -6.669448 -6.14965 427 5 11.4 0 0.8 -1                         
 -7.970108 -7.21954 1010 11 7.6 0 0 1                           
 -6.776928 -5.69595 218 4 5.4 0 0 1                             
 -7.693966 -7.21741 929 8 8.4 0 0 1                             
 -11.788866 -11.4345 4579 14 13.4 0 0 1                         
 -6.470479 -6.3293 288 22 21.4 0 0.6 -1                         
 -9.390217 -9.17883 426 18 16.2 0 0 1                           
 -7.841894 -7.50949 148 11 10.8 0 0 1                           
 -5.141371 -4.82077 396 5 5.8 0 43 1                            
 -28.839555 -28.424 643 77 79.4 0 0 1                           
 -17.439047 -17.2687 497 112 103.6 0 0 1                        
 -7.169166 -6.69371 169 16 15.2 0 0 1                           
 -8.937997 -7.99176 1564 10 12.2 0 0 1                          
 -5.759942 -5.22436 376 6 6.6 0 0 -1                            
 -6.700613 -6.31754 843 10 10.6 0 0 1                           
 -11.732583 -11.1366 358 16 14.6 0 0 1                          
 -11.777937 -11.5997 334 16 14.8 0 0 1                          
 -7.932831 -7.82374 360 33 26 0 0.4 -1                          
 -5.720752 -5.12938 641 5 7.6 0 0 -1                            
 -5.324840 -5.0109 605 6 5 0 0 1                                
 -6.447944 -6.02077 300 23 17.8 0 0 1                           
 -21.077752 -20.7324 141 22 20 0 0 1                            
 -6.582006 -5.96034 522 10 12.6 0 0 1                           
 -6.323285 -6.00353 292 7 9.4 0 0 1                             
 -15.706009 -14.8391 520 15 16.4 0 0 1                          
 -4.615561 -4.16564 494 4 4.4 0 10 1                            
 -5.584631 -5.44131 312 9 7.6 0 0 1                             
 -6.415053 -5.92351 317 7 7.2 0 0 1                             
 -10.536239 -10.0948 286 17 20.4 0 0 1                          
 -6.275438 -5.99947 255 7 10.4 0 14.4 1                         
 -10.241465 -9.58638 425 32 31.8 0 0 1                          
 -3.960955 -3.70406 466 4 5.2 0 0 1                             
 -4.744983 -4.25815 441 7 6 0 0 1                               
 -5.863933 -5.46064 753 6 8.6 0 0 1                             
 -6.503332 -6.23668 152 9 8 0 0 1                               
 -12.272569 -10.8505 385 15 15 0 0 1                            
 -7.121479 -6.80775 275 5 5.6 0 0 1                             
 -10.580729 -10.4222 1288 50 49.6 0 0 1                         
 -11.132749 -10.7201 1101 30 30.6 0 0 1                         
 -5.911337 -5.32907 467 15 9.4 0 0.4 -1                         
 -5.941462 -5.57689 411 38 40.4 0 2.4 -1                        
 -12.059994 -11.2947 214 20 18.6 0 0 1                          
 -8.364191 -8.0241 377 16 22.8 0 0 1                            
 -8.198022 -7.61424 785 23 20 0 0 1                             
 -8.788350 -8.36526 914 11 13.6 0 0.8 -1                        
 -20.480837 -19.483 732 29 29.6 0 0 1                           
 -22.742915 -22.2283 450 45 43.6 0 0 1                          
 -9.209974 -8.14617 448 8 6.6 0 0 1                             
 -4.639905 -4.41491 240 12 8.4 0 0 1                            
 -5.387041 -4.85827 246 6 7.8 0 0 1                             
 -9.891216 -9.65797 1071 32 31 0 0 1                            
 -18.189147 -17.7411 696 22 21.6 0 0 1                          
 -6.810882 -6.35076 346 4 6.6 0 17.6 1                          
 -7.419006 -6.9229 147 8 10 0 0 1                               
 -6.209112 -5.46407 771 5 4.8 0 0 1                             
 -15.665864 -15.2513 360 26 29.4 0 0 1                          
 -7.824797 -7.3394 362 9 9.6 0 0 1                              
 -9.373877 -8.80126 247 27 23.6 0 0 1                           
 -12.923148 -12.5539 1318 19 19.6 0 0 1                         
 -20.681732 -20.2257 236 23 22.6 0 0 1                          
 -8.165242 -7.42105 1244 13 9.4 0 0 1                           
 -29.042848 -28.7847 239 54 53.4 0 0 1                          
 -6.595156 -6.06332 437 8 8.4 0 0.6 -1                          
 -9.821389 -9.28946 459 25 20.4 0 0 1                           
 -4.648460 -3.78401 148 7 7.8 0 0 1                             
 -6.877009 -6.61092 666 28 21 0 0 1                             
 -13.686286 -13.462 462 89 96.2 0 0 1                           
 -6.844836 -6.50111 712 4 7.6 0 0 1                             
 -5.601671 -5.22698 420 4 10.8 0 0 1                            
 -7.952185 -6.84647 291 4 7 0 0 1                               
 -6.034084 -5.47889 182 12 10 0 0.4 -1                          
 -7.011969 -6.4916 277 19 17.4 0 0.4 -1                         
 -6.941501 -6.60866 156 4 4.2 0 19.2 1                          
 -24.597093 -23.6445 1007 26 28.4 0 0 1                         
 -23.454061 -23.0456 153 26 24.4 0 0 1                          
 -19.113970 -18.6395 923 24 24.2 0 0 1                          
 -6.324601 -5.97157 190 5 5.8 0 0 1                             
 -9.091427 -8.63327 969 7 8.2 0 0 1                             
 -37.629021 -37.0776 316 204 203.8 0 0 1                        
 -6.832498 -6.39002 1286 8 10.4 0 0 1                           
 -20.140760 -19.2674 263 22 22.2 0 0 1                          
 -15.553703 -14.6521 148 18 18.6 0 0 1                          
 -11.210560 -10.8077 3460 19 25.2 0 0 1                         
 -9.435310 -8.81082 405 21 19.4 0 0 1                           
 -5.856939 -5.51631 464 21 15.4 0 0.2 -1                        
 -7.509237 -7.3018 835 16 15 0 0 1                              
 -5.601671 -4.43632 429 4 5 0 154.8 1                           
 -6.292254 -6.11136 302 8 9.6 0 0 1                             
 -5.737300 -5.60141 461 8 7.4 0 0.6 -1                          
 -4.664577 -4.43969 215 6 7.2 0 0 1                             
 -8.891972 -8.53688 344 14 13.4 0 0 1                           
 -17.965010 -17.392 264 151 149.6 0 0 1                         
 -9.619695 -8.09571 591 6 5.8 0 0 1                             
 -12.433812 -11.6281 392 10 9.8 0 0 1                           
 -6.168630 -5.86377 630 8 10.6 0 0.2 -1                         
 -24.907342 -24.5714 276 23 21.8 0 0 1                          
 -14.361489 -14.1704 243 53 52.6 0 0 1                          
 -10.787935 -10.344 1731 37 32.8 0 0 1                          
 -10.335419 -10.0349 462 19 17 0 0 1                            
 -24.259698 -24.0089 223 67 71.4 0 0 1                          
 -11.823421 -10.7157 154 42 42 0 0 1                            
 -9.968395 -9.15078 621 17 20 0 0 1                             
 -6.878637 -6.61323 735 10 15 0 0 1                             
 -5.940042 -5.5828 450 6 7.6 0 0 1                              
 -20.154260 -19.8472 140 95 92.6 0 0 1                          
 -9.188712 -8.55586 549 24 24 0 0 1                             
 -45.490697 -44.7351 2005 163 159.6 0 0 1                       
 -11.776661 -10.908 1325 11 12.6 0 0 1                          
 -4.207931 -3.52462 227 9 8.4 0 0 1                             
 -30.619919 -30.3478 570 126 124.2 0 0 1                        
 -9.374766 -8.81803 1288 13 17.6 0 0 1                          
 -6.639582 -5.91227 1098 6 5.8 0 0 1                            
 -25.682787 -25.0213 730 93 91.2 0 0 1                          
 -33.017230 -32.1466 202 122 121.2 0 0 1                        
 -11.031194 -9.96831 607 14 12.6 0 0 1                          
 -4.248910 -3.67203 303 6 5 0 0 1                               
 -7.936234 -7.76455 373 17 14.6 0 0 1                           
 -8.913355 -7.92416 313 10 12.4 0 0 1                           
 -23.693759 -22.5464 258 92 96.4 0 0 1                          
 -19.665878 -19.3137 841 66 63.8 0 0 1                          
 -7.852992 -7.71149 823 16 15.4 0 0 1                           
 -6.354389 -6.13051 565 12 8 0 0 1                              
 -9.839002 -9.26564 508 6 10.4 0 0 1                            
 -14.506530 -13.5986 1164 15 14.2 0 0 1                         
 -18.589637 -18.0215 528 27 30.6 0 0 1                          
 -14.757660 -14.4812 1173 72 66 0 0 1                           
 -8.474117 -7.97531 222 7 9.8 0 0 1                             
 -5.195383 -4.86234 222 7 7.4 0 0 1                             
 -8.974449 -8.73316 1181 8 17.8 0 0 1                           
 -7.465928 -6.79997 410 14 14.4 0 0 1                           
 -7.268547 -6.82569 963 8 11.2 0 0 1                            
 -5.676850 -5.11918 196 7 6.6 0 0 1                             
 -7.710240 -7.23051 464 10 10.8 0 1.2 1                         
 -21.736803 -21.3154 607 25 25.2 0 0 1                          
 -9.425989 -8.7356 1094 17 16.4 0 0 1                           
 -4.786140 -4.28553 162 4 6.6 0 0.2 -1                          
 -13.860356 -12.9503 1358 43 42.8 0 0 1                         
 -27.011897 -26.0147 797 33 33 0 0 1                            
 -4.680726 -4.42987 207 17 16.4 0 0.6 -1                        
 -6.139225 -5.76215 312 12 7 0 0 1                              
 -12.580584 -12.2457 697 32 25.4 0 0 1                          
 -7.144127 -6.8341 535 30 27.8 0 1.6 -1                         
 -6.028458 -5.74365 400 6 6.4 0 0 1                             
 -10.608438 -10.102 530 10 10.4 0 0 1                           
 -7.679719 -7.26058 931 9 12 0 0 1                              
 -7.677485 -7.46054 339 19 17 0 1 -1                            
 -1.386058 -1.38606 140 5 5 0 20 -1                             
 -4.820028 -3.55151 158 5 4.4 0 0.4 1                           
 -6.062412 -5.21665 187 6 9.2 0 0 1                             
 -9.567175 -9.0292 623 17 13 0 0 1                              
 -9.340676 -9.00475 674 10 11.6 0 0 1                           
 -5.334295 -4.78252 171 7 7.4 0 0 1                             
 -8.907955 -8.2266 699 21 18.2 0 0 1                            
 -13.836993 -12.5741 959 23 21.8 0 0 1                          
 -6.076865 -5.94005 234 14 14 0 0.8 -1                          
 -7.318084 -6.80379 150 11 10 0 0 1                             
 -5.730414 -5.1983 215 13 11.4 0 0 1                            
 -10.605955 -10.0733 390 12 10.2 0 0 1                          
 -6.197141 -5.45177 605 6 5.8 0 0 1                             
 -8.666161 -8.45944 1073 23 20.8 0 0.4 1                        
 -7.805659 -6.55321 1406 8 7 0 0 1                              
 -11.169162 -10.3999 2799 20 19.6 0 0 1                         
 -9.082583 -8.47246 445 6 7.8 0 0 1                             
 -16.608681 -16.0261 320 31 32.8 0 0 1                          
 -5.761613 -5.20748 1341 17 11.2 0 0 1                          
 -5.719850 -4.86104 197 11 9.4 0 0 1                            
 -7.961102 -7.53049 486 8 8.6 0 0 1                             
 -41.872166 -41.4648 308 217 209.2 0 0 1                        
 -20.015495 -19.0093 312 31 31.2 0 0 1                          
 -30.018647 -29.3947 309 202 203.4 0 0 1                        
 -9.764138 -8.98717 259 18 18.2 0 0 1                           
 -37.968512 -37.6819 299 197 203.6 0 0 1                        
 -6.453853 -6.34625 1735 20 18 0 0.4 1                          
 -5.567717 -4.8822 496 4 5.4 0 0 1                              
 -24.983053 -24.511 444 88 81 0 0 1                             
 -5.937471 -5.43603 373 8 10.2 0 0 1                            
 -5.970200 -5.77608 556 10 9.6 0 0 1                            
 -12.556543 -12.1482 217 45 30.8 0 0 1                          
 -8.446765 -8.0982 453 16 13.4 0 0 1                            
 -22.440910 -21.9499 529 21 20.4 0 0 1                          
 -12.688144 -12.5866 563 55 48.2 0 0 1                          
 -21.655289 -21.4236 652 230 216.2 0 0 1                        
 -34.134434 -33.5547 410 187 186.2 0 0 1                        
 -13.105216 -12.7643 314 21 25 0 0 1                            
 -26.442513 -25.8656 470 163 162.8 0 0 1                        
 -9.398403 -9.27893 441 10 8.8 0 0 1                            
 -11.858998 -11.5079 200 13 20.4 0 0 1                          
 -26.100275 -25.7037 1139 50 49.2 0 0 1                         
 -26.535020 -26.3078 294 102 107.8 0 0 1                        
 -9.875405 -9.60901 1172 13 17.2 0 0.4 -1                       
 -3.875893 -3.42879 171 6 9.4 0 0.2 -1                          
 -4.762511 -3.73459 164 7 7 0 0 1                               
 -7.242932 -6.89493 796 15 12.6 0 0 1                           
 -6.447944 -6.02077 300 23 17.8 0 0 1                           
 -12.664571 -12.3585 352 24 25.2 0 1.2 -1                       
 -4.212563 -3.81381 449 7 8.2 0 0.4 -1                          
 -8.744255 -7.90538 599 15 12.8 0 0 1                           
 -7.742753 -7.4354 511 6 5.6 0 0 1                              
 -7.853633 -7.45315 736 20 16.8 0 0 1                           
 -5.108453 -5.00479 595 10 10.6 270 204.4 -1                    
 -5.859893 -5.54615 456 9 8.4 0 0 1                             
 -5.848681 -5.38034 627 4 6.6 0 39.6 1                          
 -7.017189 -6.5695 513 22 15.6 0 0.4 1                          
 -6.423693 -6.1744 1300 10 10.8 0 0 1                           
 -5.222498 -4.80229 402 12 13 0 0.8 -1                          
 -6.050404 -5.90031 504 17 16.6 0 0 1                           
 -6.134502 -5.44228 438 5 6.2 0 0 1                             
 -3.857816 -3.3297 568 4 8.4 0 0.8 -1                           
 -5.605726 -5.22579 422 17 17 0 0.8 -1                          
 -4.812353 -4.3672 145 7 6.4 0 0 -1                             
 -9.150120 -8.77131 645 9 12 0 0 1                              
 -5.996026 -5.41714 500 8 8.2 0 0 1                             
 -4.761393 -4.36681 310 7 7.4 0 0 -1                            
 -6.469024 -5.84983 427 47 48.6 0 1.6 -1                        
 -6.907547 -6.64867 181 4 8.6 0 0 1                             
 -6.913705 -6.5457 459 6 5.6 0 0 1                              
 -5.066755 -4.91993 531 11 11 0 0.8 -1                          
 -6.001717 -5.85013 642 5 4.8 0 0 1                             
 -5.314564 -4.68383 643 14 13.6 0 0 -1                          
 -21.154456 -20.8603 371 141 91.6 0 0 1                         
 -7.042779 -6.78461 617 12 10.2 0 0 1                           
 -4.736135 -4.23098 458 4 4.6 0 11.2 -1                         
 -20.535740 -20.1652 301 157 145.8 0 0 1                        
 -9.150120 -8.7156 573 9 10.4 0 0 1                             
 -7.001496 -6.35368 447 7 7.4 0 14.8 1                          
 -21.152471 -20.8068 3174 74 76 0 0 1                           
 -5.058219 -4.5779 527 6 5.6 0 0 1                              
 -6.090336 -5.59574 456 8 10.8 0 0 -1                           
 -6.601588 -6.23741 586 9 11.2 0 0 1                            
 -14.534511 -13.8733 568 23 22.6 0 0 1                          
 -6.041904 -5.6926 1029 10 8 0 0 1                              
 -7.400106 -7.02663 783 15 14.6 0 0 1                           
 -5.539470 -4.96298 406 4 7.6 0 0 1                             
 -5.848681 -5.61874 659 4 9.4 0 28 1                            
 -3.372396 -2.5799 251 4 4.2 0 7.6 1                            
 -6.330563 -6.30255 659 21 19.8 0 1.2 -1                        
 -7.802669 -7.14739 666 13 11.2 0 0 1                           
 -6.601588 -6.16706 563 9 10.4 0 0 1                            
 -7.756208 -7.46642 1845 11 9.8 0 0 1                           
 -22.857508 -22.538 837 72 73.8 0 0 1                           
 -21.133480 -20.9057 273 43 42.4 0 0 1                          
 -8.146800 -7.56685 1101 10 11.4 0 0 1                          
 -6.540314 -6.21591 488 5 7 0 0 1                               
 -8.820449 -7.9724 765 7 10.2 0 0 1                             
 -21.943562 -20.9642 591 133 112.4 0 0 1                        
 -7.799548 -7.3219 244 12 9.8 0 0 1                             
 -4.978001 -4.81166 258 10 6.2 0 0 1                            
 -21.678642 -21.4457 418 29 39.4 0 0 1                          
 -7.311217 -7.17794 465 28 29.6 0 1.6 -1                        
 -7.665590 -6.92187 473 14 11.6 0 0 1                           
 -10.375382 -10.0063 152 22 16.6 0 0 1                          
 -8.132806 -7.47386 2426 12 16.2 0 0 1                          
 -13.379444 -12.829 2214 25 23 0 0 1                            
 -5.747434 -5.53215 763 7 7.8 0 0 1                             
 -6.103602 -5.6229 390 4 5.2 0 0 1                              
 -4.941917 -4.19977 151 4 5.2 0 0 1                             
 -7.939932 -7.69958 779 11 11.2 0 0 1                           
 -6.352778 -5.77358 867 9 7.8 0 0 1                             
 -8.861639 -7.61489 1943 5 4.6 0 0.4 1                          
 -6.750231 -6.42032 613 21 17.4 0 0 1                           
 -26.976509 -26.0121 629 45 44.6 0 0 1                          
 -6.277991 -5.82783 183 9 7 0 0 1                               
 -35.194687 -34.9437 798 314 290.6 0 0 1                        
 -33.202780 -32.4682 896 258 257.6 0 0 1                        
 -20.117173 -19.3448 725 45 45 0 0 1                            
 -72.717599 -72.2899 1124 358 358.6 0 0 1                       
 -4.827678 -4.02398 581 7 6 0 0 1                               
 -13.415559 -12.8581 335 25 24.4 0 0 1                          
 -14.087682 -13.647 285 24 21.6 0 0 1                           
 -16.035316 -15.4268 289 19 21.6 0 0 1                          
 -9.393949 -8.26107 1058 14 14.2 0 0 1                          
 -8.806906 -8.36138 796 5 6.4 0 0 1                             
 -10.940217 -10.3283 912 22 18.4 0 0 1                          
 -5.349309 -4.86732 586 10 14.6 0 0.4 -1                        
 -9.489109 -9.40083 1034 27 29.2 0 1.4 -1                       
 -4.296994 -3.97432 140 8 10.4 0 0 1                            
 -8.912844 -7.736 937 13 12 0 0 1                               
 -6.112239 -5.99099 465 7 7.8 0 0.4 1                           
 -6.112239 -5.99099 465 7 7.8 0 0.4 1                           
 -9.842479 -9.31085 467 30 30.4 0 0 1                           
 -23.581847 -23.1312 217 35 32.4 0 0 1                          
 -3.922409 -3.592 311 7 5.8 0 0 1                               
 -7.059358 -6.61701 315 13 15.8 0 0 1                           
 -9.115653 -7.75274 979 27 22 0 0 1                             
 -10.608438 -10.173 530 10 13.4 0 0 1                           
 -11.450631 -11.2839 1440 12 13.8 0 0 1                         
 -5.614614 -4.99511 250 5 7.4 0 23.2 -1                         
 -20.071578 -19.7973 280 98 100.6 0 0 1                         
 -11.445702 -10.7073 1125 19 17.6 0 0 1                         
 -8.260679 -7.74548 249 10 10 0 0 1                             
 -12.971332 -12.6602 369 16 21.8 0 0 1                          
 -6.998182 -6.03317 154 10 10.2 0 0 1                           
 -9.344821 -8.59978 183 16 11.8 0 0 1                           
 -12.612871 -12.2398 344 28 36.2 0 0 1                          
 -6.244866 -5.81026 152 11 9.8 0 0 1                            
 -4.154433 -3.81239 341 4 5 0 0 1                               
 -5.468604 -4.80925 154 7 5.8 0 0 1                             
 -6.821434 -6.46496 798 11 9.6 0 0 1                            
 -6.389049 -6.03796 494 9 8.8 0 0 1                             
 -9.055650 -8.73459 321 11 13.2 0 0 1                           
 -14.380507 -14.1089 270 29 27.6 0 0 1                          
 -4.605516 -4.32032 746 4 9.4 0 144.8 1                         
 -6.379475 -5.51322 723 7 6 0 0 1                               
 -6.882437 -6.07111 406 5 5.4 0 0 1                             
 -4.907963 -4.20142 372 4 7 0 0 1                               
 -20.958995 -20.1607 525 21 22 0 0 1                            
 -6.355823 -5.64409 154 13 14.2 0 0.4 -1                        
 -8.423914 -8.05826 1918 14 13.4 0 0 -1                         
 -4.796244 -4.43649 403 7 11.8 0 0 1                            
 -26.649054 -26.2321 357 130 137.2 0 0 1                        
 -6.569924 -6.21188 682 10 8.2 0 0 1                            
 -6.038843 -5.4832 623 15 14.6 0 1.2 -1                         
 -4.020764 -3.66576 618 8 5.6 0 0 1                             
 -33.809411 -33.1994 208 198 198.4 0 0 1                        
 -19.772437 -19.6065 4022 36 31.6 0 0 1                         
 -7.267365 -7.00897 202 14 19.8 0 0 1                           
 -8.866837 -7.78795 478 5 4.2 0 13.8 1                          
 -7.942185 -7.37269 692 8 6.8 0 67.2 1                          
 -5.251907 -4.78397 457 9 6 0 44 1                              
 -4.059856 -3.73767 383 6 6.4 0 0 1                             
 -11.114135 -11.0099 179 26 24.6 0 0 1                          
 -11.275903 -9.87483 515 9 8.4 0 0 1                            
 -9.331988 -9.07934 919 15 13.8 0 0.8 -1                        
 -6.852814 -5.56813 342 4 5.8 0 0 1                             
 -11.072935 -10.4823 926 13 12.4 0 0 1                          
 -9.015144 -7.9701 468 19 18.6 0 0 1                            
 -5.241155 -4.93212 351 14 9.6 0 0 1                            
 -6.656676 -6.37335 225 7 8.6 0 0 1                             
 -10.608438 -10.102 530 10 10.4 0 0 1                           
 -13.132373 -12.5668 180 10 14.6 0 0 1                          
 -10.608438 -10.173 530 10 13.4 0 0 1                           
 -10.608438 -10.173 530 10 13.4 0 0 1                           
 -23.935873 -23.8102 159 74 81.2 0 0 1                          
 -56.234432 -55.5234 373 138 138.2 0 0 1                        
 -9.152972 -8.93643 962 32 24.4 0 0 1                           
 -12.496673 -11.5538 522 16 16.4 0 0 1                          
 -8.158536 -7.47281 349 8 6.4 0 0 1                             
 -8.730241 -8.50363 238 14 12.6 0 0 1                           
 -7.347490 -7.00306 193 23 22.8 0 0 1                           
 -9.136391 -7.94654 552 21 14.6 0 0 1                           
 -9.740139 -9.44416 350 25 23.6 0 0 1                           
 -7.535800 -6.87703 393 10 9.2 0 0 1                            
 -5.994344 -5.83674 1119 9 21 0 0.4 -1                          
 -5.993948 -5.46378 482 7 6.8 0 0 1                             
 -6.389960 -5.77251 810 21 15.2 0 0.6 -1                        
 -7.558925 -6.5484 242 12 8.6 0 0 1                             
 -22.154637 -21.7609 839 45 44.8 0 0 1                          
 -9.583470 -8.48941 364 6 14.6 0 0 1                            
 -11.955192 -11.3168 358 35 37.8 0 0 1                          
 -7.593341 -6.8026 589 7 6.4 0 0 1                              
 -11.564143 -11.2269 5183 42 39.2 0 0 1                         
 -16.170522 -15.6453 513 24 20.4 0 0 1                          
 -30.945165 -30.1872 270 105 105.4 0 0 1                        
 -13.216063 -13.0198 1081 37 38 0 0 1                           
 -7.986139 -7.29479 480 4 8.6 0 59.2 1                          
 -2.314849 -1.95208 505 7 6.2 0 34.4 -1                         
 -9.312238 -9.00375 420 21 20.8 0 0 1                           
 -8.461365 -8.39104 542 23 23.6 0 0.6 -1                        
 -6.112520 -5.66615 873 8 6.4 0 0 1                             
 -12.501283 -12.2644 678 22 21.6 0 0 1                          
 -6.200405 -5.30332 402 7 6.8 0 0.8 -1                          
 -6.146665 -5.88401 521 11 11 0 33.6 -1                         
 -25.444639 -24.9879 220 17 18 0 0 1                            
 -7.217086 -7.09332 833 23 22.2 0 1.6 -1                        
 -39.581951 -39.1761 176 76 76.6 0 0 1                          
 -9.467286 -9.03751 365 11 12.2 0 1.2 -1                        
 -7.626476 -6.94151 800 13 12 0 0 1                             
 -6.951926 -6.25225 421 16 19.8 0 0 1                           
 -9.813977 -9.09217 441 44 43 0 0 1                             
 -9.125054 -8.90418 1013 13 13.2 0 0 1                          
 -6.206057 -5.55291 294 6 8.4 0 0 1                             
 -8.202552 -7.94338 713 24 24.6 0 0.6 -1                        
 -3.835322 -3.4374 200 10 8 0 0.4 -1                            
 -6.129972 -6.05571 510 10 8.6 0 0 1                            
 -5.672250 -5.33977 476 7 10 0 0 1                              
 -6.024473 -5.82109 462 9 8 0 0 -1                              
 -5.757163 -5.63459 515 24 20.4 0 0.8 -1                        
 -4.777846 -4.25169 294 6 9.2 0 2 -1                            
 -4.392186 -3.33893 140 8 8.2 0 0.4 1                           
 -4.890360 -4.69965 782 7 6.8 0 0 1                             
 -6.776928 -6.34747 699 4 6.6 0 0 1                             
 -5.633587 -5.32377 348 7 7.2 0 0.6 -1                          
 -8.838749 -7.81704 281 10 9.8 0 0 1                            
 -7.286212 -6.82062 544 10 8.8 0 0 1                            
 -7.222378 -7.05577 563 16 10.4 0 0 1                           
 -6.658800 -6.04453 577 16 12.4 0 0 1                           
 -4.898002 -4.59248 379 36 24.8 0 34 1                          
 -6.441582 -5.9339 555 18 16.8 0 1.2 -1                         
 -11.069756 -10.6132 513 39 21.2 0 0 1                          
 -4.979817 -4.72782 193 13 13.2 0 1 -1                          
 -8.527091 -8.10318 467 11 11.4 0 0.6 -1                        
 -12.680748 -11.6859 1191 91 89 0 2 -1                          
 -6.516792 -6.39123 516 16 12.6 0 0 1                           
 -6.587651 -6.037 533 12 8.4 0 0 1                              
 -7.586976 -6.5796 578 6 5.4 0 0 1                              
 -5.652954 -5.40302 1048 9 11.4 0 1.6 -1                        
 -8.758683 -8.07662 1837 21 19.8 0 0 1                          
 -6.722959 -6.49446 593 11 8.8 0 0 1                            
 -12.494179 -11.8326 591 16 16.6 0 0 1                          
 -8.696958 -7.95155 854 17 17.8 0 0 1                           
 -11.271119 -11.0538 1428 30 29.8 0 0 1                         
 -10.517147 -10.2621 553 41 39.4 0 0 1                          
 -9.162386 -8.68302 427 9 13 0 0 1                              
 -17.830021 -16.872 552 77 76.8 0 0 1                           
 -10.162840 -10.0187 307 22 21.6 0 0 1                          
 -17.973843 -17.5064 512 52 52 0 0 1                            
 -7.667590 -6.7484 385 6 5.4 0 35.4 1                           
 -25.320483 -24.3607 739 87 88 0 0 1                            
 -6.726872 -6.5284 341 6 13.2 0 0 1                             
 -7.482527 -7.04617 846 19 20.6 0 0 1                           
 -8.758232 -8.61567 392 18 19 0 0 1                             
 -9.637517 -8.77692 331 9 9.2 0 0 1                             
 -4.299491 -3.96103 387 5 6.2 0 0 1                             
 -26.788446 -26.3507 424 47 48.6 0 0 1                          
 -2.493140 -2.23756 169 4 4 0 36.8 -1                           
 -10.098694 -9.33353 306 18 16.2 0 0 -1                         
 -7.800736 -7.40479 676 7 5.8 0 0 1                             
 -12.355472 -11.923 324 19 19 0 0 1                             
 -7.698944 -6.92142 392 6 10.6 0 0 1                            
 -6.839613 -5.86371 917 8 7 0 0 1                               
 -5.171805 -4.3103 239 5 6.4 0 0 1                              
 -13.113408 -12.7394 223 19 25.6 0 0 1                          
 -20.801821 -20.2832 620 23 26.6 0 0 1                          
 -11.840651 -11.4051 375 15 15.8 0 0 1                          
 -8.780232 -7.83243 324 8 12.6 0 0 1                            
 -7.261272 -7.12972 517 12 17.6 0 0 1                           
 -5.545234 -4.68393 155 8 8.2 0 0 1                             
 -11.968297 -10.7004 530 20 16.2 0 0 1                          
 -10.608438 -10.2739 530 10 13.4 0 0 1                          
 -5.637085 -4.54341 251 6 8.6 0 0 1                             
 -11.169507 -10.6612 940 22 20.6 0 0 1                          
 -27.014980 -26.6174 236 81 78.8 0 0 1                          
 -10.836794 -9.96101 2570 12 14 0 0 1                           
 -7.508605 -7.23173 556 17 15 0 0 1                             
 -12.828320 -12.4415 2785 43 22.2 0 0 1                         
 -12.812279 -11.7757 985 44 44.6 0 0 1                          
 -13.046129 -12.4086 3433 50 50.2 0 0 1                         
 -4.915941 -4.45431 528 4 7.4 0 0 1                             
 -5.132020 -4.78452 218 6 7.8 0 0.4 -1                          
 -9.497698 -8.81211 572 24 22.8 0 0 1                           
 -8.294491 -8.12521 1235 19 15.2 0 0 1                          
 -12.473962 -11.9193 299 18 16 0 0 1                            
 -3.823540 -3.58697 153 5 5 0 0 -1                              
 -7.319616 -6.18164 425 8 6.2 0 0 1                             
 -13.237905 -12.084 325 17 18 0 0 1                             
 -9.488839 -9.2182 277 14 14.8 0 0 1                            
 -8.670715 -8.23364 891 7 7.2 0 0 1                             
 -9.100508 -8.32722 1294 14 14.8 0 0 1                          
 -10.342198 -9.39317 1129 10 8.6 0 0 1                          
 -6.808537 -6.43054 476 12 9.8 0 0 1                            
 -7.195391 -6.59288 545 9 11 0 0 1                              
 -4.603128 -4.38538 599 6 6.6 0 0 1                             
 -10.036179 -8.9201 164 12 11.2 0 0 1                           
 -4.047625 -3.94252 441 4 5.4 0 85.2 1                          
 -14.375832 -13.3887 1208 22 23.2 0 0 1                         
 -10.448240 -9.35561 1202 14 14.6 0 0 1                         
 -2.233542 -2.15152 267 8 6.6 0 0.2 -1                          
 -21.258657 -20.8192 948 31 29 0 0 1                            
 -5.449078 -5.32093 385 13 9.8 0 0 1                            
 -6.209993 -5.78341 327 8 6.6 0 106 1                           
 -25.007784 -24.2277 312 203 202.4 0 0 1                        
 -9.949133 -9.65115 1061 18 15.4 0 0.4 1                        
 -8.125603 -7.12257 192 5 24.6 0 0 1                            
 -5.800791 -5.4174 418 6 13.2 0 0 1                             
 -4.439724 -3.78751 166 4 5.4 0 28.4 1                          
 -9.215042 -8.20589 216 13 16.8 0 0 1                           
 -9.237834 -8.87122 161 16 14.2 0 0 1                           
 -21.174347 -20.5728 283 25 25.6 0 0 1                          
 -8.113169 -7.90124 1287 7 7.6 0 0 1                            
 -6.205520 -5.22471 951 4 5 0 238.4 1                           
 -6.140340 -5.84349 161 7 22.2 0 0.4 -1                         
 -23.268900 -22.6793 399 45 45.4 0 0 1                          
 -8.106736 -7.42519 905 16 13.2 0 0 1                           
 -6.103673 -5.28246 213 13 6.8 0 0 1                            
 -8.094811 -7.39771 235 8 12 0 0 -1                             
 -5.723195 -5.20789 398 8 7 0 0 1                               
 -27.460870 -26.9895 234 123 119.6 0 0 1                        
 -7.470160 -7.02034 304 12 10.6 0 0 1                           
 -5.296356 -4.97148 248 10 11.8 0 0 1                           
 -5.702628 -5.17094 205 11 8 0 0 1                              
 -14.116164 -13.3651 140 16 16 0 0 1                            
 -13.730107 -13.323 1883 34 27.6 0 0 1                          
 -12.606902 -11.7213 435 19 19.6 0 0 1                          
 -8.477394 -8.08391 1193 10 9.2 0 0 1                           
 -6.010395 -5.42428 753 16 9 0 0 1                              
 -10.141433 -9.81759 1470 37 34 0 0 1                           
 -11.220839 -10.6698 616 23 21.8 0 0 1                          
 -23.485605 -23.0683 261 21 22.2 0 0 1                          
 -8.112932 -7.55105 594 17 15.8 0 1.2 -1                        
 -8.152694 -7.68537 582 17 15.8 0 1.2 -1                        
 -40.889064 -40.2631 289 188 187 0 0 1                          
 -18.861367 -17.7025 370 46 47.4 0 0 1                          
 -6.377259 -5.90561 549 10 9.2 0 0 1                            
 -57.944486 -57.137 555 236 235.4 0 0 1                         
 -21.766212 -21.2475 1100 31 30 0 0 1                           
 -18.052791 -17.6259 712 29 26.6 0 0 1                          
 -7.199248 -6.57018 404 14 13.6 0 0 1                           
 -9.960272 -9.5511 562 17 17.6 0 0 1                            
 -9.642350 -8.77014 140 16 15.2 0 0 1                           
 -13.936109 -13.347 333 17 16.8 0 0 1                           
 -4.828478 -4.20708 205 5 4.6 0 0.2 1                           
 -5.848681 -5.37087 445 4 6.8 0 0 1                             
 -13.252587 -12.3997 2226 40 41.8 0 0 1                         
 -10.846742 -10.6763 613 11 11 0 0 1                            
 -10.457566 -10.2 366 27 25.2 0 0 1                             
 -17.844442 -17.314 233 55 56 0 0 1                             
 -6.766354 -5.766 444 8 7 0 0 1                                 
 -7.948030 -7.74391 526 18 24.6 0 0 1                           
 -3.212515 -3.08472 307 4 5.2 0 0 -1                            
 -4.793542 -3.77816 192 6 6.6 0 0 1                             
 -6.389915 -5.69815 664 6 5 0 79.2 1                            
 -10.103757 -8.97795 271 15 14.4 0 0 1                          
 -6.755298 -6.29852 647 24 23.4 0 0.6 -1                        
 -13.026413 -12.9448 370 37 41.2 0 0 1                          
 -7.358092 -6.56441 152 12 12.8 0 0 1                           
 -18.566869 -18.0803 550 26 24.2 0 0 1                          
 -10.864368 -9.93899 932 9 12.2 0 0 1                           
 -37.360308 -36.5542 307 202 202.8 0 0 1                        
 -32.202387 -30.8061 315 114 102 0 0 1                          
 -24.563967 -24.193 312 45 53.4 0 0 1                           
 -13.021398 -11.633 651 21 21.8 0 0 1                           
 -7.237669 -6.34693 835 6 5.4 0 0 1                             
 -8.238685 -7.15601 476 8 6.6 0 0 1                             
 -11.645692 -10.6247 194 18 18 0 0 1                            
 -9.236555 -8.46032 391 9 10.2 0 0 1                            
 -22.917964 -22.2433 225 96 95.8 0 0 1                          
 -11.077248 -10.6955 385 23 26.6 0 0 1                          
 -16.566828 -16.3447 197 31 28.2 0 0 1                          
 -11.063158 -10.7147 219 17 15.6 0 0 1                          
 -8.904438 -7.89263 1132 6 10 0 0 1                             
 -7.426134 -6.95009 292 12 10.8 0 0 1                           
 -11.869682 -11.387 1722 32 23.2 0 0 1                          
 -15.142653 -14.7071 350 20 20 0 0 1                            
 -6.597093 -6.24584 159 18 13 0 0 1                             
 -8.561882 -7.73338 932 6 7.4 0 0.2 1                           
 -20.915594 -20.5967 183 28 27 0 0 1                            
 -8.977293 -8.0379 350 10 8.8 0 0 1                             
 -17.269094 -16.8247 231 22 21.4 0 0 1                          
 -7.220737 -7.06282 688 9 9 0 0.8 -1                            
 -9.190616 -9.05604 642 20 15.4 0 0 1                           
 -5.221069 -5.08101 677 10 9.8 0 0 1                            
 -11.736816 -11.3762 1120 48 48.8 0 0 1                         
 -8.779853 -8.61152 396 53 29.6 0 0 1                           
 -18.675741 -17.9074 684 28 29.2 0 0 1                          
 -4.560751 -4.03374 215 5 6 0 0.6 -1                            
 -6.471433 -6.13623 214 13 12 0 0 1                             
 -28.962542 -28.2204 313 156 159.2 0 0 1                        
 -21.338004 -21.1084 350 78 74.4 0 0 1                          
 -11.366761 -9.99793 342 13 12 0 0 1                            
 -5.417007 -5.05653 190 13 13.6 0 0 1                           
 -7.860023 -7.0835 227 13 11.8 0 0 1                            
 -21.940461 -21.4945 634 22 52.6 0 0 1                          
 -9.636388 -8.89935 360 9 10 0 0 1                              
 -5.328026 -5.13065 681 11 8.8 0 0 1                            
 -5.716734 -4.94422 240 7 8.6 0 0 1                             
 -9.377458 -8.8681 1445 10 19 0 0 1                             
 -5.614614 -4.95501 396 5 6.6 0 0.4 1                           
 -15.071076 -14.5467 380 25 22.8 0 0 1                          
 -7.056795 -6.88329 396 11 7.2 0 0 1                            
 -29.039239 -28.2821 283 98 97.8 0 0 1                          
 -15.749194 -14.7532 236 16 17.4 0 0 1                          
 -12.809749 -12.283 527 32 30.8 0 0 1                           
 -9.931668 -8.55239 400 8 7.4 0 0 1                             
 -10.246150 -9.90969 194 23 21 0 0 1                            
 -9.207398 -8.93735 891 13 12.2 0 0 1                           
 -5.403024 -5.23089 314 17 11.6 0 0 1                           
 -23.118825 -22.0718 1356 25 24.6 0 0 1                         
 -5.981974 -5.73126 315 6 7.2 0 0 1                             
 -47.574100 -47.1041 259 144 140.6 0 0 1                        
 -11.385505 -11.2117 2635 17 15.6 0 0 1                         
 -4.605516 -3.52012 483 4 4.6 0 140.4 1                         
 -9.387027 -9.08382 311 16 15.4 0 0 1                           
 -8.494815 -7.60821 612 12 13.4 0 0 1                           
 -6.447944 -5.99164 300 23 21.4 0 0 1                           
 -16.949342 -16.2151 243 15 15.6 0 0 1                          
 -19.055796 -18.8107 515 32 60.2 0 0 1                          
 -12.068686 -10.6068 634 17 17 0 0 1                            
 -8.296735 -7.35831 2146 5 5 0 0.2 1                            
 -16.194059 -15.9138 532 22 20.8 0 0 1                          
 -7.589717 -7.25846 1066 5 9.2 0 0 1                            
 -5.346987 -5.25329 475 16 13.4 0 0 1                           
 -7.561470 -7.47866 909 5 13 0 0 1                              
 -5.854996 -5.28327 603 7 10 0 0 1                              
 -10.098028 -9.72195 712 21 26.6 0 0 1                          
 -7.410736 -7.094 700 11 8.4 0 0 1                              
 -7.686417 -7.19534 602 10 10.6 0 0 -1                          
 -9.297805 -8.44497 473 6 7.4 0 0 1                             
 -8.525594 -8.30867 631 12 11.4 0 0 1                           
 -6.997872 -6.27795 604 5 7.8 0 0 1                             
 -11.137457 -9.96009 1156 9 9.6 0 0 1                           
 -37.369631 -36.5414 327 203 189.6 0 0 1                        
 -22.380063 -22.0684 315 233 227 0 0 1                          
 -6.371456 -6.13232 226 8 9.4 0 0 1                             
 -49.689600 -49.1864 402 270 266.2 0 0 1                        
 -9.903465 -9.46739 310 22 20.4 0 0 1                           
 -18.940268 -17.0252 315 26 25.4 0 0 1                          
 -6.848483 -6.69009 1582 5 6.2 0 0 1                            
 -44.422936 -43.74 312 236 223.8 0 0 1                          
 -44.030926 -43.2207 315 202 200.2 0 0 1                        
 -10.321507 -9.69201 288 23 20.8 0 0 1                          
 -5.698336 -5.1182 296 4 6.8 0 0 1                              
 -10.873494 -10.4247 718 22 23.4 0 0 1                          
 -9.017925 -8.51402 630 7 9.8 0 0 1                             
 -4.739391 -4.55685 343 10 13.4 0 0.4 -1                        
 -7.322769 -7.11677 330 22 20.2 0 0 1                           
 -10.243570 -9.60653 454 9 8.4 0 0 1                            
 -5.038832 -4.79033 643 6 5 0 0 1                               
 -14.068688 -13.9362 409 41 72.4 0 0 1                          
 -8.715060 -8.34071 846 18 19.8 0 0 1                           
 -17.423789 -16.6659 147 14 12.8 0 0 1                          
 -7.711652 -6.86896 199 16 16.2 0 0 1                           
 -6.329953 -5.82932 184 11 9.6 0 0 1                            
 -5.514970 -5.19217 660 5 6.8 0 0 1                             
 -7.368736 -6.5038 461 15 12.6 0 0 1                            
 -5.552029 -5.28067 453 13 11.4 0 0 1                           
 -9.675587 -9.03142 1494 15 15.8 0 0 1                          
 -6.046139 -5.40166 261 10 10.2 0 0 1                           
 -6.543141 -6.41428 915 27 28.4 0 1 -1                          
 -5.678988 -5.33969 142 5 5 0 0.4 1                             
 -10.682250 -10.5586 3526 21 20.8 0 0 1                         
 -46.357520 -46.2306 204 90 87.6 0 0 1                          
 -13.709595 -13.2081 582 29 31.8 0 0 1                          
 -16.184513 -15.5742 418 30 31.2 0 0 1                          
 -6.862895 -6.37517 247 16 12 0 0 1                             
 -6.354530 -5.69543 448 5 5 0 0 1                               
 -10.932774 -10.2476 382 9 16 0 0 1                             
 -8.753091 -7.90316 1346 29 27 0 0.8 -1                         
 -7.712703 -7.34581 953 42 40.6 0 0.6 -1                        
 -6.449799 -6.06308 356 9 8.2 0 0 1                             
 -5.590643 -5.20461 670 5 8.2 0 0.4 -1                          
 -31.041335 -30.3644 337 61 57.8 0 0 1                          
 -5.967763 -4.97911 418 5 18.4 0 0.6 -1                         
 -27.000963 -26.2412 501 45 42.6 0 0 1                          
 -16.727590 -16.1777 263 87 85.8 0 0 1                          
 -5.144113 -4.99021 529 4 6.2 0 0.2 -1                          
 -5.759660 -5.69025 600 7 7.8 0 44.8 1                          
 -7.110086 -6.31037 1214 9 9.4 0 0 1                            
 -18.507295 -18.1921 715 64 69 0 0 1                            
 -4.167003 -4.08811 545 8 8.4 0 0 1                             
 -5.619550 -5.32939 502 11 9.8 0 0.4 1                          
 -3.571806 -3.50374 590 4 4.8 0 0.4 1                           
 -5.741190 -5.03092 191 5 5.8 0 30 1                            
 -5.600989 -4.91289 610 14 9 0 0 1                              
 -5.533763 -5.16129 348 4 6.6 0 14 1                            
 -20.285516 -19.5613 936 20 20.6 0 0 1                          
 -7.343812 -7.02157 579 22 18.6 0 0 1                           
 -7.462295 -6.81781 538 29 14.2 0 0 1                           
 -10.396477 -10.0773 1142 27 28.8 0 0 1                         
 -7.736038 -6.96026 463 10 8.2 0 0 1                            
 -5.913713 -5.58454 156 7 6.6 0 0 1                             
 -14.837500 -14.1449 530 17 19.8 0 0 1                          
 -5.082379 -4.98031 465 24 17.4 0 0 1                           
 -10.309121 -9.03844 2481 7 10.2 0 0 1                          
 -8.783045 -7.97459 770 21 18.8 0 0 1                           
 -7.505669 -7.15786 804 18 12.2 0 0 1                           
 -9.089664 -8.88848 677 21 17.6 0 0 1                           
 -5.692505 -5.21645 302 5 4.8 0 0 1                             
 -10.732253 -9.96733 446 16 17.4 0 0 1                          
 -11.484645 -11.3368 351 19 18 0 0 1                            
 -11.604680 -11.3297 344 15 15 0 0 1                            
 -3.853644 -3.75384 176 8 10.2 0 1.4 -1                         
 -10.243222 -9.5366 357 19 17.8 0 2 -1                          
 -9.859677 -9.05438 871 22 32.4 0 0 1                           
 -8.008157 -7.72782 1239 41 34.4 0 0 1                          
 -7.277727 -6.35855 511 14 13 0 0 -1                            
 -5.086680 -4.4123 271 4 4 0 22.4 -1                            
 -5.663898 -5.45286 400 10 7.8 0 0 1                            
 -5.218560 -4.91489 340 5 5.2 0 0 1                             
 -27.020134 -26.8657 409 78 91.4 0 0 1                          
 -5.011738 -4.93583 590 10 8 0 0 1                              
 -23.770128 -22.1501 413 54 53 0 0 1                            
 -9.964214 -8.7909 2718 8 8.6 0 0 1                             
 -9.252772 -9.09296 904 9 13.8 0 0 1                            
 -4.460407 -3.98552 334 5 6.6 0 4.8 -1                          
 -4.221193 -3.77423 271 7 5.8 0 0 1                             
 -6.724600 -6.36241 839 9 7.6 0 0 1                             
 -5.915734 -5.5745 483 12 10.2 0 0 1                            
 -9.717227 -9.02378 297 7 6.8 0 0 1                             
 -6.986058 -6.67018 1280 15 10.8 0 0 1                          
 -10.076640 -8.91494 433 7 7.6 0 53.2 1                         
 -8.481251 -7.91285 550 19 19.6 0 0 1                           
 -7.442335 -6.89463 665 11 7.6 0 0 1                            
 -11.833444 -11.2415 796 12 12.2 0 0 1                          
 -19.763188 -19.3742 950 29 27.4 0 0 1                          
 -5.845509 -5.69266 430 12 9.8 0 0 1                            
 -18.455500 -17.9373 795 26 27 0 0 1                            
 -18.577822 -18.1034 923 24 24.2 0 0 1                          
 -28.221040 -27.762 311 66 65.4 0 0 1                           
 -24.017524 -22.9989 316 47 47.4 0 0 1                          
 -7.121479 -6.31577 317 5 7.2 0 0 1                             
 -8.905785 -8.63664 1566 23 22 0 0.4 -1                         
 -6.879751 -6.23748 454 6 7.8 0 0 -1                            
 -7.244215 -6.51321 305 14 12.4 0 0 1                           
 -6.219037 -5.5289 1183 4 5.8 0 47.6 1                          
 -12.000198 -11.7754 1358 20 16.2 0 0 1                         
 -26.255851 -26.0876 914 57 57.8 0 0 1                          
 -6.098680 -5.44995 144 11 7.6 0 0 1                            
 -13.799159 -13.0923 2136 17 16.2 0 0 1                         
 -23.860827 -23.0375 635 48 47.2 0 0 1                          
 -23.199476 -22.7545 620 262 260.6 0 0 1                        
 -23.231456 -22.2436 719 34 32.8 0 0 1                          
 -9.749045 -9.31444 152 11 9.8 0 0 1                            
 -8.977897 -8.15027 1018 13 12.8 0 0 1                          
 -7.374515 -7.19734 1102 9 9 0 0 1                              
 -14.837500 -14.1449 534 17 19.8 0 0 1                          
 -37.729983 -36.554 245 102 102.2 0 0 1                         
 -21.612537 -20.7545 282 36 38 0 0 1                            
 -8.631651 -8.41025 232 18 18 0 0 1                             
 -6.463806 -6.28746 686 10 10 0 0 -1                            
 -10.443423 -10.1716 246 12 12 0 0 1                            
 -16.818202 -16.1454 349 34 32 0 0 1                            
 -10.352921 -9.22247 1074 20 19.4 0 0 1                         
 -6.168893 -5.76277 261 6 8 0 17.8 -1                           
 -9.518199 -8.25231 589 9 11.4 0 0 1                            
 -5.993490 -5.70505 402 9 7.8 0 0 1                             
 -22.687612 -22.4318 364 71 69.6 0 0 1                          
 -8.408318 -8.14745 1411 18 12.8 0 0 1                          
 -7.517932 -7.35761 528 17 16.6 0 0 1                           
 -6.043479 -5.80835 536 7 7.4 0 0 1                             
 -4.788694 -4.63681 491 31 14.6 0 0.4 -1                        
 -4.623393 -4.31516 208 4 6.6 0 47.2 -1                         
 -6.954033 -6.77648 742 15 15 0 0.8 -1                          
 -4.262350 -4.08284 257 4 7 0 1.8 -1                            
 -4.673424 -4.65305 630 4 4 0 0 1                               
 -4.906525 -4.86748 651 13 12.4 79 31.6 -1                      
 -5.929351 -5.15967 416 24 22 0 2 -1                            
 -7.130944 -6.54829 585 15 9.4 0 0 1                            
 -6.319370 -5.54981 738 4 7 0 0 1                               
 -5.917498 -5.68714 292 12 12.6 0 0 1                           
 -7.702645 -6.70115 570 10 11.8 0 0 1                           
 -8.559044 -8.03749 745 21 19.2 0 0 1                           
 -6.722959 -6.62177 482 11 9.4 0 0 1                            
 -5.862017 -5.5448 638 10 7.8 0 0 1                             
 -6.380506 -5.29571 725 5 4.2 0 6.2 1                           
 -7.539188 -7.04768 627 17 14.6 0 0 1                           
 -3.579509 -3.33348 330 4 4.8 0 0.4 1                           
 -5.035870 -4.95782 706 11 12.6 0 0.8 -1                        
 -5.567717 -5.17524 394 4 6.8 0 6 1                             
 -5.178067 -4.88918 396 4 7.6 0 0 1                             
 -7.159341 -7.0341 434 6 9 0 0 1                                
 -8.150242 -8.07084 319 21 18.8 0 0 1                           
 -10.048782 -9.22188 804 19 19.6 0 0 1                          
 -6.379475 -5.8235 463 7 6 0 0 1                                
 -25.675549 -25.3285 787 119 117 0 0 1                          
 -20.314807 -20.1459 599 29 50.2 0 0 1                          
 -17.112563 -16.334 670 23 21.6 0 0 1                           
 -5.967977 -5.60922 522 8 10.6 0 0 1                            
 -6.423814 -5.46292 225 6 6.6 0 0 1                             
 -8.364644 -7.11868 399 5 7.4 0 0 1                             
 -6.950401 -5.85597 389 5 6 0 0 1                               
 -10.698237 -10.2794 204 9 9.4 0 0 1                            
 -3.960955 -3.81802 315 4 5.8 0 0 1                             
 -3.960955 -3.65451 317 4 5.2 0 0 1                             
 -5.493082 -4.40249 240 6 4.8 0 0 -1                            
 -4.791880 -4.37156 828 7 5.4 0 14.2 1                          
 -8.054047 -7.55852 993 4 10.8 0 0 1                            
 -9.249386 -8.91512 866 9 8.8 0 0 1                             
 -8.485757 -8.26515 894 7 10.8 0 0 1                            
 -8.356989 -8.00615 1091 13 12.4 0 0 1                          
 -8.173129 -7.78251 1054 5 6 0 0 1                              
 -8.280665 -7.43565 1590 28 18.2 0 0 1                          
 -8.280665 -7.53453 1647 28 23 0 0 1                            
 -13.060876 -12.4007 3661 13 39.8 0 0 1                         
 -7.390608 -6.85594 313 17 16.6 0 0 1                           
 -10.823929 -10.3972 1089 17 17 0 0 1                           
 -9.619491 -8.81755 815 13 14 0 0 1                             
 -6.890415 -6.62885 772 5 7.2 0 0 1                             
 -10.500609 -9.9025 592 18 15 0 0 1                             
 -8.038553 -7.56761 843 13 11.4 0 0 1                           
 -7.269517 -6.38819 304 12 13.4 0 0 1                           
 -9.697830 -9.13527 439 9 10.6 0 0 1                            
 -2.662183 -2.16943 452 5 5.4 0 0.8 -1                          
 -7.375498 -6.99544 686 8 12 0 0 1                              
 -4.796130 -4.65078 372 7 7.8 0 0 1                             
 -10.608438 -10.173 398 10 13.4 0 0 1                           
 -10.608438 -10.173 530 10 13.4 0 0 1                           
 -7.137390 -6.85109 299 6 5 0 0.2 1                             
 -7.325405 -6.45286 375 10 10.2 0 0 1                           
 -12.630372 -11.4517 1347 25 25 0 0 1                           
 -5.707180 -5.15835 658 5 9 0 95 1                              
 -11.422029 -10.9581 1292 21 20.6 0 0 1                         
 -8.028761 -7.32883 183 21 20.4 0 0 1                           
 -2.872657 -2.34848 172 5 5 0 0.8 -1                            
 -7.372398 -6.77161 963 6 9.2 0 0 1                             
 -9.318751 -8.91715 1077 20 18.4 0 0 1                          
 -8.340305 -7.99493 366 6 6.6 0 0 1                             
 -6.339560 -5.64635 308 10 9.2 0 0 1                            
 -6.451195 -5.88919 437 5 5.8 0 0 1                             
 -5.328703 -4.86136 416 5 5.4 0 42.8 1                          
 -15.569731 -15.3471 1184 25 25.8 0 0 1                         
 -13.376738 -12.6188 951 13 17.6 0 0 1                          
 -20.431339 -19.8793 936 24 24.2 0 0 1                          
 -13.750584 -12.1179 158 32 32.8 0 0 1                          
 -19.923569 -19.541 313 25 32 0 0 1                             
 -9.658069 -9.36946 1909 13 21.6 0 0 1                          
 -25.793073 -25.0516 677 34 32.4 0 0 1                          
 -24.209790 -23.8212 320 261 191.8 0 0 1                        
 -16.948517 -15.0516 321 26 31.2 0 0 1                          
 -19.453908 -18.7132 312 64 62.4 0 0 1                          
 -23.024617 -22.2396 369 83 94.2 0 0 1                          
 -9.856776 -9.42607 142 17 15.6 0 0 1                           
 -6.113156 -5.5286 448 6 5.4 0 0 1                              
 -6.634761 -6.2285 350 12 11 0 0 1                              
 -11.327111 -10.6253 653 12 13.2 0 0 1                          
 -6.461725 -5.8672 420 5 5.6 0 0 1                              
 -4.477587 -3.92825 214 5 6.6 0 34.8 1                          
 -7.347055 -7.10966 816 10 8.8 0 0 1                            
 -7.680551 -6.61982 290 6 9 0 0 1                               
 -5.471561 -5.17452 717 4 6.6 0 0 1                             
 -8.478571 -8.27113 464 39 28.6 0 0 1                           
 -9.438438 -8.69897 1101 15 13.6 0 0 1                          
 -4.041890 -3.4277 305 7 9.2 0 0 1                              
 -7.392208 -6.87502 193 8 5.4 0 20.8 1                          
 -6.041673 -5.63964 322 14 12.8 0 0.8 -1                        
 -8.020093 -7.22807 211 4 9.4 0 0 1                             
 -5.117707 -4.95971 406 16 14.6 0 0.4 1                         
 -8.137516 -7.27087 269 7 7 0 0 1                               
 -5.157664 -4.88977 216 5 8.8 0 0.4 -1                          
 -5.365738 -4.89631 397 9 6.4 0 45.8 1                          
 -6.381016 -6.15043 331 5 5.8 0 0 1                             
 -7.317536 -6.96844 723 13 14.2 0 0 1                           
 -12.021861 -11.5343 287 17 18 0 0 1                            
 -10.240356 -9.81764 236 12 13.8 0 0 1                          
 -7.632983 -7.5414 708 25 23.2 0 0.4 1                          
 -6.539882 -6.30087 418 5 12.2 0 0 1                            
 -7.509441 -7.21247 462 27 22.6 0 0 1                           
 -5.737056 -5.21314 221 7 6.6 0 0 1                             
 -33.275010 -32.8646 294 29 30.8 0 0 1                          
 -6.791902 -6.4549 450 14 11.8 0 0 1                            
 -4.941917 -4.42041 446 4 5.4 0 0 1                             
 -10.854922 -10.5598 443 14 12.6 0 0 1                          
 -12.055059 -11.5235 688 18 16.2 0 0 1                          
 -5.754833 -5.62787 306 16 14 0 2 -1                            
 -31.449428 -30.8645 681 81 80.8 0 0 1                          
 -7.899802 -7.305 400 26 16.8 0 0 1                             
 -9.405043 -8.99461 767 14 12.4 0 0 1                           
 -7.686494 -7.13652 1242 12 14.4 0 0 -1                         
 -6.538324 -5.58466 1077 21 15.4 0 0 1                          
 -3.883461 -3.75649 167 9 7.4 0 0.4 -1                          
 -5.335415 -5.07567 569 12 10.8 0 0 -1                          
 -7.520695 -7.2844 913 28 26.4 0 1.6 -1                         
 -6.154517 -5.91887 1035 12 10.8 0 0 1                          
 -5.395371 -4.92401 652 5 7.4 0 0.4 -1                          
 -18.599137 -17.8388 638 21 20.8 0 0 1                          
 -11.571517 -11.1763 633 7 16.6 0 0 1                           
 -11.889095 -10.8141 685 16 15 0 0 1                            
 -7.487927 -6.94859 1130 13 15 0 0 1                            
 -8.830141 -8.56349 334 6 7.2 0 0 1                             
 -14.412855 -13.5467 1615 23 20.8 0 0 1                         
 -9.543962 -9.04134 894 8 7.4 0 0 1                             
 -22.327596 -22.0328 575 31 29.8 0 0 1                          
 -4.398454 -4.02213 233 12 8.6 0 0.4 1                          
 -4.392498 -3.74074 270 5 6.8 0 0 1                             
 -4.426452 -4.07276 270 5 6.2 0 0 1                             
 -8.126086 -7.46347 646 9 8.4 0 0 1                             
 -6.973913 -6.4002 396 11 9.4 0 0 1                             
 -7.521323 -6.78041 357 7 9.8 0 0 1                             
 -22.406563 -21.9313 328 77 95.2 0 0 1                          
 -23.498951 -22.8604 309 55 60.4 0 0 1                          
 -6.701925 -6.32413 1747 12 8.6 0 0 1                           
 -10.368939 -10.0717 1871 15 11.8 0 0 1                         
 -15.754666 -14.9172 235 18 18.6 0 0 1                          
 -5.864583 -5.77007 395 25 23.2 0 1 -1                          
 -26.852796 -26.7164 793 70 66.4 0 0 1                          
 -16.725775 -16.5171 275 32 31.4 0 0 1                          
 -8.138279 -7.29323 140 6 5.8 0 0 1                             
 -15.139127 -14.1 493 16 15 0 0 1                               
 -9.188712 -8.55586 549 24 24 0 0 1                             
 -6.688764 -6.05657 150 12 10.4 0 0 1                           
 -11.319327 -11.0009 304 20 16 0 0 1                            
 -7.781127 -6.71992 447 8 7.6 0 0 1                             
 -25.314301 -24.0943 549 55 50.4 0 0 1                          
 -6.537961 -5.97464 712 8 8.4 0 0 1                             
 -5.747242 -5.54538 299 8 6.8 0 0 1                             
 -7.563308 -6.72443 261 20 17.6 0 0 1                           
 -39.075659 -38.6839 1791 184 192.2 0 0 1                       
 -7.162899 -6.32326 348 9 11.6 0 0 1                            
 -8.362891 -7.39915 141 7 6 0 0 1                               
 -11.898549 -11.177 249 15 15.6 0 0 1                           
 -5.579149 -4.93 505 6 10.6 0 0 1                               
 -7.268547 -7.16508 494 8 7.6 0 0 1                             
 -10.272526 -10.1448 830 33 36.2 0 0 1                          
 -8.342530 -7.56786 428 22 20.8 0 0 1                           
 -18.455500 -17.9789 776 26 27.6 0 0 1                          
 -19.382408 -19.1371 324 96 97.2 0 0 1                          
 -20.872437 -20.5864 313 57 46.2 0 0 1                          
 -23.901521 -23.4815 320 28 33.6 0 0 1                          
 -29.378782 -29.1513 317 86 84.6 0 0 1                          
 -6.770201 -6.42936 280 6 6.4 0 0 1                             
 -17.455487 -17.2932 470 19 15.8 0 0 1                          
 -6.700331 -6.26844 424 7 6.4 0 0.6 -1                          
 -10.520945 -10.2259 415 12 13 0 0 1                            
 -11.156522 -10.4752 436 18 17.4 0 0 1                          
 -20.225380 -19.9955 786 30 27.6 0 0 1                          
 -4.373596 -4.23987 228 9 6.6 0 0 1                             
 -8.889228 -8.44572 492 38 29.4 0 0 1                           
 -5.723195 -5.20789 484 8 7 0 0 1                               
 -5.333694 -4.92566 386 10 9.6 0 0 1                            
 -5.346287 -4.66029 334 5 4.8 0 0 1                             
 -8.066007 -7.68116 389 27 27 0 0.8 -1                          
 -7.573298 -7.3036 790 9 7.4 0 0 1                              
 -7.103209 -6.74499 1378 9 8.4 0 0 1                            
 -8.474822 -8.13476 575 10 7.6 0 0 1                            
 -5.664382 -5.43016 632 4 6 0 119.6 1                           
 -18.528788 -17.4171 416 28 26.4 0 0 1                          
 -23.260134 -22.4161 423 25 26 0 0 1                            
 -6.209167 -6.05364 765 5 11.6 0 0 1                            
 -9.928939 -9.49796 216 46 35 0 0 1                             
 -46.239803 -45.4707 162 99 99.6 0 0 1                          
 -23.979646 -23.5305 459 40 40.2 0 0 1                          
 -6.907547 -6.64308 882 4 4.2 0 251.6 1                         
 -37.557020 -36.8465 161 83 82 0 0 1                            
 -11.641373 -11.3277 1692 47 50.8 0 0 1                         
 -19.127314 -18.5383 977 57 56.2 0 0 1                          
 -18.482290 -17.9242 146 28 25.8 0 0 1                          
 -6.012841 -5.77358 163 6 6.8 0 0 1                             
 -14.462705 -13.4137 167 20 19 0 0 1                            
 -6.377259 -5.90561 402 10 9.2 0 0 1                            
 -6.377259 -5.88752 336 10 8.2 0 0 1                            
 -5.912133 -5.58737 448 6 13 0 0 1                              
 -9.032728 -8.71878 2357 10 13 0 0 1                            
 -20.210250 -19.2187 595 37 37.2 0 0 1                          
 -12.534747 -11.9606 1400 43 41.8 0 0 1                         
 -6.103602 -5.22549 1093 4 5.2 0 0 1                            
 -5.660083 -5.42268 631 6 6.6 0 0 1                             
 -6.287537 -5.82754 688 6 5.8 0 0 -1                            
 -9.188712 -8.55586 549 24 24 0 0 1                             
 -13.320465 -13.2151 293 28 27.8 0 0 1                          
 -27.303171 -26.8512 228 34 32 0 0 1                            
 -19.431478 -18.6014 252 26 26.4 0 0 1                          
 -26.078594 -24.5678 541 77 76.4 0 0 1                          
 -10.855118 -10.3809 690 19 24 0 0 1                            
 -4.498024 -3.74485 151 5 4.2 0 0.4 1                           
 -18.979206 -18.2026 371 73 77 0 0 1                            
 -7.200466 -6.59098 345 12 14.6 0 0.2 -1                        
 -10.172831 -9.99847 904 16 22.6 0 0 1                          
 -7.826323 -6.43704 535 9 10.2 0 0 1                            
 -21.597237 -21.4495 504 115 124.4 0 0 1                        
 -7.022282 -6.1439 2472 12 11.2 0 0 1                           
 -10.726424 -9.48691 329 17 21 0 0 1                            
 -6.474527 -5.83284 1053 7 12.2 0 0 1                           
 -9.966420 -9.12236 995 15 14.6 0 0 1                           
 -10.203266 -9.5288 3230 13 11.2 0 0 1                          
 -6.744510 -6.56352 153 12 10.2 0 0 1                           
 -6.171565 -5.76113 458 4 11 0 0 1                              
 -25.687520 -25.406 413 47 46.2 0 0 1                           
 -33.770782 -33.5359 659 77 79 0 0 1                            
 -9.843218 -9.58713 505 10 12.4 0 0 1                           
 -6.784905 -6.25827 1321 4 6 0 0 1                              
 -19.470796 -18.9589 170 72 60.4 0 0 1                          
 -7.036704 -6.64504 228 9 10.2 0 0 1                            
 -7.042858 -6.47196 300 28 27.2 0 0 1                           
 -8.850049 -8.49404 446 13 13.8 0 0 1                           
 -5.404599 -5.28422 320 8 11.6 0 0 -1                           
 -4.066094 -3.6981 224 6 6.4 0 0 1                              
 -16.475911 -15.7372 227 23 22.6 0 0 1                          
 -4.941917 -4.4342 206 4 7.4 0 23.6 1                           
 -26.011565 -25.5456 677 49 111.8 0 0 1                         
 -19.418738 -18.7696 229 23 23.8 0 0 1                          
 -27.635534 -27.2625 338 135 136.6 0 0 1                        
 -12.871502 -11.9233 227 18 17.8 0 0 1                          
 -11.622622 -10.8097 1822 12 11.8 0 0 1                         
 -12.130093 -10.8666 208 27 27.6 0 0 1                          
 -8.404364 -8.15677 202 19 17 0 0 1                             
 -10.224424 -9.59976 1298 38 37.2 0 0 1                         
 -9.188712 -8.55586 549 24 24 0 0 1                             
 -44.803740 -44.2375 521 218 216.6 0 0 1                        
 -15.923183 -15.7466 640 16 33 0 0 1                            
 -10.094074 -9.045 301 12 12.2 0 0 1                            
 -12.115559 -11.7217 307 19 17 0 0 1                            
 -6.134502 -5.75897 222 5 7.6 0 0 1                             
 -11.998599 -11.5323 2564 20 20 0 0 1                           
 -6.810882 -6.14424 1300 4 5.4 0 240.8 1                        
 -26.163018 -25.9765 532 75 67.8 0 0 1                          
 -7.490361 -7.18794 876 15 19.2 0 0 1                           
 -4.494446 -4.13019 295 6 8.4 0 0.2 -1                          
 -5.014048 -4.79395 1034 13 12.8 0 0 1                          
 -7.777469 -7.24257 1316 9 7.8 0 0 1                            
 -5.136411 -4.63352 544 18 9.2 0 0 1                            
 -6.924369 -6.25811 610 5 7.6 0 0 -1                            
 -8.354658 -7.80025 1192 16 21.4 0 0 1                          
 -8.088001 -7.62704 2248 4 5.4 0 270.8 1                        
 -6.346552 -6.04309 527 5 6.2 0 0 1                             
 -7.243076 -6.52993 488 8 7 0 0 1                               
 -4.529705 -4.39564 871 19 14.2 0 164.8 -1                      
 -7.518924 -7.11008 300 7 8.4 0 0 1                             
 -7.346369 -6.61155 192 8 9.6 0 0 1                             
 -6.012052 -5.60396 492 13 12.2 0 0 1                           
 -7.409464 -7.16437 531 39 37.8 0 0.8 -1                        
 -6.130115 -6.09483 670 9 9.2 0 0 1                             
 -5.527718 -5.0825 541 10 11.2 0 1.2 -1                         
 -22.531644 -22.2479 412 141 91.6 0 0 1                         
 -7.377667 -7.24606 1267 5 12.2 0 0 -1                          
 -9.716360 -8.72994 3567 6 6.8 0 0 1                            
 -11.885490 -11.0702 1237 13 10.8 0 0 1                         
 -4.923125 -4.34217 168 5 6.8 0 0.6 -1                          
 -5.878313 -4.95744 317 5 5.2 0 0 1                             
 -4.797403 -4.40774 540 7 5.8 0 0 1                             
 -11.381412 -10.1253 526 10 8.8 0 0 1                           
 -10.942158 -9.77322 805 25 22 0 0 1                            
 -9.476053 -8.97344 1074 8 7.4 0 0 1                            
 -6.190960 -5.57609 533 10 8 0 0 1                              
 -4.995979 -4.65466 405 5 7.4 0 0 1                             
 -5.418305 -5.24192 543 5 5.8 0 0 1                             
 -6.238023 -5.95664 837 9 7.4 0 0 1                             
 -24.466547 -24.1934 311 147 149 0 0 1                          
 -7.866002 -7.23628 956 16 14.8 0 0 1                           
 -5.393953 -4.84998 242 9 8 0 0.4 1                             
 -4.154433 -3.77368 341 4 5 0 0 1                               
 -6.999601 -6.74141 670 12 10 0 0 1                             
 -8.884553 -8.80784 207 24 16.4 0 0 1                           
 -6.580802 -5.80003 402 11 12.6 0 0 1                           
 -7.813525 -7.09243 629 15 15 0 0.8 -1                          
 -12.378607 -12.2201 540 23 24 0 0 1                            
 -11.213985 -10.0865 484 19 18.4 0 0 1                          
 -25.398352 -24.9815 672 72 74 0 0 1                            
 -16.208833 -16.0853 244 19 20 0 0 1                            
 -11.638610 -11.0556 860 31 25.8 0 0 1                          
 -25.220418 -24.5394 779 40 42.6 0 0 1                          
 -9.359133 -9.02644 790 26 18.4 0 0.8 -1                        
 -6.873593 -6.09598 719 4 4.8 0 51 1                            
 -5.625017 -5.5215 385 14 10.6 0 0 1                            
 -13.978904 -12.7802 1338 22 23 0 0 1                           
 -5.404107 -5.06183 709 7 8.4 0 0 1                             
 -10.097172 -9.70729 1090 29 21.8 0 0 1                         
 -5.689875 -5.30704 167 6 4.8 0 0.4 1                           
 -5.689875 -5.36036 166 6 9.8 0 1.4 -1                          
 -8.313169 -8.27963 351 11 13.2 0 1.4 -1                        
 -15.620613 -15.1689 758 103 101 0 0 1                          
 -8.088087 -7.66926 1053 9 8 0 0 1                              
 -5.857529 -5.20167 234 7 6.4 0 0 1                             
 -7.381291 -7.22267 435 33 27.6 0 0 1                           
 -6.243066 -5.91139 561 5 5.6 0 0 1                             
 -6.682970 -6.02381 407 8 7.2 0 0 1                             
 -4.765372 -4.57586 222 16 12.2 0 0 1                           
 -5.062142 -4.9758 1189 6 6 152 110 1                           
 -10.137779 -9.34402 902 11 10.6 0 332.8 1                      
 -9.054418 -7.5409 424 8 7.4 0 0 1                              
 -5.682712 -5.56943 581 8 8 0 0 1                               
 -6.385013 -6.0824 781 10 9.4 0 0 1                             
 -5.541387 -5.10415 464 13 12.8 0 0 1                           
 -10.153677 -9.69033 1512 18 12.8 0 0 1                         
 -5.664382 -5.32007 439 4 4.6 0 0 1                             
 -6.665404 -5.92905 389 16 18.4 0 0 1                           
 -8.933194 -8.05531 845 6 13.2 0 0 1                            
 -6.601588 -6.1864 530 9 10.4 0 0 1                             
 -9.788837 -9.24067 1243 8 7.6 0 0 1                            
 -8.796187 -7.55044 563 6 5.4 0 0 1                             
 -6.274735 -6.02249 459 4 6 0 0 1                               
 -2.572689 -2.09078 208 4 4.2 0 0.4 -1                          
 -4.465073 -4.28843 289 9 7.4 0 0 1                             
 -19.118197 -18.544 830 98 94.4 0 0 1                           
 -9.197416 -8.73105 779 18 18.6 0 0 1                           
 -7.309759 -6.54415 444 5 5.2 0 8.4 1                           
 -14.374623 -13.6387 2002 9 9.4 0 0 1                           
 -8.136497 -7.67346 1088 7 13.6 0 0 1                           
 -7.766191 -6.38745 1214 12 10.2 0 0 1                          
 -6.492788 -6.10178 535 5 5.2 0 0 1                             
 -4.305116 -3.95063 264 8 6.4 0 0 1                             
 -12.490550 -11.6829 606 18 16.2 0 0 1                          
 -7.779458 -6.80851 657 8 7.6 0 0 1                             
 -4.503468 -4.40381 291 7 5.2 0 0.8 1                           
 -13.078946 -12.4962 1332 36 35.2 0 0 1                         
 -6.532565 -6.24704 622 8 5.6 0 0 1                             
 -8.445382 -7.9248 981 16 14 0 0 1                              
 -8.527091 -7.90694 414 11 10.2 0 0.4 -1                        
 -6.427771 -5.49185 542 5 4.6 0 15.8 1                          
 -10.608438 -10.173 530 10 13.4 0 0 1                           
 -10.608438 -10.173 530 10 13.4 0 0 1                           
 -28.972684 -28.755 314 79 72.6 0 0 1                           
 -8.060687 -7.7047 1416 26 24.8 0 0 1                           
 -4.021826 -3.73729 202 9 8.2 0 0.2 -1                          
 -8.474571 -7.96213 312 7 10.4 0 0 1                            
 -4.358506 -4.21777 703 4 4.2 0 60.4 1                          
 -6.508542 -6.41657 792 8 6.6 0 0 1                             
 -8.440120 -7.93415 313 21 20.4 0 0 1                           
 -6.586355 -5.81823 164 8 8.6 0 0 1                             
 -20.941460 -19.8663 409 19 20.4 0 0 1                          
 -10.110000 -9.68264 529 14 16 0 0 1                            
 -7.097140 -6.72327 566 6 9.8 0 0 1                             
 -22.980664 -22.7847 260 49 49.2 0 0 1                          
 -8.295936 -7.65505 438 25 20.8 0 0 1                           
 -8.618732 -8.15339 309 9 8.4 0 0 1                             
 -14.837500 -14.1449 533 17 19.8 0 0 1                          
 -7.880301 -7.48142 367 9 14.4 0 0 1                            
 -6.941501 -6.18303 1336 4 6 0 0 1                              
 -10.608438 -10.173 530 10 13.4 0 0 1                           
 -7.630798 -7.42847 661 8 12 0 0 1                              
 -11.659014 -11.4825 576 14 12.8 0 0 1                          
 -5.595412 -5.04376 157 11 10.6 0 0 1                           
 -7.791491 -7.0271 907 10 8.8 0 0 1                             
 -24.076973 -23.4638 438 59 65.2 0 0 1                          
 -24.721525 -24.5902 541 116 117 0 0 1                          
 -6.776928 -6.26945 769 4 6 0 0 1                               
 -19.758443 -18.9733 532 21 22 0 0 1                            
 -9.623701 -9.59375 351 31 30.6 0 1.2 -1                        
 -7.647843 -7.4459 460 24 20.4 0 0 1                            
 -5.900468863000000 -5.68026 478 8 6.2 0 0 1                    
 -6.496078218999999 -6.17013 403 8 7.4 0 0 1                    
 -10.505709941000001 -9.9418 261 24 15.2 0 24.8 1               
 -7.011795593000000 -6.18304 836 7 7.2 0 18.4 1                 
 -5.909471274999998 -5.81761 422 13 11.2 0 28 1                 
 -6.552371979199999 -5.81709 584 7 5 0 8.8 1                    
 -5.144113073000000 -5.11423 911 4 4.2 0 326 1                  
 -7.962148820000000 -7.0877 581 11 9.6 0 0 1                    
 -5.552091815999999 -4.97566 411 9 11.6 0 0 -1                  
 -8.049133357199999 -7.57556 766 20 14.6 0 0 1                  
 -4.967389206000000 -4.91092 407 20 10.8 0 16.8 1               
 -14.093154689999999 -13.1111 1430 21 26.2 0 0 1                
 -1.398615135000000 -1.22813 246 5 4.2 0 38.6 -1                
 -4.800427837000001 -4.62245 523 11 10.2 0 51.8 -1              
 -4.121790753000000 -3.90608 537 9 6.6 0 37.4 1                 
 -6.114786676399999 -5.82627 808 10 9.2 0 0 1                   
 -6.080832686399999 -5.95005 936 10 8.2 0 0 1                   
 -7.001495513199999 -6.35368 334 7 7 0 14.8 1                   
 -11.542507465199998 -10.2714 742 19 16 0 0 1                   
 -17.460263511199997 -16.6548 507 46 42.6 0 0 1                 
 -8.550002274999999 -7.99789 989 7 7 0 0.4 1                    
 -29.028537582600006 -28.1296 856 77 81.6 0 0 1                 
 -7.966476562000000 -7.03928 606 7 8.4 0 0 1                    
 -7.855603529199999 -6.2816 364 9 7.6 0 30 1                    
 -13.008446739399998 -12.1111 886 32 29.4 0 0 1                 
 -4.238464491999999 -3.76994 524 6 5.4 0 74.2 1                 
 -28.092102788999998 -27.6676 1083 44 47.4 0 0 1                
 -7.208672597200000 -6.7317 339 10 7.4 0 0 1                    
 -38.226616240999995 -38.1342 610 127 132.8 0 0 1               
 -12.411031621999999 -11.8386 201 35 35.4 0 3.2 -1              
 -36.844788903399994 -36.6212 827 289 290.6 0 0 1               
 -13.276154313200001 -13.1492 665 27 22.8 0 0 1                 
 -5.082378434999999 -4.98031 477 24 11.8 0 9.2 1                
 -7.855107005999999 -7.21149 677 9 9.6 0 0 1                    
 -6.129987246800000 -6.02077 241 10 9.8 102 41 1                
 -40.443193214199994 -40.2696 890 166 167.2 0 0 1               
 -11.008510635000000 -9.8515 1591 9 12.8 0 0 1                  
 -6.810881922999999 -6.28483 1651 4 9.4 0 0 1                   
 -7.103435980000000 -6.93749 2297 6 12 0 247.6 -1               
 -7.388762850000000 -6.90623 191 15 12.4 0 0 1                  
 -6.773630169799999 -6.32078 522 13 14.2 0 1.2 -1               
 -13.988861931999995 -13.7502 2812 21 20.2 0 0 1                
 -5.895679109000000 -5.71831 819 10 12.4 0 0 1                  
 -11.474469610200000 -11.0568 351 24 23.6 0 0 1                 
 -6.148552008000001 -5.96575 424 28 29 0 1 -1                   
 -5.094952693000000 -4.84502 487 5 5.2 0 0 1                    
 -5.215424470999999 -5.06841 166 12 7.2 0 0.2 1                 
 -5.041887086999999 -4.67623 646 5 5.2 0 83.6 1                 
 -4.591033875999999 -4.3236 441 8 6.6 0 44.8 1                  
 -5.811822649999999 -5.35822 567 5 6.8 0 62.2 1                 
 -6.810881922999999 -6.55192 402 4 5 0 41.8 1                   
 -33.074930415200001 -32.5185 365 63 60 0 0 1                   
 -7.678463141400000 -7.56676 686 12 9.4 0 0 1                   
 -5.430349223999999 -4.7514 553 7 5.6 0 84 1                    
 -5.090893598199999 -4.80062 731 8 5.4 0 55.8 1                 
 -5.053070988999998 -4.72232 619 6 10.4 0 0.2 -1                
 -5.028755376000000 -4.92312 499 7 8.2 0 0.2 -1                 
 -6.395228397199999 -6.18731 489 10 8 0 0 1                     
 -6.798935939399999 -6.44764 1059 13 13.4 0 0 -1                
 -5.815468295200000 -5.3406 632 6 5.2 0 38 1                    
 -6.545996469600000 -6.21624 446 39 32.6 0 6.8 -1               
 -19.298432085000002 -18.8996 395 43 42 0 0 1                   
 -23.420609920999993 -22.5747 323 41 59.8 0 0 1                 
 -7.409464180400001 -7.16437 572 39 36.4 0 1.8 -1               
 -18.493442957199999 -18.1736 485 30 27.4 0 0 1                 
 -6.848510688999998 -6.13946 1687 6 12.8 0 312.2 -1             
 -9.070967828399999 -8.44303 491 12 11.2 0 0.4 1                
 -6.186785086200000 -5.47812 389 9 7.2 0 0 1                    
 -9.894705767400000 -9.08915 963 19 16.2 0 0 1                  
 -6.836960583599999 -6.59971 627 9 9.6 0 28 1                   
 -4.163697034000000 -4.02934 722 4 7.4 0 30.8 -1                
 -8.319740649399998 -7.55552 447 14 10.8 0 48 1                 
 -10.480877819000000 -10.2326 1102 18 13.4 0 60.4 1             
 -11.080430380000001 -10.6699 244 12 11.2 0 0 1                 
 -7.411194833999999 -6.50339 1036 13 7.8 0 0 1                  
 -5.564539522400000 -5.19767 213 12 7.4 0 0 1                   
 -7.285173287999998 -6.4422 162 7 8 0 0 1                       
 -7.952185040000001 -7.32966 1268 4 6.6 0 0 1                   
 -11.161673929999999 -10.5867 360 14 13 0 0 1                   
 -9.566478933999999 -8.55863 2382 14 13.6 0 362.8 1             
 -4.860437061000000 -4.09914 641 4 5.2 0 6.4 1                  
 -6.234690057000000 -5.71792 971 9 7.6 0 0 1                    
 -10.177669944200000 -9.83883 979 11 8.8 0 73.4 1               
 -7.380397711000000 -6.81423 741 14 19 0 0 -1                   
 -7.507692194399998 -6.89982 570 14 15.4 0 0.2 -1               
 -8.880395765999999 -8.11507 584 9 7.2 0 0.6 1                  
 -6.767035060200000 -6.16234 424 6 7.4 0 0 1                    
 -10.670955471000003 -10.2424 773 15 13 0 0 1                   
 -4.435845099000001 -4.38147 486 4 11.4 28 11.6 -1              
 -5.620785740199999 -5.48473 647 10 6 0 33.8 1                  
 -5.324839845999999 -4.73558 364 6 5 0 48.6 1                   
 -5.031289573600000 -4.93162 807 9 6 0 113.4 1                  
 -5.633492107400000 -5.42245 792 10 9.2 0 0 1                   
 -4.164511420000000 -3.74987 172 5 5.2 0 11.4 -1                
 -3.591102750000000 -3.1236 285 5 5.2 0 0 1                     
 -9.463092959999999 -8.2939 696 11 15.6 0 72.8 1                
 -8.301363649000001 -7.74224 140 9 7.6 0 0 1                    
 -7.191989101000000 -6.96956 614 9 7.8 0 0 1                    
 -3.009552108000000 -2.91647 355 4 4.2 0 15.4 1                 
 -5.567716836000000 -5.01927 1043 4 6.4 0 83.4 1                
 -5.679525373000000 -5.27092 156 7 6.4 0 0 1                    
 -7.948712726200000 -7.73618 818 30 22.6 0 0 1                  
 -9.655632767000000 -9.43001 2961 10 10.4 0 0 1                 
 -9.225265923999999 -8.73305 941 25 26.8 0 0 1                  
 -8.088000999999998 -7.07201 1342 4 4.4 0 487.2 1               
 -12.876931963199999 -11.6823 964 49 42.4 0 0 1                 
 -6.569923072999998 -6.13208 799 10 9.6 0 0 1                   
 -8.832882172999998 -8.473 321 5 7.8 0 0 1                      
 -6.868222192999999 -6.62202 312 8 6.6 0 9.4 1                  
 -6.916421677400000 -6.00113 339 11 11 0 63.2 1                 
 -10.714458620200000 -10.1019 1901 15 15.6 0 0 1                
 -11.168364714000001 -10.2651 871 13 11 0 20.2 1                
 -5.729699552000000 -5.01577 200 8 6.4 0 0.6 1                  
 -8.173128530000000 -7.34142 511 5 9 0 68.4 1                   
 -6.677179292000001 -6.61652 538 7 9 0 52.4 -1                  
 -7.069426811000000 -6.90525 1188 6 6.4 0 205 1                 
 -3.670623783999999 -3.37093 164 10 7 0 0 1                     
 -7.231694732999999 -7.1174 1597 14 12.2 0 0 1                  
 -9.094291292999999 -8.48384 752 34 26.6 0 0 1                  
 -12.554739282000000 -11.6052 476 22 23 0 0 1                   
 -9.829340697999999 -9.34134 364 14 13.2 0 20.2 1               
 -3.194935687000001 -2.99387 162 11 9.6 0 0.2 1                 
 -13.516573530000002 -12.7676 539 54 46.2 0 0 1                 
 -8.636760298999999 -7.58792 150 7 7.8 0 2.2 1                  
 -7.774557425000000 -7.05481 523 9 8 0 42.4 1                   
 -8.798928182999999 -7.79642 541 5 14 0 0.2 1                   
 -5.982096408200000 -5.66419 247 16 10.8 0 35 1                 
 -7.197800097399999 -6.48767 563 15 10.6 0 0 1                  
 -6.911802355000000 -6.39366 316 18 12 0 17.2 -1                
 -9.477485794000000 -9.09035 315 17 19.8 0 0 1                  
 -9.843433958000000 -9.48973 410 17 18 0 0 1                    
 -30.192734753200000 -29.6305 374 136 133.2 0 0 1               
 -12.655871170999998 -11.3862 783 24 17.6 0 0 1                 
 -6.137556137999999 -5.20265 400 4 5 0 40.2 1                   
 -9.809087072000001 -9.1539 199 32 31.2 0 0 1                   
 -9.019971583000000 -8.05538 1372 14 13.4 0 0 1                 
 -5.321712279000000 -5.03023 598 4 5.4 0 8.6 -1                 
 -11.759885538999999 -11.063 1103 15 15.2 0 0 1                 
 -17.630424307999998 -17.1631 814 20 19 0 0 1                   
 -38.967056199399998 -38.7604 1147 114 113.8 0 0 1              
 -22.395234047000002 -21.9389 794 21 24 0 0.6 1                 
 -15.035017478999999 -14.1451 829 19 20 0 0 1                   
 -8.019158428999999 -7.45209 182 12 11.4 0 0 1                  
 -49.885942604599997 -49.4161 1346 192 191.6 0 0 1              
 -5.016124322000000 -3.77295 186 6 5.4 0 4.8 1                  
 -7.521344722999999 -6.87701 664 6 9 0 0.2 1                    
 -18.005522036000002 -17.4943 303 30 29.8 0 0 1                 
 -5.157022735999999 -4.59051 202 15 8.6 0 0.2 -1                
 -16.580041862000002 -16.0203 1042 14 20.8 0 0 1                
 -11.549457238999999 -11.4429 239 30 33 0 0 1                   
 -10.499207907199999 -10.1466 228 36 32.2 0 0 1                 
 -12.043205436000001 -11.6599 213 25 18.4 0 0 1                 
 -13.244184241999999 -12.8879 787 27 28 0 0 1                   
 -7.547342455199999 -7.08552 1059 15 14.2 0 0 1                 
 -4.810106593000000 -4.54938 181 13 10.6 0 0 1                  
 -6.284350475999999 -6.16206 780 5 5.4 0 62.6 1                 
 -9.089635212599999 -8.28369 920 12 10.4 0 52.6 1               
 -11.029615517200000 -10.6393 554 16 19.4 0 0 1                 
 -6.373305090000000 -5.14352 196 8 8.4 0 0 -1                   
 -9.287136643199998 -9.16409 836 25 20.2 0 0.2 1                
 -18.394510321999999 -17.7952 400 22 24.8 0 0 1                 
 -7.767444610999999 -6.75784 576 8 14 0 0.8 -1                  
 -10.648124180999998 -10.3593 220 19 23 0 0 1                   
 -13.407074041600000 -12.6712 219 93 83.6 0 0 1                 
 -7.504388048599998 -6.88834 474 29 23.4 0 0 1                  
 -6.878030617999999 -6.55244 1269 18 18 0 1.2 -1                
 -18.551612329000001 -17.9139 220 62 57.8 0 0 1                 
 -6.333023732000000 -5.5297 355 9 6.8 0 12.2 1                  
 -22.665628286999997 -22.1181 1188 90 92.4 0 0 1                
 -8.237853468000003 -7.92907 412 15 12.8 0 0 1                  
 -16.295154899200000 -15.1192 217 28 35 0 0 1                   
 -22.883843604199996 -22.5833 225 42 40.2 0 0 1                 
 -26.978367431000002 -25.7442 824 23 21.4 0 0 1                 
 -5.777402223999999 -5.07434 217 9 8.4 0 0 1                    
 -14.039964220000000 -12.9369 361 23 21 0 0 1                   
 -6.733885532000000 -6.33839 381 10 9.8 0 0 1                   
 -11.414751759000000 -9.86955 658 16 15.2 0 0 1                 
 -7.523656813199998 -7.08314 191 11 9.6 0 0 1                   
 -9.277869609000000 -8.59555 384 19 18.6 0 0 1                  
 -8.056153966999998 -7.62932 391 14 14.4 0 29.6 1               
 -8.128764365999999 -7.41273 495 8 7.2 0 0.2 1                  
 -6.642370752999998 -6.53625 827 10 10.6 0 101.4 1              
 -7.164608500000000 -7.0699 1298 10 12.8 0 0 1                  
 -7.129131395000000 -6.55193 357 9 8.8 0 0 1                    
 -5.863933179000000 -5.60959 306 6 7 0 5.8 1                    
 -7.889536952999998 -7.70875 1271 10 9 0 0 1                    
 -6.844835912999999 -5.50221 2017 4 10.4 0 325.8 1              
 -16.573903370000000 -15.2927 602 19 19.8 0 0 1                 
 -9.502403480000002 -8.79819 610 22 18.2 0 0 1                  
 -5.196371834000001 -4.71729 147 8 6.8 0 5.4 1                  
 -7.148678295999999 -6.90696 1431 19 15.4 0 14.4 1              
 -14.981198014000002 -14.2526 613 20 18.2 0 0 1                 
 -8.188928013999998 -7.39322 530 11 11.2 0 0 1                  
 -10.570140346000001 -10.052 298 16 14.6 0 0 1                  
 -8.020093019999999 -6.82454 1458 4 12.2 0 0.8 -1               
 -9.141870222200001 -8.41722 586 26 24 0 0 1                    
 -6.774034997999998 -6.16802 648 16 16.8 0 0 1                  
 -13.217704766600002 -12.4768 683 39 39.2 0 0 1                 
 -11.115063067999998 -10.0467 241 17 16.6 0 0 1                 
 -8.499641022199999 -8.13169 520 26 14 0 0 1                    
 -4.736857669999998 -4.64411 271 5 4.4 0 5.4 1                  
 -6.289483291000000 -5.68753 236 7 8 0 0 1                      
 -6.598855714999999 -5.75825 393 7 12.6 0 0 1                   
 -5.567716836000000 -5.23977 1046 4 5.4 0 28 1                  
 -6.844835912999999 -6.17808 705 4 5 0 0 1                      
 -8.035350716000000 -7.69536 961 7 17.6 0 0 1                   
 -35.539953772199993 -35.1553 1251 172 167.2 0 0 1              
 -9.099940365999998 -8.25509 517 14 16 0 0 1                    
 -2.523233417000000 -2.28819 233 4 5.6 0 31 -1                  
 -20.595135914199997 -19.7481 275 77 66.8 0 0 1                 
 -11.368482295000000 -10.9372 3487 12 15.6 0 0 1                
 -11.119069569999999 -10.9392 1610 10 26.2 0 0 1                
 -8.061630766000000 -7.38157 468 7 6.4 0 97.4 1                 
 -14.278471548000001 -13.7557 1002 18 15.6 0 0 1                
 -7.515420369999999 -7.13872 466 16 11.6 0 0.4 -1               
 -19.257046215199999 -19.017 311 53 59 0 0 1                    
 -31.104352125999998 -30.8415 286 146 138.4 0 0 1               
 -7.411993935200001 -7.03443 154 8 7.2 0 6.6 1                  
 -13.597683967000000 -12.7398 450 19 19.8 0 0 1                 
 -6.708074664999999 -6.25156 195 13 11.6 0 0 1                  
 -6.240010809999998 -5.89774 406 6 6.2 0 73 1                   
 -9.108004350199998 -8.96836 511 22 19.2 0 0 1                  
 -11.060429310000000 -10.8704 977 29 31.4 0 0 1                 
 -6.708520182200000 -6.5501 559 9 10.8 0 0 1                    
 -6.384358715199999 -5.96631 457 18 15 0 0 1                    
 -27.515549511599993 -26.7153 406 224 219.4 0 0 1               
 -6.115705895999999 -5.48952 437 9 8.8 0 0 1                    
 -7.482484897000000 -7.1756 552 15 13 0 0 1                     
 -11.562609453999999 -11.4266 937 28 26.6 0 0 1                 
 -6.115705895999999 -5.6326 460 9 9.2 0 0 1                     
 -26.465054436999999 -26.2034 468 99 97.2 0 0 1                 
 -6.115705895999999 -5.44396 452 9 8.2 0 0 1                    
 -8.574350674200000 -8.11919 332 9 8 0 0 1                      
 -8.494234889199998 -7.94064 435 33 49.4 0 0 1                  
 -35.767082609199996 -35.5031 494 89 87.2 0 0 1                 
 -9.405893538199997 -9.24076 511 27 19.8 0 0 1                  
 -9.895301002000002 -9.49687 1938 29 37.2 0 0 1                 
 -10.827882250199998 -10.338 2078 19 17.2 0 0 1                 
 -27.795938966000001 -27.5584 458 50 52.4 0 0 1                 
 -30.833755640200000 -30.2701 517 89 92.2 0 0 1                 
 -11.506101262200001 -11.0523 1153 28 23.4 0 0 1                
 -10.046510708200000 -9.82321 418 16 13.8 0 0 1                 
 -8.173128530000000 -7.55863 1038 5 7.6 0 50.6 1                
 -11.357444261200000 -10.164 314 16 14.6 0 0 1                  
 -8.022181926000000 -7.46449 360 9 9.8 0 0 1                    
 -7.116349822999999 -6.95409 828 17 13.6 0 0 1                  
 -8.422037623999998 -8.2121 823 9 8.2 0 0 1                     
 -5.925883418999998 -5.74698 534 12 8.8 0 7.8 1                 
 -5.431314524999999 -5.26218 421 7 8.8 0 0 1                    
 -8.460634605199999 -8.27813 393 31 24.6 0 0 1                  
 -6.461475986199998 -6.05887 412 17 13 0 0.2 -1                 
 -5.939092090999998 -5.7988 519 10 7 0 33.8 1                   
 -5.682881885000000 -4.93859 225 13 13 0 0 1                    
 -5.682881885000000 -4.93859 381 13 12 0 0 1                    
 -9.801477975999999 -9.25215 251 20 15.6 0 0 1                  
 -4.677366932999999 -4.24589 234 12 8 0 0.2 1                   
 -9.947724020199999 -9.10382 1915 13 11.6 0 227.8 1             
 -10.044388977199999 -9.26531 1353 13 14.8 0 117.8 1            
 -10.044388977199999 -9.21139 1778 13 12.8 0 200.4 1            
 -5.527212134399999 -5.31617 482 11 9.4 0 53 1                  
 -6.814506013199999 -6.28583 147 6 6.4 0 0 1                    
 -6.074711638999999 -5.56837 363 7 9.8 0 0 1                    
 -7.990172202999998 -7.32306 878 8 8.4 0 0 1                    
 -9.312865894000000 -8.82501 882 9 6.8 0 35 1                   
 -7.708798605999999 -6.26403 511 6 9 0 12.6 1                   
 -7.164844299000000 -6.59166 975 10 7.4 0 0 1                   
 -8.667393709999999 -7.92027 296 6 6.2 0 39.2 1                 
 -3.576928712999999 -3.26292 248 4 4.8 0 40.2 1                 
 -9.838475327200001 -9.25587 2177 20 15.2 0 0.2 1               
 -15.163066032999996 -14.6865 924 34 30.8 0 0 1                 
 -7.132159333000000 -6.72669 160 5 6 0 12.4 1                   
 -11.704731688999999 -11.2833 1079 13 10 0 0 1                  
 -38.705785099400003 -38.1821 350 272 262 0 0 1                 
 -6.840382513199999 -6.13115 415 9 11 0 0 1                     
 -10.287753134000001 -9.6899 1944 11 11.6 0 0 1                 
 -5.414334863000000 -5.22661 159 19 16 0 0 1                    
 -8.309944385200000 -8.13665 147 22 18.6 0 0.2 1                
 -6.781355666199999 -6.25375 514 10 10.8 0 0 1                  
 -8.156526040999999 -7.68732 145 9 20.6 0 0.2 -1                
 -11.791103110000000 -11.1698 516 29 23.4 0 0 1                 
 -23.324080151000000 -22.9992 981 22 20.8 0 0 1                 
 -10.263629462000001 -9.67305 1156 8 8 0 0 1                    
 -14.659978308200001 -14.4018 359 46 43.8 0 0 1                 
 -4.143384002000000 -3.49596 189 10 10.8 0 1 -1                 
 -6.898936396999999 -6.66307 518 9 8.2 0 0 1                    
 -8.083999026399999 -7.89832 681 18 18 0 0.2 1                  
 -8.814086636999999 -8.08337 319 9 9.4 0 0 1                    
 -10.440101525999999 -9.58409 1339 8 7.4 0 0.4 1                
 -11.038488782999998 -10.268 279 13 12.8 0 0 1                  
 -9.943245664999997 -9.6574 503 15 13.6 0 0 1                   
 -5.866853861800000 -5.39476 147 15 14.4 0 0.6 -1               
 -5.301122149999999 -5.10004 601 9 7.8 0 0.4 1                  
 -12.211296763000000 -11.4172 519 15 15.6 0 0 1                 
 -9.406624935000000 -8.4155 340 18 19.8 0 0 1                   
 -11.448986463000002 -11.1786 506 23 21.2 0 0 -1                
 -53.130665075799996 -52.4174 373 133 133.4 0 0 1               
 -7.201782074999999 -6.24295 312 6 6 0 0.2 1                    
 -12.924341086999998 -12.007 351 11 11 0 0 1                    
 -17.225526244200001 -16.8053 3197 37 35.2 0 0 1                
 -4.776428719999999 -4.35384 151 5 4.8 0 20.8 1                 
 -21.275785193000001 -20.8085 449 27 24.8 0 0 1                 
 -9.891247805999999 -9.29505 564 12 9.6 0 57 1                  
 -6.984506670999998 -6.40066 268 10 7.6 0 24 1                  
 -4.455170696000000 -3.62525 169 4 6.4 0 0.4 -1                 
 -7.843722461000000 -7.2482 683 11 9.2 0 0 1                    
 -10.998678120999998 -10.1948 1673 19 13.8 0 33.6 1             
 -11.342324424199999 -10.7373 1009 35 32 0 0 1                  
 -16.866467294000000 -15.7256 272 92 78 0 0 1                   
 -15.777463057999999 -14.9801 378 25 25.4 0 0 1                 
 -10.043600994399998 -9.87077 720 20 16.8 0 0 1                 
 -5.950639498999999 -5.35431 329 6 6.2 0 0.4 1                  
 -4.373457800000000 -4.19361 309 8 5.6 0 0 1                    
 -7.135948804000000 -6.65235 570 14 15.8 0 0 1                  
 -11.288469182000000 -10.2631 163 9 8.8 0 0.4 1                 
 -6.839638900000001 -5.85479 205 4 4.2 0 31.2 1                 
 -7.035715256000000 -6.47659 753 9 6 0 75 1                     
 -11.555257717000002 -11.1277 683 17 14.4 0 82.2 1              
 -8.009786882000000 -7.35966 447 8 7.4 0 0.8 1                  
 -15.707098803399996 -15.4796 522 46 35 0 0 1                   
 -8.054047010000000 -6.94014 416 4 5 0 13.2 1                   
 -7.856957855000000 -6.88616 729 11 13.4 0 0 1                  
 -5.741102343999999 -5.38022 245 11 12.8 0 0 1                  
 -5.339515237000000 -5.01148 1653 6 7.6 0 169.2 1               
 -9.859144103000000 -9.63417 584 14 10 0 0 1                    
 -9.894434508999998 -9.55081 1690 14 12.4 0 0 1                 
 -10.722774839200000 -9.92783 2715 14 13 0 0 1                  
 -9.449165131000001 -9.01791 471 22 19.4 0 0 1                  
 -9.611717335999998 -8.85121 928 6 9.8 0 24.4 1                 
 -5.132931518000000 -4.88991 247 8 6.2 0 34.4 1                 
 -3.883084766000001 -3.75588 391 8 6.2 0 42.2 1                 
 -22.281804465400000 -22.0521 349 26 26.4 0 0 1                 
 -7.442755591999999 -7.17011 140 6 8.2 0 0 1                    
 -5.960781384200000 -5.60358 362 11 11.8 0 0.2 -1               
 -6.481776665999999 -6.10726 306 9 7.8 0 0.2 1                  
 -4.891336345000000 -4.53018 527 5 5.2 0 53.4 1                 
 -10.158597131999999 -8.76651 259 30 25.6 0 0 1                 
 -6.994791720999999 -6.74618 320 8 9 0 0 1                      
 -3.500947612200001 -3.30234 157 4 5.6 0 0 -1                   
 -7.262778279999999 -6.24071 583 5 6 0 0 1                      
 -16.332968758000000 -15.5613 865 19 25.2 0 0 1                 
 -10.472722147999999 -9.64469 339 11 11.8 0 0 1                 
 -5.214657925999999 -5.05009 253 6 5 0 0.4 1                    
 -9.643795773399999 -9.37488 528 19 22.4 0 0 1                  
 -13.205551415400000 -12.554 354 26 21.2 0 0 1                  
 -4.164654072199999 -4.04718 165 10 10.4 0 0 1                  
 -6.995129559999999 -6.81408 655 6 10.2 0 125.8 1               
 -7.113214633000000 -6.87394 250 12 10.2 0 0.2 1                
 -5.826261723999999 -5.53508 272 6 9.2 0 0 1                    
 -8.803855382000000 -7.66808 166 9 8.4 0 0 1                    
 -8.244660600200000 -7.38427 307 7 6.8 0 33.2 1                 
 -6.818859411999999 -6.13477 352 4 8.2 0 0 1                    
 -8.503214307999999 -8.2852 508 12 9.6 0 0 1                    
 -5.739530905999999 -5.16802 158 8 6.4 0 10.4 1                 
 -6.963917432999999 -5.8441 613 5 6 0 69.4 1                    
 -5.202198387999999 -4.7836 157 6 5 0 13.6 1                    
 -9.919233892999998 -9.11353 392 10 10.2 0 0 1                  
 -12.474729723999999 -12.1158 1531 21 15 0 0 1                  
 -7.700073153599998 -7.20245 400 20 21 0 0 1                    
 -6.984506670999998 -6.40066 238 10 7.6 0 18 1                  
 -15.767925478199997 -15.1585 471 25 25.8 0 0 1                 
 -8.396350276000000 -7.94478 156 11 14 0 0 1                    
 -17.454353838999999 -16.3846 873 28 28.2 0 0 1                 
 -7.971663116999999 -7.50067 434 9 10.6 0 31 1                  
 -7.686382042999999 -7.0413 168 5 6.6 0 20.6 1                  
 -3.503014999999999 -3.32348 150 4 11.4 0 9.6 1                 
 -5.281434327400000 -5.12489 530 8 8 0 2 1                      
 -8.995812699000000 -8.75442 199 19 14 0 2.8 -1                 
 -8.878617447200000 -8.6709 318 26 24.8 0 0 1                   
 -11.042476251400000 -10.824 361 15 12.8 0 0 1                  
 -9.405473577999999 -9.09902 363 15 14.4 0 0 1                  
 -20.885819996799995 -20.3898 307 97 88.4 0 0 1                 
 -8.755649493200000 -8.33069 325 20 10.6 0 22 1                 
 -22.281804465400000 -22.0521 444 26 26.4 0 0 1                 
 -6.544566170000000 -6.17193 162 18 12.4 0 0.2 -1               
 -5.085200272600001 -4.7396 140 13 9.4 0 1.6 -1                 
 -7.905457724999999 -6.88497 193 11 10.2 0 0 1                  
 -9.065877306999999 -7.98632 1692 13 10.6 0 170 1               
 -12.657350574999997 -12.449 1068 64 48.8 0 0 1                 
 -6.876305459200000 -6.0277 181 17 13.6 0 0.8 1                 
 -6.588240328199998 -6.46499 187 9 6.4 0 15.2 1                 
 -9.147896855999999 -8.4717 527 7 6.4 0 75.2 1                  
 -14.239742869000002 -12.6922 176 37 32.2 0 0 1                 
 -10.668356363000001 -10.0989 2653 17 18.4 0 0 1                
 -5.171804335999999 -4.29848 225 5 5.4 0 0 1                    
 -12.611174370000001 -12.0316 179 15 14.2 0 0 1                 
 -7.836727610200000 -7.54114 459 5 10 0 0 1                     
 -8.646774900199999 -7.72534 334 7 6.8 0 0.2 1                  
 -6.408979089000000 -5.89531 439 26 20 0 26 1                   
 -20.418060010200001 -19.9573 502 32 39.8 0 0 1                 
 -4.903839332000000 -3.97778 169 7 5.4 0 10.2 1                 
 -31.415076594399999 -30.9802 189 142 130.6 0 0 1               
 -6.437385985999999 -5.19422 155 6 5.2 0 39.8 1                 
 -7.600395880999999 -7.08786 400 15 9.2 0 0.6 -1                
 -12.421117634200000 -12.2239 273 17 15.6 0 0 1                 
 -4.009348354999999 -3.58959 222 5 4.2 0 45.6 1                 
 -8.096952184999999 -7.8925 1165 9 7 0 171.2 1                  
 -3.355186442000000 -2.73472 173 5 5.4 0 18 -1                  
 -4.809813891999999 -4.2569 210 9 6.6 0 24.8 1                  
 -7.199247860999998 -6.57018 358 14 11.6 0 0 1                  
 -8.057053780999999 -7.29657 287 11 9.4 0 47.2 1                
 -8.020093019999999 -6.90345 196 4 5 0 10.8 1                   
 -5.246567744999999 -4.54349 181 6 7.4 0 0 1                    
 -6.329953203000000 -5.73685 157 11 8.4 0 17 1                  
 -8.496196317999997 -8.27321 601 15 15.4 0 0 1                  
 -5.720752345999999 -4.75592 176 5 7.2 0 5.6 1                  
 -7.162703670200000 -6.80238 180 8 7.2 0 11.6 1                 
 -12.248803971199999 -11.3028 207 31 35.8 0 0 1                 
 -5.505515312999999 -5.28304 173 4 8.8 0 0 1                    
 -8.349415694000001 -8.17528 271 13 9.6 0 25.4 1                
 -18.417286141000002 -17.4511 971 23 19.4 0 0 1                 
 -8.535598622999998 -7.94708 421 9 8.8 0 0 1                    
 -4.867940677000000 -4.50943 181 5 6.2 0 3.4 1                  
 -4.755446967000000 -4.33025 182 11 8.8 0 0.2 1                 
 -6.947101873999999 -5.98193 167 9 9.2 0 0 1                    
 -10.053738831200000 -9.56793 335 41 36.8 0 0 1                 
 -10.678257177999997 -9.42651 464 15 18 0 0 1                   
 -10.048781724199999 -9.22188 558 19 15.8 0 0 1                 
 -9.680371970999998 -8.93972 574 26 24 0 0 1                    
 -6.505927923000001 -5.73368 297 5 4.4 0 23.8 1                 
 -5.233744287000000 -4.6838 201 5 5.8 0 1.6 1                   
 -4.941917182999999 -4.52684 153 4 5.8 0 0 1                    
 -6.709171957000000 -5.54483 232 6 7.8 0 16.8 1                 
 -7.289698527000000 -6.25886 144 6 6 0 0.2 1                    
 -5.912041066200000 -5.57008 144 15 16 0 0 1                    
 -7.399186941999999 -7.06035 344 7 5.8 0 0 1                    
 -5.139767099000000 -5.12807 147 9 15.4 0 0.4 -1                
 -14.404858882000001 -13.7875 225 18 16 0 0 1                   
 -6.889274055000000 -6.4927 466 10 7.6 0 53.6 1                 
 -10.018122276000000 -9.38756 754 8 10.2 0 76.2 1               
 -4.589439219999999 -4.31079 325 4 7.2 0 0.2 -1                 
 -14.558644282399998 -13.3495 153 88 87.4 0 0 1                 
 -40.421078651999984 -40.1012 168 130 119 0 0 1                 
 -6.585965418000001 -6.32852 447 9 8.2 0 0 1                    
 -5.539469302999999 -4.94965 158 4 4.8 0 9 1                    
 -4.458794786199999 -4.13524 163 6 5.6 0 10.4 1                 
 -11.841436400399999 -11.3538 150 16 16.6 0 0 1                 
 -6.809267211199999 -6.5104 279 10 7.2 0 11.8 1                 
 -6.302721776999999 -5.88655 142 6 6.2 0 5.2 1                  
 -6.507103359000000 -6.49867 265 6 13 43 23.2 -1                
 -4.436833298000000 -3.73213 202 4 6.2 0 7.4 1                  
 -5.579579668000000 -5.03135 1349 10 8.8 0 0 1                  
 -11.923019508999998 -11.4425 295 18 14 0 0 1                   
 -7.261349699999999 -6.86152 205 7 14.2 0 0.4 -1                
 -5.308893400000000 -4.98056 366 9 7.8 0 45.4 1                 
 -4.975871172999999 -3.86998 166 4 5.8 0 2.6 1                  
 -9.100952543000000 -8.53525 912 15 10.8 0 38 1                 
 -7.865812403200000 -7.01749 234 10 10.8 0 0 1                  
 -6.353324170000000 -5.70573 226 4 4.6 0 33.4 1                 
 -8.304598561999999 -7.31536 180 22 16.8 0 0 1                  
 -5.894298022999999 -5.67435 164 9 7.2 0 8.6 1                  
 -7.994559865999999 -7.65694 235 14 11.4 0 0 1                  
 -4.123709431199999 -3.79393 152 11 9.4 0 7.6 1                 
 -67.835497756999999 -67.5164 889 396 397.4 0 0 1               
 -7.802487691000000 -7.5709 222 11 11 0 0 1                     
 -8.234710366399998 -7.49902 205 20 18.8 0 0 1                  
 -6.784905422000000 -6.25827 713 4 6.2 0 0 1                    
 -15.408894166199998 -14.4441 183 35 32 0 0 1                   
 -10.842518579000000 -9.64548 141 20 14.2 0 6 1                 
 -2.218397797000000 -2.12917 156 6 5.2 0 0.4 -1                 
 -6.648368839000000 -6.47498 224 15 12.6 0 0.6 -1               
 -4.426207325999999 -3.89051 149 4 4.4 0 6.8 -1                 
 -9.408644938000000 -9.31356 310 27 19 0 0 1                    
 -5.609648314999999 -3.86277 169 4 4.4 0 30.4 1                 
 -6.318672025000000 -5.67867 151 7 4.8 0 6.8 1                  
 -4.562837629800001 -4.24855 147 8 9.2 0 2.8 1                  
 -6.312685386999999 -5.96966 385 9 9.8 0 0 1                    
 -8.668416538600001 -8.30333 927 17 15 0 0 1                    
 -5.855431074000000 -5.23228 162 13 11.6 0 1.4 1                
 -16.884623159000000 -16.2393 266 20 24.2 0 0 1                 
 -7.182547175000000 -6.55737 201 21 14.2 0 0.4 -1               
 -8.560292975999999 -8.38531 333 23 23.4 0 1.2 -1               
 -5.857844999000000 -5.70327 171 10 7.4 0 0 1                   
 -10.448944515000001 -10.0435 1296 17 15.4 0 0 1                
 -9.000744927200001 -8.83201 198 14 11.4 0 0 1                  
 -14.068687820199999 -13.9362 433 41 82.8 0 0 1                 
 -5.607969985000000 -5.2507 1135 6 7.8 0 54 1                   
 -18.972542690000004 -18.5531 215 76 75.6 0 0 1                 
 -4.358505739000000 -3.9438 674 4 5.8 0 285 1                   
 -7.887849230000000 -7.47532 311 8 7.2 0 19 1                   
 -6.687774570000000 -6.34526 342 19 11.4 0 5.2 1                
 -6.318304465999999 -5.96655 1027 5 7.2 0 35.6 1                
 -19.752538101400006 -19.5851 277 26 25.6 0 0 1                 
 -5.083716154999999 -4.75419 148 9 7.8 0 6.6 1                  
 -5.149436946200000 -4.91197 188 9 5.8 0 0.2 1                  
 -4.486519156000000 -4.05826 191 12 10.6 0 23.4 -1              
 -6.661470503199999 -5.45497 215 5 7.6 0 0 1                    
 -20.287919117000001 -19.9841 421 96 73 0 0 1                   
 -7.132137777999999 -6.5816 630 6 6.2 0 0 1                     
 -3.606184301000001 -3.27774 185 9 7.8 0 24.2 1                 
 -3.781900090000000 -3.35982 158 4 5.2 0 11 1                   
 -4.179376190000000 -4.01348 306 6 5.2 56 40.4 -1               
 -7.631853973999998 -7.15067 254 10 11.6 0 0.2 1                
 -5.711374278000000 -5.49625 295 20 16 0 1.4 -1                 
 -7.578270534399999 -6.98148 532 13 13.6 0 0 1                  
 -33.753691567000004 -32.5986 312 229 213.6 0 0 1               
 -6.710178313999999 -6.36155 380 12 16.4 0 0 1                  
 -7.564301145399999 -6.56744 149 12 7.6 0 0 1                   
 -5.323476539999999 -5.04544 186 5 6.6 0 4.6 -1                 
 -3.553698491000000 -3.18311 192 6 5.8 0 26.8 1                 
 -5.953825965000000 -5.3935 237 7 7.4 0 13.2 1                  
 -6.916561280200000 -6.49792 575 9 10.6 0 0 1                   
 -10.568527396999999 -10.1763 853 15 18 0 0 1                   
 -5.079378260999999 -4.87034 425 12 11 0 0 1                    
 -36.675388077199997 -36.232 1998 126 148 0 0 1                 
 -5.664381793000000 -5.30459 368 4 6.2 0 0 1                    
 -8.389040860999998 -7.73674 192 10 8.6 0 0 1                   
 -9.504477991999998 -8.42729 600 10 11 0 0 1                    
 -5.203747779000000 -5.05166 208 6 5.6 0 18.8 1                 
 -7.455769662999998 -6.55391 892 13 10.8 0 0 1                  
 -7.315298114999999 -6.84472 298 9 8.6 0 0 1                    
 -4.392900890999999 -3.90145 249 7 6 0 15.8 1                   
 -5.406716069000000 -4.83526 140 8 6.2 0 2.2 1                  
 -8.632019919999998 -8.04993 170 9 8.6 0 0 1                    
 -8.140727060000000 -7.73395 267 11 10.4 0 5.2 1                
 -14.057132837199998 -13.5939 295 19 18.2 0 0 1                 
 -8.173128530000000 -7.8157 552 5 8.6 0 0 1                     
 -5.137850346000000 -4.27868 161 5 5 0 4.8 1                    
 -5.777170505000000 -5.54001 190 8 6 0 23.4 1                   
 -5.196142888999999 -4.91228 228 4 7.6 0 0.6 -1                 
 -14.274210421199999 -13.0942 1254 13 12.4 0 0 1                
 -3.411125238000000 -2.88102 140 6 12.4 0 0.4 -1                
 -3.891943396000000 -3.74662 198 6 7.4 0 1.4 1                  
 -10.266348284200001 -9.51074 295 15 18.2 0 0 1                 
 -5.606136303000000 -5.45453 648 15 8 0 0 1                     
 -14.164537588999998 -13.5491 502 44 42.6 0 0 1                 
 -6.776927933000000 -5.40016 248 4 4.8 0 42 1                   
 -8.489656664000000 -7.6889 891 8 13.6 0 0 1                    
 -14.685286037000001 -14.1714 535 37 32 0 0 1                   
 -5.811822649999999 -5.35822 566 5 6.8 0 62.2 1                 
 -6.305540444000000 -6.15495 187 14 11.8 0 0 1                  
 -8.556195349999999 -7.98654 186 18 14.2 0 0 1                  
 -6.307138107999999 -5.52944 199 18 13.2 0 0 1                  
 -6.750431468200000 -6.54352 617 13 13.6 0 0 1                  
 -8.105756491999999 -7.72024 166 13 11.8 0 0 1                  
 -7.986139029999999 -7.12267 516 4 4.6 0 51.6 1                 
 -8.447085701999999 -7.95518 329 12 10.8 0 0 1                  
 -8.280374224999999 -7.29381 465 6 6.4 0 0 1                    
 -7.551850866400001 -7.15301 1220 29 26.6 0 0.6 -1              
 -6.161566825200000 -6.03092 211 15 11.4 0 0 1                  
 -6.521478761999999 -6.08943 220 10 8.4 0 0 1                   
 -10.030007430199998 -9.73234 988 25 18.6 0 0 1                 
 -4.298661179000000 -3.43794 147 7 8.2 0 12.2 1                 
 -7.629272079999999 -7.39928 174 10 10.6 0 0 1                  
 -7.868332034000000 -7.58004 537 11 10.4 0 0.4 1                
 -6.724812994000000 -6.20851 176 15 10.6 0 0 1                  
 -8.144729506000001 -7.99472 446 38 24.8 0 0 1                  
 -12.532403387000000 -12.3126 156 26 24.6 0 0 1                 
 -45.963950318799995 -45.4599 200 122 121 0 0 1                 
 -5.375938943999999 -4.52971 149 10 8 0 0.4 -1                  
 -6.778650008000000 -6.56023 229 16 14.4 0 12.8 -1              
 -11.008510635000000 -9.69739 1197 9 7.4 0 245.8 1              
 -6.255796697000000 -5.50579 209 6 10.6 0 0.2 -1                
 -2.764511222000000 -2.56631 188 5 4.8 0 0.8 1                  
 -10.922266770000002 -10.5868 519 42 31.8 0 0.4 1               
 -6.867694201999999 -6.43815 492 9 6.4 0 120.6 1                
 -5.249622451000000 -4.45124 172 5 5.4 0 2.8 1                  
 -7.249291358999998 -6.17202 821 15 14 0 0 1                    
 -14.284953398999999 -13.9569 181 20 21.6 0 0 1                 
 -4.423097440999999 -4.20152 144 5 4.8 0 4.2 1                  
 -6.937940931999999 -6.69752 449 5 15.6 0 0.4 -1                
 -5.107455420999999 -4.55249 347 4 9.2 0 32.8 1                 
 -5.927608239000000 -5.12025 436 8 5.6 0 9.2 1                  
 -6.340406132000000 -5.94876 388 10 15.6 0 1.2 -1               
 -5.567716836000000 -5.07129 165 4 8.2 0 0 -1                   
 -8.506258175999999 -7.81997 157 13 12.8 0 0 1                  
 -7.009278755000002 -6.67519 197 15 14.4 0 1.8 -1               
 -6.630481055999999 -6.26154 149 11 9.6 0 11.8 1                
 -25.708346216999999 -25.0701 1009 42 45.4 0 0 1                
 -7.261349699999999 -6.86152 204 7 14.2 0 0.4 -1                
 -4.615561139999999 -4.05427 159 4 4.6 0 14 1                   
 -8.219112494999999 -7.29715 152 10 10.8 0 0 1                  
 -9.543809356000001 -8.95584 782 6 8.4 0 0.4 1                  
 -7.443038736999999 -6.75391 646 15 20.8 0 0 1                  
 -7.319594136000000 -6.52789 184 26 22.4 0 2.8 -1               
 -7.419006123200000 -6.9229 147 8 11.6 0 0 1                    
 -10.086611700999999 -9.72837 203 16 13 0 0 1                   
 -4.552267410000000 -4.35932 410 4 4.8 0 115.6 1                
 -4.053444488200000 -3.85044 145 8 7.2 0 0 1                    
 -6.057360624199999 -5.80601 415 12 8.2 0 17.6 1                
 -3.822252691000000 -3.59509 165 4 4.6 1 9.4 -1                 
 -7.997766580200000 -7.44751 450 8 9.8 0 0 1                    
 -9.101714622000001 -8.65582 460 21 19.2 0 0 1                  
 -8.274040974400000 -7.33235 636 37 34.4 0 0 1                  
 -6.910446790000000 -6.4552 322 12 11.2 0 0 1                   
 -6.907546879999999 -6.59952 200 4 6 0 0 1                      
 -5.471561323000000 -4.42113 173 4 4.2 0 7.4 1                  
 -5.741102343999999 -5.28713 246 11 13 0 0 1                    
 -7.799526941000000 -6.8786 141 17 14.2 0 0 1                   
 -13.000988254999999 -12.5185 224 18 16.2 0 0 1                 
 -6.222256490000000 -5.67078 181 11 8.8 0 0 1                   
 -11.194825366200000 -10.3045 462 23 24.6 0 0 1                 
 -25.819943358999996 -24.8222 141 38 38.4 0 0 1                 
 -5.360645840000000 -4.1735 140 4 4.2 0 25.2 -1                 
 -5.171033319999999 -4.37054 220 5 6 0 0 1                      
 -6.011070700000001 -5.69981 199 9 8.2 0 0.2 -1                 
 -13.271294888000000 -12.2096 751 19 22 0 0 1                   
 -5.719265357999999 -5.38127 148 10 7.8 0 2.8 1                 
 -6.453180566000000 -6.29548 162 8 12.8 0 0 1                   
 -10.216578843000001 -9.34069 194 16 11.6 0 0 1                 
 -12.733773470200001 -12.0615 942 29 27.4 0 0 1                 
 -6.369985279000001 -6.15636 157 27 17.4 0 6 1                  
 -7.619887049000000 -7.17648 141 19 22.4 0 0 1                  
 -5.848681350200000 -4.78466 299 4 4.4 0 56.6 1                 
 -6.282753538999999 -5.54218 206 13 11 0 0 1                    
 -9.405148042000000 -8.93985 229 14 12.6 0 0 1                  
 -9.287304531199998 -9.14851 444 26 17.6 0 29 1                 
 -7.113657562999999 -6.99101 212 7 18 0 1.4 -1                  
 -12.733773470200001 -12.0615 1448 29 27.4 0 0 1                
 -10.377427328400000 -9.35121 3848 17 16.8 0 0 1                
 -10.519988721999995 -9.60158 141 21 22.6 0 0 1                 
 -16.782926456000006 -16.6271 483 28 23.8 0 0 1                 
 -10.250124197000000 -10.05 181 14 14.8 0 0 1                   
 -7.787028999399999 -7.4146 243 9 9 0 0 1                       
 -7.179863387999998 -6.73575 169 11 8.4 0 0 1                   
 -10.560064687999999 -10.3975 172 12 12.4 0 0 1                 
 -11.885489272999999 -11.0702 785 13 11 0 0 1                   
 -9.752828722999999 -8.99177 213 9 6.8 0 0 1                    
 -12.788605980999998 -12.1623 282 17 14.4 0 0.4 1               
 -7.328667814999999 -6.76817 477 16 13.2 0 0 1                  
 -32.194510200400003 -31.8838 562 126 113.6 0 0 1               
 -7.271677879999999 -6.82297 687 6 7.2 0 0 1                    
 -4.925658356999999 -4.75002 199 5 8.8 0 0 1                    
 -7.465928378999999 -6.79997 215 14 14.6 0 0 1                  
 -10.163524083199999 -9.8676 703 20 16.8 0 0 1                  
 -5.861550356000000 -5.53138 219 9 8 0 0 1                      
 -5.735527977000000 -5.19537 566 6 6 0 50.6 -1                  
 -4.920081312000001 -4.77856 162 6 8.2 0 0.4 -1                 
 -16.153305014999997 -15.8145 1243 27 25.6 0 0 1                
 -8.436969672999998 -7.64647 641 6 5.6 0 75.8 1                 
 -6.940377620000000 -6.50166 210 13 6.8 0 0.2 1                 
 -2.990937605999999 -2.8803 196 4 4 0 42.4 1                    
 -2.535085714000000 -2.38048 289 6 4.8 0 0.2 1                  
 -7.837064831199999 -6.90722 549 13 8.6 0 24 1                  
 -9.483542557999998 -9.33394 583 17 14.2 0 0 1                  
 -11.241396816000000 -10.745 540 15 14 0 0 1                    
 -3.359336765999999 -3.08673 166 8 6.2 0 40.6 1                 
 -7.599070950999999 -6.08745 1590 6 6.4 0 263.2 1               
 -5.839551937000000 -5.37778 433 9 7 0 69.8 1                   
 -10.087996538199997 -9.7097 244 20 18.4 0 0 -1                 
 -7.734813720000000 -7.23328 232 7 7.2 0 38 1                   
 -10.175923041999999 -9.59711 190 9 16.4 0 0 1                  
 -3.977330887000000 -3.75501 140 9 8.8 0 0 1                    
 -15.802100791999999 -15.4851 396 24 26 0 0 1                   
 -6.002545990000001 -5.30579 176 7 6.8 0 0.4 -1                 
 -3.063491872000000 -2.60548 187 4 4.4 0 34.4 1                 
 -5.312882236000000 -4.72223 158 9 8 0 0 1                      
 -2.483624814000000 -2.26582 349 5 4.8 0 18 1                   
 -6.873592889999999 -6.58541 183 4 7 0 0 1                      
 -21.549597679999994 -20.9629 228 24 24.2 0 0 1                 
 -6.035670850199999 -5.30339 492 5 8.8 0 60.8 1                 
 -4.822963982000000 -4.30464 353 6 5 0 18 1                     
 -17.699933901200001 -17.5371 169 94 79.6 0 0 1                 
 -4.078547192000000 -3.70823 193 4 7.4 0 22.2 -1                
 -4.872064611200000 -4.61372 484 8 5.6 0 0 1                    
 -8.393136565199999 -7.40883 209 23 20 0 11.8 1                 
 -5.980914105000000 -5.76081 322 13 11.6 0 0 1                  
 -5.673226214000000 -5.50586 254 5 6 0 43.8 1                   
 -5.038582139999999 -4.00609 179 4 5.8 0 16.8 1                 
 -8.765604068000000 -8.07205 200 21 19.4 0 0 1                  
 -6.894351147999999 -5.83742 180 7 8 0 6.2 1                    
 -6.645986162000000 -6.12724 304 7 6.8 0 7.6 1                  
 -4.754009987999999 -3.92343 165 5 6.4 0 0 1                    
 -6.695011227999999 -6.18388 142 7 7.4 0 17.4 1                 
 -9.495846641000000 -8.82224 168 9 8.2 0 1 1                    
 -11.767758841999997 -11.0236 221 19 16 0 0 1                   
 -7.421151625999999 -7.13258 140 22 22 0 0 1                    
 -6.810881922999999 -6.22036 293 4 4.4 0 55.4 1                 
 -5.601670825999999 -4.36591 151 4 5 0 4.4 -1                   
 -5.978094606000000 -5.79291 357 21 15.6 0 0 1                  
 -6.120219577800001 -5.84587 165 15 17 0 2 -1                   
 -7.403521677199999 -7.10094 381 8 9.2 0 0 1                    
 -7.711530487999999 -7.07249 265 8 6.4 0 27 1                   
 -7.919282646999998 -7.56116 191 8 6.6 0 1.2 1                  
 -6.062658164199998 -5.60386 228 12 15 0 0 1                    
 -7.360382017000000 -6.6363 168 8 8.8 0 0 1                     
 -4.346919066000000 -3.97901 171 6 6.6 0 5.4 -1                 
 -33.253735007000003 -33.0918 1424 26 23.6 0 0 1                
 -8.566910535199998 -8.28508 692 13 12.2 0 0 1                  
 -6.694584781199999 -6.20795 179 21 11.4 0 0 1                  
 -12.398954246400002 -12.0073 654 24 23.2 0 0 1                 
 -3.519170398000000 -3.12611 223 7 5 0 1.2 1                    
 -6.263076864000000 -5.917 140 19 16.8 0 0.8 -1                 
 -6.119904586999999 -5.59616 173 12 11.8 0 0 1                  
 -5.078829979000000 -4.74364 172 12 10 0 0 1                    
 -6.404237697199999 -5.95167 434 8 15.2 0 1.6 -1                
 -6.100547442000000 -5.67123 300 5 6 0 0 1                      
 -6.779863740000000 -6.34582 784 11 10 0 0 1                    
 -3.904132706000000 -3.6994 166 11 6.6 0 0.8 -1                 
 -6.702357149200000 -5.78285 141 14 11.8 0 5.6 1                
 -3.907441668999999 -3.13682 141 5 6.4 0 0.2 -1                 
 -15.890151271199997 -15.3576 838 56 52.2 0 0 1                 
 -8.263805100999999 -7.09318 569 8 8.2 0 0 1                    
 -5.392511040200000 -5.01522 222 18 14.4 0 0 1                  
 -6.445367890999998 -6.16359 1385 9 7.2 0 0 1                   
 -22.621125909000000 -21.7712 237 19 19.8 0 0 1                 
 -6.292544998999999 -5.53503 171 15 10.8 0 0.2 1                
 -6.340406132000000 -5.94876 398 10 15.6 0 1.2 -1               
 -8.689332287999999 -8.28618 242 7 8 0 0 1                      
 -4.490030231000000 -4.32841 176 6 8.8 0 17.4 1                 
 -9.589006442999997 -8.81701 906 18 14.4 0 0 1                  
 -12.596955681000001 -11.4056 264 24 25.8 0 0 1                 
 -7.952925974999999 -7.35482 434 6 6.4 0 67.4 1                 
 -5.167849754200000 -4.65452 336 10 7.6 0 25.6 1                
 -8.861639150000000 -7.61342 187 5 5.2 0 13.2 1                 
 -6.555235832999998 -6.43144 190 11 9.2 0 0 1                   
 -10.084685462999998 -9.57999 140 15 16.8 0 0.4 1               
 -5.362835849000000 -4.98445 166 10 8.2 0 22.4 1                
 -6.092577419200000 -5.80443 145 14 10.8 0 11.8 1               
 -6.338105240999999 -6.05468 144 9 7.8 0 0 1                    
 -10.676588448000002 -10.1367 1927 18 15.6 0 0.2 1              
 -6.810881922999999 -5.76605 332 4 5.8 0 44.8 1                 
 -7.179863387999998 -6.73575 169 11 8.4 0 0 1                   
 -5.164467845400000 -4.77906 162 9 7.6 0 0.6 -1                 
 -15.942103714199998 -14.9791 1522 25 27.6 0 0 1                
 -6.381015432999999 -5.50967 181 5 6.2 0 0 1                    
 -38.943566936599993 -37.6911 5058 119 115.8 0 0 1              
 -8.219457861400000 -7.89966 987 23 20.4 0 1 -1                 
 -10.471000809999998 -10.1184 143 9 8.2 0 0 1                   
 -4.681401732199999 -4.22922 178 4 10.2 0 0 -1                  
 -5.475089656000000 -5.28083 166 4 4.2 18 17.6 1                
 -9.405148042000000 -8.93985 229 14 12.6 0 0 1                  
 -6.785788806399999 -6.2137 153 8 6.2 0 0 1                     
 -9.979588307400000 -9.2253 2412 32 32.2 0 0 1                  
 -12.438639292399998 -11.9114 1140 40 34.2 0 0 1                
 -7.237668711000000 -6.70893 225 6 6.6 0 0 1                    
 -6.484454018200000 -5.80469 147 10 13 0 0 1                    
 -8.091648408000001 -7.42688 400 5 5.6 0 48 1                   
 -7.225873378000001 -6.51855 152 8 7.4 0 6.2 1                  
 -6.716905423999999 -5.91414 260 10 9.4 0 0 1                   
 -8.880242991000001 -8.71053 263 25 24.8 0 0 1                  
 -6.907546879999999 -6.38774 237 4 5.2 0 5.4 1                  
 -16.693081999999997 -16.0915 211 29 31 0 0 1                   
 -10.647077606000002 -9.99459 822 27 20 0 0 1                   
 -7.686493779999998 -7.13652 1024 12 13 0 0 -1                  
 -5.519294764000000 -5.18254 350 8 8.2 0 1.6 -1                 
 -15.623139858000002 -14.9295 831 27 23 0 0 1                   
 -6.858718828000000 -6.47505 223 9 7.6 0 17.2 1                 
 -22.729055228999997 -21.9312 801 23 21 0 0 1                   
 -4.975871173000000 -4.63203 176 4 4.2 0 32.8 1                 
 -8.809589917999999 -8.45269 197 11 29.8 0 0 1                  
 -13.296880962199999 -13.0469 545 23 20.6 0 0 1                 
 -8.720766769200001 -8.3197 143 22 19.8 0 0 1                   
 -6.151128280000000 -5.04482 171 4 4.4 0 8.4 1                  
 -3.511859420999999 -3.01127 157 5 5 0 23.8 1                   
 -8.088000999999998 -6.50165 166 4 12.4 0 0 1                   
 -5.707180203999999 -5.07525 428 5 19 0 0 1                     
 -6.040028664999999 -5.08489 154 6 4.6 0 4 1                    
 -5.294072322000000 -4.82696 214 7 7.6 0 0 1                    
 -5.078325844999999 -4.93511 291 6 11.4 0 1.4 -1                
 -8.448019372999999 -7.73114 605 12 11.4 0 0 1                  
 -4.095657103000000 -3.91201 177 7 5 0 0 1                      
 -5.195638730000001 -5.0393 182 9 8.6 0 0.6 1                   
 -7.060867792000000 -6.76436 639 12 11.4 0 0 1                  
 -6.323344234000000 -5.97266 865 8 7.2 0 0.2 1                  
 -8.838173879999999 -8.23153 1184 12 9.2 0 0 1                  
 -11.728435583400000 -11.4079 175 23 27.4 0 0 1                 
 -7.459836167999998 -6.43826 1047 9 13 0 0 -1                   
 -7.262778279999999 -6.46099 573 5 4.6 0 95 1                   
 -7.572034346200000 -7.17103 616 16 14.4 0 0 1                  
 -3.218208589199999 -2.99071 349 4 5.6 0 30 -1                  
 -5.567716836000000 -5.30606 226 4 11.6 0 0.4 1                 
 -7.417396059999999 -6.94101 229 13 12.8 0 0 1                  
 -10.988482228999999 -10.0615 228 16 15.2 0 0 1                 
 -6.605096887000000 -5.95968 256 7 6.4 0 32.4 1                 
 -7.009605157200001 -6.2904 160 15 12 0 0 1                     
 -4.892203409000000 -4.32446 165 5 9 0 0 1                      
 -5.956902225999999 -5.47394 225 5 7.2 0 17.6 1                 
 -5.295359108199999 -4.66855 148 10 8.4 0 6.2 1                 
 -31.183879350199994 -30.3733 1178 143 152.6 0 0 1              
 -9.066618668199997 -8.0784 1225 32 23.2 0 0 1                  
 -18.833182786000002 -18.0541 140 26 25.4 0 0 1                 
 -5.517420298999999 -5.24146 194 5 5.6 0 32.6 1                 
 -31.183879350199994 -30.3733 1236 143 152.6 0 0 1              
 -6.971894921999999 -6.20218 260 5 6.2 0 0 1                    
 -8.134235871400000 -7.58958 511 46 34.6 0 0 1                  
 -4.615561140000000 -4.12619 226 4 6 0 8.8 -1                   
 -5.977147440000001 -5.38495 179 16 9 0 41 -1                   
 -7.632982604000000 -7.5414 672 25 22.4 0 0.8 1                 
 -6.607908434999999 -6.11267 161 14 11.2 0 22 1                 
 -6.378590605199999 -5.97474 663 7 6 0 64.8 1                   
 -7.622046232999999 -7.20591 152 9 9 0 0 1                      
 -18.218584935999999 -17.4265 339 26 25 0 0.6 1                 
 -9.364966599999999 -9.05492 224 15 13.6 0 0 1                  
 -4.871233899000000 -4.75054 546 11 6.4 196 95.2 1              
 -5.566740203999999 -5.24389 177 6 7.2 0 0 1                    
 -6.151128279999999 -5.06146 147 4 9 0 14.2 1                   
 -12.735207287999998 -11.7309 721 19 17.8 0 0 1                 
 -7.206605711999999 -6.19672 274 6 8 0 39.4 1                   
 -4.351542250400000 -4.20906 159 11 12.4 0 0.4 -1               
 -10.521773667000001 -10.2862 645 29 25.6 0 0 1                 
 -3.918041555999999 -3.72313 834 5 4.2 0 313.8 1                
 -10.320200113000000 -9.98816 159 19 19.2 0 0 1                 
 -6.848460003199999 -6.05564 257 6 6.6 0 0 1                    
 -7.848475121999998 -7.45178 164 12 14.6 0 0 1                  
 -6.766222201199999 -6.20295 178 14 11.8 0 0 1                  
 -10.196748984999999 -9.67462 218 18 16.6 0 0 1                 
 -6.218778101000000 -5.87606 322 14 12.4 0 0 1                  
 -8.920543021000000 -8.61967 177 19 16.4 0 0 1                  
 -7.935784022000000 -7.45117 387 11 10.6 0 0.6 -1               
 -3.136635296000000 -2.74434 162 6 5.4 0 36.4 -1                
 -6.500096952999999 -6.02256 246 6 5.8 0 0 1                    
 -8.864687002000000 -7.09827 403 8 6.8 0 3.8 1                  
 -5.432952472999999 -4.93568 236 8 7.6 0 0 1                    
 -6.770545850000000 -6.29967 494 11 10.2 0 0 1                  
 -8.167745951200001 -7.89373 213 13 8.4 0 15.8 1                
 -56.648634438599991 -56.0389 483 215 213.4 0 0 1               
 -6.132051832999998 -5.51272 340 8 6 0 16.8 -1                  
 -6.324381916000000 -5.74189 147 5 5.8 0 0.4 -1                 
 -7.023671177000000 -6.6988 141 27 28 0 1.4 -1                  
 -9.814187985399998 -9.30144 711 18 15.8 0 0 1                  
 -17.777263619999999 -17.1503 261 25 20.2 0 0 1                 
 -8.346601066999998 -7.05723 210 6 5.4 0 10.6 1                 
 -6.781766057200000 -6.46381 180 15 12 0 0 1                    
 -6.167899426999998 -4.87213 173 8 6.6 0 8.4 1                  
 -30.176708386200001 -29.4212 166 87 74.8 0 0 1                 
 -27.891645836399995 -26.9941 417 110 117.2 0 0 1               
 -7.179663909999999 -6.77384 174 6 6.4 0 0 -1                   
 -4.802928772000001 -4.6019 224 12 17.2 0 0.8 -1                
 -10.820182253999999 -10.2763 478 15 11.8 0 0.6 1               
 -8.784686523200000 -8.60394 371 19 19 0 0 1                    
 -4.112501182000000 -2.89566 154 4 4.4 0 5.8 -1                 
 -3.701741799000000 -2.95349 162 7 5.8 0 10.8 -1                
 -17.391368906200000 -17.06 749 24 23 0 0 1                     
 -8.101126986199999 -7.25562 1287 13 10.4 0 0 1                 
 -6.677412522000001 -6.45549 339 17 18 0 0 1                    
 -4.700572629000000 -4.54165 195 7 7.4 0 17.2 1                 
 -5.547226476999999 -5.17172 164 8 6.6 0 0 1                    
 -4.648710168999999 -3.91722 221 8 6 0 0 -1                     
 -7.026628400000000 -6.7473 716 5 7.8 0 2.2 1                   
 -18.204481047000005 -17.5862 149 20 18.4 0 0 1                 
 -4.679285778000000 -3.95754 164 5 5.6 0 26.8 1                 
 -7.244004299000000 -6.818 152 8 10.8 0 0 1                     
 -7.334333668000000 -7.09112 775 6 10.6 0 35.6 1                
 -8.363861789999998 -7.66635 422 15 14.6 0 0 1                  
 -9.501107769999997 -8.50143 1524 7 8.2 0 56.4 1                
 -5.970990396200000 -5.58908 565 24 11.6 0 13.4 1               
 -5.956935850000000 -5.43524 929 6 5 0 131.8 1                  
 -5.111873845000000 -4.70419 162 5 6.8 0 0 1                    
 -17.384971011999998 -17.0589 233 60 65.2 0 0 1                 
 -9.026460687999998 -7.70799 172 16 14.4 0 0 1                  
 -45.629703457999994 -45.0635 713 187 185.2 0 0 1               
 -7.890248631999999 -6.72096 426 7 6.4 0 0 1                    
 -4.123163159000001 -4.00177 160 7 5.6 0 18 1                   
 -8.456777953000000 -7.81968 160 13 12.4 0 0 1                  
 -6.002752773000000 -5.37504 313 6 8.2 0 0 1                    
 -16.753544167000001 -16.3378 166 36 33.8 0 0 1                 
 -6.675162788000001 -6.43238 181 6 10.2 0 0 1                   
 -10.169791753000000 -9.79364 235 33 35.6 0 0 1                 
 -7.015347968999999 -6.50006 147 14 15.2 0 0 1                  
 -5.339570416000000 -4.96774 148 6 5.4 0 5.2 1                  
 -11.677207218999998 -10.8688 288 15 13.2 0 0 1                 
 -5.365737941000001 -4.88398 262 9 6.6 0 0 1                    
 -6.713208386800000 -6.51173 211 49 36 0 3.8 -1                 
 -3.752910412199999 -3.63284 233 12 9.2 0 15.4 1                
 -12.490424478999998 -12.0059 1560 20 20 0 0 1                  
 -3.982406553000000 -3.61798 237 5 5.4 0 8.8 1                  
 -20.666149148999995 -19.7939 463 22 19.8 0 0 1                 
 -5.117323644000000 -4.92321 250 8 11.2 0 16.8 1                
 -5.171804335999999 -4.49835 258 5 5 0 5.8 1                    
 -10.211650702200000 -9.72068 1559 14 13.2 0 0 1                
 -24.200074845400000 -23.7493 438 34 32.4 0 0 1                 
 -5.293974962999999 -4.74106 185 6 12 0 0 1                     
 -8.379904592199997 -8.16666 516 28 21.2 0 0 1                  
 -9.237834016999999 -8.87122 152 16 12 0 0 1                    
 -4.786139809999999 -3.93889 151 4 4.4 0 15.6 -1                
 -6.095039158199999 -5.23128 612 10 8.8 0 33.4 -1               
 -8.923258099199998 -8.19288 316 16 11.6 0 19.6 1               
 -16.575536628000002 -15.9651 566 38 35.8 0 0 1                 
 -7.329598351000000 -6.69631 190 13 10.4 0 0 1                  
 -5.812046605999998 -5.4828 253 9 8.6 0 0 1                     
 -11.625040360000000 -10.6869 2396 13 10.4 0 412 1              
 -18.599137306000003 -17.8388 645 21 17.4 0 0 1                 
 -22.348463996200000 -20.8349 249 25 23 0 0 1                   
 -8.129973407600000 -7.5464 154 26 23.8 0 0 1                   
 -7.299812384000001 -6.53518 257 13 6.6 0 0 -1                  
 -8.160149090000001 -6.80342 154 7 6.8 0 13.2 1                 
 -6.776927933000000 -4.69457 292 4 4 0 45.2 1                   
 -10.473178340199999 -9.81126 2366 12 11.6 0 0 1                
 -14.141713964999997 -13.8839 468 25 23.2 0 0 1                 
 -16.016971420000001 -15.5667 247 81 82.2 0 0 1                 
 -4.713715583999999 -4.4241 756 6 7.2 0 0 -1                    
 -10.975918052999997 -10.3026 669 16 13.8 0 0 1                 
 -6.563632860199999 -6.30635 497 9 13.4 0 0 1                   
 -4.674551394399998 -4.18182 315 9 6.8 0 0.2 -1                 
 -7.927413446999999 -7.36829 1633 11 9 0 0 1                    
 -6.485199708000000 -6.10847 152 12 7.8 0 18 1                  
 -5.357700449999999 -4.09048 307 6 6.4 0 0 -1                   
 -8.197157786000000 -7.79972 453 6 10.6 0 0 1                   
 -11.416398186199999 -9.90459 1777 8 8.8 0 5.4 1                
 -6.953969381199999 -5.75503 188 7 6.6 0 13.2 1                 
 -6.980343486000000 -6.52328 195 15 11 0 12.6 1                 
 -13.544003733999999 -13.069 148 26 30.4 0 0 1                  
 -14.171918701199999 -13.2491 200 30 28.6 0 0 1                 
 -15.623139858000002 -14.8543 949 27 24.8 0 0 1                 
 -5.300366403000000 -4.89831 219 5 5.4 0 10.4 1                 
 -6.690840675999999 -5.71462 159 6 5.4 0 20.2 1                 
 -5.632069294000000 -5.41433 189 8 8.6 0 13.6 1                 
 -4.261669478000000 -3.71008 209 8 6.4 0 0.4 1                  
 -5.813302841199999 -5.53109 240 13 10.8 0 0 1                  
 -3.308670566000000 -3.14208 320 4 7.6 0 0 1                    
 -3.808782863000000 -3.60245 248 10 7.4 0 0.6 -1                
 -9.157351916200000 -8.49748 147 8 10.6 0 0 1                   
 -7.612643093000000 -7.40883 142 6 11.8 0 0.2 1                 
 -6.434644122999999 -5.58043 738 7 4.6 0 163.8 1                
 -14.575806691199997 -14.0202 418 31 26.4 0 0 1                 
 -7.184184431600000 -7.03375 1182 14 12.4 0 0.2 -1              
 -6.983235782200000 -5.78289 150 15 12.2 0 1.6 -1               
 -5.712742915000000 -5.25192 350 10 8.8 0 0 1                   
 -15.306408590000000 -15.0139 245 28 23.2 0 0 1                 
 -7.268173351199999 -7.0908 504 11 8.4 0 0 1                    
 -4.190180692000000 -3.5954 238 5 6.2 0 0 -1                    
 -5.581385803000000 -5.24571 812 6 6.8 0 0 1                    
 -15.136932520000002 -15.0197 145 23 25.8 0 0 1                 
 -6.079341482000000 -5.77354 194 24 23 0 1.8 -1                 
 -4.730497243999999 -4.15867 240 9 9.2 0 0 1                    
 -4.738160300999997 -4.53556 149 15 11.2 0 0 1                  
 -6.519964219199999 -6.31365 337 16 13 0 0 1                    
 -4.730569137000000 -4.55711 268 6 9.4 0 26.8 1                 
 -6.679964153000000 -6.52234 351 26 21.4 0 0 1                  
 -5.288502028000000 -5.06751 162 10 8.8 0 0 1                   
 -4.435455325400000 -4.28325 1052 9 8.4 0 125 -1                
 -19.962871085200000 -19.1648 460 27 23 0 0 1                   
 -6.772325309399999 -6.50172 533 10 8.6 0 0 1                   
 -7.381313927000000 -6.84604 219 6 5.8 0 11.2 1                 
 -9.000772698999999 -8.55334 156 13 14.6 0 0 1                  
 -4.146455172000000 -3.79513 694 4 4.8 0 198.4 1                
 -5.601670825999999 -4.71321 364 4 7 0 54.2 1                   
 -6.889970208199999 -6.41717 325 10 7.4 0 0 1                   
 -6.965519289000000 -6.55721 228 10 7 0 31.4 1                  
 -27.068847895000001 -26.5006 237 109 106.4 0 0 1               
 -8.191095599999999 -7.55485 208 10 7.8 0 22.4 1                
 -5.767193470000000 -5.41508 334 12 13 0 0 1                    
 -14.506529421000000 -13.5986 1163 15 14.6 0 0 1                
 -7.820069619999998 -6.7783 782 7 7.8 0 51.8 1                  
 -8.196377244999999 -7.95022 162 13 11.6 0 0 1                  
 -4.963371708000000 -4.85272 733 7 7 0 0.2 1                    
 -10.389958312199999 -8.85709 612 10 7 0 30.4 1                 
 -14.757312187999997 -13.7064 367 28 27 0 0 1                   
 -16.135340952599996 -15.4573 434 25 23 0 0 1                   
 -9.970416918199998 -9.41898 350 19 17.2 0 0 1                  
 -8.334598259000000 -7.38369 190 6 6.4 0 30.2 1                 
 -6.408748618999999 -6.20667 6436 12 13.6 0 0 1                 
 -11.694471365999998 -11.3889 416 29 33 0 0 1                   
 -5.965547686999999 -5.51601 982 10 6.8 0 0 1                   
 -6.089996177000001 -5.76329 791 11 8 0 1 -1                    
 -8.013762011000001 -7.07993 204 8 7 0 11.2 1                   
 -5.991523284000000 -5.54974 193 14 10 0 0.4 1                  
 -4.886236157000000 -3.99956 332 7 6 0 31.8 1                   
 -9.790767959999998 -8.692 1008 8 9.8 0 0 1                     
 -13.231039276000002 -12.683 215 45 68.4 0 0 1                  
 -2.980969594999999 -2.61785 401 5 4.4 0 23.4 -1                
 -5.935058978999999 -5.39309 418 6 10.8 0 20 -1                 
 -8.103604700000000 -7.19353 152 10 6.6 0 0 1                   
 -17.136542163999998 -16.6297 1109 22 20.6 0 0 1                
 -3.109182710200000 -2.98985 247 6 4.6 84 42.6 -1               
 -12.066564575999999 -10.7773 358 19 20.2 0 0 1                 
 -5.758586924199999 -5.49703 176 11 12.6 0 3.4 1                
 -4.414715408600000 -4.25699 158 15 15.6 0 1 -1                 
 -5.248601925999999 -4.93994 905 8 6.2 0 0 1                    
 -8.185186839200000 -7.07534 261 7 8.6 0 34.8 1                 
 -17.289851924399997 -16.9911 1504 51 46.6 0 0 1                
 -8.926159032199999 -8.79372 318 7 14.8 0 0 1                   
 -6.439845807999999 -5.84647 243 14 7.8 0 30.8 1                
 -5.601670825999999 -4.53366 546 4 5.4 0 28.4 1                 
 -6.920015391199999 -6.14878 187 7 7 0 0.4 1                    
 -6.891922936000000 -6.30606 579 8 7.8 0 23.2 1                 
 -5.090893598199999 -4.80062 736 8 5.4 0 55.8 1                 
 -8.566859070000000 -8.23308 483 18 15.4 0 0 1                  
 -6.857346868000000 -6.29864 183 11 10.4 0 13 1                 
 -14.751937175199998 -13.7049 346 29 27.2 0 0 1                 
 -5.948234203399999 -5.60518 177 9 6.6 0 3.8 1                  
 -12.580584097999999 -12.4249 512 32 34 0 0 1                   
 -8.826700601999999 -7.88447 393 19 15.8 0 0 1                  
 -7.880300580199998 -7.48142 141 9 14.8 0 0 1                   
 -8.045163380000000 -7.66448 774 13 13 0 0 1                    
 -6.929963443000000 -6.47169 612 5 7.2 0 58.8 1                 
 -5.128234909000001 -3.74567 408 4 9.4 0 0.8 -1                 
 -7.244466118799998 -6.94228 198 55 50.4 0 0 1                  
 -8.248483297999998 -8.00394 428 30 13 0 14.2 1                 
 -8.259963168999999 -6.88235 175 8 6.8 0 21 1                   
 -7.593391861999999 -6.94466 295 7 7.4 0 0 1                    
 -3.359210148999999 -3.16068 143 6 6 0 0 1                      
 -4.088982641199999 -3.76483 247 13 8.8 0 45.2 -1               
 -4.146455172000000 -3.52374 193 4 6 0 0 1                      
 -5.616157506000000 -5.19187 163 7 6.2 0 0 1                    
 -4.889365782200000 -4.57302 305 7 6.2 0 0 1                    
 -6.325113841999999 -5.65828 271 9 7.2 0 9.8 1                  
 -5.038582140000000 -4.69492 150 4 6 0 0.2 1                    
 -38.189500811799981 -37.8335 427 102 111.6 0 0 1               
 -6.515966828999999 -6.19814 182 9 9.2 0 0 1                    
 -11.718301612200001 -10.8858 146 37 36.2 0 0 1                 
 -8.020093019999999 -7.06208 192 4 5 0 60.4 1                   
 -21.192031942000000 -20.654 1207 24 22 0 0 1                   
 -8.103604700000000 -7.1666 199 10 7 0 30.8 1                   
 -22.545224107000003 -21.8582 306 26 71 0 0 1                   
 -7.052404572999998 -6.74022 240 32 24.8 0 0 1                  
 -6.739474398200000 -6.44031 176 25 14.8 0 2 -1                 
 -20.569759002000001 -19.6711 774 22 21.4 0 0 1                 
 -10.971944271199998 -10.8065 153 26 24.4 0 0 1                 
 -7.527515562999999 -6.71103 869 5 5.6 0 125.8 1                
 -5.683014107999998 -5.43005 192 13 10 0 0 1                    
 -6.999600851999998 -6.74141 149 12 9.2 0 0 1                   
 -7.854602387999999 -7.24852 1249 6 6.2 0 144.8 1               
 -10.743672939000000 -10.1452 190 10 7.6 0 0.2 1                
 -10.765301265200000 -10.1113 1151 24 20.4 0 0 1                
 -5.241873647999999 -5.10227 152 8 6 0 0 1                      
 -6.775827560999999 -5.90223 173 9 7.6 0 0.4 1                  
 -11.811576439199996 -11.5317 537 32 23 0 0 1                   
 -6.403753057999999 -5.26003 635 7 5.4 0 0 1                    
 -4.872350898000000 -3.90437 143 6 8.2 0 0 -1                   
 -6.687785969999999 -5.84515 179 7 7.4 0 19.2 1                 
 -3.864290334000000 -3.79004 149 4 10.6 0 0 1                   
 -14.239742869000002 -12.6922 244 37 32.2 0 0 1                 
 -5.281649556000001 -4.91698 189 5 6.4 21 34.6 1                
 -10.008178325999999 -9.70585 970 13 8.2 0 161 1                
 -6.501970344999999 -5.77005 201 6 12 0 0 1                     
 -10.310309431399999 -9.35348 208 27 25.4 0 0 1                 
 -7.136911923999999 -6.49691 271 16 10.4 0 0 1                  
 -8.403015683000000 -7.10027 151 6 5.4 0 31 1                   
 -9.244052369000000 -8.54218 590 7 7 0 68.4 1                   
 -5.486451238000001 -5.28388 274 20 9.2 0 0.2 1                 
 -9.185276265200001 -8.4783 165 14 12.2 0 0 1                   
 -23.612641450999998 -23.0949 333 47 45.2 0 0 1                 
 -9.183009242999999 -8.89561 149 15 12.4 0 0 1                  
 -8.726787225000001 -8.56729 367 16 12 0 0 1                    
 -8.866836162999999 -8.37736 602 5 7.6 0 0 1                    
 -6.108524931000000 -5.18425 207 5 9.4 0 8.6 1                  
 -4.358505738999999 -3.86606 185 4 6.4 0 0.4 -1                 
 -6.972599115999999 -6.37769 198 15 14.6 0 6 1                  
 -16.662926521199999 -16.3801 281 75 65.4 0 0 1                 
 -21.549597679999994 -20.9629 229 24 24.2 0 0 1                 
 -9.519185913199999 -7.74285 272 8 6.2 0 66 1                   
 -20.084561370399999 -19.8061 201 55 56.6 0 0 1                 
 -4.511541249000000 -4.33997 252 5 4.4 0 42.4 1                 
 -4.267755688999999 -3.92633 457 8 8.4 0 10.6 1                 
 -11.718522291999998 -10.9905 599 11 13.2 0 0 1                 
 -9.966270965200000 -8.96749 167 12 13.8 0 0 1                  
 -3.093389470000000 -2.95132 420 4 4 0 30.2 1                   
 -6.551760022000000 -6.18839 222 15 11.8 0 22.4 1               
 -9.389540255999998 -9.08999 305 17 14.6 0 0 1                  
 -12.149043904999999 -11.591 486 17 13.2 0 0 1                  
 -4.085538246000000 -3.38344 154 5 4.4 0 7.2 1                  
 -11.827634613000001 -10.8279 346 20 15.4 0 0 1                 
 -8.589775216999998 -7.88194 780 13 12 0 0 1                    
 -7.326694564999999 -6.64719 159 6 6 0 0.2 1                    
 -19.255064599000004 -18.298 218 22 23 0 0 1                    
 -8.784686523200000 -8.60394 389 19 19 0 0 1                    
 -5.096565386000000 -4.95565 154 5 7.4 0 6.8 1                  
 -8.745263539200000 -8.47409 331 13 11.2 0 0 1                  
 -5.974978051999999 -4.85 142 5 4.6 0 5.8 1                     
 -10.463142643999998 -9.52612 748 15 15 0 0 1                   
 -6.423997342000000 -5.92776 449 9 9 0 0 1                      
 -4.941811196000000 -4.77134 380 10 9 0 0 -1                    
 -4.928345040999999 -4.49018 148 4 9.2 0 0 1                    
 -6.568004932999999 -6.28006 469 6 6.4 0 5 1                    
 -8.980323029999999 -8.86327 535 6 8.4 0 0 1                    
 -6.827620782000000 -6.08078 620 7 8 0 5.6 -1                   
 -4.729030906999999 -4.26455 208 8 7.4 0 0 1                    
 -7.847153617000000 -7.59089 148 9 10.4 0 0.2 1                 
 -7.116952942999998 -6.77361 900 6 4.8 0 132 1                  
 -10.699606400000000 -9.88501 179 12 13.8 0 0 1                 
 -5.491595670000000 -5.34269 154 8 11.4 0 0 -1                  
 -9.252771849999998 -9.09296 864 9 10.6 0 0 1                   
 -8.328315751999998 -7.39509 149 10 8.8 0 0 1                   
 -12.054179618000001 -11.4016 356 11 9.8 0 0.4 1                
 -8.435027593199999 -7.94475 395 10 11.6 0 0 1                  
 -6.776927933000000 -5.40016 285 4 4.8 0 47.6 1                 
 -7.068791782000000 -6.68886 166 18 13 0 0.2 1                  
 -7.882766334999999 -7.43042 172 13 10.4 0 0 1                  
 -6.408748618999999 -6.20667 4510 12 13.2 0 0.4 -1              
 -6.495678528999999 -6.1022 245 5 6 0 4.2 1                     
 -5.333684266999999 -5.14832 166 7 7.4 0 0 1                    
 -14.333786289999997 -13.0642 669 35 34.2 0 0 1                 
 -8.602961791399999 -7.88848 162 20 21 0 0 1                    
 -6.159076560999999 -6.03349 526 6 5.8 0 53.8 1                 
 -4.618312601400000 -4.38788 173 10 19 0 0.2 -1                 
 -8.912715872000000 -7.98967 218 16 15.8 0 0 1                  
 -7.082126324200000 -6.70514 305 10 10.8 0 0 1                  
 -8.136677601000001 -6.90058 289 8 10.6 0 20 1                  
 -6.346551999000000 -5.63485 187 5 4.4 0 27.8 1                 
 -4.047624590200000 -3.58741 175 4 4.6 0 31.8 1                 
 -6.640904132000000 -6.20837 216 21 19.4 0 0.8 -1               
 -7.078140507999999 -6.7129 200 12 11.4 0 0 1                   
 -6.521233964999999 -6.27867 600 8 6.2 0 0 1                    
 -5.223883481999999 -4.73398 749 8 9.2 0 0 1                    
 -6.454195980200000 -5.61462 403 6 5.8 0 0 1                    
 -8.309974816199999 -8.17468 1433 8 10 0 142.4 1                
 -6.440475093000000 -5.55716 261 6 5.8 0 14.6 1                 
 -9.057851663000001 -8.01448 263 25 20.6 0 0 1                  
 -5.200020019000000 -4.71083 172 11 11.4 0 0.2 1                
 -4.529705396600000 -4.39564 859 19 14.2 0 110.4 -1             
 -7.784684074999999 -7.22556 310 6 4.6 0 23.2 1                 
 -6.955268073999999 -6.84866 293 6 7.4 0 0 1                    
 -5.869532160199999 -5.59124 666 9 8.8 0 7.4 1                  
 -5.871903645200000 -5.32196 164 21 11.6 0 15.4 1               
 -11.370855908199999 -10.7615 591 44 36 0 0 1                   
 -6.588470038999999 -6.10068 375 8 7.6 0 52 1                   
 -6.844835912999999 -6.48433 156 4 4.4 0 10.4 1                 
 -10.819534352400000 -10.5763 651 18 21.4 0 0 1                 
 -6.986409183000000 -6.31251 165 13 12.4 0 1 -1                 
 -6.931381351999999 -6.35625 193 11 13.4 0 0 1                  
 -7.138669001999999 -6.70555 874 14 12.8 0 0 1                  
 -6.526741527999999 -4.95047 166 5 6 0 17.2 -1                  
 -7.752209851200000 -6.65322 167 14 12 0 0 1                    
 -5.945984448000000 -5.57376 221 9 8.4 0 0 1                    
 -29.520273098399997 -29.0571 426 177 212.8 0 0 1               
 -10.622182157000001 -10.0844 187 33 42.4 0 0 1                 
 -10.880851858000000 -9.67653 1028 16 10.8 0 3.6 1              
 -4.929588800199999 -4.78322 206 15 10.6 0 98.2 1               
 -4.125109296000000 -3.37336 142 5 4.2 0 12.6 1                 
 -4.016996687400000 -3.5644 302 6 8 0 0.6 -1                    
 -6.331930795000000 -5.87462 416 9 8.4 0 0 1                    
 -9.263346639999998 -8.59946 508 12 11.8 0 0 1                  
 -8.833804684000000 -8.77049 318 15 14.4 0 1 -1                 
 -10.857544794199999 -10.5968 622 20 16.6 0 0 1                 
 -9.647407585999998 -9.32358 284 18 12.2 0 0 1                  
 -6.069648158000001 -5.78031 150 4 5.6 0 0 1                    
 -5.178045507999999 -4.84808 146 5 6.8 0 22.4 1                 
 -7.219321247999999 -6.3921 489 11 6 0 15.2 1                   
 -9.374056384000001 -8.7222 835 10 15.6 0 0 1                   
 -3.688931769999999 -3.36374 218 9 7.6 0 0 1                    
 -10.389958312199999 -8.85709 385 10 7.2 0 0 1                  
 -3.829371043000000 -3.71719 147 4 6.4 0 14 1                   
 -34.854438412199997 -34.3891 1555 60 61 0 0 1                  
 -5.626105640800001 -5.36127 330 24 17 0 0.6 -1                 
 -5.125295981999999 -4.99272 162 9 7.4 0 9 1                    
 -6.003496469200000 -5.87346 178 12 10.6 0 0 1                  
 -8.945681783400000 -8.257 1714 19 16.2 0 0 1                   
 -7.150235159000000 -6.7256 767 5 7.2 0 0 1                     
 -4.228396236000000 -4.00451 140 4 5 0 14.6 1                   
 -7.317621693000000 -6.44327 307 11 10.4 0 0 1                  
 -7.079744631200000 -6.53218 144 16 8.4 0 4.2 1                 
 -9.649728342000001 -8.96791 162 23 21.8 0 0 1                  
 -7.245917860000000 -6.4881 288 6 7.4 0 0 1                     
 -5.368274382999999 -4.84302 187 5 6 0 10 1                     
 -17.099913067199999 -16.8175 172 21 20.6 0 0 1                 
 -8.024589321400001 -7.8654 305 16 16.4 0 0.2 1                 
 -10.608437841999999 -10.173 558 10 12.8 0 0 1                  
 -6.254895280399999 -5.79682 189 14 12.8 0 0.4 1                
 -8.814086636999999 -8.08337 171 9 9.4 0 0 1                    
 -12.503804278200001 -11.993 872 17 46.6 0 0 1                  
 -6.162366454999999 -5.55135 679 12 10.2 0 0 1                  
 -5.428350292999999 -5.00859 213 5 9.4 0 0.2 -1                 
 -5.118136572000000 -4.58067 163 4 6.8 0 0 1                    
 -6.696609640000000 -6.48942 324 10 7.4 0 0.2 1                 
 -10.438284329200000 -9.79906 529 14 15.6 0 0 1                 
 -7.188508331000000 -6.9541 392 7 5.6 0 85.6 1                  
 -24.919452556000003 -24.1173 963 54 53.2 0 0 1                 
 -6.290591647999999 -5.48729 251 5 5.2 0 28.8 1                 
 -13.656782519399998 -13.0435 1026 52 46.4 0 0 1                
 -6.711108854999999 -6.38537 226 12 8.8 0 33.6 1                
 -8.973112790000000 -8.67568 788 11 17.4 0 0 1                  
 -3.982406553000000 -3.59792 288 5 5.4 0 0 -1                   
 -11.265276120399998 -10.6995 163 25 21.6 0 0 1                 
 -5.539469302999999 -4.96298 217 4 6.4 0 19.8 1                 
 -8.038364166999999 -7.1997 520 9 7.6 0 0.2 1                   
 -4.826046487999999 -4.78755 415 7 5.4 0 35.2 1                 
 -8.020093019999999 -6.98829 144 4 5.2 0 0.2 1                  
 -14.925421677199996 -14.1209 167 60 58 0 0 1                   
 -16.448035144999999 -15.7499 162 17 18.8 0 0 1                 
 -4.296304215999999 -3.51236 218 4 4.8 0 48.4 1                 
 -7.230439809999999 -6.60303 354 7 13.8 0 2.2 -1                
 -10.389958312199999 -8.85709 446 10 7 0 30.4 1                 
 -10.535579472200000 -9.89436 639 11 12.8 0 0 1                 
 -17.572581116000002 -17.1186 162 31 30.4 0 0 1                 
 -5.423392215000000 -5.02224 172 7 7.4 0 6 1                    
 -2.133593184000000 -1.72474 180 4 5.6 0 45.2 -1                
 -30.075982464200003 -29.1809 997 178 175.8 0 0 1               
 -7.486102820999998 -6.72466 148 11 8 0 9.8 1                   
 -6.632694471000000 -6.23778 323 13 11.6 0 0 1                  
 -4.218228976000001 -3.5555 172 4 4.6 0 6 -1                    
 -7.425653593000001 -6.70313 892 5 7.6 0 0 -1                   
 -6.593510602999999 -5.82638 201 7 8 0 0 1                      
 -7.026628400000000 -6.64093 731 5 12.8 0 0 1                   
 -5.386779797000000 -5.01268 368 6 9.2 0 0 1                    
 -6.650616381199999 -6.12802 711 12 10.6 0 80.4 1               
 -6.070693055200000 -5.32816 163 15 13 0 0 1                    
 -9.221020939999999 -8.51702 251 16 11 0 19.6 1                 
 -6.398829372400000 -5.98022 160 12 11.2 0 0 1                  
 -9.294928480200001 -8.39273 238 13 9.6 0 0 1                   
 -8.373298978999998 -7.11534 477 9 8 0 0 1                      
 -8.035350716000000 -7.69536 674 7 17.6 0 0 1                   
 -5.540231394000000 -5.01331 180 7 7.4 0 0.6 1                  
 -9.074863185000002 -8.57899 224 12 11.2 0 0 1                  
 -15.288897091999999 -14.0674 182 19 18.8 0 0 1                 
 -11.008237822000000 -10.8611 2546 23 23 0 0 1                  
 -5.879413206999999 -5.55701 213 19 15.8 0 0.2 1                
 -4.236455571000000 -4.00237 156 8 7.2 0 0 1                    
 -8.214323652999999 -7.29798 270 9 9.2 0 15 1                   
 -2.657285528000000 -2.02401 177 4 4.4 0 15.6 1                 
 -5.557945912200000 -4.78617 573 19 8.4 0 0 1                   
 -4.327283630999999 -4.24788 141 6 5.6 0 0 1                    
 -6.913336595000000 -6.06093 245 6 6.4 0 0 1                    
 -6.292294464200000 -5.85067 149 10 8.4 0 0 1                   
 -14.592625630000001 -14.2823 156 65 54.8 0 0 1                 
 -4.894391050999999 -4.37041 390 4 5.6 0 59.4 -1                
 -10.119572763999999 -9.84602 220 16 9.8 0 0 1                  
 -5.010186631999999 -4.78698 645 9 6 0 43.2 1                   
 -8.792284330999999 -8.26824 345 9 9.2 0 34 1                   
 -12.084458351000000 -11.5759 179 21 20.8 0 0 1                 
 -6.215447113999999 -5.73267 297 7 7 0 18.6 1                   
 -17.845379771999998 -16.7755 648 21 20.4 0 0 1                 
 -9.550492997999999 -8.78251 166 14 11.4 0 0 1                  
 -9.050455468200001 -8.87039 194 18 19 0 0 1                    
 -21.198538827999997 -20.7249 245 118 115.4 0 0 1               
 -6.201520712000001 -5.6973 335 8 7 0 3 -1                      
 -8.130262401000000 -7.93043 199 8 6.6 0 0 1                    
 -8.286774195000000 -8.00778 210 19 16.8 0 0 1                  
 -15.523495324999997 -15.1729 223 23 24.6 0 0 1                 
 -6.323517761999999 -5.45829 174 12 11.6 0 0 1                  
 -3.499084588200000 -3.04617 197 15 9.8 0 1 -1                  
 -6.113148561000000 -5.75681 217 10 7.6 0 31.2 1                
 -4.949653247000000 -4.70989 185 7 13.2 0 0 1                   
 -4.656490235000001 -4.10875 273 7 6 0 19 -1                    
 -7.343712528999999 -7.0146 331 5 9.8 0 0 1                     
 -5.864690488999999 -5.67412 225 9 8.6 0 0 1                    
 -11.189967245999998 -10.8966 688 12 10.6 0 0 1                 
 -26.644904651999997 -25.9596 291 34 34 0 0 1                   
 -5.864583429800001 -5.77007 400 25 22.2 0 1.6 -1               
 -3.272749093000000 -2.80447 152 4 6.2 0 0.8 -1                 
 -7.060582389999999 -6.50758 292 5 6.6 0 7.6 1                  
 -6.697874418999999 -6.10764 741 5 5.2 0 116.2 1                
 -10.505543781999998 -9.69488 184 12 11.4 0 0 1                 
 -9.459171350399998 -8.88627 177 34 29.2 0 0 1                  
 -9.925785877599999 -9.26812 402 60 53.4 0 0 1                  
 -3.342131928600000 -3.11366 358 11 9 0 0.4 -1                  
 -22.452472502399996 -21.8744 221 36 46.6 0 0 1                 
 -8.905834903999999 -8.22415 167 14 20 0 0.2 1                  
 -12.211296763000000 -11.4172 357 15 15.6 0 0 1                 
 -3.911092778000000 -3.45646 150 5 5.2 0 1 -1                   
 -6.929963443000000 -6.02787 361 5 5.4 0 22.6 1                 
 -7.761222143200000 -7.07985 208 12 12.6 0 0 1                  
 -6.447011920999999 -6.17519 252 18 16.8 0 0 1                  
 -5.975821756999999 -5.50091 566 25 13.6 0 0.4 -1               
 -8.803855382000000 -7.63492 148 9 8.2 0 6.8 1                  
 -10.932211757000001 -10.613 186 22 22.6 0 0 1                  
 -5.365200180000000 -5.08814 254 12 12.4 0 0 1                  
 -10.983719392000001 -10.6343 145 34 22.8 0 0 1                 
 -5.541500389000000 -5.14338 173 21 12 0 3.6 -1                 
 -8.753103101399999 -8.1466 1744 19 13.6 0 0 1                  
 -7.250217778999999 -7.12812 327 11 14.8 0 0 1                  
 -6.620859460999998 -6.41253 316 14 9.6 0 0 1                   
 -6.529492542999998 -6.02971 213 11 10.4 0 0 1                  
 -7.055909848000000 -6.43968 204 6 6.8 0 7 1                    
 -5.542655769000000 -4.82618 330 5 5.2 0 15.8 1                 
 -5.442171990000000 -5.29823 230 7 13.2 0 0.6 -1                
 -7.235383322999998 -7.04668 185 20 11 0 0 1                    
 -4.554242785000000 -4.43473 540 4 4 251 50.2 1                 
 -6.984891983000000 -6.5552 252 7 6.2 0 18.6 1                  
 -4.146455172000000 -3.62225 160 4 5 0 12.8 1                   
 -10.820928432999999 -10.0293 193 6 7.2 0 0 1                   
 -9.341465969999998 -8.83884 300 16 17.2 0 0 1                  
 -19.784794963799996 -19.5317 330 106 107.6 0 0 1               
 -10.607561385199999 -10.3438 1099 22 14.2 0 60 1               
 -5.038582140000000 -4.79255 1146 4 5.6 0 103.8 1               
 -7.870745603599999 -7.23741 182 23 18.2 0 0 1                  
 -5.917095710999999 -5.46982 273 7 7.8 0 10 1                   
 -3.810984128000001 -3.58405 152 11 8.8 0 1.8 -1                
 -8.550623244199997 -7.90191 191 14 13.2 0 0 1                  
 -8.298253946399999 -8.03732 470 19 14.8 0 0 1                  
 -7.130943705199999 -6.54829 583 15 8.8 0 8.6 1                 
 -6.509235573000000 -5.90549 245 11 10.4 0 0 1                  
 -6.992623043199999 -6.2526 179 12 10.8 0 0.4 1                 
 -4.615561139999999 -4.05427 158 4 4.6 0 23.8 1                 
 -6.357984172999999 -5.74576 162 7 7.4 0 0 1                    
 -3.794111321999999 -3.25667 186 4 4.4 0 20.6 1                 
 -11.081998302000002 -10.3305 207 14 12.2 0 0.2 1               
 -9.505176147000000 -8.54199 714 7 11.2 0 0 1                   
 -6.882437310999999 -5.88937 669 5 6.4 0 0 1                    
 -7.296771145999998 -6.7044 196 9 9 0 12.2 1                    
 -8.840945592999997 -8.30788 262 8 9 0 0.2 1                    
 -11.635630917199999 -11.3902 296 22 21.6 0 0 1                 
 -5.789349852999998 -5.44556 181 9 8.4 0 26.2 1                 
 -5.065523942000000 -4.62611 142 4 6.8 0 0 1                    
 -5.713452741199998 -5.4661 206 11 7 0 20.2 -1                  
 -4.731946256999999 -4.49349 165 11 8.8 0 1.8 1                 
 -6.095039158199999 -5.36722 678 10 19.8 0 0 1                  
 -5.527982729400001 -5.10083 1248 9 6.4 0 67.4 1                
 -9.075802040999999 -7.65377 202 12 9.8 0 1.4 1                 
 -7.986139029999999 -7.28818 166 4 5.4 0 0.2 1                  
 -7.677485035600001 -7.46054 343 19 17 0 1.2 -1                 
 -5.673378217999999 -4.65328 261 7 7 0 9.4 -1                   
 -8.067337222999999 -6.78167 594 7 6.8 0 0 1                    
 -5.372225399000000 -4.9713 164 7 6.2 0 0 1                     
 -9.248430798199999 -8.86915 202 26 21 0 0 1                    
 -7.160830563999999 -6.05214 142 12 9.2 0 14.4 1                
 -4.584818920999998 -4.47712 204 12 9.8 0 0.4 -1                
 -7.443038736999999 -6.75391 789 15 19 0 51.4 1                 
 -6.645391290999999 -6.5656 168 6 10 0 0 1                      
 -3.145584131000000 -3.01273 256 5 6.6 0 0.4 -1                 
 -6.101054805000000 -4.83513 156 7 7 0 1.2 1                    
 -4.903682887000000 -3.40337 250 6 6.4 0 36 1                   
 -8.560534988599999 -8.08462 194 13 8.4 0 20 1                  
 -6.507856728200000 -6.14106 501 10 7.6 0 0 1                   
 -7.568278928999999 -7.03801 274 9 9.8 0 9.8 1                  
 -6.916391300999999 -6.05252 168 5 6 0 0.4 1                    
 -3.056325595000000 -2.56897 195 5 5 0 35.4 1                   
 -7.138669116000000 -6.81109 1117 11 9.8 0 79.2 -1              
 -6.171565306999999 -5.66657 169 4 4 0 25.8 1                   
 -6.062658164199998 -5.60386 227 12 15 0 0 1                    
 -6.347019640200000 -6.162 163 21 20.8 0 0 1                    
 -5.673226214000000 -5.47964 181 5 5.4 0 11.6 1                 
 -7.473846390999999 -6.65892 146 8 7.6 0 15 1                   
 -9.213554806199999 -8.40296 362 15 12.8 0 0 1                  
 -7.344928977400000 -5.83684 218 17 12.8 0 31.8 -1              
 -19.017968576199998 -18.9129 271 57 44.2 0 0 1                 
 -6.955158642000000 -6.27624 243 9 6.6 0 4.6 -1                 
 -11.367711472999998 -10.7116 704 14 16.8 0 0 1                 
 -8.036987790999998 -7.64698 890 8 7.4 0 0.2 1                  
 -6.661470503199999 -5.45497 243 5 7.6 0 0 1                    
 -6.176855556200000 -5.63597 238 8 6 0 20.4 -1                  
 -14.277431545999995 -13.9996 189 88 69.4 0 0 1                 
 -26.200449179400003 -25.6253 369 73 72 0 0 1                   
 -6.629966438999999 -5.5726 204 5 5.8 0 22.8 1                  
 -4.296304215999999 -3.67624 168 4 4.4 0 3.6 1                  
 -7.120299082000001 -6.51538 457 9 9 0 7.2 1                    
 -6.435609586199999 -6.00045 435 15 14.6 0 67 1                 
 -5.877008014999999 -5.32446 348 9 9.6 0 0 1                    
 -5.220954276999999 -5.01318 167 6 6.6 0 0 1                    
 -3.367085568999999 -2.95997 279 5 4.8 0 14 1                   
 -9.686569230000000 -9.17484 420 24 24 0 0 1                    
 -8.589130255199999 -8.06483 284 41 27 0 0 1                    
 -5.994567888999999 -5.71707 141 19 13 0 0 1                    
 -11.635630917199999 -11.3902 204 22 21 0 0 1                   
 -7.503130322000000 -7.12927 227 14 11.8 0 0 1                  
 -4.572025041000000 -4.37157 352 6 5 165 125.4 -1               
 -6.967171291000001 -6.23935 434 11 11.2 0 0 1                  
 -5.121633699999999 -4.29799 165 7 7 0 0.2 -1                   
 -7.341063307999999 -7.18062 486 11 10.8 0 0 1                  
 -6.947314943999999 -6.37909 140 9 6.8 0 1 1                    
 -10.081424790999998 -9.68678 245 19 20.6 0 0 1                 
 -8.070033108999999 -7.92322 280 15 16.6 0 0 1                  
 -6.284350475999999 -5.18818 325 5 5.6 0 16.4 1                 
 -10.209921840200000 -9.3987 182 24 26.2 0 0 1                  
 -19.752538101400006 -19.5851 277 26 25.6 0 0 1                 
 -10.765938297199996 -10.4936 225 42 41.2 0 0 1                 
 -8.828672559000001 -8.25071 249 11 12.2 0 0 1                  
 -6.614485153000000 -5.81751 194 9 10.2 0 0 1                   
 -8.801159870999999 -8.48531 676 20 18.4 0 0 1                  
 -5.240711626000000 -4.97102 213 8 11 0 0 1                     
 -5.867397222999998 -5.72269 188 10 10 0 14.4 1                 
 -11.276501314199999 -11.047 166 25 22.8 0 0 1                  
 -8.613783317199999 -7.68814 329 26 18 0 34.2 1                 
 -8.139915474999999 -7.24788 203 7 6.6 0 0 1                    
 -6.778846073000000 -6.13478 287 8 9.8 0 0.2 -1                 
 -9.550492997999999 -8.78251 283 14 11.6 0 0 1                  
 -10.377427328400000 -9.35121 1806 17 16.6 0 0 1                
 -18.972542690000004 -18.5531 195 76 75.6 0 0 1                 
 -7.697144603999999 -7.12787 368 10 7 0 13.2 1                  
 -10.448944515000001 -10.0435 1149 17 15.4 0 0 1                
 -9.968693554399998 -8.64944 236 37 21 0 0 1                    
 -6.375685912000002 -5.95322 159 14 11 0 1.6 -1                 
 -7.939501235999996 -7.70062 545 35 20 0 0 1                    
 -6.137611316999999 -5.00548 216 4 5.2 0 0.4 -1                 
 -8.330689278999998 -7.25539 400 5 6 0 127 1                    
 -6.121133045000000 -4.78873 155 6 6.4 0 42.8 1                 
 -11.376886227999998 -10.8462 145 19 17.2 0 0 1                 
 -16.771109811999995 -16.0518 1805 56 54 0 0 1                  
 -6.569653410000000 -5.80362 186 5 6.2 0 0.4 1                  
 -6.035670850200000 -5.62014 367 5 10.6 0 24.4 1                
 -10.991448865399999 -10.3891 568 35 26.6 0 0 1                 
 -4.782056236000001 -4.488 155 6 6.6 0 0.4 -1                   
 -14.892483148200002 -13.9375 150 15 15.6 0 0 1                 
 -10.377427328400000 -9.35121 3903 17 16.8 0 0 1                
 -9.104492542999999 -8.46621 533 11 17 0 0 1                    
 -19.294538027999998 -18.8407 373 28 31.2 0 0 1                 
 -9.026460687999998 -7.70799 263 16 14.4 0 0 1                  
 -6.556855827000000 -6.00611 190 8 6.8 0 0 1                    
 -8.304009126200000 -7.88803 520 11 8.8 0 58 1                  
 -6.002481113000000 -5.60406 208 6 7.6 0 0 1                    
 -18.126307641200000 -17.4982 1106 37 47.6 0 0 1                
 -5.695593919999999 -4.63025 166 5 4.6 0 41.8 1                 
 -26.916353851999993 -26.3612 1166 37 35.4 0 0 1                
 -5.567716836000000 -4.50009 942 4 4.4 0 67.8 1                 
 -4.858632734000000 -4.03992 214 7 5 0 27.4 -1                  
 -18.711411910999999 -17.7787 447 21 20.6 0 0 1                 
 -4.348497295200000 -4.13391 167 12 8.6 0 2.6 1                 
 -5.215944670000000 -4.91085 225 18 13.2 0 0 1                  
 -14.039584568000002 -13.7275 580 23 20 0 0 1                   
 -6.601587596999999 -6.22278 490 9 10.6 0 0 -1                  
 -8.908426008199999 -8.34744 478 10 8.4 0 11.6 1                
 -5.365737941000001 -4.88398 263 9 6.6 0 0 1                    
 -7.215132355200000 -6.68119 177 17 14.4 0 0 1                  
 -16.886461565199998 -16.3203 235 37 31.2 0 0 1                 
 -14.096721340999999 -13.627 437 23 24.6 0 0 1                  
 -7.401132383999999 -6.97889 168 13 12.2 0 0 1                  
 -6.436388575999999 -5.70048 181 9 8.6 0 0 1                    
 -7.623671075999999 -7.0448 312 5 4.6 0 45.2 1                  
 -7.705420540200000 -7.31894 252 23 21 0 0 1                    
 -9.127912671000001 -8.95765 1001 12 12.6 0 0 1                 
 -9.550492997999999 -8.78251 244 14 11.6 0 0 1                  
 -18.290388213199996 -17.8183 766 56 49.8 0 0 1                 
 -6.604559245000000 -5.7203 167 11 9.2 0 0 1                    
 -4.354341047999999 -4.20742 225 11 8 0 6.8 -1                  
 -7.435721849000000 -7.16285 181 7 6.8 0 20.8 1                 
 -4.358505738999999 -3.90554 161 4 4.8 0 15.6 1                 
 -5.005859439000000 -4.26019 141 7 7.2 0 0.2 -1                 
 -3.096619999000000 -2.83188 151 4 5.6 0 12.4 1                 
 -6.826449752999999 -5.76951 141 9 9.8 0 3.8 1                  
 -6.578050063999998 -5.75585 437 17 14.2 0 0 1                  
 -9.524627124000000 -8.86403 359 11 9.2 0 0 1                   
 -35.558625178000000 -35.0665 151 64 65.2 0 0 1                 
 -10.459274671999999 -9.93402 493 13 12.8 0 0 1                 
 -5.967480941199999 -5.61152 886 8 6.8 0 286.6 1                
 -6.172939398000001 -5.8657 332 23 14.2 0 39.8 1                
 -10.377427328400000 -9.35121 1114 17 16.6 0 0 1                
 -16.048481255999999 -15.5238 1451 19 20.2 0 0 1                
 -5.817417303000000 -5.26423 950 5 4.8 0 54.4 1                 
 -7.695226463999999 -6.47163 165 6 6.6 0 20.6 1                 
 -5.478574872999999 -5.29382 143 7 9.6 0 23 1                   
 -8.263805100999999 -7.09318 722 8 8.2 0 0 1                    
 -8.668273768199999 -7.36325 157 10 7.6 0 0 1                   
 -8.532511874199999 -8.22775 214 17 13.8 0 0 1                  
 -11.162533777399998 -10.4433 637 25 25 0 0 1                   
 -8.218109018200000 -7.92577 453 9 9.2 0 0 1                    
 -13.458770362199997 -13.1272 253 31 30.6 0 0 1                 
 -7.413132921999999 -7.05619 166 11 5.6 0 0.4 1                 
 -6.973414490999999 -6.70889 162 10 6.4 0 26 1                  
 -12.597653173999998 -12.2021 477 16 17.6 0 0 1                 
 -7.398572507999999 -7.04881 168 10 7.2 0 0.6 1                 
 -4.910018474999999 -4.38272 157 8 7.4 0 0.4 1                  
 -6.929963442999999 -5.84654 253 5 5.2 0 58.2 1                 
 -3.690102737000000 -3.46475 213 5 4.8 0 2.4 1                  
 -6.526741527999999 -6.21735 181 5 9.2 0 0 1                    
 -20.392526000999997 -19.7714 322 24 24.4 0 0 1                 
 -4.574252216000001 -4.08635 146 5 6 0 0 1                      
 -5.661737289000000 -5.419 364 6 7.4 0 0 1                      
 -16.680482535399999 -16.1095 236 35 33.2 0 0 1                 
 -6.822483502199999 -6.05028 152 6 7.4 0 39 -1                  
 -22.472414814199997 -21.8707 159 33 34 0 0 1                   
 -6.395969334999998 -6.08619 146 13 8 0 0 1                     
 -5.495263209199999 -5.27142 256 12 9.8 0 0 1                   
 -8.379984423000000 -7.78764 295 8 6.6 0 28.6 1                 
 -7.855323345200000 -7.14444 376 16 10.6 0 0 1                  
 -3.912519037000000 -3.24978 169 4 4 0 41.6 1                   
 -8.130385968999999 -7.49948 406 9 8.4 0 5.4 1                  
 -5.767193470000000 -5.41508 314 12 13 0 0 1                    
 -7.470110749999999 -6.89611 947 13 10.2 0 0 1                  
 -15.080435667000000 -14.6961 528 35 32.8 0 0 1                 
 -1.818973611000000 -1.37949 143 5 4.2 0 39.8 1                 
 -5.382905632000000 -5.16315 354 15 9.2 0 60.4 -1               
 -7.957433185999999 -6.95107 200 20 20.8 0 0 1                  
 -10.859542425999999 -9.56301 235 9 10.4 0 7.6 1                
 -7.561774438199999 -7.03982 633 10 9.2 0 0 1                   
 -8.221058969200000 -7.17636 1206 11 10.8 0 0 1                 
 -6.185082270000000 -5.91559 187 4 5.6 0 5.6 1                  
 -8.634298359999999 -7.70121 251 13 11.8 0 0.6 1                
 -4.621423558000000 -4.19464 165 5 8.2 0 23.2 1                 
 -15.239293748400002 -15.0405 249 29 27.2 0 0 1                 
 -8.861639150000000 -7.63118 147 5 5 0 7.6 1                    
 -7.886773220999999 -7.40741 339 14 8.6 0 0 1                   
 -10.108223649999999 -9.7949 520 16 19.4 0 0 1                  
 -25.093907609800002 -24.3404 222 91 83.4 0 0 1                 
 -7.471134370000000 -7.05574 210 18 17.2 0 5.6 -1               
 -8.711848795999998 -8.51518 156 18 17.8 0 0 1                  
 -9.185006033999999 -8.86086 248 21 19.4 0 0 1                  
 -4.687520272000000 -4.25438 493 5 4.8 0 15 -1                  
 -45.490697280999996 -44.7351 1873 163 160.8 0 0 1              
 -6.093235574199999 -5.59794 212 14 14.4 0 0 1                  
 -4.354341047999999 -4.20742 214 11 8 0 6.8 -1                  
 -8.759792908200000 -8.18073 183 14 15.2 0 0 1                  
 -18.149339179999998 -16.8793 145 64 63.6 0 0 1                 
 -6.754223416999999 -6.42983 1606 7 6.8 0 0 1                   
 -8.198529918999999 -7.33494 663 15 13.4 0 0 1                  
 -9.812014072000000 -9.29872 148 16 15.6 0 0 1                  
 -15.623139858000002 -14.9295 854 27 23 0 0 1                   
 -5.065523942000000 -3.41537 260 4 4 0 48.8 1                   
 -10.819534352400000 -10.5763 641 18 21.4 0 0 1                 
 -7.636092087000000 -7.12133 486 8 14.6 0 0 1                   
 -20.645455954000003 -20.1611 752 21 23.6 0 0 1                 
 -4.106013312000000 -3.51164 262 5 6.2 0 0 1                    
 -7.367814645999999 -7.10669 322 9 9.4 0 0 1                    
 -8.553235440200000 -8.04495 631 14 12.2 0 0 1                  
 -6.342347508200000 -5.90527 316 16 13.8 0 0 1                  
 -26.720434945000004 -26.1728 4439 21 27 0 0 1                  
 -7.552480411999997 -7.21214 219 26 22.8 0 0.2 1                
 -7.047025446999999 -6.75525 800 16 12 0 0 1                    
 -13.346537829999999 -12.9767 200 26 22.8 0 0 1                 
 -6.461724538999999 -6.26081 890 5 8.2 0 0 1                    
 -4.949894672000000 -4.23082 156 4 4 0 21.2 1                   
 -12.380437109199997 -11.9704 961 35 34.6 0 0 1                 
 -10.463391889999999 -9.74308 186 11 8.6 0 0.4 1                
 -8.436605594000000 -7.7192 981 12 10.8 0 93.6 1                
 -6.950240038000000 -6.67397 182 8 9.6 0 0 1                    
 -8.464028557000001 -7.83509 701 7 7.2 0 0 1                    
 -13.561560524999999 -12.7673 179 34 32.8 0 0 1                 
 -4.358505739000000 -4.21777 639 4 4.4 0 23.4 1                 
 -6.829886020999998 -6.41179 152 9 5.6 0 30.6 1                 
 -12.805378937000000 -11.8274 359 25 25.4 0 0 1                 
 -6.062658164199998 -5.60386 176 12 15 0 0 1                    
 -5.761945228999998 -5.31314 802 6 6.8 0 0 1                    
 -12.686178207999998 -12.2173 489 16 13.4 0 0 1                 
 -6.180080319000000 -5.70341 233 6 8.2 0 10.2 1                 
 -6.851254056199997 -6.42135 208 29 28.8 0 0 1                  
 -8.712862022200000 -8.28755 1743 19 18.2 0 0 1                 
 -8.289265288999999 -8.03293 196 37 31.6 0 0 1                  
 -6.128013562000000 -5.81432 148 6 6 0 23 1                     
 -7.011072174000001 -6.78391 347 12 10.4 0 0 1                  
 -8.271584143000002 -7.75128 219 25 22.8 0 2.2 -1               
 -4.179945854000000 -3.83516 163 28 12.2 0 4.8 -1               
 -7.399186941999999 -7.06035 179 7 5.8 0 0.2 1                  
 -5.604598502000001 -5.47997 460 7 7.2 0 1 -1                   
 -6.274402424199999 -6.08526 627 7 7.6 0 0 1                    
 -6.256692837000000 -5.27624 151 5 6.2 0 12.4 1                 
 -20.078195215999997 -19.2696 218 24 20.4 0 0 1                 
 -27.682854374599998 -26.9749 1646 134 128.2 0 0 1              
 -7.228824289999999 -6.9122 184 5 8.8 0 0 1                     
 -10.808428615000000 -9.87943 1294 13 11 0 226 1                
 -17.848695634999999 -17.4778 168 20 21.6 0 0 1                 
 -6.254733665000000 -5.35145 151 11 7.2 0 13.6 1                
 -4.867864855999999 -4.51339 348 6 9.6 0 0 1                    
 -6.709739332999999 -5.46195 238 7 5.2 0 0 -1                   
 -6.389859853999999 -6.07893 291 6 13.4 0 0 1                   
 -6.645393459999998 -6.48992 374 5 8.6 0 45 1                   
 -11.955273006999999 -11.6113 158 13 12.4 0 0 1                 
 -4.436833298000001 -4.07276 401 4 4.8 0 25.8 1                 
 -7.200638460000000 -6.01339 407 8 7.2 0 0 1                    
 -16.612085704999998 -16.2059 790 27 26.4 0 0 1                 
 -8.433111269999999 -7.93836 218 13 12.8 0 0 1                  
 -7.856957855000000 -6.88616 711 11 12.8 0 0 1                  
 -6.777939043200000 -6.50628 389 11 10.4 0 0 1                  
 -6.035670850199999 -5.71057 604 5 7 0 0 1                      
 -10.808455906999999 -9.75931 143 14 14.6 0 0 1                 
 -9.337025096000000 -8.83431 503 12 9.4 0 6 1                   
 -6.427000309999999 -5.9277 750 7 5.8 0 50.8 1                  
 -7.583489303199999 -7.05674 255 11 9.2 0 0 1                   
 -6.927099820000000 -6.01818 229 6 8.8 0 16.6 1                 
 -10.389958312199999 -8.85709 554 10 7.2 0 0 1                  
 -5.065523942000000 -4.32665 152 4 4.4 0 6 1                    
 -17.288137665199997 -16.6061 191 59 31.2 0 0.2 1               
 -12.167968290999999 -11.4514 217 21 19.6 0 0 1                 
 -7.336035619999999 -6.61982 401 8 7.2 0 23.6 1                 
 -5.114636797999998 -4.648 142 9 7.2 0 18.4 1                   
 -6.776927933000000 -6.22647 179 4 5.6 0 0 1                    
 -10.377427328400000 -9.35121 1785 17 16.6 0 0 1                
 -6.185082269999999 -5.44397 210 4 4.4 0 25.8 1                 
 -32.757721365000002 -32.2081 317 144 140.6 0 0 1               
 -8.015591039400000 -7.78974 971 22 19.8 0 1.4 -1               
 -7.191062722999998 -6.9267 336 7 17.2 0 0 1                    
 -12.545496340000000 -12.2738 229 29 25.4 0 0 1                 
 -8.188928013999998 -7.20755 265 11 12 0 0 1                    
 -19.625957561000000 -18.9423 194 30 28.4 0 0 1                 
 -3.857989406000001 -3.54146 256 6 5.6 0 26.8 1                 
 -8.835755591000000 -8.58111 663 16 11.8 0 0 1                  
 -3.583345352000000 -3.1358 182 5 5.2 0 12.6 1                  
 -7.543365961000000 -6.9881 296 10 9 0 13 1                     
 -7.853632632200000 -7.34535 209 20 16.2 0 0 1                  
 -15.783000052999999 -14.7189 144 20 17 0 1.4 1                 
 -7.256044984999998 -6.95152 421 10 9.6 0 0 1                   
 -6.477170945999999 -5.66155 404 5 6 0 60.6 1                   
 -6.380505989000000 -6.058 204 5 9.8 0 0 1                      
 -8.242467605999998 -8.14577 209 21 26.2 0 0 -1                 
 -5.191617650000000 -4.81115 424 5 5.4 0 0 1                    
 -17.436394114399999 -16.795 294 43 52 0 0 1                    
 -7.040571967000000 -6.70143 235 12 9 0 19.4 1                  
 -14.169452936000001 -13.7589 251 21 16.6 0 0.2 1               
 -3.804792473000000 -3.01489 155 4 4.2 0 23 1                   
 -8.147060010999999 -7.88163 459 11 13.6 0 0 1                  
 -5.608119353999999 -4.97515 177 9 7 0 26.2 -1                  
 -9.363447708999999 -8.98241 194 15 11.2 0 0 1                  
 -13.458855738000000 -12.8224 159 17 16 0 0 1                   
 -24.779483195199994 -24.2598 199 147 139.2 0 0 1               
 -5.134599038999999 -4.71775 366 6 6 0 6 1                      
 -4.542277081199999 -4.36696 171 9 8 0 24.4 -1                  
 -3.473547850000000 -3.32956 696 5 5 0 222.6 -1                 
 -8.624501372999999 -8.49468 180 12 9.2 0 16.2 1                
 -5.496662263999999 -5.05878 158 10 8 0 0 1                     
 -8.803038980000000 -8.31631 273 17 13.4 0 0 1                  
 -9.274260348399999 -9.06676 473 28 27.6 0 0 1                  
 -8.523234238999999 -7.75263 1631 11 9.8 0 0 1                  
 -8.405644732199999 -7.50054 1267 17 15 0 52.8 -1               
 -44.931615289399986 -44.4202 1191 125 127.8 0 0 1              
 -5.987345647399998 -5.44964 142 26 23 0 0.2 -1                 
 -14.212704683000000 -13.4119 219 22 20.2 0 0 1                 
 -4.212563198000000 -3.81381 522 7 7 0 0.4 -1                   
 -22.036492813999999 -21.7911 731 25 26 0 0 1                   
 -24.802175506200001 -24.6368 553 165 140.4 0 0 1               
 -30.129411164000000 -29.4929 248 79 101.6 0 0 1                
 -9.075570451999999 -8.19944 208 6 8.6 0 0 1                    
 -1.657662325000000 -1.64643 180 5 4.2 72 34 1                  
 -11.007124611999998 -10.8626 256 27 23.6 0 0 1                 
 -7.297349075199998 -6.55688 165 13 13 0 0 1                    
 -7.906133242999999 -7.65923 163 10 7.8 0 0.6 1                 
 -3.781900090000000 -3.5458 157 4 6 0 15 1                      
 -6.238445723000000 -6.09461 265 8 20.8 0 0 1                   
 -6.219036259999998 -5.1018 409 4 5.6 0 17.2 1                  
 -7.027698568000000 -6.38001 409 16 10.2 0 0.2 1                
 -7.305523963999998 -6.83761 199 21 23.4 0 0 1                  
 -8.784686523200000 -8.60394 327 19 19 0 0 1                    
 -6.619162930000000 -6.42657 191 9 10.2 0 3.6 1                 
 -5.208270348199999 -4.96102 182 10 6.8 0 0.2 1                 
 -5.405548951999998 -5.2235 370 6 6.2 0 1 1                     
 -9.946748041000001 -8.54121 203 14 14 0 0 1                    
 -4.781359575999998 -4.66161 411 10 6.8 0 0 1                   
 -6.661470503199999 -5.45497 258 5 7.6 0 0 1                    
 -8.173128530000000 -7.60196 185 5 17.6 0 0 1                   
 -8.131464974000000 -7.51347 502 10 9.4 0 55 1                  
 -9.967950653200001 -9.43372 237 15 20.4 0 0 1                  
 -6.338186940999999 -5.83976 485 6 4.8 0 0 1                    
 -8.826700601999999 -7.88447 235 19 15.6 0 0 1                  
 -7.167318641000000 -6.52072 387 6 9.4 0 66.8 1                 
 -7.488697966999999 -6.82539 141 11 20.6 0 0 1                  
 -6.433484435999999 -6.04009 215 14 13.2 0 0 1                  
 -8.946369039999999 -8.35297 179 6 5.8 0 0 1                    
 -5.024086831999999 -4.74995 161 8 5.6 0 19.4 1                 
 -11.633717585999998 -11.1613 1750 7 9.2 0 0 1                  
 -4.796244207600001 -4.43649 186 7 9.4 0 0 1                    
 -12.165673804999999 -11.8012 326 55 36.8 0 0 1                 
 -2.870203159000000 -2.27815 150 4 4 0 36.4 -1                  
 -4.775008919999999 -4.56928 196 8 6 0 3 1                      
 -3.894685259000000 -3.51377 151 5 5 0 0.4 -1                   
 -7.115298913000000 -6.71451 527 6 7 0 139.2 1                  
 -6.821403272400000 -6.55269 140 12 9.2 0 0 1                   
 -9.441204514999999 -8.43528 1032 9 7.4 0 0 1                   
 -9.170451068000000 -8.49213 218 12 18.4 0 0 1                  
 -4.225600402000000 -3.64036 154 10 7.2 0 20 1                  
 -10.820182253999999 -10.2763 559 15 11.8 0 0.6 1               
 -8.415937276999999 -7.90378 143 18 15.8 0 0 1                  
 -12.735207287999998 -11.7309 762 19 17.8 0 0 1                 
 -5.610142779999999 -5.23748 166 6 5.6 0 0.2 1                  
 -8.564191573199999 -8.03092 160 25 29 0 0 1                    
 -4.608206205999999 -4.29586 176 5 6.2 0 0 1                    
 -6.848460003199999 -6.05564 163 6 6.6 0 0 1                    
 -4.778988800200000 -4.53976 182 5 5.2 0 19.4 1                 
 -6.831158517999999 -6.53387 160 7 5.4 0 2.4 1                  
 -6.100547442000000 -4.98285 194 5 5.6 0 0 1                    
 -5.470250892999999 -5.02129 190 11 9.8 0 1 -1                  
 -5.803900340000000 -5.31861 569 5 6.2 0 82.8 -1                
 -28.520664303600000 -28.2681 344 117 125.2 0 0 1               
 -6.657148257999999 -6.40249 803 6 5.4 0 157 1                  
 -16.283854350399995 -16.0242 659 92 93.8 0 0 1                 
 -5.038582139999999 -4.72216 215 4 8.4 0 14.8 1                 
 -41.220242315999997 -40.8276 2508 152 145.6 0 0 1              
 -4.875842344999999 -4.61231 237 6 7.2 0 0 1                    
 -10.768584422199998 -9.63973 349 14 12.2 0 0 1                 
 -6.844835912999999 -6.74263 151 4 18.2 0 0.8 -1                
 -6.130355239000000 -5.97116 498 7 14.2 0 31 1                  
 -6.702988716999999 -5.98638 225 7 7.6 0 9.4 1                  
 -5.153295880000000 -4.50462 232 5 6 0 0 1                      
 -3.458251184000001 -3.18427 183 8 5 0 14.4 1                   
 -3.685179954000000 -2.84993 161 4 5 0 11 1                     
 -8.146680696000001 -8.08923 251 24 18.6 0 0 1                  
 -14.349847589999998 -13.4389 153 44 45 0 0 1                   
 -3.056325595000000 -2.57733 152 5 4.4 0 2.4 1                  
 -7.026489785999999 -5.92208 182 7 8.8 0 0 1                    
 -9.850123300999996 -9.50502 1038 17 16.2 0 0 1                 
 -7.130260956000000 -6.79246 165 17 16.4 0 0 1                  
 -8.660941196200000 -7.66015 1019 13 9.6 0 37 1                 
 -12.964836022000000 -12.2929 146 17 14.4 0 0 1                 
 -7.578270534399999 -6.98148 411 13 13.6 0 0 1                  
 -5.474747789000000 -5.04851 200 5 10 0 0 1                     
 -5.845526222000001 -5.45273 333 7 6.4 0 62.4 1                 
 -14.924218661200001 -13.7758 683 45 43 0 0 1                   
 -16.883825227999999 -15.6468 212 23 20.6 0 0 1                 
 -5.470599564999999 -4.79648 156 7 7 0 0.2 1                    
 -14.231007428000000 -13.6748 172 36 34.2 0 0 1                 
 -2.225895923000000 -1.98551 192 4 4 0 19.6 1                   
 -12.451392462600001 -11.6878 642 85 79 0 0 1                   
 -11.532006612200000 -10.8344 432 18 17.4 0 0 1                 
 -12.134332853999998 -11.3441 178 13 14.4 0 0 1                 
 -31.183879350199994 -29.7559 1071 143 143 0 0 1                
 -6.314707944199998 -5.90538 445 7 8.2 0 113.4 -1               
 -4.461463799400000 -4.22223 158 9 6.2 0 7.2 1                  
 -5.848681350200000 -5.18519 149 4 6.6 0 8.6 1                  
 -6.555235832999998 -6.43144 161 11 9.2 0 0 1                   
 -6.503226732999999 -5.83282 246 13 12.4 0 0 1                  
 -7.742525845999999 -7.24879 834 9 8.6 0 0 1                    
 -6.196163947200000 -5.46736 166 8 7 0 0 1                      
 -13.218092194200000 -12.4987 1166 21 21.6 0 0 1                
 -4.125512492800000 -3.7483 247 6 5 0 9.6 -1                    
 -5.624596833000000 -5.49147 2079 5 8 0 128 1                   
 -6.567391059999999 -6.11893 166 14 11.8 0 0 1                  
 -2.903290085000000 -2.61331 228 4 5 0 122.2 1                  
 -19.752538101400006 -19.5851 375 26 25.6 0 0 1                 
 -5.927849464000000 -5.64869 163 7 7.6 0 0 -1                   
 -10.361639489000000 -9.83111 215 14 13.8 0 0 1                 
 -4.736135210200000 -4.0638 242 4 5.6 0 11.6 1                  
 -8.853231629000000 -7.93099 714 11 10.4 0 0 1                  
 -11.445447457200002 -10.8443 142 30 23.2 0 0 1                 
 -8.447085701999999 -7.95518 453 12 10.8 0 0 1                  
 -10.753966597000000 -10.5203 278 15 11.6 0 0.4 1               
 -33.471097967399992 -33.1298 573 65 57.4 0 0 1                 
 -6.307138107999999 -5.52944 226 18 12.2 0 27.2 1               
 -7.390274632999999 -6.67514 355 6 6.4 0 28 1                   
 -11.797375808000002 -11.2375 1940 18 14.6 0 0 1                
 -5.065523942000000 -4.64301 176 4 5.6 0 0.4 -1                 
 -5.127536754000000 -4.98739 152 7 6.6 0 21.8 -1                
 -5.379559213199999 -5.16683 321 14 6.4 0 43.2 1                
 -3.874400236000000 -3.59501 192 7 4.8 0 7.2 1                  
 -11.308092355999998 -10.8378 146 16 12.6 0 0 1                 
 -12.075275487999997 -10.3953 375 17 14 0 0 1                   
 -12.145964398999999 -11.6541 696 19 17.8 0 0 1                 
 -12.421117634200000 -12.2239 273 17 15.6 0 0 1                 
 -7.145296303999999 -7.01625 865 16 10.8 0 0 1                  
 -6.764474979999998 -6.09361 342 6 6.2 0 25.6 1                 
 -16.282622038000000 -15.9373 165 50 53.4 0 5.4 -1              
 -20.649250452000000 -20.2989 307 86 79.6 0 0 1                 
 -6.308689028999999 -5.64273 248 4 5.8 0 1.4 -1                 
 -5.536494727999999 -5.32397 454 6 7.6 0 38.4 -1                
 -15.297959809000002 -15.0412 521 22 20.8 0 0 1                 
 -25.070168446999993 -24.4667 314 227 230.6 0 0 1               
 -8.079703314000000 -7.36448 273 13 11 0 0 1                    
 -18.840104918000002 -18.5436 185 19 32.6 0 0 1                 
 -9.006744777000002 -8.28349 1019 8 8.4 0 0 1                   
 -5.920206372999999 -4.77868 203 6 6.2 0 30 1                   
 -6.750041980999999 -6.63655 532 9 6.6 0 54 1                   
 -2.173558356000000 -2.10671 386 6 4.6 136 86 1                 
 -6.028182679600000 -4.92052 250 13 9.4 0 16.4 1                
 -6.810881922999999 -6.14424 960 4 5.6 0 66.8 1                 
 -11.840650352000001 -11.4051 354 15 12.4 0 0.2 1               
 -5.848681350200000 -4.63477 148 4 4.2 0 0 1                    
 -3.340657072999999 -2.315 158 4 4.6 0 24.2 1                   
 -8.635942102000000 -7.63828 847 9 7.8 0 105.6 1                
 -4.884963848000000 -4.49058 248 6 5.4 53 30.6 -1               
 -7.589717085999999 -6.99919 275 5 10.2 0 0 1                   
 -8.524403940199999 -8.24333 205 15 13 0 0 1                    
 -8.499741070999999 -7.75584 223 9 7.8 0 0 1                    
 -18.557096981999997 -17.465 712 36 33.4 0 0 1                  
 -18.128679783000003 -17.4252 286 22 20.6 0 0 1                 
 -6.069648158000001 -5.84724 827 4 4.6 0 0 1                    
 -8.132701431000001 -7.60016 345 21 20 0 0 1                    
 -9.313891058199999 -8.22611 228 14 10.8 0 0 1                  
 -5.664381793000000 -5.30459 278 4 6.2 0 0 1                    
 -8.686626077000000 -7.62765 1645 8 8.2 0 148.2 1               
 -7.358091254999998 -6.5644 197 12 9 0 23.2 1                   
 -5.342297882000000 -4.13091 146 5 4.6 0 10 1                   
 -7.080911748199999 -6.95959 781 18 16.2 0 0.4 -1               
 -5.223805688000001 -4.92877 207 9 12.8 0 21.6 -1               
 -6.645391291000000 -6.18635 187 6 5.4 0 6.8 1                  
 -14.686828866999999 -14.08 335 21 21.6 0 0 1                   
 -5.618659143000000 -5.26988 163 8 15.6 0 0.4 -1                
 -29.964887788999992 -29.0763 413 89 89 0 0 1                   
 -5.280288162999999 -4.84469 266 6 8.6 0 19.2 1                 
 -6.581491675000000 -6.34133 220 7 5.4 0 28 1                   
 -9.174247658799999 -8.39224 210 20 11.8 0 29.4 1               
 -12.333779853999998 -11.9724 598 23 25.4 0 0 1                 
 -7.572034346200000 -7.17103 575 16 14.4 0 0 1                  
 -6.620859460999998 -6.37121 302 14 12.2 0 0 1                  
 -6.947603427999998 -6.11132 169 6 6.6 0 6.2 1                  
 -14.815095957999999 -14.4971 341 14 16.6 0 0.4 1               
 -21.547176467000003 -20.7062 411 47 48.6 0 0 1                 
 -6.810881922999999 -5.73176 165 4 4.6 0 22.4 1                 
 -9.929537848399999 -9.45234 287 22 22.4 0 0 1                  
 -6.795713540400000 -6.05743 177 7 9.4 0 0 1                    
 -13.178707207000002 -12.7217 151 39 34.8 0 0 1                 
 -9.890174780000001 -9.30511 468 7 6.2 0 8.2 1                  
 -7.515420369999999 -7.13872 361 16 12.4 0 0 1                  
 -6.946451485200000 -6.26019 257 18 16.4 0 0 1                  
 -19.574163136999999 -19.256 209 56 52.4 0 0 1                  
 -4.166477197400001 -3.36174 211 8 5.4 0 30.8 1                 
 -5.169578697000000 -4.87485 208 13 10 0 26.2 1                 
 -6.044325641400000 -5.49978 153 13 10.8 0 0.2 -1               
 -25.093907609800002 -24.3404 210 91 83.4 0 0 1                 
 -3.841890240000000 -3.72086 264 7 7.6 0 0 1                    
 -5.581385802999999 -5.08318 625 6 5.4 0 3.4 1                  
 -7.041994914999999 -6.47498 142 10 10 0 0 1                    
 -8.296735288999999 -7.35831 1595 5 5 0 0.4 1                   
 -10.535311784999999 -10.2227 223 21 12.8 0 0.6 1               
 -5.854995383199999 -4.9 163 7 7.6 0 0.2 1                      
 -6.031348604999999 -5.87196 312 6 6.6 0 24 1                   
 -7.110880344000000 -6.60704 366 9 9.8 0 80 -1                  
 -7.082998952999999 -6.71096 242 6 5.2 0 27.2 1                 
 -8.054047009999998 -7.29109 1180 4 8.2 0 0 -1                  
 -6.966255179999997 -6.43646 458 12 11.2 0 0 1                  
 -8.943430045000001 -8.54695 167 10 9.6 0 0 1                   
 -7.080029313999999 -6.58934 203 25 21.4 0 0 1                  
 -8.836064161199999 -8.53383 513 16 14.8 0 0 1                  
 -5.025009997999999 -4.37124 341 4 8.8 0 0 1                    
 -26.200449179400003 -25.6253 229 73 72 0 0 1                   
 -6.134939056199999 -5.66764 149 6 5.4 0 7.4 1                  
 -9.472541727199999 -8.59148 236 19 15.6 0 0 1                  
 -23.618009456600003 -23.2166 351 87 81.2 0 0 1                 
 -7.146511039999999 -6.3832 148 7 6 0 11.2 1                    
 -15.039359289200002 -14.331 158 26 25.4 0 0 1                  
 -5.567716836000000 -5.07271 149 4 6.8 0 20 1                   
 -9.417339671399999 -8.60101 556 17 17.2 0 0 1                  
 -5.543116711000001 -5.37642 144 5 5.2 0 0.4 1                  
 -13.216063226999999 -13.0198 522 37 35.2 0 0 1                 
 -15.081894665399998 -14.7179 143 20 18 0 0 1                   
 -11.697725350999999 -11.1671 140 17 13.2 0 0 1                 
 -8.411393689000001 -7.92927 349 11 9.4 0 0 1                   
 -8.082942939600001 -7.51202 904 30 17.6 0 31.6 -1              
 -5.240970450200000 -5.0087 166 10 8.6 0 0 1                    
 -9.788837280999999 -9.24067 998 8 7.6 0 12.8 1                 
 -6.023102229000001 -5.49711 218 12 9.4 0 0 1                   
 -4.763844965000000 -4.67489 269 7 7.2 0 68.6 1                 
 -4.616183694999999 -4.33784 256 5 4.6 0 7.8 -1                 
 -6.637868893199999 -6.20189 167 13 13.8 0 0.2 1                
 -13.524191676999997 -12.4364 730 14 11.8 0 0.6 1               
 -5.848681350200000 -4.78466 299 4 4.4 0 91.6 1                 
 -11.733031628000003 -11.3793 306 15 14 0 0.6 -1                
 -7.868456305199999 -6.36649 223 13 10 0 0 1                    
 -6.131362767399999 -5.69535 349 18 14.8 0 0 1                  
 -5.937470708999999 -5.43603 215 8 10.8 0 0 1                   
 -3.824698500999999 -3.52507 175 5 4.8 0 4.4 1                  
 -27.062653099199995 -26.7667 1500 165 151.2 0 0 1              
 -4.629534591000001 -4.13069 146 13 10.2 0 0.2 1                
 -8.440120451999999 -7.93415 216 21 19.8 0 0 1                  
 -4.484024497999999 -3.67675 254 6 8.4 0 0.2 -1                 
 -10.367198520999999 -10.0231 291 21 21.4 0 0 1                 
 -6.346570620399999 -5.74798 157 7 8 0 0 -1                     
 -7.763219300999999 -7.47649 302 22 20.4 0 0 1                  
 -3.639639680000000 -2.94076 236 4 4 0 109.8 1                  
 -4.713239767999999 -4.09932 152 5 6.2 0 0 1                    
 -6.843069 -6.39358 8560 17 16.8 0 0 1                          
 -7.395026 -6.93867 267 27 23.8 0 0 -1                          
 -6.531701 -5.96366 872 15 11.8 0 0 1                           
 -7.023381 -6.86121 226 11 11 0 0.8 -1                          
 -18.101790 -17.0434 570 22 22 0 0 1                            
 -5.293639 -4.96938 224 7 6 0 0 1                               
 -7.686382 -6.88083 153 5 12 0 0 1                              
 -6.389860 -6.01879 342 6 8 0 0 1                               
 -7.520894 -7.13115 163 6 9.8 0 0 1                             
 -5.416061 -4.63035 189 7 7.4 0 0 1                             
 -3.313449 -3.18686 142 10 11 0 1.4 -1                          
 -12.249806 -11.9858 491 25 20.2 0 0 1                          
 -8.746182 -8.19731 502 6 6.6 0 0 1                             
 -4.068210 -3.57932 185 10 7.2 0 0 1                            
 -6.810882 -5.86711 198 4 6.4 0 0 1                             
 -7.254795 -7.09967 319 14 12.8 0 0 1                           
 -9.903518 -9.30592 216 15 14.4 0 0 1                           
 -9.709942 -8.95078 171 28 26.6 0 0 1                           
 -8.103934 -7.65129 1072 9 8.2 0 0 1                            
 -7.429947 -7.04523 663 10 11 0 0 1                             
 -6.039777 -5.07598 183 11 17.8 0 0 1                           
 -8.274568 -7.62194 235 13 11 0 0 1                             
 -6.137556 -5.37612 154 4 7.6 0 0 1                             
 -8.621258 -7.40559 599 30 30.2 0 0 -1                          
 -8.120360 -7.88685 169 12 10 0 0 1                             
 -4.114266 -3.76024 235 5 4.4 0 66.6 1                          
 -10.077471 -9.45732 725 13 12.2 0 0.4 -1                       
 -6.974374 -5.75498 151 13 12.4 0 0 1                           
 -4.469768 -3.74597 170 5 4.6 0 0.4 1                           
 -5.505515 -4.21984 151 4 4.2 0 0.4 1                           
 -9.589007 -8.85257 1645 18 15 0 0 1                            
 -7.311833 -6.99572 860 10 7.4 0 0 1                            
 -5.582204 -5.24148 199 7 7 0 0 1                               
 -7.892411 -7.59185 155 15 15.4 0 0 1                           
 -7.780677 -7.22155 163 12 10.8 0 0 1                           
 -4.025260 -3.72547 184 6 5 0 6.6 -1                            
 -5.817417 -5.12949 183 5 4.2 0 31.6 1                          
 -5.355666 -4.56805 301 4 7.2 0 20.6 -1                         
 -7.115299 -6.3815 199 6 7.4 0 0 1                              
 -7.607861 -7.03225 296 19 16.8 0 0.6 -1                        
 -8.182803 -7.72903 1009 9 8.6 0 0 1                            
 -7.318717 -6.82102 161 6 16 0 0 1                              
 -6.081312 -5.71434 511 19 14 0 0 1                             
 -2.596368 -2.19077 188 5 7.6 0 5.2 -1                          
 -12.333780 -11.9724 621 23 24.8 0 0 1                          
 -8.857226 -8.27094 171 13 12.4 0 0 1                           
 -7.887849 -7.69115 868 8 10.4 0 0 1                            
 -10.291989 -9.16995 751 8 8.6 0 0 1                            
 -6.118260 -5.57817 303 7 8 0 0 1                               
 -5.604028 -5.17977 162 7 7.8 0 0 1                             
 -12.154038 -11.5567 253 20 20.8 0 0 1                          
 -10.719124 -9.82435 668 15 14.4 0 0 1                          
 -14.520778 -13.8039 903 28 29.2 0 0 1                          
 -7.214225 -6.96327 1629 14 9.8 0 0 1                           
 -8.790933 -8.31444 692 20 19.8 0 0 1                           
 -11.571517 -10.7741 502 7 9.2 0 0 1                            
 -8.323555 -8.0382 985 21 18.4 0 0 1                            
 -9.462659 -9.2329 1194 20 19.8 0 0 1                           
 -18.575970 -18.3308 265 28 43.8 0 0 1                          
 -7.817594 -7.46978 587 7 7.2 0 38 1                            
 -12.825959 -11.9853 484 26 31.2 0 0 1                          
 -7.499405 -7.04348 156 9 8.4 0 0 1                             
 -30.075983 -29.1809 558 178 177.2 0 0 1                        
 -6.370418 -6.08486 499 5 6.8 0 0 1                             
 -7.853086 -7.48664 160 15 12 0 0 1                             
 -9.072778 -8.59866 771 15 12 0 0 1                             
 -22.070447 -21.825 674 25 26.2 0 0 1                           
 -5.699270 -5.05566 479 5 6.6 0 0.4 -1                          
 -19.456862 -18.5608 251 65 67.2 0 0 1                          
 -5.038444 -4.82542 197 6 9.8 0 0 1                             
 -8.057054 -7.29657 233 11 10.6 0 0 1                           
 -10.216178 -10.0166 1204 30 30.8 0 0 1                         
 -6.844836 -5.29425 219 4 6.8 0 0.2 1                           
 -17.622124 -16.7836 149 24 23.4 0 0 1                          
 -6.307138 -5.52944 202 18 12.2 0 0 1                           
 -3.732706 -3.73271 609 4 4 0 179.2 1                           
 -7.744465 -7.22076 480 14 13.2 0 0 1                           
 -10.244688 -9.80779 801 10 9 0 0 1                             
 -8.178931 -7.64077 514 20 21 0 0 1                             
 -12.542348 -11.4875 393 15 16 0 0 1                            
 -6.013782 -5.67367 241 6 7.2 0 0 1                             
 -7.817001 -6.76061 355 5 9.8 0 0 1                             
 -5.205519 -4.65741 174 10 8.2 0 0 1                            
 -7.341544 -6.43935 162 8 9 0 0 1                               
 -5.581710 -5.02981 285 4 5.2 0 0.4 1                           
 -9.752310 -9.5292 567 12 13.8 0 0 1                            
 -4.377442 -4.03313 222 9 7.8 0 0 1                             
 -18.234423 -17.6184 253 25 25.4 0 0 1                          
 -6.808140 -5.81014 203 5 8 0 0 1                               
 -30.814538 -30.6852 459 111 78 0 0 1                           
 -12.405332 -11.9923 293 12 12.2 0 0 1                          
 -6.745331 -6.56117 399 18 19.2 0 0 1                           
 -6.405594 -6.06591 398 10 16.4 0 0 1                           
 -9.820972 -9.30305 353 33 24.4 0 0.8 -1                        
 -61.656636 -61.2024 632 244 243.4 0 0 1                        
 -6.466188 -6.05043 870 13 9.8 0 0 1                            
 -6.493629 -6.24598 220 25 23 0 0.4 -1                          
 -14.537236 -14.3732 410 35 38.4 0 0 1                          
 -20.863653 -20.6339 348 25 25.4 0 0 1                          
 -6.857018 -6.72454 144 9 10.2 0 0.8 -1                         
 -7.686382 -7.0446 372 5 11.2 0 0 1                             
 -7.580911 -6.61565 392 8 6.6 0 0 1                             
 -15.266263 -14.2882 369 32 30.8 0 0 1                          
 -18.433971 -18.2645 513 31 32.8 0 0 1                          
 -8.087049 -7.1542 284 9 10 0 0 1                               
 -9.303492 -8.85931 269 14 15 0 0 1                             
 -8.994406 -8.58424 743 12 14 0 0 1                             
 -5.355666 -4.87972 188 4 6.4 0 0 1                             
 -5.605106 -5.51184 478 9 7.6 0 0 1                             
 -9.844707 -8.9558 351 10 8.2 0 0 1                             
 -5.075287 -4.78947 288 6 5.6 0 0 -1                            
 -8.880390 -8.72709 239 14 15 0 0 1                             
 -8.673969 -7.9684 237 16 16.4 0 0 1                            
 -5.647250 -4.93268 201 5 5 0 0 1                               
 -6.936649 -6.3533 158 13 10.4 0 0 1                            
 -8.354388 -8.18527 352 37 26.4 0 0 1                           
 -17.253535 -16.5191 643 21 22 0 0 1                            
 -6.947315 -6.37909 145 9 7.6 0 0 1                             
 -4.630625 -4.50002 400 8 8.8 0 0.4 -1                          
 -9.303492 -8.85931 269 14 15 0 0 1                             
 -7.784531 -7.68516 820 11 16 0 0 1                             
 -6.916496 -6.30014 214 19 18.2 0 0 1                           
 -20.564357 -20.157 455 27 27 0 0 1                             
 -15.539934 -15.4074 169 20 19.8 0 0 1                          
 -6.929499 -6.78296 712 6 9 0 0 1                               
 -24.292569 -23.5581 634 23 24 0 0 1                            
 -14.537236 -14.3732 410 35 38.4 0 0 1                          
 -10.211668 -10.0248 503 15 17.6 0 0 1                          
 -6.060778 -5.82686 652 7 6.8 0 9.6 1                           
 -4.669780 -4.46901 168 8 6.8 0 0.4 -1                          
 -5.605295 -5.3868 220 6 9 0 0 1                                
 -5.670485 -4.55823 227 6 9 0 0 1                               
 -22.446248 -22.2266 373 96 102.2 0 0 1                         
 -10.326840 -10.2435 597 11 13.8 0 0 1                          
 -13.165869 -12.8821 175 27 21 0 0 1                            
 -5.202979 -4.91987 318 8 7.8 0 0 1                             
 -23.748225 -22.4069 1458 25 25 0 0 1                           
 -9.391932 -8.79218 269 15 15.2 0 0 1                           
 -7.509197 -6.5154 208 20 23.6 0 0 1                            
 -3.685235 -3.51064 157 4 6.8 0 0 -1                            
 -8.093627 -7.39079 187 12 12 0 0 1                             
 -5.221664 -4.91473 161 11 15 0 0.8 -1                          
 -24.766965 -24.0871 729 130 104 0 0 1                          
 -9.752310 -9.5292 580 12 13.8 0 0 1                            
 -3.396013 -3.28048 236 4 4.4 87 34.8 -1                        
 -8.205461 -7.7701 250 12 13 0 0 1                              
 -8.990647 -8.69928 308 15 13.2 0 0 1                           
 -4.989376 -4.90729 227 8 6.2 0 37.2 1                          
 -5.240209 -3.93181 581 5 5.8 0 172 1                           
 -4.756320 -4.56078 241 14 8.2 0 0 1                            
 -9.181080 -8.46876 146 7 7.6 0 0 1                             
 -8.146681 -7.63741 511 24 15.8 0 0 1                           
 -6.443907 -6.17573 236 9 6.6 0 0 1                             
 -4.562838 -4.24855 481 8 10.4 0 0 1                            
 -10.991426 -10.1623 1014 22 22 0 0 1                           
 -4.117161 -3.59027 202 7 7.2 0 0 1                             
 -7.936234 -7.76455 304 17 14.6 0 0 1                           
 -8.242861 -7.49698 257 10 9.6 0 0 1                            
 -9.186272 -8.60571 154 26 28.2 0 0 1                           
 -6.137556 -5.66116 307 4 11.8 0 0 1                            
 -12.828121 -12.522 755 34 29.4 0 0 1                           
 -10.017799 -8.92181 166 30 27.2 0 0 1                          
 -17.462512 -16.5528 287 22 19.6 0 0 1                          
 -6.916391 -6.47458 380 5 6.4 0 0 1                             
 -4.455171 -4.17872 283 4 4.2 0 22 1                            
 -10.514674 -10.3108 179 28 26.2 0 0 1                          
 -6.995278 -5.91474 250 6 5.8 0 0 1                             
 -4.028825 -4.00045 247 5 6.6 0 0.4 -1                          
 -10.095431 -9.5462 258 39 35.8 0 0 1                           
 -6.321491 -5.02884 240 6 5.4 0 0 1                             
 -4.706703 -4.45472 178 6 5.6 0 0 1                             
 -39.366218 -37.982 1150 174 175.2 0 0 1                        
 -7.776707 -6.92035 157 6 6.2 0 0 1                             
 -6.662679 -6.33217 148 17 19.6 0 0.4 -1                        
 -5.149437 -4.91197 186 9 7.4 0 0 1                             
 -3.166837 -3.12573 169 7 6.2 0 32.4 -1                         
 -7.568279 -7.02304 228 9 9.2 0 0 1                             
 -9.655401 -9.03632 232 12 14.2 0 0.2 -1                        
 -9.024292 -8.60823 474 8 7.8 0 0 1                             
 -9.139082 -7.67041 233 10 10 0 0 1                             
 -5.649902 -5.35218 299 6 5.6 0 0 1                             
 -10.975918 -10.3026 662 16 15 0 0 1                            
 -9.181080 -8.57664 149 7 7.8 0 0 1                             
 -9.381252 -8.59036 366 12 10.8 0 0 1                           
 -3.321450 -2.97885 165 9 7.8 0 1.2 -1                          
 -7.666215 -7.30194 237 8 8.2 0 0 1                             
 -11.920812 -11.7942 1017 22 20.8 0 0 1                         
 -5.330671 -4.82255 277 5 5.8 0 0 1                             
 -6.780552 -5.67773 404 6 7.8 0 0 1                             
 -5.094953 -4.25373 241 5 5 0 0 1                               
 -10.265699 -9.99227 1478 15 13.6 0 0 1                         
 -8.091648 -7.39204 259 5 5.8 0 0 1                             
 -2.451982 -2.2035 143 4 4.6 0 34.4 1                           
 -17.922167 -17.8502 734 36 33.2 0 0 1                          
 -7.954888 -7.51907 227 23 17.8 0 0 1                           
 -11.758700 -10.6727 845 20 20.2 0 0 1                          
 -6.176856 -5.63597 152 8 6.4 0 0 1                             
 -6.467847 -6.21881 237 10 12.6 0 0 1                           
 -6.639582 -5.24317 233 6 5.4 0 0 1                             
 -8.915325 -8.42342 176 12 10.8 0 0 1                           
 -5.937588 -5.27047 152 7 9.4 0 0 1                             
 -8.403016 -7.10027 197 6 5.6 0 0.2 1                           
 -8.167835 -7.65955 161 27 25.6 0 0 1                           
 -6.427001 -6.05453 727 7 12.8 0 0 1                            
 -7.555763 -6.97346 211 5 5.4 0 0.2 1                           
 -5.587482 -5.17225 225 7 7.2 0 0.4 1                           
 -3.050536 -2.85209 165 8 8.2 0 1 -1                            
 -3.382892 -3.31543 218 11 8 0 0.4 -1                           
 -6.641209 -6.40353 501 6 7.8 0 0 1                             
 -10.756344 -10.3098 250 28 29.6 0 0 1                          
 -9.100508 -8.32722 423 14 14.8 0 0 1                           
 -7.771607 -7.43938 226 8 11 0 0 1                              
 -4.878085 -4.56514 140 8 8.6 0 0.6 -1                          
 -2.876327 -2.37314 194 5 4.4 0 0 -1                            
 -7.011162 -6.44878 295 8 7.2 0 0 1                             
 -16.144380 -15.6686 6818 32 36.2 0 0 1                         
 -10.481655 -9.91743 870 43 45.8 0 0 1                          
 -8.762968 -8.197 625 13 12 0 0 1                               
 -8.181077 -7.65884 225 7 7.6 0 0 1                             
 -4.898015 -4.61219 187 6 7.6 0 0.4 1                           
 -5.966867 -5.53847 231 6 4.4 0 12.4 1                          
 -6.290592 -5.45058 193 5 4.2 0 19.6 1                          
 -16.990537 -16.3063 202 19 18 0 0 1                            
 -7.653592 -7.19094 276 33 27 0 0 1                             
 -12.922676 -12.3687 301 36 34 0 0 1                            
 -8.296735 -7.35831 466 5 5 0 0.2 1                             
 -3.956024 -3.77513 174 10 8.8 0 0.2 -1                         
 -4.171232 -3.39234 156 4 4.8 0 0 1                             
 -5.361312 -4.91798 617 12 8.2 0 0 1                            
 -4.863625 -4.68117 146 20 13.6 0 0.6 -1                        
 -8.176534 -7.8083 389 14 16.6 0 0 1                            
 -5.085174 -4.78472 193 7 7.2 0 0.2 -1                          
 -6.053601 -5.52351 148 6 7.4 0 0 1                             
 -7.394072 -6.89678 282 12 12.6 0 0 1                           
 -5.726088 -5.57702 198 8 8 0 0 1                               
 -7.986139 -7.04945 242 4 6.8 0 0 1                             
 -8.811108 -8.31827 154 14 12.6 0 0 1                           
 -7.742753 -7.4354 496 6 5.6 0 0 1                              
 -6.069019 -5.61369 211 6 6.4 21 16.8 1                         
 -8.654549 -8.20578 667 8 11.6 0 0 1                            
 -15.247234 -15.0857 258 43 30.2 0 0 1                          
 -7.521065 -6.77191 961 14 13 0 1.2 -1                          
 -10.808429 -9.87943 194 13 12.4 0 0 1                          
 -13.046129 -12.4086 154 50 50.2 0 0 1                          
 -8.474822 -8.13476 373 10 7.6 0 0 1                            
 -8.511775 -8.09392 486 17 15 0 0 1                             
 -5.482528 -5.0862 164 25 17.4 0 0.8 -1                         
 -7.393349 -6.49843 1347 9 13.6 0 0 1                           
 -7.593341 -6.77199 221 7 6.2 0 0 1                             
 -15.453052 -14.2466 301 14 15.4 0 0 1                          
 -8.814701 -8.08902 1468 26 23.8 0 0 1                          
 -9.040788 -8.85005 188 14 11.8 0 0.4 -1                        
 -7.636092 -7.12133 558 8 13.6 0 0 1                            
 -8.824024 -8.53789 387 33 31.6 0 0.4 -1                        
 -12.968711 -12.6431 278 38 39 0 0 1                            
 -5.187945 -4.76529 140 10 7.4 0 0 1                            
 -14.708145 -14.107 160 47 48.2 0 0 1                           
 -5.882267 -5.69538 327 7 5.4 0 0 1                             
 -22.542191 -21.9162 277 52 47.2 0 0 1                          
 -9.788837 -9.24067 150 8 7.6 0 0 1                             
 -5.510760 -5.33547 149 14 12.6 0 0 1                           
 -14.566042 -14.433 184 28 26.8 0 0.8 -1                        
 -8.078109 -7.22453 820 6 6.2 0 0 1                             
 -10.457566 -10.2 381 27 25.2 0 0 1                             
 -17.629991 -16.6442 284 14 15 0 0 1                            
 -9.388104 -9.1449 231 18 16.2 0 0 1                            
 -9.969568 -9.4186 652 21 16 0 0 1                              
 -28.631450 -27.6391 488 123 124.4 0 0 1                        
 -8.334475 -7.70163 145 22 16.4 0 2.4 -1                        
 -5.953652 -5.27437 596 8 7.2 0 0 1                             
 -8.070875 -7.03867 265 12 15.4 0 0 1                           
 -7.450987 -6.62139 967 7 5.8 0 0 1                             
 -10.607005 -9.84052 378 24 23.6 0 0 1                          
 -5.357443 -5.13882 170 7 20.8 0 5.6 -1                         
 -8.205908 -7.22277 396 12 11 0 0 1                             
 -10.685003 -10.3029 945 15 15 0 0 1                            
 -22.675856 -22.5356 1005 28 26.8 0 0 1                         
 -6.318305 -5.78033 141 5 5 0 0 1                               
 -18.860116 -18.3043 601 23 21.8 0 0 1                          
 -6.907547 -6.69297 471 4 7.4 0 0 1                             
 -8.155646 -7.35367 266 22 22 0 0.8 -1                          
 -8.118892 -7.56884 163 20 19.8 0 0 1                           
 -5.335662 -4.85028 261 5 5.8 0 24.2 1                          
 -27.930726 -27.492 1711 54 54.4 0 0 1                          
 -7.493562 -6.48194 2425 5 6 0 0 1                              
 -7.686382 -7.34659 499 5 5.2 0 42.4 1                          
 -6.388638 -5.87193 255 11 9.2 0 0 1                            
 -3.184255 -3.08046 228 4 5.8 0 0 1                             
 -4.539437 -4.31505 210 7 6 0 0 1                               
 -21.505603 -21.1358 1177 59 58 0 0 1                           
 -5.025561 -4.75119 142 10 8.2 0 0 1                            
 -7.805790 -7.51081 393 12 10.2 0 0 1                           
 -6.506449 -6.17779 748 18 16.6 0 0 1                           
 -13.331022 -12.8749 890 14 14.6 0 0 1                          
 -13.585672 -13.2473 223 21 21 0 0 1                            
 -1.472869 -1.34148 159 5 5 73 29.2 -1                          
 -15.296980 -14.8738 163 24 22.8 0 0 1                          
 -7.132138 -6.22286 227 6 6.2 0 0 1                             
 -5.144113 -4.66823 253 4 5 0 0 1                               
 -6.287537 -6.02166 292 6 5.2 0 24 1                            
 -5.423392 -5.02224 171 7 8 0 0 1                               
 -7.777469 -7.24257 1274 9 7.8 0 0 1                            
 -5.128235 -3.79718 222 4 5.4 0 0 1                             
 -9.191443 -8.90766 167 19 23.4 0 0 1                           
 -6.878637 -6.43772 192 10 11.6 0 0 1                           
 -20.609890 -20.397 958 28 27.6 0 0 1                           
 -6.973913 -6.4002 416 11 9.4 0 0 1                             
 -4.255019 -3.91642 256 4 8.4 0 0 -1                            
 -17.245516 -16.7006 482 30 29.8 0 0 1                          
 -9.538637 -8.83655 618 26 29.8 0 0 1                           
 -8.689333 -8.28618 215 7 7.4 0 0 1                             
 -7.257533 -6.92768 542 10 8.8 0 0 1                            
 -4.941917 -3.93797 143 4 6.6 0 0 1                             
 -4.175212 -3.92581 205 4 7 0 0 1                               
 -7.114456 -6.79856 184 9 6.2 0 0 1                             
 -11.021846 -10.5582 561 21 22.6 0 0 1                          
 -9.494424 -8.83572 146 15 17.4 0 0 1                           
 -4.319210 -3.88086 146 14 10 0 0 1                             
 -7.693022 -7.37329 252 14 13.2 0 0 1                           
 -5.720752 -5.25605 581 5 7.4 0 0 -1                            
 -20.766233 -20.0057 229 26 26.8 0 0 1                          
 -9.421117 -8.97397 151 9 8.6 0 0 1                             
 -21.164025 -20.8523 227 42 51.2 0 0 1                          
 -5.826793 -5.30789 783 5 13.2 0 0 -1                           
 -4.699040 -4.30343 207 6 6.8 0 0 -1                            
 -10.389959 -8.85709 422 10 8.4 0 0 1                           
 -8.125658 -7.33248 283 5 6.2 0 0 1                             
 -7.232313 -6.40116 193 12 10.4 0 0 1                           
 -6.759108 -6.48272 208 9 7 0 0 1                               
 -7.135119 -6.89931 393 21 14 0 0 1                             
 -11.852502 -11.2253 214 28 27.8 0 0 1                          
 -6.044459 -5.49868 148 7 8.2 0 0.2 -1                          
 -7.103436 -6.76172 211 6 6 0 22.8 1                            
 -5.627686 -5.21216 177 5 6.8 0 0 1                             
 -8.182803 -7.72224 881 9 8.6 0 0 1                             
 -6.408092 -5.94685 708 9 8 0 0 1                               
 -3.122091 -2.8163 165 4 5.6 0 0 1                              
 -6.555236 -6.43144 177 11 8.8 0 0 1                            
 -10.898820 -9.9205 348 9 9.4 0 0 1                             
 -4.515914 -3.38303 183 4 4.2 0 6.4 1                           
 -7.184184 -7.03375 713 14 12.8 0 0.4 1                         
 -7.413133 -7.05619 172 11 6.8 0 0 1                            
 -17.847575 -16.9514 429 45 48 0 0 1                            
 -7.450987 -6.62139 1253 7 5.8 0 0 1                            
 -10.377427 -9.35121 3924 17 17.4 0 0 1                         
 -6.092577 -5.74352 216 14 10.2 0 0 1                           
 -4.802929 -4.6019 304 12 19.8 0 0.8 -1                         
 -11.635631 -11.3902 330 22 22.4 0 0 1                          
 -6.382287 -5.97744 237 10 10 0 0 1                             
 -5.322402 -4.84169 283 8 9.4 0 0 1                             
 -5.593855 -5.51578 203 19 14.4 0 2 -1                          
 -4.460241 -4.28571 152 8 6.4 0 0 1                             
 -9.183675 -8.82015 506 30 22.2 0 0 1                           
 -4.552268 -4.19114 242 4 6 0 0 1                               
 -6.776928 -6.01135 301 4 7.8 0 0 1                             
 -5.636217 -4.98353 141 6 5.8 0 0 1                             
 -9.505200 -9.03867 426 14 12.2 0 0 1                           
 -5.389621 -4.74619 253 4 4.8 0 0 1                             
 -5.567717 -4.72013 231 4 5.4 0 0 1                             
 -6.223915 -5.83834 377 8 8.4 0 0 1                             
 -21.883208 -21.4788 211 37 35.4 0 0 1                          
 -6.324546 -5.33851 166 5 6.6 0 0 1                             
 -6.586970 -6.20183 143 28 25.8 0 0 1                           
 -8.619824 -8.10281 323 10 10.4 0 0 1                           
 -8.553236 -8.04495 541 14 12.6 0 0 1                           
 -9.313891 -8.35068 282 14 12.2 0 0 1                           
 -7.805659 -6.44458 376 8 13 0 0 1                              
 -8.009092 -7.66224 247 13 12 0 0 1                             
 -5.294749 -4.49744 148 5 5.8 0 18.4 1                          
 -5.047228 -4.45222 167 9 8.4 0 0 1                             
 -6.621574 -5.86319 348 11 9.2 0 0 1                            
 -5.784174 -5.55745 231 8 15.6 0 0 1                            
 -6.265419 -5.61573 204 9 8.4 0 0 1                             
 -10.165829 -10.0688 164 29 25.6 0 0 1                          
 -9.973496 -9.2615 214 19 21.2 0 0 1                            
 -9.579475 -9.02062 402 14 14.4 0 0 1                           
 -7.788861 -6.6082 152 10 8.8 0 0.2 1                           
 -9.898913 -9.32512 147 18 17.2 0 0 1                           
 -6.542573 -6.13801 322 10 7.8 0 0 1                            
 -18.776054 -18.4016 775 38 34.6 0 0 1                          
 -7.871895 -7.70559 1173 15 19 0 0 1                            
 -19.915149 -19.5875 311 256 227.4 0 0 1                        
 -6.408799 -5.77093 584 6 6.6 0 0 1                             
 -7.601027 -7.31711 158 23 18 0 0 1                             
 -10.263037 -9.96535 379 6 12.6 0 0 1                           
 -8.871434 -8.01788 164 10 9.4 0 0 1                            
 -9.001038 -8.73586 184 29 26 0 1.8 -1                          
 -3.741463 -3.50796 193 5 4.6 0 0 1                             
 -4.424042 -4.18084 334 9 7.2 0 0 1                             
 -6.117174 -5.96155 197 4 12.8 0 0.8 -1                         
 -6.958378 -6.27251 399 5 10 0 0 1                              
 -6.209112 -5.98449 256 5 7.2 0 0 1                             
 -6.941501 -5.61078 433 4 4 0 18 1                              
 -10.877724 -10.4685 1213 19 23.8 0 0 1                         
 -10.598377 -9.76667 166 8 7.8 0 0.4 -1                         
 -5.471561 -5.0628 250 4 4 0 93.6 1                             
 -4.464015 -4.1875 190 5 7.2 0 0 1                              
 -4.358506 -3.26004 230 4 4.4 0 4.8 1                           
 -5.010196 -4.7993 165 8 6 0 0 1                                
 -5.615952 -5.33799 702 9 7.2 0 0 1                             
 -8.020093 -7.20406 214 4 6.8 0 0 1                             
 -22.078548 -21.8348 490 27 25.6 0 0 1                          
 -7.967256 -7.43958 329 22 21.4 0 0 1                           
 -6.986409 -6.31251 175 13 13 0 0.8 -1                          
 -7.897456 -7.31615 734 7 7.4 0 0 1                             
 -9.519186 -7.81062 607 8 9.2 0 0 1                             
 -5.843346 -5.2719 486 13 13 0 0 1                              
 -24.574653 -23.3951 1332 85 96.2 0 0 1                         
 -21.005927 -20.2727 358 33 32.2 0 0 1                          
 -6.956062 -6.21804 307 11 10.8 0 0 1                           
 -5.865351 -5.46605 214 21 17.4 0 1.2 -1                        
 -5.324500 -4.56032 287 10 6.4 0 0 1                            
 -3.444419 -3.14656 190 5 4.2 0 0.4 -1                          
 -6.277860 -5.81237 283 11 15.4 0 0 1                           
 -12.421118 -12.2239 312 17 17 0 0 1                            
 -15.963643 -15.8183 245 54 45.4 0 0 1                          
 -6.984355 -6.65687 157 5 4.8 0 6.4 1                           
 -5.246568 -5.05725 692 6 12.8 0 0 -1                           
 -5.575694 -4.95903 220 4 4.6 0 24 1                            
 -13.236269 -12.7756 331 13 13.6 0 0 1                          
 -8.494655 -8.01757 426 12 12.2 0 0 1                           
 -12.721578 -12.1554 1855 27 26.4 0 0 1                         
 -2.348424 -2.25049 166 5 5.4 69 54.8 -1                        
 -6.113051 -5.70485 1930 7 9 0 0 1                              
 -5.890986 -5.5879 249 19 15.2 0 0 1                            
 -27.062654 -26.7667 1499 165 166.6 0 0 1                       
 -7.591339 -7.23931 767 27 21.4 0 0 1                           
 -8.007638 -7.22707 192 7 9.8 0 0 1                             
 -20.601836 -20.0046 272 90 63 0 0 1                            
 -10.050978 -9.26239 168 15 18.4 0 0 1                          
 -6.346083 -6.02467 231 9 9.4 0 0 1                             
 -4.891336 -4.56102 161 5 8.2 0 0 1                             
 -12.722046 -12.3928 550 21 20.6 0 0 1                          
 -31.183880 -30.3733 1209 143 152.8 0 0 1                       
 -13.288770 -12.9971 169 16 20 0 0 1                            
 -16.247928 -15.9722 496 22 22.2 0 0 1                          
 -6.984355 -6.07996 249 5 4.6 0 0.4 1                           
 -4.285531 -4.13851 214 10 8.8 0 0 1                            
 -5.240933 -4.84848 269 10 8.6 0 0 1                            
 -8.343516 -8.01773 215 10 17.4 0 0 1                           
 -6.678362 -6.3603 194 12 11.2 0 0 1                            
 -5.775567 -5.66765 668 16 14.6 0 0 1                           
 -8.361178 -7.93774 661 31 26 0 0 1                             
 -3.542975 -3.04896 197 4 4.2 0 48.4 1                          
 -5.905067 -5.82804 281 14 10.8 0 0 1                           
 -8.758683 -8.07662 1796 21 19.8 0 0 1                          
 -8.304009 -7.88803 570 11 10 0 0 1                             
 -5.523815 -5.14897 262 6 5 0 0 1                               
 -28.850828 -28.3327 728 83 82.6 0 0 1                          
 -21.823290 -21.2332 768 60 59 0 0 1                            
 -21.578912 -20.9532 666 133 116.8 0 0 1                        
 -8.591654 -7.60025 406 6 7 0 0 1                               
 -3.334104 -2.51754 653 4 4.6 0 96.2 -1                         
 -5.560219 -5.35294 179 6 6.2 0 0 1                             
 -6.444529 -6.0552 174 10 11.4 0 0 1                            
 -6.786579 -6.19179 180 7 6 0 0 1                               
 -4.175293 -3.67822 163 7 8.2 0 0.2 -1                          
 -3.443112 -3.06708 165 6 7.2 0 0.4 -1                          
 -5.240778 -4.36532 290 4 4 0 11.6 1                            
 -6.206130 -5.65063 287 9 8.6 0 0 1                             
 -5.205043 -4.61373 187 5 4.8 0 0.2 1                           
 -4.752186 -4.60627 145 4 6.2 0 0 1                             
 -4.736135 -3.65558 207 4 4.2 0 19.2 1                          
 -6.421232 -6.1119 265 4 10.6 0 0 1                             
 -11.825214 -11.2644 528 22 31.4 0 0 1                          
 -8.339277 -8.03194 486 11 9 0 0 1                              
 -6.206603 -5.77223 653 6 9 0 0 1                               
 -5.985659 -5.27541 174 5 5.2 0 0 1                             
 -5.249623 -4.45124 168 5 4.8 0 5.6 1                           
 -5.698336 -5.1338 574 4 17.2 0 0 1                             
 -8.337330 -7.46987 170 8 8.2 0 0 1                             
 -4.146455 -3.79513 673 4 4.8 0 14.6 1                          
 -31.183880 -30.3733 1192 143 152.8 0 0 1                       
 -7.887849 -7.47532 286 8 7.2 0 38 1                            
 -4.102448 -3.84607 140 13 7.8 0 0.2 -1                         
 -5.753147 -5.15066 203 11 7.8 0 0 1                            
 -6.379530 -5.61838 168 7 7.6 0 0 1                             
 -30.839792 -30.3661 489 106 113.6 0 0 1                        
 -12.614356 -12.2532 285 39 37.8 0 0 1                          
 -18.196091 -17.4105 179 17 16.8 0 0 1                          
 -6.312313 -5.26637 216 6 6.6 0 0 1                             
 -6.853787 -6.35639 217 9 9 0 0 1                               
 -20.529980 -20.1868 507 102 98.4 0 0 1                         
 -17.845380 -16.7755 631 21 21.2 0 0 1                          
 -8.220487 -7.71007 624 14 13 0 0 -1                            
 -9.774264 -9.0206 260 24 23.8 0 0 1                            
 -6.181980 -6.04198 504 11 9.8 0 0.4 -1                         
 -6.047261 -5.89346 1549 7 6.4 0 0 1                            
 -7.815387 -7.5221 407 10 13.2 0 0 1                            
 -7.591278 -7.25926 1245 17 24.4 0 0.8 -1                       
 -17.845380 -16.7755 632 21 21.2 0 0 1                          
 -8.820360 -8.31039 186 39 31.2 0 0 1                           
 -21.922432 -21.141 320 53 41.8 0 0 1                           
 -7.967256 -7.43958 351 22 21.4 0 0 1                           
 -12.190566 -11.3305 151 18 17 0 0 1                            
 -4.364805 -4.03278 175 6 5.2 0 0 1                             
 -10.770462 -10.5318 2439 27 27.2 0 0 1                         
 -6.584402 -6.0616 246 8 6.4 0 0 1                              
 -9.091124 -8.77899 703 10 10.4 0 0 1                           
 -10.561821 -9.55259 2676 11 11 0 0 1                           
 -52.069536 -51.5003 312 237 235.8 0 0 1                        
 -20.314807 -20.1459 608 29 50.2 0 0 1                          
 -36.839967 -36.4473 459 154 152.4 0 0 1                        
 -12.249806 -11.9858 478 25 20.2 0 0 1                          
 -7.093695 -6.72894 160 13 13.2 0 0 1                           
 -6.409263 -5.58109 620 5 4.2 0 0.4 1                           
 -6.496078 -6.05256 222 8 7.8 0 0 1                             
 -6.730521 -6.61287 250 6 7.8 0 3.6 1                           
 -5.681411 -5.51716 191 7 9.6 0 0 1                             
 -11.366513 -10.535 1215 30 29.4 0 0 1                          
 -14.913597 -13.3286 319 22 21 0 0 1                            
 -9.150120 -8.7156 601 9 10.4 0 0 1                             
 -11.015554 -10.7155 631 21 19.6 0 0 1                          
 -7.887849 -7.59681 772 8 7.4 0 19 1                            
 -8.151785 -6.90936 889 9 7.4 0 167.4 1                         
 -5.698336 -5.0905 245 4 5.2 0 0 1                              
 -3.516988 -3.33721 141 9 6.8 0 0.8 -1                          
 -6.728273 -6.42189 236 9 9.2 0 0 1                             
 -5.470863 -5.06403 388 7 7.6 0 35.2 1                          
 -25.310647 -24.5534 253 24 23.2 0 0 1                          
 -8.835756 -8.57759 663 16 15.4 0 0 1                           
 -6.632341 -6.07034 437 11 9.2 0 0 1                            
 -3.332697 -3.10489 272 5 5 57 78.4 1                           
 -7.730399 -7.21243 231 21 22.4 0 0 1                           
 -6.345076 -6.09674 164 9 7.6 0 0 1                             
 -8.709609 -8.43643 253 12 9.4 0 0 1                            
 -6.028794 -5.8458 432 17 16 0 0 1                              
 -30.315948 -29.6092 4873 96 96.2 0 0 1                         
 -4.566208 -4.35394 144 7 6.2 0 0 1                             
 -8.860591 -7.8847 164 8 9.4 0 0 1                              
 -11.023825 -10.3443 446 15 14.8 0 0 1                          
 -22.632434 -22.1411 537 38 37.8 0 0 1                          
 -27.068848 -26.5006 236 109 107.6 0 0 1                        
 -6.318305 -5.822 203 5 6 0 0 1                                 
 -7.521381 -7.17911 223 9 12.2 0 0 1                            
 -11.596751 -10.9571 734 20 20.4 0 0 1                          
 -8.930126 -8.42649 195 11 8.8 0 0 1                            
 -8.494846 -8.24069 824 16 15.6 0 0 1                           
 -9.513428 -8.70276 1344 10 10.2 0 0 1                          
 -5.761656 -5.42766 160 11 8.8 0 0 1                            
 -9.252772 -9.09296 914 9 13.8 0 0 1                            
 -6.670460 -5.90024 246 8 10.8 0 0 1                            
 -7.766810 -7.37194 741 8 8.6 0 0 1                             
 -5.387312 -4.88875 165 13 10.6 0 0 1                           
 -22.281804 -22.0521 427 26 26.4 0 0 1                          
 -8.139175 -6.85964 184 5 10.8 0 0 1                            
 -3.184255 -2.91785 179 4 4.2 0 4 1                             
 -4.146455 -3.52374 170 4 5.8 0 0 1                             
 -4.227295 -4.00147 149 9 7.4 0 0 1                             
 -3.957297 -3.68562 427 6 9.2 0 0 1                             
 -5.575694 -4.9892 176 4 5.8 0 0 1                              
 -2.625096 -2.13895 203 5 5.2 0 0 1                             
 -8.079704 -7.36448 207 13 11.8 0 0 1                           
 -36.718593 -35.6842 482 66 66.6 0 0 1                          
 -3.446222 -3.22496 164 5 4.4 0 0 1                             
 -5.405549 -5.2619 140 6 6 0 0 1                                
 -12.778430 -12.5287 192 16 14 0 0 1                            
 -7.844926 -7.2134 245 11 9 0 0 1                               
 -7.589717 -6.9894 154 5 5 0 0.2 1                              
 -5.254669 -5.03761 182 19 11.2 0 0 1                           
 -10.942158 -9.77322 755 25 22 0 0 1                            
 -7.817250 -7.02422 281 12 13.4 0 0 1                           
 -5.847509 -5.7151 741 11 8.4 0 0 1                             
 -8.147123 -7.10037 141 7 7.2 0 0 1                             
 -4.435702 -4.07009 239 11 13.2 0 0 1                           
 -6.911295 -6.45696 398 12 18.2 0 0 1                           
 -9.458568 -8.89966 172 20 16.6 0 0 1                           
 -10.820182 -10.2763 489 15 13 0 0 1                            
 -6.992793 -6.33524 374 6 7.4 0 0 1                             
 -5.810405 -5.09368 170 5 5.8 0 0 1                             
 -7.589717 -6.74104 193 5 9.4 0 0 1                             
 -7.097897 -6.78858 203 6 6.6 0 0.4 -1                          
 -4.707107 -3.98427 184 6 5.4 0 0.4 -1                          
 -5.427222 -5.02849 210 5 10 0 0 1                              
 -22.937505 -22.4035 822 22 21.6 0 0 1                          
 -7.629272 -7.21904 221 10 14.4 0 0 1                           
 -8.116765 -7.50722 227 15 17 0 0 1                             
 -7.081449 -6.40188 746 7 8.6 0 25.2 -1                         
 -7.483440 -7.16451 254 14 10.6 0 0 1                           
 -8.940540 -8.82487 532 19 18.6 0 0 1                           
 -6.711109 -6.38537 332 12 11.4 0 0 1                           
 -7.170669 -6.87773 188 12 10.4 0 0 1                           
 -10.785373 -10.468 144 14 14 0 0 1                             
 -8.253167 -8.08532 823 6 16 0 0 1                              
 -8.878580 -8.12622 158 16 15.2 0 0 1                           
 -5.533915 -4.62007 169 6 7.4 0 0 1                             
 -7.823229 -7.15702 142 8 8 0 0 1                               
 -10.243841 -9.41414 174 12 11.6 0 0 1                          
 -7.898190 -7.40673 432 13 15.8 0 0 1                           
 -6.950401 -5.85597 234 5 6 0 0 1                               
 -7.443599 -6.50891 308 11 11.2 0 0 1                           
 -5.545962 -4.48983 152 12 8.8 0 0 1                            
 -7.145267 -6.68378 352 12 10.2 0 0 1                           
 -8.045163 -7.66448 191 13 13.8 0 0 1                           
 -16.741887 -16.0108 565 18 16.4 0 0 1                          
 -5.829162 -5.45541 202 9 9.6 0 0 1                             
 -6.311084 -5.84786 267 5 5 0 0.4 -1                            
 -36.675388 -36.232 1962 126 148.8 0 0 1                        
 -10.753967 -10.5203 507 15 13.2 0 0 1                          
 -7.240529 -6.70579 356 11 8.8 0 0 1                            
 -24.089291 -23.9335 1026 28 26.4 0 0 1                         
 -12.372240 -11.2064 701 26 25.8 0 0 1                          
 -7.791892 -7.18897 143 6 5.4 0 0 1                             
 -13.806899 -12.9043 5388 18 17.8 0 0 1                         
 -13.369729 -11.5466 652 15 14.4 0 0 1                          
 -9.152350 -8.56679 1167 11 13 0 0 1                            
 -3.758816 -3.45902 192 8 6.6 0 0 1                             
 -6.295958 -5.92441 307 14 14.4 0 0 1                           
 -5.661640 -5.4752 164 5 6.2 0 0 1                              
 -8.205461 -7.7701 404 12 13 0 0 1                              
 -10.797341 -9.4865 233 9 8 0 0 1                               
 -11.445811 -10.846 867 29 27.8 0 0 1                           
 -11.085668 -10.2668 172 34 26.8 0 0 1                          
 -30.736580 -30.6335 180 103 100 0 0 1                          
 -7.269517 -6.56925 247 12 11 0 0 1                             
 -5.820903 -5.68321 178 9 8 0 0 1                               
 -5.689552 -4.71372 144 6 6.8 0 0 1                             
 -9.121248 -8.30743 241 12 20.8 0 0 1                           
 -5.525016 -4.61203 168 5 6.2 0 48.8 1                          
 -7.927414 -7.36829 1707 11 9.8 0 0 1                           
 -12.211297 -11.4172 520 15 16 0 0 1                            
 -5.025010 -4.6396 562 4 7.4 0 0 1                              
 -4.595644 -4.42534 356 5 5.2 0 0.4 -1                          
 -6.811010 -5.97347 239 7 6.4 0 0 1                             
 -7.394072 -6.89678 335 12 12.6 0 0 1                           
 -6.386805 -5.14388 151 7 7 0 0 1                               
 -7.463641 -6.94143 350 9 12.8 0 0 1                            
 -5.475090 -5.28084 151 4 4.4 18 14.4 1                         
 -3.459739 -3.11823 293 5 5.8 0 0 1                             
 -5.754707 -5.29047 159 5 5.2 0 0 1                             
 -21.005926224200003 -20.2727 1126 33 30.4 0 0 1                
 -6.849495916000000 -6.44045 262 7 6.2 0 8.6 1                  
 -46.605189455199991 -46.0823 363 138 139.6 0 0 1               
 -3.874400236000000 -3.59501 188 7 4.8 0 7.2 1                  
 -6.071806628800000 -5.79622 377 21 17.6 0 0 1                  
 -3.199310547200000 -2.89832 286 8 6 0 63.4 -1                  
 -5.004628150000000 -4.65535 229 4 5.8 0 26.8 1                 
 -11.620778076999999 -11.0929 178 22 15.6 0 0 1                 
 -7.158953970000000 -6.88518 547 12 14.8 0 0 1                  
 -14.163215238399998 -13.2818 213 33 30.8 0 0 1                 
 -4.719860238000001 -3.92018 490 4 5.2 0 16.8 -1                
 -7.952699626999999 -7.48219 807 11 11.6 0 0.2 1                
 -6.307138107999999 -5.67641 197 18 9.2 0 2.4 1                 
 -12.190565966000001 -11.3305 341 18 16.2 0 0 1                 
 -8.991450188000000 -8.09155 382 11 12.2 0 0 1                  
 -8.349324266999998 -8.21336 1125 15 18 0 0 1                   
 -13.959600722999996 -12.5684 315 25 19.6 0 18.4 1              
 -10.211650702200000 -9.72068 1679 14 13.2 0 0 1                
 -6.676722331999999 -5.86265 261 7 6.8 0 0 1                    
 -9.152350075999999 -8.56679 1099 11 10.8 0 0.2 1               
 -5.854764713999998 -5.56656 161 16 13 0 0 1                    
 -5.886290583999999 -5.22623 286 5 9 0 67.2 1                   
 -14.862183067999998 -14.1323 590 25 21.4 0 0 1                 
 -39.941756724199983 -39.5458 847 469 335 0 0 1                 
 -10.904234917999998 -10.5309 277 14 12 0 0 1                   
 -6.662889439999997 -5.76594 296 14 9.8 0 31.6 1                
 -18.284602005799986 -17.9133 798 228 168.2 0 0 1               
 -17.285295144000003 -17.0644 617 19 22.8 0 0 1                 
 -8.450383891000000 -7.95884 581 17 17.6 0 0 1                  
 -12.304010606599999 -11.6487 149 27 24.2 0 0 1                 
 -30.075982464200003 -29.1809 1570 178 175.8 0 0 1              
 -12.985250174200001 -12.3956 254 20 22 0 0 1                   
 -10.550164735000001 -10.0898 1044 23 20.2 0 0 1                
 -26.492211277199999 -25.7806 759 167 164.2 0 0 1               
 -5.882635340199999 -4.63305 196 4 4.2 0 32 1                   
 -7.047010247999999 -6.20016 212 5 8 0 7 1                      
 -3.033403800000000 -2.85587 187 4 4.6 0 3.4 -1                 
 -5.579186561200000 -5.17561 684 9 9.2 0 0 1                    
 -10.219439669199998 -9.71892 146 17 17.8 0 0 1                 
 -6.878684649999999 -6.51843 360 7 7.4 0 0 1                    
 -5.803845160999999 -5.22719 202 5 4.8 0 32.8 1                 
 -7.404951660999999 -6.79965 242 11 12 0 26.8 1                 
 -4.147634141000000 -4.0795 796 6 9 27 5.4 1                    
 -25.390044193000001 -24.8535 204 23 23 0 0 1                   
 -8.933471393200000 -7.49509 613 17 13.2 0 0 1                  
 -3.020534048000000 -2.63603 141 8 5.6 0 23.4 -1                
 -7.341036104000000 -6.83287 1104 13 14.8 0 0 1                 
 -8.173128530000000 -7.55863 1040 5 7.6 0 50.6 1                
 -11.833126 -11.084 8749 15 14 0 0 1                            
 -5.391480 -5.05872 1300 8 7.2 0 0.2 -1                         
 -7.217161 -6.47128 337 6 4.6 0 76.4 1                          
 -4.804450 -3.61179 190 8 5.4 0 0.6 1                           
 -11.762446 -11.2074 721 25 30.8 0 0 1                          
 -13.577067 -12.957 165 27 27 0 0 1                             
 -7.035473 -6.73698 645 6 8.6 0 42.6 1                          
 -5.883614 -5.58175 152 9 7.8 0 0 1                             
 -3.829371 -3.71719 140 4 5.8 0 0 1                             
 -8.382629 -8.15287 498 33 17.4 0 0 1                           
 -4.601062 -4.27273 142 10 9.6 0 0 1                            
 -14.803468 -14.3824 302 31 30.4 0 0 1                          
 -9.248431 -8.9796 280 26 24.4 0 0 1                            
 -4.798986 -4.3513 292 13 10.6 0 0 -1                           
 -5.508167 -4.98083 189 11 12.8 0 0 1                           
 -12.012865 -11.4609 148 17 17.8 0 0 1                          
 -32.641764 -32.3704 475 64 77 0 0 1                            
 -4.962354 -4.45802 205 4 9.6 0 0.2 -1                          
 -4.820349 -4.61236 153 9 9.6 0 0.6 -1                          
 -12.950074 -12.0069 222 17 17.6 0 0 1                          
 -7.009605 -6.2904 232 15 16 0 0 1                              
 -7.157940 -6.80124 160 16 15.4 0 0 1                           
 -11.366513 -10.535 1899 30 29.4 0 0 1                          
 -8.374851 -7.85575 153 18 11.8 0 0 1                           
 -7.589717 -6.9894 163 5 5 0 0.2 1                              
 -11.762446 -11.2074 637 25 30.8 0 0 1                          
 -7.056993 -5.61491 144 8 8.4 0 0 1                             
 -11.400005 -10.859 1525 22 17.6 0 0 1                          
 -5.974685 -5.91984 222 13 13.6 0 0.6 -1                        
 -6.046752 -5.4695 166 11 9.4 0 0 1                             
 -6.404306 -5.99834 341 7 9 0 0 1                               
 -4.296304 -4.00145 217 4 8 0 0 1                               
 -7.292576 -6.76485 193 9 10.2 0 0 1                            
 -7.507692 -6.89982 616 14 22.8 0 0 1                           
 -15.164993 -15.0197 358 36 26 0 0 1                            
 -3.932693 -3.47982 152 6 5.6 0 0 1                             
 -7.377667 -5.96057 198 5 5 0 28.4 1                            
 -5.137341 -4.23965 174 5 5.8 0 0 1                             
 -4.083952 -3.60987 150 8 6.4 0 0 -1                            
 -5.688717 -5.00519 176 9 6.8 0 0 1                             
 -10.011890 -9.71896 157 19 47.6 0 0 1                          
 -7.237810 -6.71383 232 20 14 0 2 -1                            
 -8.589131 -8.06483 199 41 29.6 0 0 1                           
 -10.732191 -10.5739 172 9 12.6 0 0 1                           
 -7.658218 -6.56396 460 7 7.8 0 0 1                             
 -5.670485 -4.55823 223 6 9 0 0 1                               
 -9.399803 -8.53327 835 17 16.2 0 0 1                           
 -4.068210 -3.57932 211 10 7.2 0 0 1                            
 -7.527516 -6.15224 146 5 5.6 0 0 1                             
 -8.358416 -8.00965 478 11 12.2 0 0 1                           
 -7.199248 -6.57018 239 14 13.6 0 0 1                           
 -8.553236 -8.04495 670 14 12.6 0 0 1                           
 -5.546935 -4.9718 182 15 11.4 0 0 1                            
 -8.368552 -7.29862 274 6 6.4 0 0.2 1                           
 -22.675356 -22.3796 522 116 107.6 0 0 1                        
 -7.179864 -6.73575 169 11 9.8 0 0 1                            
 -10.208627 -10.0265 176 39 40.2 0 0.8 -1                       
 -11.105339 -10.7969 163 47 51 0 0 1                            
 -8.925791 -8.33805 338 10 9.8 0 0 1                            
 -9.416070 -8.9772 410 16 16.2 0 0 1                            
 -6.222684 -5.55081 265 5 8 0 0 1                               
 -7.043345 -5.80669 227 10 9.2 0 0 1                            
 -3.439175 -3.2736 150 4 4.8 0 22.8 1                           
 -7.440299 -6.98813 892 33 31 0 0 1                             
 -5.461176 -5.31064 815 5 5 0 0 1                               
 -4.130799 -3.58918 273 11 7 0 0 1                              
 -5.747434 -5.53215 509 7 7.8 0 0 1                             
 -8.103934 -7.65129 1081 9 8.2 0 0 1                            
 -8.991450 -8.09155 481 11 12.6 0 0 1                           
 -9.223673 -8.64311 194 10 10.6 0 0 1                           
 -4.607938 -4.08006 269 9 8.2 0 0 1                             
 -5.291826 -5.11899 258 5 11 0 0 -1                             
 -6.004407 -5.40682 182 6 6 0 0 1                               
 -11.313353 -10.8129 143 11 14.8 0 0 1                          
 -5.998695 -5.62192 259 13 9.8 0 0 1                            
 -12.075276 -10.3953 288 17 15.6 0 0 1                          
 -10.042128 -9.77483 487 10 15.8 0 0 1                          
 -22.877222 -22.3047 153 54 55 0 0 1                            
 -6.395226 -6.09366 199 12 10.8 0 0 1                           
 -44.613663 -43.3355 323 256 244 0 0 1                          
 -10.281433 -9.8417 3058 10 12.6 0 0 1                          
 -26.520910 -26.1018 177 79 73.4 0 0 1                          
 -8.646775 -7.68812 351 7 7 0 0 1                               
 -12.262333 -11.6104 232 18 20.4 0 0 1                          
 -5.812339 -5.28217 250 6 5.4 0 0 1                             
 -6.936341 -6.4678 171 8 9 0 0 1                                
 -7.000984 -6.44284 156 6 6.2 0 0 1                             
 -7.323263 -6.6536 276 9 13.4 0 0.2 -1                          
 -25.031204 -24.7618 1700 25 24.4 0 0 1                         
 -20.564357 -20.157 455 27 27 0 0 1                             
 -6.852565 -6.5239 159 8 16 0 0 1                               
 -7.241584 -6.64024 1263 9 12 0 0 1                             
 -4.371046 -3.80232 191 6 7.6 0 0 -1                            
 -9.440451 -8.73134 794 9 8.6 0 0 1                             
 -6.095039 -5.36722 468 10 16 0 0 1                             
 -5.547804 -5.26388 445 9 9.8 0 0 1                             
 -6.947315 -6.39893 316 9 8.6 0 0 1                             
 -35.946887 -35.4341 582 100 95.6 0 0 1                         
 -6.950240 -6.67397 202 8 8.4 0 0 1                             
 -6.047762 -5.96741 208 12 26.4 0 1.6 -1                        
 -8.745070 -8.09888 310 16 12.6 0 0 1                           
 -6.852814 -6.4148 503 4 6.8 0 0 1                              
 -5.601671 -5.14533 245 4 10.8 0 0 -1                           
 -8.970773 -8.58843 1685 8 9 0 0 1                              
 -33.387715 -32.5634 345 82 80.8 0 0 1                          
 -3.891944 -3.74662 198 6 8.8 0 0 1                             
 -7.773151 -7.48016 478 10 13.8 0 0 1                           
 -8.315514 -7.61218 720 8 9.2 0 0 1                             
 -7.707903 -6.84328 481 7 8.4 0 0 1                             
 -7.545815 -6.0581 278 7 6.2 0 0 1                              
 -7.223933 -5.7855 556 7 7.4 0 0 1                              
 -8.988687 -8.42475 821 19 17.8 0 0 1                           
 -12.004369 -11.4139 308 15 14 0 0 1                            
 -9.743295 -8.37469 366 13 13 0 0 1                             
 -12.202365 -11.5581 391 24 23.2 0 0 1                          
 -7.851394 -7.39349 182 21 16 0 0 1                             
 -4.374101 -4.2249 283 5 4.4 0 0 1                              
 -15.330760 -14.2798 362 25 24.4 0 0 1                          
 -13.516574 -12.7676 521 54 52 0 0 1                            
 -9.645540 -9.19294 892 14 12.2 0 0 1                           
 -14.803468 -14.3824 473 31 30.4 0 0 1                          
 -11.605172 -11.1278 186 13 12.6 0 0 1                          
 -7.971302 -7.85328 320 10 9.4 0 0 1                            
 -16.335077 -15.9643 475 29 29.6 0 0 1                          
 -5.134599 -4.71906 944 6 6 0 124.8 1                           
 -5.856332 -5.58177 170 18 14.2 0 1.6 -1                        
 -15.099649 -14.4658 245 23 22.8 0 0 1                          
 -2.734328 -2.63154 157 16 14.6 0 0.4 -1                        
 -7.788639 -7.44088 509 12 13.2 0 0 1                           
 -25.541008 -24.9979 345 58 58.8 0 0 1                          
 -13.061883 -12.4591 153 21 22.4 0 0 1                          
 -9.926340 -9.52395 392 25 23.4 0 0 1                           
 -8.946369 -8.35298 394 6 5.8 0 0 1                             
 -9.842722 -9.21206 188 10 9.6 0 0 1                            
 -6.171565 -5.83145 174 4 12.4 0 0 1                            
 -5.876381 -5.29718 362 10 10.4 0 0 1                           
 -23.161014 -22.8275 324 35 31.6 0 0 1                          
 -6.656100 -5.86845 341 7 7 0 0 1                               
 -9.633088 -8.63504 678 25 22.2 0 0 1                           
 -5.698336 -5.38437 245 4 10.4 0 0 1                            
 -4.196005 -4.06645 458 11 13.4 0 0.4 -1                        
 -4.867941 -4.50943 205 5 6.8 0 0.8 -1                          
 -6.519278 -6.2146 475 12 12.8 0 0 1                            
 -8.346386 -7.03189 349 12 10.6 0 0 1                           
 -5.933277 -5.43991 185 10 9.6 0 0 1                            
 -4.975871 -4.39084 172 4 5 0 0 1                               
 -7.851548 -7.48336 552 7 7.2 0 38 1                            
 -5.654434 -4.72744 153 6 6 0 0 1                               
 -6.750042 -6.63655 277 9 6.8 0 30.2 1                          
 -18.274908 -17.6893 360 106 108.8 0 0 1                        
 -22.281804 -22.0521 444 26 26.4 0 0 1                          
 -5.360442 -4.7354 186 5 5.8 0 0 1                              
 -20.564357 -20.157 455 27 27 0 0 1                             
 -5.317586 -4.83391 153 5 6.2 0 0 -1                            
 -5.079379 -4.94432 542 12 7.6 0 0 1                            
 -47.574100 -47.1041 276 144 140.6 0 0 1                        
 -7.986139 -6.89384 702 4 4.4 0 0.4 1                           
 -5.956881 -5.57265 143 6 7.8 0 0 1                             
 -14.940211 -14.0716 171 18 22.6 0 0 1                          
 -7.364248 -6.83486 141 9 7.6 0 0 1                             
 -13.499387 -12.6816 335 24 22 0 0 1                            
 -12.611175 -12.0316 209 15 15.2 0 0 1                          
 -10.982469 -10.7407 1152 39 37.6 0 0 1                         
 -6.623194 -6.07864 1233 6 6.2 0 0 1                            
 -8.828133 -8.46033 257 21 23.8 0 2 -1                          
 -7.632389 -6.46208 250 10 9.8 0 0 1                            
 -6.176856 -5.63597 161 8 6.4 0 0 1                             
 -5.506940 -5.22372 863 7 6.6 0 260.4 -1                        
 -5.144113 -4.63079 193 4 4.2 0 2.6 1                           
 -9.214856 -8.70023 548 12 15 0 0 1                             
 -8.088001 -7.05138 153 4 4.8 0 0.2 1                           
 -7.545815 -6.19957 308 7 6 0 0 1                               
 -9.928595 -9.30534 218 17 13.6 0 0 1                           
 -5.294072 -4.95127 229 7 8 0 0.2 -1                            
 -8.081461 -6.89903 253 14 14.4 0 0 1                           
 -16.710532 -16.2625 184 22 22.2 0 0 1                          
 -7.400998 -7.20593 731 9 7.8 0 0 1                             
 -4.964021 -4.40416 259 6 5.8 0 0 1                             
 -14.896968 -14.5556 472 45 44.6 0 0 1                          
 -8.466845 -8.16013 494 10 14.4 0 0 1                           
 -6.589809 -6.15455 177 20 12.2 0 0 1                           
 -13.920373 -13.0755 203 29 27.6 0 0 1                          
 -9.197088 -9.06309 346 14 12.2 0 0.8 1                         
 -19.261939 -18.7394 193 72 66 0 0 1                            
 -5.474748 -5.04851 354 5 9.8 0 0 1                             
 -5.614211 -5.01702 165 6 6.8 0 0 1                             
 -24.079101 -22.8341 262 53 53.2 0 0 1                          
 -15.572670 -14.3706 341 31 27.8 0 0 1                          
 -24.163188 -23.3404 371 30 32.2 0 0 1                          
 -7.261345 -6.72794 173 13 12.8 0 0 1                           
 -8.714967 -8.68468 1035 30 31.2 0 1.2 -1                       
 -6.680456 -6.09785 303 13 8.8 0 0 1                            
 -7.942947 -7.42661 505 13 8 0 0 1                              
 -8.038364 -7.1997 503 9 7 0 0 1                                
 -6.391576 -6.07601 258 7 7.8 0 1.6 -1                          
 -23.865844 -23.6607 446 72 68.6 0 0 1                          
 -8.967692 -8.83295 466 13 16 0 0 1                             
 -10.940698 -10.2242 241 18 20 0 0 1                            
 -33.489050 -32.7151 301 210 208 0 0 1                          
 -6.373287 -6.08234 349 9 11.2 0 0 1                            
 -9.162386 -8.68302 384 9 13 0 0 1                              
 -2.155299 -1.96769 152 8 4.8 0 5.6 -1                          
 -4.560680 -4.29882 660 5 6.2 0 0 1                             
 -13.339878 -12.5076 231 22 17.6 0 0 1                          
 -22.495298 -22.0134 424 52 50.8 0 0 1                          
 -6.416141 -6.18573 717 15 9.4 0 0 1                            
 -6.499294 -6.02808 188 11 8.8 0 0 1                            
 -9.853956 -8.95402 336 12 10.6 0 0 1                           
 -24.326524 -23.5921 218 23 24 0 0 1                            
 -5.698336 -5.01875 171 4 6.6 0 0 1                             
 -7.521809 -6.2919 149 5 6.8 0 0 1                              
 -7.856973 -7.39432 490 11 10.6 0 0 1                           
 -7.478414 -7.16673 443 29 21.8 0 0 1                           
 -8.054047 -7.50703 1356 4 6.4 0 57.2 1                         
 -4.563700 -4.34974 1321 8 4.8 0 112 1                          
 -9.633088 -8.63504 677 25 22.2 0 0 1                           
 -9.419581 -8.88414 234 45 46.4 0 0 1                           
 -14.492833 -14.005 153 43 42.8 0 0 1                           
 -5.876063 -5.7184 353 7 7.6 0 0 1                              
 -20.754974 -20.1367 961 45 43 0 0 1                            
 -6.137611 -5.64536 767 4 4.4 0 0 1                             
 -6.916447 -6.52807 577 5 9.2 0 0 1                             
 -6.061452 -5.56441 474 9 7 0 0 1                               
 -19.366993 -18.7783 175 15 16.6 0 0 1                          
 -16.170522 -15.6453 514 24 20.4 0 0 1                          
 -6.200405 -5.42085 577 7 7.4 0 0.8 -1                          
 -16.519359 -16.2293 243 27 28.6 0 0 1                          
 -17.141721 -16.2997 236 35 34.4 0 0 1                          
 -6.696140 -6.38136 371 12 11 0 0 1                             
 -5.491574 -5.02895 195 9 7.6 0 0 1                             
 -11.032286 -9.2979 188 14 11.8 0 0 1                           
 -4.748201 -3.99728 208 5 4.4 0 0 -1                            
 -5.601671 -4.44915 231 4 4.6 0 5.8 1                           
 -4.571098 -4.42059 267 5 7.6 0 0 -1                            
 -8.086945 -7.73874 1151 19 16 0 0 1                            
 -8.914962 -8.76934 3388 12 10.8 0 0 1                          
 -12.395056 -11.4854 157 32 32.6 0 0 1                          
 -6.818072 -6.23579 515 8 8.2 0 0 1                             
 -8.009092 -7.66224 351 13 12 0 0 1                             
 -6.756643 -5.84393 200 6 9.2 0 0.4 -1                          
 -8.595837 -7.63133 173 6 5.8 0 0.2 1                           
 -8.162096 -7.30366 159 10 10.8 0 0 1                           
 -6.094536 -5.47241 177 9 9.2 0 0.2 -1                          
 -3.050536 -2.82283 224 8 8.4 0 1.2 -1                          
 -8.188025 -7.90932 437 14 9 0 0 1                              
 -8.080097 -7.96342 998 21 16.2 0 0 1                           
 -7.213618 -6.66332 147 6 8 0 0 1                               
 -9.406989 -8.93734 547 27 26 0 0 1                             
 -9.678678 -9.18949 700 12 17.2 0 0 1                           
 -10.043601 -9.87077 312 20 18.8 0 0 1                          
 -11.735127 -10.6925 796 14 13.4 0 0 1                          
 -7.019724 -6.52287 579 17 19.4 0 0 1                           
 -4.730498 -4.10015 216 9 8.4 0 0 1                             
 -5.099478 -3.7588 148 4 5.2 0 4.8 -1                           
 -12.434627 -12.2183 410 44 37.8 0 0 1                          
 -5.603542 -5.27142 496 9 7.8 0 0 -1                            
 -16.705729 -15.7182 255 23 23.6 0 0 1                          
 -4.695004 -4.04563 145 5 8 0 0 1                               
 -6.120219 -5.84587 418 15 17 0 2 -1                            
 -5.792028 -5.48382 146 11 10.2 0 0 1                           
 -7.766782 -7.33159 744 7 6.6 0 0 1                             
 -6.396983 -5.90945 281 9 8.8 0 0 1                             
 -8.874187 -8.40712 329 13 14.6 0 0 1                           
 -9.174887 -8.65406 277 21 21.2 0 0 1                           
 -7.166113 -6.04135 196 5 4.6 0 0.4 1                           
 -5.670069 -5.50889 221 8 6.8 0 1.2 -1                          
 -10.339416 -9.98822 1085 11 16.2 0 0 1                         
 -14.100730 -13.2338 194 46 45 0 0 1                            
 -3.576929 -2.70929 200 4 5 0 0 -1                              
 -5.512048 -4.83953 142 12 11.6 0 0 1                           
 -6.433870 -6.04943 218 7 6.2 0 0 1                             
 -10.808429 -9.87943 1285 13 12.4 0 0 1                         
 -8.430232 -7.51562 1241 8 8 0 0 1                              
 -11.797376 -11.2375 171 18 16.2 0 0 1                          
 -6.818860 -4.7527 267 4 4.2 0 58.4 -1                          
 -11.635631 -11.3902 342 22 22.4 0 0 1                          
 -7.917401 -7.41587 807 19 12.6 0 0 1                           
 -3.276354 -3.19728 255 5 7.6 0 0.8 1                           
 -8.391204 -7.68154 642 12 11.2 0 0 1                           
 -4.673424 -4.21948 539 4 4.6 0 0 1                             
 -6.929963 -6.5867 262 5 17 0 0 1                               
 -17.482422 -16.5599 254 23 23.6 0 0 1                          
 -5.588655 -5.24384 294 11 9.8 0 0 1                            
 -19.802422 -19.2229 384 28 27.6 0 0 1                          
 -8.217297 -7.97076 4969 13 12 0 0 1                            
 -9.316018 -8.75243 176 9 8 0 0 1                               
 -5.281056 -5.07669 291 9 9 0 0 1                               
 -6.161567 -6.03092 194 15 9.8 0 0 1                            
 -13.777454 -12.8326 146 68 70.6 0 0 1                          
 -8.211743 -7.26224 482 8 6.8 0 0 1                             
 -5.365738 -4.84327 186 9 6.8 0 0 1                             
 -10.616202 -10.1093 919 36 35 0 0 1                            
 -7.043345 -5.91104 214 10 8.6 0 0 1                            
 -5.633287 -5.24098 401 10 6.8 0 0 1                            
 -16.725672 -16.4142 264 29 26 0 0 1                            
 -4.186709 -3.47588 274 6 6 0 0 1                               
 -10.351239 -9.70348 574 14 11 0 0 1                            
 -8.880438 -8.65866 762 34 26.2 0 0.2 -1                        
 -6.839639 -6.32656 301 4 6.8 0 0 1                             
 -10.211959 -9.57867 467 12 10.8 0 0 1                          
 -5.978095 -5.79291 338 21 14.4 0 0 1                           
 -18.711412 -17.7787 449 21 21.2 0 0 1                          
 -11.313070 -9.71783 2222 16 14.8 0 0 1                         
 -4.902023 -4.54037 277 7 9.8 0 0 1                             
 -9.263347 -8.59946 530 12 11 0 0 1                             
 -11.601053 -11.0226 402 20 18.8 0 0 1                          
 -8.162772 -7.39173 641 23 20.2 0 0 1                           
 -9.474386 -8.99685 465 33 30.6 0 0 1                           
 -3.582141 -3.2105 296 13 10.8 0 30.6 -1                        
 -7.521809 -6.90309 1160 5 4.2 0 79.2 1                         
 -25.899135 -25.603 724 81 86 0 0 1                             
 -6.706066 -6.51064 238 14 16 0 0 1                             
 -7.901274 -7.46248 256 12 15.8 0 0 1                           
 -7.261272 -6.7401 416 12 14.6 0 0 1                            
 -5.609649 -5.03495 381 4 9.6 0 0 1                             
 -6.179032 -6.02424 517 6 11.6 0 0.4 -1                         
 -19.382937 -19.172 162 27 28.6 0 0 1                           
 -6.770546 -6.29967 674 11 9.8 0 0 1                            
 -9.640639 -9.36305 150 20 19.6 0 0 1                           
 -6.465470 -5.75229 268 6 7.8 0 59.6 1                          
 -9.236270 -8.74914 465 22 21.6 0 0 1                           
 -6.137611 -5.53148 307 4 6.8 0 0 1                             
 -11.398208 -11.2241 779 14 12.8 0 0 1                          
 -7.180768 -6.88079 455 6 6 90 80.4 1                           
 -8.436970 -7.85417 482 6 7.8 0 0 1                             
 -8.254810 -7.30317 443 10 10.8 0 0 1                           
 -4.607938 -4.02877 321 9 8.4 0 0 1                             
 -30.075983 -29.1809 1580 178 177.2 0 0 1                       
 -4.184056 -3.24456 150 5 4.8 0 0 1                             
 -7.865812 -7.01749 473 10 11.4 0 0 1                           
 -12.413083 -11.7792 279 13 11.4 0 0 1                          
 -8.244661 -7.41328 641 7 7.8 0 6.6 1                           
 -9.390217 -9.17883 330 18 16.2 0 0 1                           
 -4.187206 -3.45778 154 6 7 0 0 1                               
 -13.428055 -12.7928 231 26 25.2 0 0 1                          
 -8.637016 -8.05365 190 21 18.4 0 0 1                           
 -10.617093 -9.76516 4188 16 23.4 0 0 -1                        
 -5.328026 -5.13065 601 11 8.8 0 0 1                            
 -4.418245 -4.32671 188 10 9 53 52 -1                           
 -6.863541 -6.15194 217 13 12.2 0 0 1                           
 -13.139673 -12.0153 175 26 21.6 0 0 1                          
 -8.788649 -8.66405 258 18 21 0 0 1                             
 -6.205520 -5.8071 472 4 9.2 0 0 1                              
 -12.473962 -11.9193 243 18 16 0 0 1                            
 -9.567175 -9.0292 552 17 13 0 0 1                              
 -6.454704 -6.03383 183 10 6.2 0 0 1                            
 -8.118046 -7.74845 162 14 12 0 0 1                             
 -9.752353 -9.09108 392 10 9.4 0 0 1                            
 -7.831836 -7.23525 319 14 12.8 0 0 1                           
 -6.848460 -6.05564 167 6 6.6 0 0 1                             
 -6.440270 -5.99863 157 10 7.6 0 0 1                            
 -5.137341 -4.43218 717 5 7.6 0 0 1                             
 -7.938686 -6.88512 263 7 10.6 0 0 1                            
 -27.092899 -26.5129 217 99 98.4 0 0 1                          
 -7.645763 -7.25897 546 10 8.2 0 0 1                            
 -10.608438 -10.173 558 10 13.4 0 0 1                           
 -10.577271 -10.0752 194 12 13.2 0 0 1                          
 -7.135446 -6.81988 253 12 9.2 0 0 1                            
 -6.447012 -6.17519 176 18 18 0 0 1                             
 -4.470787 -4.03935 185 4 4.8 0 0 1                             
 -3.785491 -3.51702 300 5 4.4 0 0 1                             
 -5.633492 -5.34969 508 10 9 0 0 1                              
 -8.103642 -7.61737 213 18 21 0 0 1                             
 -10.975918 -10.3026 338 16 15 0 0 1                            
 -7.534575 -7.20386 668 12 12 0 0 1                             
 -7.589717 -6.74104 173 5 9.4 0 0 1                             
 -8.505252 -8.07896 450 13 12 0 0 1                             
 -20.527413 -20.1636 165 20 20 0 0 1                            
 -8.785445 -8.47004 413 20 20.2 0 0 1                           
 -4.668629 -4.00154 150 6 4.6 0 42 1                            
 -10.268027 -9.39813 760 10 10.2 0 0 1                          
 -7.948529 -7.64431 648 10 23.6 0 0 -1                          
 -9.002193 -8.43739 478 24 18.2 0 0 1                           
 -8.967222 -8.44748 435 9 9.2 0 0 1                             
 -5.765546 -5.01022 360 28 22.4 0 0 1                           
 -9.023519 -8.68612 181 7 7.6 0 0 1                             
 -4.492308 -4.08209 226 6 6 0 0 1                               
 -5.154255 -4.62711 1064 10 9.6 0 0 1                           
 -4.905221 -4.50878 168 5 4.8 0 0 1                             
 -6.520025 -5.87618 183 6 8.8 0 0 1                             
 -7.417270 -6.74111 175 9 7.8 0 0 1                             
 -9.731996 -8.58784 1096 10 9.4 0 0 1                           
 -8.312462 -7.998 560 15 14.6 0 0 1                             
 -6.239666 -5.85633 227 12 11 0 0 1                             
 -6.558690 -6.43473 229 9 11 0 0 1                              
 -5.810405 -5.09368 151 5 5.8 0 0 1                             
 -7.407949 -6.33272 147 15 14 0 0 1                             
 -6.319370 -5.89258 147 4 7.2 0 0 1                             
 -6.019613 -5.52227 345 5 7.8 0 0 1                             
 -34.713962 -33.7519 1012 102 100.8 0 0 1                       
 -9.796424 -8.60829 1253 12 12 0 0 1                            
 -14.231031 -13.293 681 27 25.6 0 0 1                           
 -35.803858 -35.4079 853 95 96.4 0 0 1                          
 -19.255065 -18.3648 1299 22 24.4 0 0 1                         
 -16.573903 -15.2927 525 19 20.6 0 0 1                          
 -5.875401 -5.3063 152 6 6 0 0 1                                
 -6.866665 -6.40491 234 12 10.6 0 0 1                           
 -8.430232 -7.51562 1160 8 8 0 0 1                              
 -4.847984 -4.49917 244 6 12 0 1.6 -1                           
 -46.908179 -45.9598 163 132 132.6 0 0 1                        
 -11.293991 -10.8319 3530 21 20.4 0 0 1                         
 -7.989669 -6.83439 748 12 10.8 0 0 1                           
 -20.476439 -20.2598 292 27 26.8 0 0 1                          
 -5.608119 -4.97515 223 9 7.8 0 1.2 -1                          
 -7.137230 -6.86729 161 9 8 0 0 1                               
 -4.670900 -4.41032 280 6 5.2 0 0 1                             
 -19.274874 -18.7927 144 93 92.8 0 0 1                          
 -15.523496 -15.1729 226 23 24.2 0 0 1                          
 -9.950356 -8.91957 205 9 11.4 0 0 1                            
 -24.993033 -24.584 181 83 81.8 0 0 1                           
 -11.081079 -9.97448 410 12 12.2 0 0 1                          
 -6.075022 -5.4338 219 13 9.6 0 0 -1                            
 -8.020093 -6.70251 298 4 4.6 0 32.4 1                          
 -9.364967 -9.05492 226 15 14 0 0 1                             
 -5.791773 -5.25936 398 6 5.6 0 0 1                             
 -5.162189 -4.91113 220 4 8.8 0 0.4 -1                          
 -14.217914 -13.6442 255 24 28.2 0 0 1                          
 -3.294238 -2.92988 145 4 5.4 0 0 1                             
 -9.473773 -9.11165 487 28 21.4 0 0 1                           
 -6.695011 -6.18388 286 7 7.8 0 0 1                             
 -6.151128 -5.11762 187 4 8.2 0 0 1                             
 -4.047625 -3.59098 193 4 5 0 0 1                               
 -8.330690 -7.4368 148 5 7 0 0 1                                
 -8.280665 -7.53453 1145 28 23 0 0 1                            
 -8.164659 -7.77396 707 15 11.4 0 0 1                           
 -7.763608 -7.28363 195 24 25.6 0 0 1                           
 -8.560779 -7.8895 870 9 8.2 0 0 1                              
 -8.000887 -7.17212 354 7 6.2 0 0.4 1                           
 -8.142427 -7.78247 152 15 15 0 0 1                             
 -6.908466 -6.17431 276 12 10.4 0 0 1                           
 -8.907276 -8.66864 250 14 13.4 0 0 1                           
 -6.627517 -5.76277 146 5 5.6 0 0 1                             
 -30.738713 -29.58 432 106 110.4 0 0 1                          
 -31.183880 -30.3733 1181 143 152.8 0 0 1                       
 -9.427473 -8.77848 193 15 13.6 0 0 1                           
 -30.718913 -30.3524 440 29 30.4 0 0 1                          
 -10.922267 -10.5868 731 42 35.2 0 0 1                          
 -7.324820 -6.98004 210 8 14.6 0 0.6 -1                         
 -7.482538 -7.09284 174 16 17.2 0 0 1                           
 -7.936642 -7.66417 244 21 25 0 0 1                             
 -6.963918 -6.49759 213 5 6.4 0 0 1                             
 -13.745926 -13.2638 196 104 103.8 0 0 1                        
 -4.667140 -4.13762 185 13 10.8 0 0 1                           
 -6.929963 -6.49604 518 5 6.2 0 0 1                             
 -7.201292 -6.35483 191 7 6.4 0 0 1                             
 -7.565117 -6.57452 180 6 6.2 0 0 1                             
 -9.244205 -8.49188 146 9 10.2 0 0 1                            
 -13.374862 -12.8978 205 21 20.8 0 0 1                          
 -4.523858 -4.39218 182 12 10.6 0 0.2 -1                        
 -10.919749 -10.7457 232 24 23.6 0 0 1                          
 -6.312598 -5.3976 143 5 4.6 0 0.4 1                            
 -8.630696 -7.86864 538 8 7.6 0 0 1                             
 -32.852320 -32.1915 356 144 130.2 0 0 1                        
 -4.891649 -4.26096 145 5 6.8 0 0 1                             
 -3.093390 -2.95132 420 4 4 0 15.2 1                            
 -7.488142 -7.38482 198 17 15.4 4 3.2 1                         
 -6.373287 -6.08234 385 9 11.2 0 0 1                            
 -8.450089 -8.01848 154 32 23 0 0.4 1                           
 -8.051652 -7.45877 987 16 15.2 0 0 1                           
 -18.169954 -17.2429 288 61 60 0 0 1                            
 -9.001038 -8.73586 150 29 26 0 1.8 -1                          
 -4.639148 -3.77572 145 7 5.8 0 0 1                             
 -8.694178 -8.3275 393 16 16 0 0 1                              
 -11.286331 -10.5373 241 22 22.4 0 0 1                          
 -8.843272 -8.31458 214 26 24.4 0 0 1                           
 -8.173129 -7.57582 677 5 6.4 0 0 1                             
 -12.692075 -11.8719 239 23 23.6 0 0 1                          
 -6.230311 -5.26816 152 11 11.8 0 0 1                           
 -6.318305 -5.59667 202 5 5.4 0 2.8 1                           
 -9.282225 -8.35996 333 14 11.6 0 0 1                           
 -4.975871 -4.82163 142 4 5.6 0 12.8 1                          
 -8.450384 -7.95884 384 17 17.2 0 0 1                           
 -7.256417 -6.97045 234 7 6.2 0 0 1                             
 -6.094010 -5.46689 684 10 13 0 1 -1                            
 -6.459771 -5.79758 193 9 10.8 0 0.4 -1                         
 -5.262754 -5.01296 190 25 10.2 0 0 1                           
 -5.574290 -5.48541 503 8 8.6 0 0.6 -1                          
 -6.165755 -5.79896 342 15 10.2 0 0 1                           
 -8.009092 -7.66224 416 13 12 0 0 1                             
 -12.071161 -11.6976 155 42 43 0 0 1                            
 -23.126926 -22.5953 231 64 62.4 0 0 1                          
 -7.854602 -7.24852 1319 6 6.4 0 0 1                            
 -10.723543 -10.352 628 17 28 0 0 1                             
 -4.776125 -4.30352 169 8 9.2 0 0 1                             
 -8.745526 -8.21292 166 13 11.2 0 0 1                           
 -7.735128 -7.47474 894 24 19.8 0 1 -1                          
 -4.305759 -3.94168 227 5 7.2 0 0 1                             
 -5.930003 -5.74876 293 11 11.8 0 0.2 -1                        
 -8.568807 -7.94045 474 17 20.2 0 0 1                           
 -17.845380 -16.7755 489 21 21.2 0 0 1                          
 -16.247928 -15.9722 435 22 22.2 0 0 1                          
 -6.985697 -6.46677 766 15 12.4 0 0 1                           
 -7.248180 -6.57276 232 16 13.4 0 0 1                           
 -6.219037 -5.55478 420 4 4.8 0 71.8 1                          
 -10.753967 -10.5203 758 15 13.2 0 0 1                          
 -9.257627 -8.89405 194 10 11.2 0 0 1                           
 -13.306457 -13.1112 147 28 25 0 0 1                            
 -9.247308 -8.68099 233 14 14.4 0 0 1                           
 -10.827264 -9.65442 147 12 15.2 0 0 1                          
 -16.473228 -15.6812 244 26 25.4 0 0 1                          
 -5.844401 -5.62501 149 12 10 0 0 1                             
 -14.575807 -14.0202 158 31 29.4 0 0 1                          
 -9.619491 -8.81755 751 13 14 0 0 1                             
 -6.380506 -5.98204 614 5 8.6 0 0 1                             
 -10.315087 -9.82545 341 19 21.6 0 0 1                          
 -11.370856 -10.7615 621 44 40.8 0 0 1                          
 -5.871614 -5.5048 415 11 11 0 0.8 -1                           
 -5.539470 -4.963 354 4 6.8 0 0 1                               
 -5.585879 -4.98858 169 16 15.2 0 1.6 -1                        
 -6.763508 -6.29446 149 15 13.8 0 0 1                           
 -5.137341 -4.52499 318 5 4.8 0 0 -1                            
 -6.175252 -5.87199 638 7 9.8 0 0 1                             
 -4.010167 -3.37971 155 5 5.6 0 0.4 1                           
 -4.302525 -4.16054 170 7 5.8 0 1.2 -1                          
 -11.370856 -10.7615 558 44 40.8 0 0 1                          
 -7.980947 -7.00441 207 11 18.4 0 0.8 1                         
 -4.956069 -4.74027 150 11 7.2 0 0 1                            
 -7.808818 -6.99199 272 9 7.6 0 0 1                             
 -5.212055 -5.00389 153 5 6.8 0 0 1                             
 -15.373715 -15.0564 758 22 20.6 0 0 1                          
 -1.742258 -1.52929 157 7 5 0 28.8 1                            
 -4.213942 -3.86316 293 5 6 0 0 1                               
 -5.704126 -5.23853 325 6 7 0 0 1                               
 -29.117519 -28.2932 372 82 80.8 0 0 1                          
 -21.421290 -20.798 140 85 81.4 0 0 1                           
 -4.097469 -3.77008 147 8 12 0 0 1                              
 -7.948529 -7.6286 482 10 21.4 0 0 1                            
 -6.621401 -5.97982 348 9 8 0 0 1                               
 -13.357292 -12.9908 453 56 52.2 0 0 1                          
 -5.057494 -4.75449 269 13 10.2 0 0 1                           
 -4.262350 -3.97509 330 4 4.2 0 15.6 1                          
 -8.751148 -8.43179 223 14 12.4 0 0 1                           
 -5.664382 -5.32007 328 4 4.6 0 0 1                             
 -5.318811 -4.89098 204 7 7.8 0 0 1                             
 -8.494236 -7.94064 252 33 48.4 0 0 1                           
 -8.383707 -7.72253 959 22 22 0 0.8 -1                          
 -5.754833 -5.62787 230 16 14 0 2 -1                            
 -6.173232 -5.8909 143 6 5.4 0 0 1                              
 -27.183732 -26.9188 344 55 53.6 0 0 1                          
 -5.182131 -5.03866 584 17 8 0 0 1                              
 -7.565117 -6.57452 325 6 6.2 0 0 1                             
 -6.714163 -6.44942 292 18 17.6 0 0 1                           
 -8.792284 -8.26824 318 9 8.8 0 0 1                             
 -5.414313 -4.68254 302 11 9.8 0 0 1                            
 -21.823290 -21.2332 728 60 59 0 0 1                            
 -17.391135 -17.0368 173 30 27.6 0 0 1                          
 -12.368856 -12.1867 144 15 15.4 0 0 1                          
 -8.459387 -7.61478 174 7 8.2 0 0 1                             
 -7.660727 -6.78606 289 11 10.6 0 0 1                           
 -5.525016 -5.12316 212 5 7 0 34 1                              
 -9.246069 -8.96583 175 12 13.2 0 0 1                           
 -7.262778 -6.24071 635 5 6 0 0 1                               
 -23.858554 -23.436 166 80 82.6 0 0 1                           
 -17.848696 -17.4778 700 20 22.2 0 0 1                          
 -11.241013 -10.6347 547 16 16 0 0 1                            
 -7.811566 -7.53578 610 8 18.6 0 0 1                            
 -7.729840 -7.35951 506 14 13.6 0 0 1                           
 -9.187721 -8.37992 1297 10 8.4 0 0 1                           
 -8.932021 -8.16142 191 8 7 0 0 1                               
 -5.065524 -4.20523 148 4 4.2 0 12.8 1                          
 -6.331900 -5.83419 187 22 22 0 0 1                             
 -6.714063 -6.21158 152 12 11.4 0 0 1                           
 -7.555763 -7.24423 160 5 17.8 0 0 1                            
 -6.209112 -5.51529 179 5 7.8 0 0 1                             
 -11.008511 -9.8515 4340 9 11.4 0 0 1                           
 -5.627644 -5.38153 510 21 18.8 0 0.4 -1                        
 -5.451852 -5.28727 303 6 5.6 0 0 1                             
 -6.421232 -6.1119 185 4 10.6 0 0 1                             
 -6.747020 -6.03368 203 17 14.4 0 0 1                           
 -6.103602 -5.65844 152 4 5.2 0 0 1                             
 -8.382172 -8.04886 2062 8 9.2 0 0 1                            
 -8.088001 -6.78413 157 4 5.2 0 0 1                             
 -20.259648 -19.8315 411 50 57.8 0 0 1                          
 -6.284351 -5.71989 226 5 6.2 0 19.6 1                          
 -5.288418 -4.83114 147 9 8 0 35.2 1                            
 -5.664382 -5.23137 197 4 5.4 0 0 1                             
 -7.589717 -6.74104 265 5 9.4 0 0 1                             
 -5.744852 -5.27761 457 5 8 0 0 1                               
 -5.398850 -5.02601 187 9 6.8 0 6.4 1                           
 -8.857723 -8.74306 1152 17 16.8 0 0 1                          
 -4.736135 -4.50387 275 4 11.2 0 0.8 -1                         
 -12.838106 -12.1515 162 16 15.8 0 0 1                          
 -8.219113 -7.29715 270 10 11.4 0 0 1                           
 -8.481403 -7.87703 422 9 11.6 0 0 1                            
 -9.515358 -9.15003 175 18 23.8 0 0 1                           
 -8.035980 -7.54978 169 16 14.2 0 0 1                           
 -7.133874 -6.34452 145 6 7.8 0 0 1                             
 -7.358681 -6.49051 280 6 7.2 0 0 1                             
 -5.410552 -5.26257 597 5 9.8 0 0 1                             
 -6.645391 -6.5656 179 6 10.4 0 0 1                             
 -6.844836 -6.23469 160 4 4.4 0 7.6 1                           
 -10.483009 -10.3231 796 22 22.4 0 0 1                          
 -5.360442 -4.4991 184 5 6.2 0 2.8 1                            
 -6.137556 -5.146 287 4 5 0 0 1                                 
 -8.652314 -8.09458 195 11 11 0 0 1                             
 -33.744248 -33.3051 312 196 210.2 0 0 1                        
 -5.264909 -4.82716 161 6 6 0 0 1                               
 -9.383154 -8.99161 213 31 29.8 0 1.2 -1                        
 -9.460336 -9.05815 1496 9 13.4 0 0.4 -1                        
 -3.119639 -2.18883 153 4 5 0 13.4 -1                           
 -25.093908 -24.3404 318 91 89.6 0 0 1                          
 -6.243066 -5.75283 170 5 4.8 0 0 1                             
 -11.009670 -10.3223 144 13 13.2 0 0 1                          
 -15.768401 -15.4201 1540 21 24.4 0 0 1                         
 -6.776928 -5.47813 304 4 6.8 0 0 1                             
 -7.952185 -7.14938 166 4 5.8 0 26.4 1                          
 -4.049643 -3.87216 191 4 7.4 0 0 1                             
 -9.799300 -9.2862 191 9 9 0 0 1                                
 -6.097243 -5.4691 171 8 7.2 0 0 1                              
 -6.733564 -6.32463 245 10 8.6 0 0 1                            
 -5.944913 -5.76668 231 9 7.8 0 0 1                             
 -4.975871 -4.27213 184 4 4.6 0 0 1                             
 -7.271623 -6.07353 172 6 6.8 0 0 1                             
 -6.671607 -6.317 341 12 9.2 0 0 1                              
 -8.545236 -8.35282 273 11 13.4 0 0 1                           
 -9.894706 -9.08915 813 19 17.4 0 0 1                           
 -20.598040 -20.0505 1004 39 40.6 0 0 1                         
 -7.949623 -7.55555 209 36 36.2 0 0 1                           
 -5.009522 -4.32164 176 7 5.6 0 0 1                             
 -10.602667 -9.96228 830 18 22 0 0 1                            
 -6.522902 -6.09309 594 8 6 0 0 1                               
 -10.142219 -9.58851 153 11 11 0 0 1                            
 -5.791560 -5.28275 783 6 6.4 0 0 1                             
 -6.575516 -5.68645 156 6 6.4 0 0 1                             
 -17.814244 -16.439 217 31 31.6 0 0 1                           
 -5.664382 -4.72559 167 4 6 0 0 -1                              
 -6.818860 -6.13477 285 4 8.6 0 0 1                             
 -5.004628 -4.15958 147 4 4.6 0 43.6 1                          
 -11.400445 -11.108 1283 22 27.4 0 0 1                          
 -11.746459 -11.375 273 46 52.6 0 0 1                           
 -10.472436 -10.1722 219 13 12 0 0 1                            
 -4.574114 -4.26826 142 7 12.6 0 0 -1                           
 -15.169979 -14.7813 824 23 22.8 0 0 1                          
 -5.169928 -4.89717 161 19 9.8 0 0.2 -1                         
 -9.408975 -8.98115 233 16 20.6 0 0 1                           
 -5.020002 -4.70167 176 11 12.6 0 0 -1                          
 -7.527516 -6.13898 163 5 5 0 0 1                               
 -11.659104 -11.1819 426 95 80.6 0 0 1                          
 -16.612086 -16.2059 926 27 28 0 0 1                            
 -9.005915 -8.77761 3062 10 16.6 0 0 1                          
 -15.742941 -14.9323 254 21 21.2 0 0 1                          
 -5.775827 -5.5836 198 9 7.4 0 0 1                              
 -8.666161 -8.45944 327 23 20.8 0 0.4 1                         
 -10.562294 -9.77098 696 10 14 0 0 1                            
 -6.413924 -6.19115 294 12 11.4 0 0 1                           
 -5.914065 -5.31076 204 6 5.8 0 0 1                             
 -10.386158 -10.0281 168 14 13.4 0 0 1                          
 -5.346343 -4.98253 172 5 5 0 0.2 1                             
 -6.206603 -5.59412 224 6 7 0 0 -1                              
 -9.557232 -9.23286 195 23 17.6 0 0 1                           
 -6.907547 -5.86623 435 4 8.4 0 0 1                             
 -7.581778 -7.2446 220 6 7.4 0 0 1                              
 -9.476749 -9.31357 519 12 14.2 0 0 1                           
 -19.947214 -19.7018 331 21 21.4 0 0 1                          
 -6.325114 -5.78293 347 9 7.6 0 63.6 1                          
 -11.635631 -11.3902 297 22 22.4 0 0 1                          
 -10.377427 -9.35121 1871 17 17.4 0 0 1                         
 -11.601053 -11.0226 435 20 18.8 0 0 1                          
 -5.941462 -5.44147 347 38 38 0 0.8 -1                          
 -5.104035 -4.52518 170 21 17.6 0 0 1                           
 -68.303034 -68.1119 309 297 279.4 0 0 1                        
 -9.257627 -8.89405 194 10 11.2 0 0 1                           
 -2.903290 -2.3891 164 4 4.2 0 3.2 1                            
 -9.092865 -8.77785 379 24 22.2 0 0 1                           
 -6.239904 -5.87498 455 12 8.6 0 0 1                            
 -8.162772 -7.39173 647 23 20.2 0 0 1                           
 -8.839466 -8.61714 669 11 10.4 0 0 1                           
 -7.168750 -6.78765 229 7 8 0 0 1                               
 -11.398208 -11.2241 964 14 12.8 0 0 1                          
 -8.242585 -7.99728 605 35 21.2 0 0 1                           
 -6.855654 -6.28532 268 9 10.6 0 0 1                            
 -8.919651 -8.38505 436 10 13 0 0 1                             
 -9.219181 -8.51945 1158 15 14.6 0 0 1                          
 -17.253535 -16.5191 643 21 22 0 0 1                            
 -9.282225 -8.35996 748 14 11.6 0 0 1                           
 -7.261272 -7.12972 398 12 17.6 0 0 1                           
 -6.503227 -5.87173 224 13 12 0 0 1                             
 -6.069648 -5.4756 143 4 7 0 0 1                                
 -6.916391 -5.97768 157 5 5.6 0 0 1                             
 -12.249806 -11.9858 485 25 20.2 0 0 1                          
 -3.396013 -3.28048 248 4 4.4 87 34.8 -1                        
 -11.601053 -11.0226 451 20 18.8 0 0 1                          
 -10.536239 -10.0948 288 17 20.4 0 0 1                          
 -7.380964 -6.91595 171 7 6.2 0 0 -1                            
 -11.182309 -10.2566 669 17 13.8 0 0 1                          
 -8.280374 -7.33221 396 6 9.2 0 0 -1                            
 -23.434352 -22.9384 307 97 88 0 0 1                            
 -31.183880 -30.3733 1208 143 152.8 0 0 1                       
 -12.185613 -11.5447 1127 33 33.2 0 0 1                         
 -9.507588 -9.06305 260 9 9.6 0 0 1                             
 -8.116364 -7.6943 180 8 6.6 0 0 1                              
 -11.968759 -11.5721 257 38 32.2 0 0 1                          
 -6.545672 -6.17606 294 7 12.4 0 0 1                            
 -3.119371 -2.85652 180 4 6.2 0 37.2 -1                         
 -10.711830 -10.0538 498 8 11.6 0 0 1                           
 -6.776928 -6.01135 260 4 7.8 0 0 1                             
 -7.464181 -7.10573 212 31 26.2 0 0 1                           
 -10.986094 -10.3805 431 8 14.8 0 0 1                           
 -7.166640 -6.71957 589 10 12 0 0 1                             
 -19.033343 -18.7219 440 68 67.8 0 0 1                          
 -7.938177 -7.49562 1545 7 9.6 0 0 1                            
 -5.756372 -5.41551 307 10 8.4 0 0 1                            
 -4.492308 -4.08209 168 6 6 0 0 1                               
 -7.051454 -6.76722 402 8 9 0 0 1                               
 -8.231681 -7.78167 589 9 10.6 0 0 1                            
 -6.630207 -5.64589 243 6 8 0 0 1                               
 -20.963562 -20.2094 321 54 61.8 0 0 1                          
 -7.214225 -6.96327 1736 14 9.8 0 0 1                           
 -8.590299 -7.67117 737 15 14.8 0 0 1                           
 -4.891336 -4.47763 194 5 6.6 0 0.4 1                           
 -8.125658 -7.33248 206 5 6.2 0 0 1                             
 -4.941917 -4.85576 219 4 7.2 0 0 1                             
 -6.519278 -6.2146 505 12 12.8 0 0 1                            
 -7.817408 -6.88738 286 11 10 0 0 1                             
 -13.215725 -12.4221 393 17 16.2 0 0 1                          
 -4.669780 -4.46901 195 8 6.8 0 0.4 -1                          
 -5.195161 -4.83481 169 5 9.6 0 0 1                             
 -8.256791 -7.61047 274 8 9.2 0 0 1                             
 -3.540233 -3.17906 177 5 5.6 0 1 -1                            
 -7.488640 -7.198 489 34 32.6 0 0 1                             
 -4.430061 -3.73439 169 5 7.2 0 0 1                             
 -6.028794 -5.8458 155 17 16 0 0 1                              
 -8.116364 -7.6943 302 8 6.6 0 0 1                              
 -5.094953 -4.54315 188 5 4.8 0 0 1                             
 -5.710425 -4.90959 392 8 7.8 0 0 1                             
 -7.197452 -6.67296 297 7 7.8 0 0 1                             
 -8.499741 -7.75584 146 9 9.4 0 0 1                             
 -14.194869 -13.3274 206 12 12.2 0 0 1                          
 -5.065524 -3.41537 159 4 4 0 40.4 1                            
 -5.684028 -5.53815 200 18 14.6 0 0 1                           
 -5.340995 -4.95916 191 9 6.2 0 0 1                             
 -7.214225 -6.96327 1629 14 9.8 0 0 1                           
 -14.815096 -14.4971 257 14 17.2 0 0 1                          
 -7.840323 -6.98053 257 8 7.6 0 0 1                             
 -6.417643 -5.9862 891 7 7.6 0 0 1                              
 -10.110002 -9.24939 746 5 11.2 0 0 1                           
 -11.789505 -11.1236 278 10 11.4 0 0 1                          
 -4.991111 -4.41621 192 4 10 0 0 -1                             
 -9.075571 -7.9873 300 6 7 0 0 1                                
 -4.941917 -4.5607 452 4 5.8 0 0 1                              
 -9.460336 -9.05815 1525 9 13.4 0 0.4 -1                        
 -7.609804 -7.36231 1024 28 27.4 0 0.6 -1                       
 -7.290866 -6.66346 173 8 7.6 0 0 1                             
 -13.671378 -13.0712 182 43 36.6 0 0 1                          
 -4.781152 -4.0976 158 10 10.4 0 0.6 -1                         
 -7.757889 -7.33333 157 19 20.6 0 1.6 -1                        
 -7.770499 -7.01206 1424 7 9.8 0 0 1                            
 -10.434966 -9.79668 907 11 13.2 0 0 1                          
 -4.580413 -4.16886 246 9 5.6 0 0 1                             
 -15.223022 -14.8868 145 27 25.8 0 0 1                          
 -6.427001 -5.92771 535 7 5.8 0 0 1                             
 -7.525669 -7.19615 604 15 15.6 0 0 1                           
 -5.153296 -4.85588 352 5 7.2 0 35.8 -1                         
 -8.515159 -8.0787 948 22 20.8 0 0 1                            
 -11.093473 -10.4881 533 29 30 0 0 1                            
 -8.084307 -7.3822 216 10 12.2 0 0 1                            
 -16.078548 -15.8117 286 35 33.4 0 0 1                          
 -4.925659 -4.51004 142 5 6 0 0 1                               
 -2.332698 -1.9983 275 8 5.4 0 1.2 -1                           
 -8.403233 -7.72945 142 13 12.2 0 0 1                           
 -6.389915 -5.39198 356 6 5.2 0 0.2 -1                          
 -8.171006 -7.68931 789 14 12 0 0 1                             
 -6.538778 -6.13549 497 7 6.6 0 0 1                             
 -18.965167 -18.5845 335 23 23.6 0 0 1                          
 -13.182428 -12.2446 1361 20 18.8 0 0 1                         
 -6.614101 -6.28628 242 9 7 0 43.2 1                            
 -8.049646 -7.90027 498 14 21.2 0 0 1                           
 -4.792506 -3.90329 151 5 8.2 0 0.8 -1                          
 -7.266050 -6.94507 202 11 10.6 0 0 1                           
 -7.705935 -7.26284 205 7 9.2 0 0 1                             
 -4.266985 -4.05733 271 14 9.6 0 1.2 1                          
 -4.256359 -4.03024 287 5 4.4 0 0 1                             
 -6.156833 -5.75234 588 10 7.8 0 0 1                            
 -9.845098 -9.09085 281 17 16.6 0 0 1                           
 -8.235701 -6.92959 151 7 7.2 0 0 1                             
 -6.861773 -6.49276 711 8 7.2 0 0 1                             
 -13.689642 -12.672 463 24 22.8 0 0 1                           
 -5.345774 -4.93466 198 6 5.6 0 0 1                             
 -5.334129 -4.6894 348 9 7.4 0 0 -1                             
 -6.274735 -5.90403 173 4 19.6 0 0 1                            
 -7.118621 -6.88007 236 6 5.8 0 0 1                             
 -4.691786 -4.52105 307 5 5.2 0 0.8 -1                          
 -4.771557 -4.41362 157 5 4.4 0 29.6 1                          
 -11.404506 -10.8052 1150 13 11.6 0 0 1                         
 -14.519424 -14.1017 458 31 29.6 0 0 1                          
 -7.394506 -6.99281 187 15 15.2 0 0 1                           
 -16.864253 -16.398 870 23 26.6 0 0 1                           
 -8.428083 -7.9348 159 14 15.4 0 0 1                            
 -4.187206 -3.45778 142 6 7 0 0 1                               
 -10.519990 -9.60382 508 21 19.6 0 0 1                          
 -12.438345 -11.9553 292 30 30 0 0 1                            
 -18.282635 -17.1177 779 32 31.4 0 0 1                          
 -7.524734 -7.02975 584 14 13.8 0 0 1                           
 -5.108984 -5.0321 160 13 11.8 0 30.4 1                         
 -20.197679 -19.6431 158 83 78.4 0 0 1                          
 -7.864392 -7.70806 268 31 22.8 0 0 1                           
 -5.857719 -5.55292 350 9 11.8 0 0 1                            
 -13.286616 -12.6969 780 22 21.6 0 0 1                          
 -8.520556 -7.98409 810 9 10.2 0 0 1                            
 -9.509779 -8.705 158 13 15.6 0 0 1                             
 -13.387795 -13.0619 265 26 24.6 0 0 1                          
 -7.132138 -6.38854 414 6 5.4 0 0 1                             
 -2.302704 -1.97313 186 5 4.6 0 0.4 -1                          
 -5.720752 -5.08773 162 5 5.8 0 0 -1                            
 -10.732191 -10.5739 161 9 12.6 0 0 1                           
 -43.446917 -43.3067 573 119 129.4 0 0 1                        
 -7.459608 -6.16612 342 5 5.6 0 26 1                            
 -9.191788 -8.60301 303 17 13.8 0 0 1                           
 -8.314222 -7.20122 651 13 12.8 0 0 1                           
 -7.214983 -6.60305 177 9 9.8 0 0 1                             
 -5.541740 -4.40495 175 4 5.4 0 0 1                             
 -5.025065 -4.3522 328 4 5 0 92 1                               
 -10.647078 -9.99459 238 27 22.4 0 0 1                          
 -8.292951 -7.64816 201 8 6.8 0 0 1                             
 -5.204988 -5.08934 235 5 7.8 0 0 1                             
 -9.263347 -8.59946 466 12 11 0 0 1                             
 -19.169197 -18.4464 669 21 21 0 0 1                            
 -7.503131 -7.12927 320 14 11.8 0 0 1                           
 -4.878780 -4.67412 440 4 4.8 57 57 1                           
 -13.314548 -12.8354 712 33 35.6 0 0 1                          
 -5.169743 -4.82159 141 7 6.8 0 0 1                             
 -4.785033 -4.09857 212 6 6 0 0.8 -1                            
 -4.941917 -3.87555 141 4 6.4 0 0 1                             
 -5.960699 -5.77609 256 7 7.6 0 13.6 1                          
 -7.817408 -6.88738 261 11 10 0 0 1                             
 -7.251483 -7.06497 143 22 17.8 0 0 1                           
 -7.184184 -7.03375 633 14 12.8 0 0.4 1                         
 -7.120066 -6.57724 767 7 13 0 0 1                              
 -7.547774 -7.2412 317 18 16.6 0 0 1                            
 -6.657611 -6.14017 227 8 9 0 0.4 -1                            
 -12.249806 -11.9858 428 25 20.2 0 0 1                          
 -10.474607 -9.81073 1341 34 33.8 0 0 1                         
 -6.714063 -6.21158 395 12 11.4 0 0 1                           
 -8.802552 -7.37112 192 7 7.6 0 0 1                             
 -9.388104 -9.1449 390 18 16.2 0 0 1                            
 -3.600574 -3.04612 149 11 8 0 0 -1                             
 -5.356783 -4.82462 655 7 5.8 0 0 1                             
 -8.080165 -7.81272 1037 13 12 0 0 1                            
 -8.606633 -8.5009 340 12 15.6 0 0.6 -1                         
 -20.306877 -19.9698 312 238 238.4 0 0 1                        
 -7.509441 -7.21247 478 27 22.6 0 0 1                           
 -12.814824 -11.2857 823 24 24.2 0 0 1                          
 -8.699398 -8.02262 295 15 14.4 0 0.2 -1                        
 -11.081079 -9.97448 458 12 12.2 0 0 1                          
 -9.217612 -8.42361 390 8 8.4 0 0 1                             
 -4.874438 -4.73027 211 10 9.6 0 0 1                            
 -7.823229 -7.42069 880 8 11 0 0 1                              
 -6.441582 -5.9339 557 18 16.8 0 1.2 -1                         
 -7.149510 -7.04082 205 29 27.2 0 1 -1                          
 -5.416230 -4.89849 184 6 6.8 0 0.2 -1                          
 -3.197921 -3.1057 189 14 15.6 0 1.6 -1                         
 -6.670589 -6.15597 142 24 22.4 0 2 -1                          
 -7.020803 -6.3609 670 15 13.2 0 0 1                            
 -10.084686 -9.57999 153 15 18.8 0 0 1                          
 -5.191618 -4.76968 207 5 4.2 0 5.2 1                           
 -4.574114 -4.26826 191 7 12.6 0 0 -1                           
 -5.861514 -5.48613 456 7 8.8 0 0.4 -1                          
 -14.014391 -13.6757 655 18 19 0 0 1                            
 -3.438414 -3.00746 280 14 9.8 0 0 1                            
 -9.311884 -9.12999 179 31 20.4 0 1 -1                          
 -7.197452 -6.98623 194 7 9 0 0 1                               
 -3.452747 -3.08745 168 4 4.6 0 0.8 -1                          
 -10.515341 -9.70661 964 8 9.8 0 0 1                            
 -4.860437 -4.36466 265 4 5 0 79.2 1                            
 -20.113912 -19.8058 347 83 95 0 0 1                            
 -13.271295 -12.2096 654 19 22.4 0 0 1                          
 -11.413707 -10.1831 143 26 24.6 0 0 1                          
 -14.462474 -13.7949 151 24 22.6 0 0 1                          
 -3.737942 -3.41038 153 5 4.4 0 0 1                             
 -8.340305 -7.99493 339 6 6.6 0 0 1                             
 -11.972101 -11.1103 298 18 17 0 0 1                            
 -6.569881 -5.99819 178 10 8 0 0 1                              
 -32.659294 -32.1417 345 247 245.6 0 0 1                        
 -5.096565 -4.95565 196 5 7.4 0 0 1                             
 -8.508617 -7.61417 146 25 22.2 0 0 1                           
 -3.801076 -3.43169 294 10 9.4 0 0.6 -1                         
 -10.523124324000001 -10.3635 919 14 15 0 1 -1                  
 -7.820069619999998 -6.7783 772 7 7.8 0 47.8 1                  
 -5.173428145000000 -4.77478 202 6 7 0 24 1                     
 -10.996361120200000 -10.3634 2077 15 13 0 0 1                  
 -8.477929800199998 -8.09013 479 15 14.4 0 0 1                  
 -4.616183694999999 -4.31043 273 5 5.8 0 17.2 1                 
 -19.896233846000005 -19.8125 204 51 51 0 0 1                   
 -4.312098795999999 -4.05029 247 6 6.4 0 0 1                    
 -5.172300859200000 -4.14518 158 5 7 0 4.6 1                    
 -22.446246982999995 -22.2266 200 96 101.4 0 0 1                
 -6.616689492999999 -5.98991 186 6 5.2 0 8 1                    
 -5.775533430000000 -5.471 261 7 6 0 40 1                       
 -7.826366293200000 -7.29859 308 9 8.6 0 0 1                    
 -4.380958472000000 -3.85613 213 14 10 0 35.4 1                 
 -3.815854079999999 -3.19202 190 4 4.2 0 27 1                   
 -4.994158342000000 -4.69802 652 12 9.4 0 1.4 -1                
 -22.271621933199999 -21.6834 1316 54 52 0 0 1                  
 -11.555298666399999 -11.088 252 27 24.8 0 0 1                  
 -6.979102267999999 -5.70671 746 5 10.2 0 0.8 1                 
 -23.704995797799999 -23.3776 406 166 164.8 0 0 1               
 -7.887849230000000 -7.56992 250 8 9.6 0 0 1                    
 -5.287397356000000 -5.16079 147 9 6 0 10 1                     
 -8.011951023999998 -7.24725 417 7 7.6 0 0 1                    
 -21.549597679999994 -20.9629 241 24 24.2 0 0 1                 
 -9.326819161199998 -8.69411 175 22 20 0 0 1                    
 -5.944821338999998 -5.37815 180 16 14.6 0 22.8 1               
 -3.822170795000001 -3.66405 816 11 6.6 0 0.2 -1                
 -9.844706098999998 -8.9558 272 10 8.2 0 19.8 1                 
 -4.416325469999999 -3.24096 194 4 4.2 0 26.6 1                 
 -6.174097680999999 -5.549 195 7 9.4 0 15.2 1                   
 -5.505515312999999 -5.28617 425 4 7.2 0 24.8 -1                
 -6.190960521400000 -5.57609 175 10 8.6 0 7.4 1                 
 -5.565875974999999 -5.36223 164 10 9.6 0 0 1                   
 -4.217812335000000 -3.98171 158 12 9.6 0 10 1                  
 -1.700249641200000 -1.38613 263 9 5.2 0 27 -1                  
 -22.462396952999999 -22.1517 372 62 55.8 0 0 1                 
 -4.535406990000000 -3.78219 170 5 6.2 0 13.4 1                 
 -6.015833089999999 -5.83961 319 11 9.6 0 0 1                   
 -2.931853177000000 -2.42197 242 5 4.6 0 26.4 1                 
 -9.154159582999998 -8.34319 148 6 6.6 0 15.6 1                 
 -7.665542558999999 -7.34236 303 16 10.2 0 0 1                  
 -12.388096615999999 -11.5757 1330 16 24.4 0 0 1                
 -8.382171997000000 -8.04886 1931 8 8.6 0 0 1                   
 -14.026942622400000 -13.0446 330 25 23.6 0 0 1                 
 -7.392822574399999 -6.42516 341 17 14.2 0 0 1                  
 -8.700585151399999 -8.54255 337 25 18.8 0 0 1                  
 -9.272906170999999 -8.62869 303 9 8.6 0 0 1                    
 -7.196086522200000 -6.835 259 14 21.6 0 0 1                    
 -7.295265985199999 -7.12404 282 11 9.6 0 0 1                   
 -8.130262401000000 -7.93043 253 8 6.6 0 0 1                    
 -6.258821196000000 -5.82368 146 13 8.4 0 0 1                   
 -4.112501182000000 -3.84052 205 4 5 0 16.8 -1                  
 -4.576855465000000 -4.01779 187 6 4.8 0 12.6 1                 
 -6.677412522000001 -6.45549 311 17 18 0 0 1                    
 -7.367814645999999 -7.10669 306 9 9.4 0 0 1                    
 -5.960698762000000 -5.86366 306 7 7.2 0 6.8 1                  
 -9.543270348200000 -8.42097 251 9 8.4 0 0 1                    
 -8.224533409199999 -7.78601 631 12 7.6 0 0 1                   
 -8.772747389999999 -7.87158 275 11 9 0 0.4 1                   
 -8.003033800999999 -7.72672 274 8 7.2 0 0 1                    
 -6.348248668999999 -6.19154 184 9 15.4 0 2.4 -1                
 -5.601670825999999 -4.98302 177 4 5.2 0 0.2 1                  
 -5.128906682999999 -4.76653 140 5 5 0 0.2 -1                   
 -7.880625616000000 -7.53085 1154 28 13.8 0 5 1                 
 -7.024512342000000 -6.87778 177 14 15.6 0 0 1                  
 -5.533762846000000 -4.82134 160 4 7.4 0 4.6 1                  
 -5.499210412000000 -4.87614 175 6 5 0 8.4 1                    
 -33.772459852000004 -33.4834 2312 151 148 0 0 1                
 -10.490124369400000 -9.94326 1087 27 25.6 0 0 1                
 -6.468972234399999 -5.85398 214 24 20.4 0 0 1                  
 -6.577844266999998 -6.08635 839 6 5.6 0 64 1                   
 -7.724501616000000 -7.5422 743 25 15.6 0 0 1                   
 -4.775008919999999 -4.56928 194 8 6 0 3 1                      
 -5.321712279000000 -4.52425 305 4 5.2 0 0 1                    
 -7.332137306999999 -7.15299 498 17 17.2 0 0 1                  
 -6.645704781600001 -6.49181 175 17 17.2 0 0.6 -1               
 -8.006676997000000 -7.2141 151 9 9.8 0 0 1                     
 -11.889488166999996 -11.489 258 20 20.4 0 0 1                  
 -5.010229000000001 -4.93239 196 5 6.8 23 4.6 1                 
 -8.863363580000001 -8.28059 315 12 11.8 0 0 1                  
 -3.779200406999999 -3.69424 183 6 4.8 0 3.4 1                  
 -7.090456540000000 -6.70746 542 8 6.6 0 0 1                    
 -8.130262401000000 -7.93043 235 8 6.6 0 0 1                    
 -13.351483054399999 -12.5262 630 43 36.8 0 0 1                 
 -21.727659513999999 -20.2133 171 39 37 0 0 1                   
 -10.666656350999999 -10.0641 289 27 21.6 0 0 1                 
 -16.585686603399999 -16.2403 160 60 57.2 0 0 1                 
 -8.515317592199999 -8.4249 211 35 32.6 0 0 1                   
 -6.485289002999998 -5.28612 255 12 9 0 0 1                     
 -7.110085253999998 -6.22004 141 9 7.6 0 9 1                    
 -5.023278562000000 -4.67125 250 7 7.6 0 0.8 -1                 
 -4.985575100199999 -4.76429 142 13 6.4 0 9.6 1                 
 -7.100377833000000 -6.43637 199 8 6.8 0 5.2 1                  
 -6.574869452000000 -5.93913 159 17 14.4 0 0 1                  
 -10.243840426999997 -9.41414 277 12 10 0 0 1                   
 -4.262350226000000 -3.38817 161 4 4.8 0 7.6 1                  
 -7.744464656999999 -7.22076 388 14 12.4 0 0 1                  
 -5.601670825999999 -4.57187 204 4 8 0 31 1                     
 -8.979915974000001 -8.54344 435 21 21.8 0 0 1                  
 -5.249622451000000 -4.8229 142 5 6 0 6 1                       
 -7.597694574999999 -6.3834 244 5 5.2 0 0.2 1                   
 -5.204987309999999 -4.39192 206 5 5.4 0 0 1                    
 -5.949395671000000 -5.69436 911 7 6.4 0 0 1                    
 -20.963561490000000 -20.2094 221 54 61.6 0 0 1                 
 -7.103435980000000 -6.93749 790 6 12 0 78.2 -1                 
 -6.049553765200001 -5.03888 217 10 12.4 0 0 1                  
 -7.013056258000000 -6.54402 1086 5 5 0 0 1                     
 -5.951736316400000 -4.97941 298 15 9.2 0 34.2 1                
 -15.227384861999999 -14.9216 714 18 15.4 0 0.2 1               
 -4.857382355000000 -4.50779 203 5 7.6 0 7.2 1                  
 -5.702014796999999 -4.76776 170 11 7.8 0 0 1                   
 -13.683078221999999 -13.4633 655 28 22.6 0 0 1                 
 -5.284223512200001 -4.95968 150 8 7 0 0 1                      
 -8.349658732999998 -7.50642 142 17 12.8 0 7.8 1                
 -3.987664891200000 -3.66829 193 6 5.6 0 18.8 -1                
 -8.606463173799998 -7.99331 325 36 41 0 0 1                    
 -7.100022657000000 -6.35926 316 10 9 0 0 1                     
 -5.162188898999999 -4.61178 433 4 8.2 0 5.8 1                  
 -11.403672251200001 -10.7913 808 15 10.8 0 0 1                 
 -12.152822860999999 -11.6399 394 16 16 0 0 1                   
 -5.472038973999998 -5.28053 246 12 8.2 0 0 -1                  
 -46.560348798800000 -46.3399 372 322 287.6 0 0 1               
 -11.530472861999998 -11.1818 152 22 19 0 0 1                   
 -9.030183379199999 -8.32314 183 12 10.6 0 0 1                  
 -11.601052691200001 -11.0226 338 20 15.2 0 0 1                 
 -6.839638900000001 -6.32656 257 4 6.4 0 28 1                   
 -30.176708386200001 -29.4221 225 87 84.6 0 0 1                 
 -6.435609586199999 -6.00045 415 15 16.2 0 0 1                  
 -34.360004648999997 -33.3382 917 202 178 0 0 1                 
 -6.556855827000000 -6.00611 216 8 6.2 0 0 1                    
 -12.174970131199997 -11.1009 1970 26 24.2 0 0 1                
 -5.426330623000000 -5.13207 597 7 7 0 65.8 -1                  
 -3.338442063000000 -2.8991 191 4 4.4 0 29.4 -1                 
 -8.981056429999999 -8.18204 333 10 11.6 0 0 1                  
 -5.373753939999999 -4.93988 344 7 5.6 0 8.2 -1                 
 -8.205907911999999 -7.44427 333 12 10.8 0 0 1                  
 -5.396333205000000 -5.10985 520 8 5.4 0 15.8 1                 
 -8.715844773000001 -7.93566 811 8 6.4 0 114 1                  
 -2.580320459000000 -2.36913 150 5 4.8 0 42.2 -1                
 -31.183879350199994 -30.3733 1177 143 152.6 0 0 1              
 -9.314173158999999 -9.20032 354 16 12.8 0 42.2 1               
 -3.788753814999999 -3.14797 245 8 6.8 0 45.4 -1                
 -7.305576690999999 -6.5559 192 6 7.4 0 0 1                     
 -7.088288766000000 -6.59608 169 11 9 0 0 1                     
 -15.680921532399999 -15.3163 230 49 51 0 0 1                   
 -6.458906409000000 -5.78163 186 8 7.8 0 0 1                    
 -8.933471393200000 -7.43162 434 17 11.2 0 0 1                  
 -24.581696384399997 -24.2873 1190 99 93.4 0 0 1                
 -5.705460917000000 -4.7627 185 7 5.2 0 9.2 1                   
 -3.372396053000000 -2.6068 161 4 4.2 0 15 -1                   
 -9.377338717199999 -9.08421 851 11 9.8 0 0.2 1                 
 -7.493561572999999 -7.0535 601 5 8 0 0 1                       
 -8.426234883999999 -7.91795 150 12 9.8 0 0 1                   
 -10.846741321000000 -10.6763 235 11 9.8 0 12.2 1               
 -12.033840335000001 -11.1413 660 23 19.6 0 0 1                 
 -9.001038606000000 -8.73586 469 29 26 0 2.2 -1                 
 -12.630371679199998 -11.4517 1444 25 24.2 0 0 1                
 -10.835960079000001 -10.6438 1211 14 12.4 0 0 1                
 -3.745177660400000 -3.30289 186 4 7.6 0 0 1                    
 -14.968605008999996 -13.9226 163 67 54.8 0 0 1                 
 -52.078509940999986 -51.5676 324 229 212 0 0 1                 
 -7.321551460199999 -7.11988 681 10 8.8 0 68.8 1                
 -13.516573530000002 -12.7676 239 54 46.2 0 0 1                 
 -10.053738831200000 -9.56793 369 41 36.8 0 0 1                 
 -5.144113073000000 -4.55069 185 4 4.8 0 2.6 1                  
 -3.253143658000000 -3.0029 176 5 4.4 0 0.2 1                   
 -9.309357498999999 -9.06133 292 18 16.2 0 0 1                  
 -11.421033386600000 -10.4742 946 17 16.4 0 0 1                 
 -15.768401331000000 -15.3492 1962 21 22.8 0 0 1                
 -6.454793258999999 -6.17558 306 8 7.4 0 0 1                    
 -12.058286934999998 -11.7746 567 15 17.6 0 0 1                 
 -4.253912399000000 -3.58488 163 18 8.8 0 4.6 -1                
 -8.511217580999999 -7.41448 273 10 8 0 4.2 1                   
 -5.784694602000000 -5.63849 172 8 8.8 0 0.2 1                  
 -10.384997867000001 -9.8707 467 12 11.2 0 0 1                  
 -6.797879165199999 -6.00536 506 7 7.2 0 28.6 1                 
 -4.891336345000000 -4.43446 150 5 6.4 0 0 1                    
 -6.873592890000000 -6.08205 166 4 4.8 0 0.4 1                  
 -8.003090602399999 -7.5735 730 30 18.8 0 102.8 1               
 -5.737824697400001 -5.52656 141 13 11.4 0 1 -1                 
 -14.974346058200000 -14.6972 141 70 67.2 0 0 1                 
 -9.654224542200001 -9.06238 167 30 25.4 0 0 -1                 
 -11.360842549399999 -11.005 507 39 24 0 2 -1                   
 -5.144113073000000 -4.49115 156 4 4 0 25.2 1                   
 -11.922914226000001 -11.0317 183 20 19.4 0 0 1                 
 -10.382160920000000 -8.86612 486 11 9.8 0 0 1                  
 -7.901024889199999 -7.18332 170 9 7.2 0 5.8 1                  
 -8.880242991000001 -8.71053 250 25 24.8 0 0 1                  
 -8.475799417399999 -7.99726 771 12 11.8 0 0 1                  
 -17.282470607999997 -16.9828 231 50 49.6 0 0 1                 
 -10.377427328400000 -9.35121 1830 17 16.6 0 0 1                
 -6.256637658000000 -5.55475 155 5 8.8 0 0 -1                   
 -5.362441244000000 -4.9928 767 7 11.4 0 0 1                    
 -5.021955291999999 -4.46794 169 5 6.8 0 0 1                    
 -6.740154788199999 -6.17346 414 11 7.6 0 0 1                   
 -6.377259131000000 -5.90561 285 10 8.6 0 0 1                   
 -21.090682563199998 -20.3437 286 63 56.6 0 0 1                 
 -10.037637192000002 -9.36568 163 7 9 0 0 1                     
 -7.626589260000001 -7.14068 339 14 12.2 0 0 1                  
 -3.062877540000001 -2.71736 150 10 6.8 0 0 1                   
 -8.838173879999999 -8.23153 975 12 9.2 0 0 1                   
 -6.859322592999999 -6.60134 187 7 7 0 0.4 -1                   
 -7.851936749999999 -7.15791 638 9 8.8 0 0 -1                   
 -9.460335353399998 -9.05815 1589 9 13.8 0 0.4 1                
 -11.080722695800000 -10.9197 451 67 60.8 0 0 1                 
 -11.161673929999999 -10.5867 162 14 12 0 0 1                   
 -11.092399563999999 -10.6666 164 11 13 0 0 1                   
 -10.465720361999999 -8.99144 1101 11 13.2 0 0 1                
 -5.707180203999999 -5.15835 712 5 9.2 0 199.6 1                
 -8.242584580199997 -7.97827 596 35 19.4 0 0 1                  
 -4.481296838999999 -4.11217 314 10 7.2 0 0.2 1                 
 -8.105506989999999 -7.68633 279 10 8.2 0 0.2 1                 
 -4.426152146999999 -4.07392 142 4 6.2 0 0.2 1                  
 -6.638516036000000 -6.16311 416 9 9 0 63.4 1                   
 -12.123067201000000 -11.5174 163 18 17.6 0 0 1                 
 -5.418305416200000 -4.95332 224 5 5.2 0 4.2 1                  
 -6.162567119199999 -6.01575 387 11 9.4 0 11.6 1                
 -16.865289920000002 -16.4198 723 20 20.4 0 0 1                 
 -4.262385021999998 -3.51016 246 7 7 0 0 1                      
 -9.061750753000000 -8.54524 345 36 23.8 0 28.2 1               
 -3.008799463000000 -2.6221 168 5 4.4 0 10 -1                   
 -10.723204843000001 -9.86436 161 15 17 0 0 1                   
 -4.355189461000000 -4.07288 145 5 6.4 0 2.2 1                  
 -8.422037623999998 -8.2121 185 9 8.8 0 0 1                     
 -5.630427803000000 -5.11747 355 4 9.2 0 0 1                    
 -7.240528632999999 -6.70579 347 11 7.8 0 0 1                   
 -8.086944867199998 -7.73874 1070 19 17.8 0 0 1                 
 -6.131362767399999 -5.58499 315 18 21.2 0 0.6 -1               
 -20.564356540399999 -20.157 455 27 27.2 0 0 1                  
 -6.831851159999999 -6.5402 442 13 10.6 0 0.2 1                 
 -8.645562854000000 -8.21741 182 11 11.2 0 0 1                  
 -8.343457975199998 -7.92621 255 9 10.8 0 20.6 1                
 -3.524676614000000 -3.17535 161 5 4.8 0 2.8 1                  
 -6.907546879999999 -5.79 244 4 4.4 0 20.4 1                    
 -7.205171316000000 -6.88307 145 16 14 0 0 1                    
 -5.897504006400000 -5.64893 141 17 18.2 0 0 1                  
 -12.559106562999999 -11.7868 565 12 19.2 0 0 1                 
 -6.776927933000000 -6.28215 427 4 5.8 0 53.4 1                 
 -10.926437811000000 -9.65922 214 7 6.4 0 0.4 1                 
 -7.170246269999998 -6.8082 456 15 9.2 0 7.8 1                  
 -6.881146865999999 -5.94769 290 7 6.6 0 3.4 1                  
 -22.768691052200001 -22.1601 163 86 81.4 0 0 1                 
 -7.795515511200000 -6.73866 172 8 7.8 0 0 1                    
 -5.878313094999999 -5.3341 798 5 5.6 0 29.6 1                  
 -7.329603204999999 -6.62401 475 12 7.8 0 74 1                  
 -3.644262277999999 -2.79346 222 4 4.6 0 40.8 1                 
 -6.164843281000000 -5.76157 529 12 9 0 3.8 1                   
 -6.810881922999999 -6.52057 357 4 4.6 0 9.2 1                  
 -2.974327027000000 -2.80927 225 5 4.4 0 24.2 -1                
 -9.398403024199999 -9.27893 159 10 9 0 0 1                     
 -4.769675935000000 -4.3721 225 6 7.2 0 0 1                     
 -6.913517446000000 -6.48168 160 11 7.8 0 0.2 -1                
 -6.963917432999999 -6.5702 156 5 8.6 0 0 1                     
 -6.823888018999999 -6.19297 270 19 16.6 0 0 1                  
 -5.452006148800001 -4.87978 152 15 12.6 0 0.6 -1               
 -10.321923142999999 -9.57616 480 14 14 0 0 1                   
 -17.709807321000000 -17.1029 314 22 20.4 0 0 1                 
 -5.557938763399999 -5.34941 217 10 7.6 0 6 1                   
 -12.473481291999999 -12.2496 142 21 18.4 0 0 1                 
 -3.145584131000000 -3.01273 240 5 6.6 0 0.4 -1                 
 -7.322769412200000 -7.11677 248 22 18.8 0 0 1                  
 -2.356542868000000 -2.14646 157 6 4.6 0 22 -1                  
 -24.381047520199996 -23.4496 179 77 78.8 0 0 1                 
 -6.151128279999999 -5.84527 594 4 6.2 0 0 1                    
 -10.859542425999999 -9.56301 158 9 10.4 0 7.6 1                
 -2.493139550000000 -2.23756 158 4 4 0 21.6 -1                  
 -4.272527745999999 -4.07107 170 6 5.6 0 0 1                    
 -15.768401331000000 -15.4201 1964 21 24 0 0 1                  
 -4.768596650000000 -4.66834 590 5 5.6 0 135.4 1                
 -3.486701529000000 -3.26536 146 4 4.6 0 9 -1                   
 -7.256416310999998 -6.97045 270 7 6.8 0 0 1                    
 -8.342477079999998 -8.0126 213 11 7.4 0 30.6 1                 
 -7.547773846999999 -7.2412 1493 18 14 0 0 1                    
 -4.687760638000000 -4.21107 158 5 5 0 0.2 -1                   
 -7.257533330999999 -6.89307 389 10 9.4 0 0 -1                  
 -4.262350226000000 -3.72505 170 4 6 0 0 1                      
 -7.026628400000000 -6.63143 1362 5 9 0 15.6 -1                 
 -11.265276120399998 -10.6995 284 25 21.6 0 0 1                 
 -4.786139809999999 -4.39966 336 4 5 0 28.6 1                   
 -6.316369609999999 -6.02823 287 9 7.4 0 20.2 1                 
 -7.975805080999999 -7.34252 163 9 6 0 29 1                     
 -8.817014945000000 -8.30225 221 20 23 0 11.2 1                 
 -5.047426561000000 -4.79344 209 5 5.4 0 0 1                    
 -7.504484303000000 -7.14002 355 7 6.2 0 0.2 1                  
 -5.991505638600000 -5.93408 729 31 26.2 0 2.4 1                
 -6.185082270000000 -4.97683 393 4 4.4 0 20.4 1                 
 -8.088000999999998 -7.63217 520 4 7.8 0 15.2 1                 
 -38.691719064399997 -38.2551 216 103 102.4 0 0 1               
 -6.798201065999999 -5.86857 334 14 11.8 0 0 1                  
 -9.971447056999999 -9.10096 179 18 24.2 0 0 1                  
 -3.490698920000000 -3.25791 145 19 10.6 0 0.8 -1               
 -8.980378209000000 -8.37822 200 6 4.8 0 4.8 1                  
 -6.149501499999999 -5.89049 206 17 17 0 0.8 -1                 
 -7.419031610000000 -6.22566 141 6 7 0 0.2 1                    
 -7.197451994000000 -6.67296 375 7 8.6 0 0 1                    
 -11.841436400399999 -11.3538 152 16 16.6 0 0 1                 
 -11.059091473000001 -10.1337 515 8 10.6 0 0 1                  
 -6.205519296999999 -5.86799 639 4 7.8 0 14.2 1                 
 -5.848681350200000 -5.61874 574 4 9.2 0 106.4 1                
 -5.820902779199999 -5.68321 143 9 8.2 0 0 1                    
 -8.506258175999999 -7.81997 499 13 12 0 0 1                    
 -12.596955681000001 -11.4056 269 24 25.8 0 0 1                 
 -10.014607599199998 -9.45288 675 40 31.4 0 0 1                 
 -8.952127076200000 -8.58512 243 19 19.6 0 0 1                  
 -19.148245224399997 -18.5318 155 23 22.2 0 0 1                 
 -4.949653247000000 -4.69332 193 7 5.6 0 21.4 1                 
 -7.160103382000000 -6.08058 387 9 7 0 19 1                     
 -19.667097310999999 -19.4382 767 22 26.6 0 0 1                 
 -8.190455671999999 -7.34699 186 6 6 0 0.4 1                    
 -6.741798490200001 -6.26689 239 20 12 0 0 1                    
 -6.669447992199999 -6.14965 413 5 9.6 0 0.4 1                  
 -14.664981051200000 -14.4632 150 28 23.8 0 0 1                 
 -9.004681390000000 -8.59646 1035 17 18.6 0 1 -1                
 -38.808668383799990 -38.2326 672 193 194.6 0 0 1               
 -5.780721450000000 -5.6958 1777 6 5.8 0 177.2 -1               
 -10.891750180999999 -10.2488 1088 12 9.2 0 0 1                 
 -4.786139809999999 -3.93889 147 4 4.4 0 15.6 -1                
 -7.307267684999998 -6.56071 353 11 11.6 0 0 1                  
 -5.152296026200000 -4.81233 142 6 6 0 15 1                     
 -12.703202634200000 -12.0529 162 16 14.2 0 0 1                 
 -6.641185480199999 -5.63404 151 7 6 0 4.6 1                    
 -6.239435067000000 -5.73499 322 19 12.2 0 0 1                  
 -4.987332416000000 -4.53974 156 6 6 0 20.4 1                   
 -10.666656350999999 -10.0641 282 27 21.6 0 0 1                 
 -9.824074470999999 -9.49805 722 22 21.4 0 0 1                  
 -8.187097419999999 -7.59585 344 26 22.2 0 0 1                  
 -6.763814771999998 -6.23884 170 12 11.8 0 0 1                  
 -5.221068419000000 -5.08101 289 10 8.8 0 0 1                   
 -16.078022800999999 -15.6599 352 43 73 0 0 1                   
 -5.909471274999998 -5.81761 381 13 11.2 0 28 1                 
 -6.789582379999999 -5.98449 327 6 5 0 25.2 1                   
 -28.189706019999996 -27.6394 227 22 22.6 0 0 1                 
 -4.639470253200000 -4.39425 439 4 8.2 0 8.8 1                  
 -7.156648715999999 -6.58096 192 15 14.4 0 0 1                  
 -5.728488409999999 -5.25682 169 8 5.4 0 2.2 1                  
 -8.448019372999999 -7.73114 652 12 11.4 0 0 1                  
 -7.348214988000000 -6.91438 232 8 12.8 0 0 1                   
 -5.511678358199999 -4.80448 164 11 9.8 0 0.2 1                 
 -7.900260407000000 -7.58776 170 14 11 0 0 1                    
 -7.085302916000000 -6.80247 895 10 11.8 0 0.4 -1               
 -10.348374239000000 -9.97228 158 23 19.2 0 0 1                 
 -3.156038403999999 -2.7085 186 8 6.8 0 5 1                     
 -11.728053894000000 -10.8558 491 11 8.6 0 0.8 1                
 -10.138731362000000 -9.66683 246 12 12.8 0 0.2 1               
 -22.915107590199998 -22.7367 199 92 92.6 0 0 1                 
 -3.009105319000000 -2.62456 153 4 6 0 0 1                      
 -9.141631244200001 -8.75993 163 26 23.8 0 0 1                  
 -7.269797671999999 -6.53447 436 11 10.8 0 0 1                  
 -8.758682508399998 -8.07662 1336 21 16.4 0 0 1                 
 -4.002986459199999 -3.78623 504 11 9.8 0 15.2 1                
 -7.504388048599998 -6.88834 180 29 23.4 0 0 1                  
 -9.543777506000001 -8.52954 536 12 14.2 0 0 1                  
 -3.717173431000000 -3.61819 182 9 6.8 0 16.4 1                 
 -7.302599648399998 -6.96318 192 27 23.8 0 0 1                  
 -9.075407397199999 -8.77619 221 16 14.2 0 0 1                  
 -3.419969658999999 -2.91169 196 7 5.4 0 0.2 -1                 
 -7.672338765199999 -7.0811 372 42 36.6 0 0 -1                  
 -8.992224165999998 -8.45628 1242 13 13.2 0 0 1                 
 -8.173128530000000 -7.57582 677 5 6 0 0 1                      
 -8.437011603800000 -8.2692 846 19 19.6 0 1.6 -1                
 -3.960955291000000 -3.69851 213 4 5.4 0 0 1                    
 -17.223317581000000 -16.9686 161 21 20.4 0 0 1                 
 -8.496615588999997 -8.17232 236 16 16 0 0 1                    
 -6.852813401999999 -6.46354 175 4 7.4 0 0 1                    
 -11.008510635000000 -9.69739 1197 9 7.4 0 245.8 1              
 -8.945681783400000 -8.06879 780 19 16.8 0 0 1                  
 -21.512219010999999 -20.982 2213 24 23.6 0 0 1                 
 -3.139473589000000 -2.73625 148 5 5 0 18 -1                    
 -7.511333317999998 -6.48151 420 8 8.4 0 0 -1                   
 -6.701727721000000 -6.50276 765 12 10.8 0 108.8 1              
 -8.120359741000000 -7.88685 171 12 8 0 2.4 1                   
 -4.247896173000000 -3.82425 150 5 5.4 0 33 1                   
 -9.433141497999998 -8.66238 211 8 9 0 0 1                      
 -5.264909355000000 -4.82716 259 6 5.4 0 34.2 1                 
 -5.941833954000000 -5.73902 649 9 8.6 0 65.2 1                 
 -5.649980743000000 -5.55721 2458 6 8.4 0 378.6 -1              
 -13.930730202000003 -13.6614 249 37 35.8 0 1.2 -1              
 -8.359698611999999 -7.82764 208 16 13 0 0 1                    
 -4.455170696000000 -3.62525 178 4 6.4 0 0.6 -1                 
 -6.844835912999999 -6.06174 218 4 5.6 0 10.6 1                 
 -41.220242315999997 -40.8276 2262 152 145.6 0 0 1              
 -5.505515312999999 -4.28498 154 4 5.2 0 6 1                    
 -10.255141653199999 -9.80088 436 16 12.2 0 0 1                 
 -7.871719286999999 -7.53009 1409 13 9 0 32.4 1                 
 -7.489451026399999 -6.69492 165 16 13.6 0 0 1                  
 -6.893145829999999 -6.40545 196 6 6.2 0 13.4 1                 
 -5.926149421000000 -5.10702 227 9 6.6 0 15 1                   
 -7.711667051000000 -7.10475 749 14 14 0 0 1                    
 -8.352942801199999 -7.94698 663 9 10.6 0 0 1                   
 -9.092093897000000 -8.62083 271 13 11.8 0 0 1                  
 -6.416593231999999 -5.5407 179 6 5.6 0 14.4 1                  
 -4.436719009999999 -3.93962 160 11 7.2 0 9.6 1                 
 -10.608437841999999 -10.173 559 10 12.8 0 0 1                  
 -9.143718788999999 -8.87684 803 14 13.6 0 0 1                  
 -10.660900760199999 -9.98439 387 14 10.8 0 0 1                 
 -6.873648739999998 -6.16508 158 9 5.4 0 69.2 1                 
 -7.021900678999999 -6.76062 176 6 5 0 0.2 1                    
 -8.518878822000000 -7.89888 143 14 19.4 0 0 1                  
 -15.923182991000001 -15.7466 613 16 38.4 0 0 1                 
 -4.560680074000000 -4.16737 332 5 5 0 3.8 1                    
 -8.334598259000000 -6.97283 231 6 4.8 0 22.6 1                 
 -5.340995244000000 -4.95916 147 9 5.8 0 17.8 1                 
 -3.994871080000000 -3.02342 145 5 4.2 0 46.4 1                 
 -9.141631244200001 -8.75993 864 26 23.8 0 0 1                  
 -9.331987886000000 -9.07934 858 15 12 0 2.2 -1                 
 -10.243011917000000 -9.58111 165 12 10.8 0 25.4 1              
 -4.786139809999999 -4.52593 162 4 5 0 25.6 1                   
 -4.880258581200000 -4.37716 150 8 5.6 0 23.6 1                 
 -16.078547354999998 -15.8117 250 35 33.8 0 0 1                 
 -6.414969422999999 -5.50226 165 5 4.8 0 0.2 1                  
 -4.926224935000000 -4.8535 617 7 6.2 151 90.6 -1               
 -8.243345653000000 -7.91678 229 24 27.8 0 0 1                  
 -9.785725442000002 -9.71731 154 12 13.6 0 2 -1                 
 -7.909472957000000 -7.35108 281 19 16.8 0 0 1                  
 -6.682983295200000 -6.26809 233 11 11 0 0 1                    
 -8.660032553399999 -8.23412 142 35 29.8 0 1.6 -1               
 -6.954032527200000 -6.77648 745 15 14.2 0 1.2 -1               
 -6.039270772000000 -5.82232 180 9 9.8 0 1.2 -1                 
 -6.005543944199999 -5.64524 276 7 8.4 0 35.4 1                 
 -8.164658923999999 -7.88625 1270 15 11.2 0 0 1                 
 -9.420305382000000 -9.10574 378 8 9.6 0 0 1                    
 -6.929963442999999 -6.73113 144 5 10 0 0 1                     
 -6.776927933000000 -6.56462 154 4 12.4 0 4.4 1                 
 -8.236365291599999 -7.70711 516 24 20.8 0 0 1                  
 -4.714749265600000 -4.50692 1058 10 10.4 699 279.8 -1          
 -7.615732200000000 -7.17383 1006 6 5.8 0 132.4 1               
 -6.697144481000000 -6.14567 547 8 8.2 0 0 1                    
 -10.038504346400000 -9.53168 587 36 32 0 1 1                   
 -6.248943589999999 -5.84254 240 12 9.4 0 1.6 1                 
 -6.507103359000000 -6.49867 365 6 13 43 23.2 -1                
 -17.637387566399997 -17.0262 443 104 99.4 0 0 1                
 -6.318304465999999 -5.56921 175 5 7.2 0 27 1                   
 -11.831323516199999 -11.4228 1203 18 14.4 0 0 1                
 -8.169004543000000 -7.35336 347 10 10 0 0 1                    
 -8.720875862400000 -8.49178 213 15 17.2 0 0 1                  
 -8.606463173799998 -7.99331 402 36 41 0 0 1                    
 -13.227979967000001 -12.7839 599 28 24.8 0 0 1                 
 -5.218250155000000 -4.61889 266 7 5 0 4 1                      
 -5.837370873999999 -5.4577 194 13 14.8 0 0 1                   
 -5.195160632999999 -4.86825 169 5 14.6 0 0.4 -1                
 -6.185082269999999 -5.12002 305 4 7.8 0 0 1                    
 -6.731893658000001 -6.58772 314 10 9 0 0 1                     
 -7.118620814999999 -6.88007 164 6 5.6 0 0 1                    
 -6.381015432999999 -6.09436 293 5 5.8 0 8 1                    
 -6.785845214999998 -6.20901 202 8 7 0 0 1                      
 -4.332529238000000 -4.10539 276 4 6.6 0 0 1                    
 -13.174519719999999 -11.9797 169 18 16.4 0 0 1                 
 -8.552061836999998 -8.33475 576 11 11.4 0 0 1                  
 -5.029932780999999 -4.38468 177 5 5.2 0 34.4 -1                
 -5.379559213199999 -5.16683 351 14 6.4 0 42.4 1                
 -5.330997582999999 -5.08139 299 8 8.8 0 0 1                    
 -10.523124324000001 -10.3635 980 14 15 0 1 -1                  
 -8.548268765999998 -7.57504 143 9 9.2 0 0 1                    
 -4.010174829000000 -3.82029 400 5 4.4 0 55.4 1                 
 -5.748203591999999 -5.08712 239 5 7 0 0.2 -1                   
 -15.154726939200000 -14.4058 161 25 23.8 0 0 1                 
 -5.015954020000000 -4.87372 193 5 5.8 0 0.6 -1                 
 -10.490124369400000 -9.94326 767 27 25.6 0 0 1                 
 -6.776927933000000 -5.727 203 4 7 0 7.8 1                      
 -3.848157950999999 -3.3642 147 7 5.8 0 16 1                    
 -4.850713780000000 -4.46372 574 4 4.8 0 45.4 1                 
 -4.314675517000000 -3.41452 164 5 5.2 0 0 1                    
 -9.093707486000000 -9.0001 296 11 11.8 0 0 1                   
 -3.670504562999999 -2.93585 145 4 4.6 0 0.2 -1                 
 -6.702988716999999 -6.06738 164 7 7 0 0.4 1                    
 -2.023849534000000 -1.73225 147 4 4.8 0 26.8 -1                
 -6.390479003999999 -5.99116 968 11 12 0 0.4 -1                 
 -6.923559709999999 -6.37164 214 14 15.2 0 0 1                  
 -10.628960343999999 -10.4227 398 23 17 0 0 1                   
 -2.632721832000000 -2.32933 269 5 4.8 0 0 1                    
 -6.128013562000000 -5.91472 193 6 7 0 9.2 1                    
 -4.041889799000000 -3.4277 284 7 10 0 0 -1                     
 -4.752352340000000 -4.33279 163 6 6.6 0 0.2 1                  
 -4.780071958999999 -4.28198 195 9 6.4 0 0 1                    
 -5.365737941000001 -4.88398 358 9 6.4 0 0 -1                   
 -8.884006234199997 -8.21306 1739 17 10.4 0 0 1                 
 -8.416827161399999 -8.20489 211 16 16.6 0 0 1                  
 -7.385563118000000 -6.75466 219 8 8.4 0 0 1                    
 -6.572765861400001 -6.47336 197 16 12 0 0 1                    
 -7.626402957999998 -7.18802 207 7 6.2 0 0 1                    
 -5.362094473999999 -4.63979 292 12 11 0 7 -1                   
 -28.626937660600003 -28.2125 762 132 136.4 0 0 1               
 -6.452543860000000 -6.25125 299 14 15.2 0 0.8 -1               
 -14.219348291999998 -13.5956 143 25 24.6 0 0 1                 
 -7.986139029999999 -7.4781 858 4 16.6 0 1.6 1                  
 -7.879698856000000 -7.8123 146 20 17 0 0.6 -1                  
 -7.240528632999999 -6.04341 229 11 12.8 0 0 1                  
 -9.960609116999999 -9.56971 635 18 15.2 0 0 1                  
 -8.798080856200000 -8.37258 708 14 11.2 0 0 1                  
 -8.205907911999999 -7.22277 551 12 10.2 0 0 1                  
 -6.205519296999999 -5.66047 157 4 5.4 0 26 1                   
 -8.062702719999999 -7.43693 462 8 7 0 0 1                      
 -5.150900904000000 -4.98969 258 6 6.8 0 12.2 1                 
 -4.975871172999999 -4.66373 196 4 8.4 0 6.6 -1                 
 -10.845270267999998 -10.5428 512 15 13.4 0 0.2 1               
 -15.094100383200002 -14.1522 195 22 19 0 0 1                   
 -5.471561323000000 -4.7412 488 4 4.8 0 56.2 1                  
 -8.084949164999998 -7.92582 1155 42 20.4 0 0 1                 
 -20.264353595399992 -19.8516 147 108 103.4 0 0 1               
 -7.355854091000000 -6.58754 146 8 8 0 0 1                      
 -10.612306587200001 -9.96535 241 15 16.2 0 0 1                 
 -7.837551681000000 -7.21762 437 17 14 0 42.2 1                 
 -24.236093315200002 -23.8369 170 94 94.2 0 0 1                 
 -27.352774594000000 -26.7485 524 162 153.4 0 0 1               
 -6.569923072999998 -6.13208 215 10 9.6 0 0 1                   
 -9.408664181999999 -8.13738 292 11 17.8 0 0 1                  
 -10.377427328400000 -9.35121 1822 17 16.6 0 0 1                
 -7.201782074999999 -6.24295 188 6 6 0 0.2 1                    
 -3.919219132999999 -3.63615 159 9 7.4 0 15.4 1                 
 -7.864457411400002 -7.70395 473 30 28.4 0 1.2 -1               
 -11.620778076999999 -11.0929 164 22 15.2 0 0 1                 
 -7.411620508999999 -6.27188 730 5 8 0 22.8 1                   
 -6.137556137999999 -5.37612 144 4 7.6 0 5.8 1                  
 -5.450395043199999 -4.69816 243 17 11.8 0 0.2 -1               
 -7.246401106000000 -6.62408 1515 13 11.2 0 1 -1                
 -10.323829280000000 -9.20238 1517 11 12.8 0 0 1                
 -8.010887665999999 -7.00979 400 8 7.2 0 0 1                    
 -8.005700364999999 -7.48229 275 11 10.4 0 0 1                  
 -8.560292975999999 -8.38531 565 23 23.4 0 1.2 -1               
 -7.145296303999999 -7.01625 1209 16 10.8 0 0 1                 
 -8.732301061199998 -8.54028 246 17 16.4 0 0 1                  
 -5.144113073000000 -4.55069 206 4 4.8 0 2.6 1                  
 -9.454222532999998 -8.43125 546 14 10.4 0 20.8 1               
 -10.753966597000000 -10.5203 339 15 11.6 0 0.4 1               
 -23.126925379999996 -22.5953 291 64 64.2 0 0 1                 
 -5.507433452999999 -5.26919 140 8 5.8 0 11 1                   
 -10.351752949000000 -9.68257 1117 26 22.4 0 0 1                
 -3.228425256000000 -3.04024 199 5 5.6 0 0.2 -1                 
 -8.254810161000000 -7.87186 530 10 12.8 0 0 1                  
 -8.783181788200000 -8.56001 1942 12 10.6 0 0 1                 
 -8.606463173799998 -7.99331 154 36 41 0 0 1                    
 -5.047240600999999 -4.77597 245 12 9.8 0 0 1                   
 -8.448019372999999 -7.73114 492 12 11.4 0 0 1                  
 -17.845379771999998 -16.7755 648 21 20.4 0 0 1                 
 -7.851393331999999 -7.39349 165 21 16.4 0 0 1                  
 -14.075832692999997 -13.1536 679 12 13.4 0 0 1                 
 -8.606463173799998 -7.99331 336 36 41 0 0 1                    
 -8.717270976399998 -8.12313 174 14 12.8 0 0 1                  
 -5.882267135999999 -5.45324 182 7 6 0 22.6 1                   
 -9.386275104999999 -8.6384 169 14 19.6 0 0 1                   
 -8.683977133999999 -8.14909 280 9 6.4 0 21 1                   
 -16.248828648000000 -15.9468 946 19 22.2 0 0 1                 
 -5.281278630000000 -5.07759 217 7 7 0 0.6 -1                   
 -6.426226029000000 -6.20348 247 12 12.6 0 0 1                  
 -21.773272397399992 -21.477 341 35 31.4 0 0 1                  
 -4.186708320999999 -3.47588 153 6 6.4 0 0.2 1                  
 -6.634761206000000 -6.2285 287 12 9.8 0 0 1                    
 -6.992623043199999 -6.2526 234 12 10.8 0 0.4 1                 
 -9.594414572000000 -9.25824 159 13 14.8 0 0 1                  
 -8.478570267199999 -8.27113 643 39 28.2 0 0 1                  
 -19.360779754199999 -18.6861 144 68 73.6 0 0 1                 
 -6.623194268000000 -5.94175 888 6 6 0 104.8 1                  
 -16.285281436599995 -15.8376 588 66 59.4 0 0 1                 
 -6.512200700999999 -6.29241 485 11 10.6 0 0 1                  
 -27.930725721000002 -27.492 1569 54 54.4 0 0 1                 
 -8.999532583199999 -7.76278 675 12 13.4 0 0 1                  
 -12.733773470200001 -12.0615 867 29 27.4 0 0 1                 
 -6.938639851999999 -6.44677 205 13 10.6 0 0 1                  
 -12.108008950999999 -11.4227 184 10 9.2 0 0 1                  
 -9.298409924000000 -8.68778 422 14 10.6 0 24.6 1               
 -9.944098037000000 -9.67811 283 13 13.2 0 0 1                  
 -7.257533330999999 -6.89307 256 10 9.4 0 0 -1                  
 -11.343730360399999 -10.4918 492 35 31.2 0 0 1                 
 -8.190893296199999 -6.92962 680 7 6.6 0 13.8 1                 
 -7.319789866999999 -7.19888 322 11 12.8 0 27.8 1               
 -8.273755876999999 -7.91563 1365 11 9.2 0 24.4 1               
 -6.472872411999999 -5.87754 231 7 6.8 0 0 1                    
 -14.239742869000002 -12.6922 268 37 32.2 0 0 1                 
 -8.065635067999999 -7.05289 140 11 10 0 0 1                    
 -40.859112567999993 -40.6301 625 128 134.4 0 0 1               
 -25.700138818199996 -25.3873 447 37 34 0 0 1                   
 -9.408664181999999 -8.13738 288 11 17.8 0 0 1                  
 -6.847609540199999 -6.26047 246 9 15.2 0 6.2 1                 
 -7.393348918399999 -6.49843 1347 9 13 0 6.2 1                  
 -22.281804465400000 -22.0521 427 26 26.4 0 0 1                 
 -27.697542913999996 -27.2274 310 238 174.2 0 0 1               
 -8.276791663999997 -7.21325 427 11 11.4 0 9.4 1                
 -15.606319793999999 -14.9699 599 21 18.6 0 0.2 1               
 -23.446481563199995 -23.1521 483 57 58 0 0 1                   
 -6.995956039199999 -6.68142 439 7 16 0 0.2 1                   
 -6.219036259999998 -5.62234 189 4 21.2 0 0 1                   
 -3.061116618000000 -2.32198 209 4 7 0 0.2 1                    
 -6.542572539999999 -6.13801 378 10 7.2 0 22.2 1                
 -8.528076611199999 -8.12931 271 15 17.8 0 0 1                  
 -17.714749885000000 -17.3622 889 25 21.8 0 0 1                 
 -7.768194157999999 -7.12734 711 14 12 0 0 1                    
 -7.110880344000000 -6.60704 324 9 9.8 0 80 -1                  
 -6.873592889999999 -6.52113 459 4 5.2 0 0 1                    
 -12.295524198199999 -12.1553 149 78 71.8 0 0 1                 
 -7.978880920999999 -6.88155 576 7 7.2 0 0 1                    
 -11.157908142000000 -10.2986 1278 12 12.4 0 0 1                
 -5.673226214000000 -5.36369 330 5 5 0 33.6 1                   
 -13.921738330000000 -13.0641 151 48 45.8 0 0 1                 
 -9.024291658999999 -8.60823 596 8 8.8 0 0 1                    
 -9.788217096399999 -9.06647 146 14 11 0 0 1                    
 -10.389958312199999 -8.85709 374 10 7.2 0 0 1                  
 -7.811873282599999 -6.73679 144 17 13 0 0 1                    
 -6.384250221999999 -6.04291 253 8 8.8 0 9.2 -1                 
 -22.312499438000003 -22.0265 181 28 23.6 0 0 1                 
 -6.264345512999999 -5.48695 149 11 7.8 0 10 1                  
 -16.473483509200001 -15.5577 372 31 30.4 0 0 1                 
 -9.944098037000000 -9.67811 240 13 13.2 0 0 1                  
 -8.673969048000000 -7.9684 261 16 17.4 0 0 1                   
 -6.603219698999999 -6.03385 166 7 19.6 0 0 1                   
 -14.664981051200000 -14.4632 277 28 23.8 0 0 1                 
 -5.065523942000000 -4.38927 376 4 5.4 0 0 1                    
 -6.218778101000000 -5.87606 228 14 11.8 0 1.4 -1               
 -15.394924245599999 -14.6666 454 32 29.6 0 0 1                 
 -3.276353651000000 -3.19728 256 5 7 0 3.4 -1                   
 -8.236050006999998 -7.77342 779 12 11 0 0.2 1                  
 -21.192355579199994 -20.591 476 84 76.6 0 0 1                  
 -9.116213297400000 -8.71707 191 33 21.2 0 0 1                  
 -8.173128530000000 -7.78251 1070 5 5.6 0 113.4 1               
 -8.606616487999998 -8.41345 145 8 11.6 0 18.2 1                
 -23.923250634000002 -23.0244 183 27 27.2 0 0 1                 
 -10.824501237000000 -10.491 409 22 16.2 0 0 1                  
 -15.539404744199999 -15.4163 163 22 45 0 0 1                   
 -7.030415138000000 -6.65475 142 21 20.2 0 0 1                  
 -5.728494234000000 -5.36653 452 7 7.8 0 3 1                    
 -7.079950598000000 -6.58034 154 12 9.6 0 0 1                   
 -10.755602147999999 -9.9186 442 13 11.6 0 66 1                 
 -12.778429701199997 -12.5287 504 16 13.8 0 0 1                 
 -3.139473589000000 -2.74454 145 5 4.6 0 1.4 -1                 
 -12.674066338999999 -12.3033 304 17 25.2 0 0.2 1               
 -8.036919345999999 -7.87976 1213 8 10.8 0 0 1                  
 -6.582680323999999 -6.19468 510 6 5.8 0 46 1                   
 -10.515340475999999 -9.70661 854 8 9.6 0 0 1                   
 -6.185082270000000 -4.83027 345 4 4.8 0 0 -1                   
 -13.841067473200001 -13.4311 566 18 14.8 0 0.2 1               
 -6.218778101000000 -5.87606 263 14 12.4 0 0 1                  
 -9.995203691199999 -9.29399 235 18 14.6 0 0 1                  
 -7.682386187799998 -7.1741 1061 21 16.2 0 0 1                  
 -5.720752345999999 -5.12938 607 5 8.4 0 44.8 -1                
 -7.914865560000001 -7.68746 258 28 28.6 0 1 -1                 
 -6.292456665000000 -6.10927 384 19 11.2 161 143.4 1            
 -5.601670825999999 -5.33651 234 4 5.4 0 0 1                    
 -4.750328002000000 -4.28013 238 7 7.6 0 0.2 1                  
 -7.060582389999999 -5.59355 168 5 5.2 0 3.8 1                  
 -7.204498547000000 -6.93143 151 15 10.6 0 16 1                 
 -6.759603129999999 -5.0077 172 6 5.2 0 8.8 1                   
 -4.473678279000000 -3.89349 147 4 5.4 0 20 1                   
 -16.604343719399999 -16.3768 2947 30 35.4 0 0 1                
 -3.769772768999999 -3.33579 199 5 4.8 0 6.6 -1                 
 -6.587471232200000 -5.94749 174 14 9.4 0 0 1                   
 -5.264643571000001 -4.81063 265 6 5.4 0 17.2 1                 
 -4.607937779999999 -4.08006 242 9 8 0 16 1                     
 -5.033673881199999 -4.65025 332 16 10.6 0 0 1                  
 -5.579318415199999 -5.199 262 6 5.4 0 0 1                      
 -11.019923130000000 -9.85389 395 18 12 0 0.2 1                 
 -5.283554885999999 -5.03289 193 6 7.6 0 0 1                    
 -12.224629652999999 -12.155 253 85 30.4 0 0 1                  
 -8.202356030999999 -7.60118 845 13 11.8 0 281.2 1              
 -5.552541406000000 -4.91459 152 7 7.6 0 16.6 1                 
 -42.833511233799996 -42.3686 2163 156 161.2 0 0 1              
 -30.075982464200003 -29.1809 561 178 175.8 0 0 1               
 -4.038581498199999 -3.91936 200 8 8.8 0 11.4 -1                
 -5.837854329999999 -5.70179 272 5 7.6 0 0 1                    
 -11.920811709200001 -11.7942 1538 22 21.2 0 0 1                
 -6.281997467999999 -5.44828 180 6 7.4 0 14 1                   
 -4.392498342000001 -3.56423 297 5 4.4 0 52 1                   
 -9.408664181999999 -8.13738 262 11 17.8 0 0 1                  
 -5.099477931999999 -4.29275 148 4 5.6 0 10 1                   
 -10.592637139200001 -10.3669 2263 16 15.2 0 0 1                
 -6.151128279999999 -5.00295 180 4 4.2 0 11.8 1                 
 -5.079378260999999 -4.94432 662 12 8.8 0 0 1                   
 -2.630121595800000 -2.34393 155 9 5.6 0 15.6 -1                
 -12.012864766399998 -11.4609 185 17 17.6 0 0 1                 
 -5.946625612199999 -5.41874 206 12 8.2 0 0.2 -1                
 -8.275883505999998 -7.42968 1069 11 8.4 0 0 1                  
 -4.987332416000000 -4.53974 166 6 6 0 20.2 1                   
 -20.407448333199998 -20.0241 470 40 33.8 0 0 1                 
 -9.853955341999999 -9.20957 657 12 9.8 0 14.8 1                
 -7.626028038999999 -7.17226 188 8 12.4 0 0.2 1                 
 -15.266263143000000 -14.2882 317 32 27.8 0 0 1                 
 -6.477170945999999 -6.09593 187 5 5.6 0 17.6 1                 
 -4.421216706000000 -3.8161 152 4 5 0 0 1                       
 -8.515993106000000 -7.78802 249 7 7.8 0 0 1                    
 -11.889094798999999 -10.8141 211 16 14.6 0 0 1                 
 -2.468058583400000 -2.26508 195 4 5.2 0 20.6 -1                
 -7.689438006000000 -7.54927 1995 16 12.8 0 0 1                 
 -8.371284130999999 -8.03402 141 8 10.6 0 0 1                   
 -8.097983995999998 -7.69907 1429 7 7.2 0 233 1                 
 -9.049554169399999 -8.51787 147 14 8 0 14.8 1                  
 -4.922548471999999 -4.66263 638 6 9 0 0 1                      
 -8.280849508999998 -7.93545 173 13 8.2 0 0.8 1                 
 -8.948728492199999 -8.32074 326 17 19 0 0 1                    
 -2.243536442000000 -2.02055 307 4 5.4 0 10.6 -1                
 -10.309120878999998 -9.03844 2354 7 9.6 0 0 1                  
 -9.818742634199999 -9.10902 155 9 10.2 0 0 1                   
 -9.847816002999998 -9.57786 146 25 24.2 0 0 1                  
 -20.691841346000004 -19.6345 173 18 17.4 0 0.4 1               
 -4.262350226000000 -3.41922 266 4 5 0 61.4 1                   
 -1.912880171000000 -1.67201 197 4 4.6 0 0 1                    
 -7.026489785999999 -5.92208 151 7 8.8 0 0 1                    
 -4.667991253999999 -4.41231 463 10 10.4 0 37.8 1               
 -9.188092017999999 -8.24685 539 7 8.6 0 0 1                    
 -6.143253576000000 -5.8012 165 6 6 0 0.2 1                     
 -6.844835912999999 -4.99218 352 4 5.6 0 0 1                    
 -7.256006108999999 -6.64391 453 6 5.4 0 23.2 1                 
 -4.523857729200000 -4.39218 158 12 10.8 0 0.6 -1               
 -8.033650202000000 -7.71826 162 44 27.6 0 0 1                  
 -7.906133242999999 -7.65923 337 10 7.8 0 0.2 1                 
 -10.284011309999999 -9.63045 185 8 8.6 0 0 1                   
 -7.640987450999999 -7.47738 839 8 8.2 0 20 1                   
 -8.603759121000000 -8.16473 609 9 8.8 0 0.2 1                  
 -10.678257177999997 -9.42651 277 15 18 0 0 1                   
 -8.026713041999999 -7.91414 1109 11 14.6 0 0 1                 
 -11.316127777999998 -10.9491 248 19 18 0 0 1                   
 -4.670900218000001 -4.41032 234 6 4.8 0 76.2 1                 
 -9.587180197399999 -8.92608 1283 29 27.6 0 0 1                 
 -6.405288185999999 -5.82599 177 15 12.4 0 0 1                  
 -8.938391550999999 -8.52763 161 6 13.8 0 0 1                   
 -4.752185820000000 -4.60052 160 4 6.6 0 0 1                    
 -6.338960120000000 -6.12284 178 4 5.4 0 0.8 -1                 
 -7.069426810999999 -6.81625 145 6 7.2 0 2.8 1                  
 -7.137389969999998 -6.85109 273 6 4.8 0 12.6 1                 
 -5.512819279200000 -5.22068 217 11 10.4 0 0.4 1                
 -7.855323345200000 -7.14444 294 16 10.6 0 0 1                  
 -5.723865039000000 -5.2486 214 6 9.4 0 0 1                     
 -6.100547442000000 -5.17251 267 5 5 0 19.2 1                   
 -10.823132967999998 -9.8306 349 25 22.8 0 0 1                  
 -7.012385528999999 -6.83403 1364 25 21.2 0 0 1                 
 -7.230951719000000 -6.5037 198 7 5.4 0 1 1                     
 -6.103602147999999 -5.45449 148 4 6.6 0 0 1                    
 -20.785978964999995 -20.3592 2368 97 88 0 0 1                  
 -5.662728561000000 -5.03651 144 8 7 0 0 1                      
 -10.503368129000000 -9.65796 234 18 13 0 0 1                   
 -6.323344234000000 -5.97266 770 8 7.2 0 0.2 1                  
 -9.089727513000000 -8.7194 1372 14 21.8 0 0 1                  
 -7.458775315000000 -6.34511 143 8 7 0 0 1                      
 -5.613611371000000 -5.27372 319 8 6.6 0 0 1                    
 -10.608437841999999 -10.173 558 10 12.8 0 0 1                  
 -15.962830003200002 -15.6496 347 23 20 0 0 1                   
 -7.851393331999999 -7.39349 147 21 16.4 0 0 1                  
 -3.982406553000000 -3.49008 179 5 5.6 0 3.8 1                  
 -8.876891246000000 -8.29235 170 21 16.2 0 0 1                  
 -6.243534477999999 -6.00075 676 10 9.4 0 0 1                   
 -7.406351676200000 -6.64873 145 6 5.8 0 6.4 1                  
 -37.441997434599998 -37.165 213 72 66.8 0 0 1                  
 -7.976287157000001 -7.54568 416 8 8.8 0 0 1                    
 -7.374529761000000 -6.58145 158 12 12 0 0.4 1                  
 -13.132372855000000 -12.5668 173 10 16.2 0 0 1                 
 -7.530399439999999 -5.69829 163 8 8.2 0 0.2 -1                 
 -5.394333773000000 -4.90718 588 9 7.4 0 59.6 1                 
 -7.607479961999999 -6.97126 155 12 8.2 0 0 1                   
 -3.473271942000000 -3.02304 291 8 7.8 0 1.2 -1                 
 -7.308328174000001 -6.88505 356 21 21.6 0 0 1                  
 -5.941462346600000 -5.57689 287 38 38.4 0 4.8 -1               
 -12.827436268200001 -12.32 736 56 56 0 0 1                     
 -7.827880126000000 -6.60048 182 7 5.4 0 12 1                   
 -7.708798605999999 -6.732 374 6 8.2 0 9 1                      
 -5.531390104000000 -5.16004 223 10 5.6 0 7.6 1                 
 -21.986593148999994 -21.5005 396 29 28.6 0 0 1                 
 -7.843341361999999 -7.37509 163 12 13.8 0 0 1                  
 -7.593341176199998 -6.57735 160 7 6 0 6.8 1                    
 -7.581778210000000 -7.2446 2099 6 7.6 0 0 1                    
 -24.498176355600002 -24.0553 511 36 30.4 0 0 1                 
 -4.067220706000000 -3.55701 183 7 6.4 0 9.4 1                  
 -7.148213375400000 -6.80632 186 33 22.4 0 0.6 1                
 -8.764974193000000 -7.43205 176 5 5.2 0 10.6 1                 
 -7.958499073000000 -7.41605 502 7 6.6 0 77.8 1                 
 -18.601870577000000 -18.496 938 35 34.4 0 0 1                  
 -7.620354797999999 -6.82541 236 6 8.8 0 0 1                    
 -24.292569129000000 -23.5581 634 23 24 0 0 1                   
 -13.861740159999998 -13.2696 213 23 19.8 0 0 1                 
 -6.396214192000000 -5.98048 711 8 8.4 0 0 1                    
 -5.531020983000000 -4.76654 243 5 4.2 0 38 1                   
 -8.275883505999998 -7.48551 1062 11 7.4 0 0 1                  
 -11.879263618000001 -11.4017 301 14 13.6 0 0 1                 
 -2.502963666000000 -2.28018 203 5 5.4 0 5.8 -1                 
 -7.839417552999999 -7.43526 811 6 6.8 0 171.6 1                
 -6.185082269999999 -5.38482 445 4 5.2 0 0.4 -1                 
 -5.142142510199999 -4.71684 142 6 7.6 0 13.2 -1                
 -8.589130255199999 -8.06483 327 41 26.6 0 42.4 1               
 -6.351702876199997 -6.11307 237 16 17 0 0 1                    
 -4.557911278999998 -3.90019 140 23 22 0 0 1                    
 -11.506101262200001 -11.0523 945 28 23.4 0 0 1                 
 -9.303492465000000 -8.38393 261 14 13.2 0 0 1                  
 -29.964887788999992 -29.0763 451 89 89 0 0 1                   
 -19.624531683000004 -18.9658 215 22 23.2 0 0 1                 
 -4.469768357000000 -3.53094 173 5 5 0 4.6 -1                   
 -5.437607333000001 -4.84756 385 4 4.4 0 85.2 1                 
 -14.975566826999998 -14.8179 620 21 21 0 0 1                   
 -9.405473577999999 -9.09902 153 15 13.4 0 0 1                  
 -15.074065341000001 -14.6416 581 24 22 0 0 1                   
 -12.372239566999996 -11.2064 700 26 26 0 0 1                   
 -11.635630917199999 -11.3902 304 22 21.8 0 0 1                 
 -9.137299163000000 -7.8755 476 7 7.2 0 6.2 1                   
 -6.882437310999999 -6.6532 379 5 7 0 0 1                       
 -8.837839555000000 -8.47096 182 11 13.2 0 0 1                  
 -5.711405031999999 -5.35569 176 7 18.4 0 0 1                   
 -5.368274382999999 -3.84157 156 5 4.8 0 0.2 1                  
 -6.714230573000002 -6.50686 344 17 18.6 0 1.6 -1               
 -5.207172671000000 -4.66224 252 11 9.4 0 0.2 1                 
 -5.094952692999999 -4.87618 1262 5 5.4 0 247.2 1               
 -8.965722424999999 -8.48312 150 15 14.2 0 0 1                  
 -17.400823124000002 -17.1013 419 22 21.4 0 0 1                 
 -9.774134015999998 -9.14387 384 20 16.4 0 0 1                  
 -8.132606294000000 -7.43173 180 11 10.4 0 0 1                  
 -6.264345512999999 -5.48695 253 11 7.8 0 6.4 1                 
 -11.713127314999998 -11.4408 294 27 25 0 0 1                   
 -8.987735502999998 -8.41459 157 28 23.6 0 0 1                  
 -5.817652651000000 -5.72964 151 15 10.6 0 23.6 -1              
 -6.538777124999999 -6.13549 522 7 7.2 0 0 1                    
 -6.051938266199998 -5.81883 155 22 11.8 0 10.6 1               
 -16.232909092000000 -15.9287 801 29 26.4 0 0 1                 
 -7.404951660999999 -6.79965 154 11 13 0 0 1                    
 -26.504368475199996 -25.8033 539 57 55.4 0 0 1                 
 -21.773272397399992 -21.477 341 35 31.4 0 0 1                  
 -5.939232482000000 -5.53963 496 9 9.4 0 0.4 -1                 
 -38.958120146799992 -38.6706 490 196 196 0 0 1                 
 -13.669547440999997 -12.7513 338 25 23.6 0 0 1                 
 -9.136756260999997 -8.77027 323 33 25.4 0 0 1                  
 -5.980914105000000 -5.76081 322 13 11.6 0 0 1                  
 -11.753269261399998 -11.0719 1773 32 32.6 0 0 1                
 -25.398379653000003 -24.7506 311 47 52.2 0 0 1                 
 -8.947366819999999 -8.57053 159 12 15.4 0 0 1                  
 -8.009091535000000 -7.66224 178 13 12.4 0 0 1                  
 -7.518009074000000 -7.36068 284 23 23.8 0 0.8 -1               
 -8.878461059999999 -8.31124 369 6 9.2 0 0 1                    
 -6.988655676000000 -6.25545 297 7 7.2 0 0 1                    
 -6.952231794199998 -6.35651 1302 14 11.4 0 0 1                 
 -33.387713647399998 -32.5634 431 82 79.8 0 0 1                 
 -7.682386187799998 -7.1741 1093 21 16.2 0 0 1                  
 -18.127856580000000 -17.8205 684 21 20.4 0 0 1                 
 -8.960169399200000 -8.30982 271 19 11.4 0 0 1                  
 -21.738867547000005 -20.9117 479 37 30.4 0 0 1                 
 -6.810881922999999 -5.59494 334 4 5.4 0 16.6 1                 
 -10.493721973000000 -10.2173 236 28 24 0 0 1                   
 -8.035980073999999 -7.54978 143 16 12.6 0 0 1                  
 -6.745330790200000 -6.56117 181 18 14.2 0 21 1                 
 -5.970190856999999 -5.85239 152 13 15.8 0 0 1                  
 -7.995996045999998 -7.4294 2352 7 8.6 0 0 1                    
 -6.234377213999999 -5.99943 241 9 8.2 0 0.2 1                  
 -6.520024535999999 -6.2625 299 6 9.2 0 0 1                     
 -14.728518379999999 -14.2611 484 15 12.4 0 0 1                 
 -13.621322462199998 -12.9869 150 25 20.2 0 0 1                 
 -15.602026019999997 -15.3192 254 27 25.4 0 0 1                 
 -12.679090844399996 -12.0525 303 92 48 0 0 1                   
 -11.971024494999998 -11.7361 363 39 28.6 0 0 1                 
 -6.907546879999999 -6.6205 833 4 9.4 0 46 1                    
 -8.627152316000000 -8.0427 490 8 9.4 0 0 1                     
 -4.607966189000001 -4.33199 163 4 7.6 0 0.2 1                  
 -8.980353310000000 -8.41229 198 20 10 0 0 1                    
 -6.204660710000000 -5.41778 153 10 8.2 0 0.2 -1                
 -7.676930214000000 -6.96708 179 16 11.6 0 0 1                  
 -8.159611566999999 -8.06313 1022 5 8.6 0 38 1                  
 -7.626402957999998 -7.09702 144 7 5.6 0 11.2 1                 
 -12.455136525000000 -11.5958 438 13 11.8 0 0 1                 
 -10.717214026400001 -9.85711 255 31 27.4 0 0 1                 
 -6.997871422999999 -6.23479 213 5 4.8 0 21.4 1                 
 -4.225001613999999 -3.78032 145 6 4.6 0 55.6 1                 
 -6.639581875999999 -5.24317 155 6 5.2 0 7.2 1                  
 -6.338117779999998 -6.06306 1086 5 4.8 0 418.6 1               
 -4.034597998800001 -3.80801 154 14 11 0 25.8 1                 
 -8.972345540999999 -7.58443 198 6 6 0 0 1                      
 -21.898534404999996 -21.4927 262 37 37.2 0 0 1                 
 -5.971610045399999 -5.55387 400 26 15.6 0 0.8 -1               
 -20.919523334999997 -20.3251 264 49 48.4 0 0 1                 
 -6.137556137999999 -5.3188 913 4 4.6 0 141.2 1                 
 -14.455319867199995 -14.2695 1007 89 81 0 0 1                  
 -8.219112494999999 -7.29715 280 10 10.8 0 0 1                  
 -6.984001208000000 -6.42699 1508 14 11.2 0 131 1               
 -9.265770777000000 -8.74855 301 11 9.2 0 0 1                   
 -6.631414588000000 -5.82345 299 7 7.2 0 0.6 1                  
 -6.003496469200000 -5.87346 197 12 10.6 0 0 1                  
 -6.851135071999999 -6.17708 669 6 6.6 0 0 1                    
 -6.758815399999999 -6.52505 518 9 8 0 0 1                      
 -6.377764125999999 -5.46672 145 6 5.6 0 0 1                    
 -9.026135278000002 -8.89952 148 14 9.4 0 0.4 1                 
 -6.852813401999999 -5.45552 217 4 5.8 0 0 1                    
 -7.317362996199999 -6.90153 185 20 20.4 0 0 1                  
 -6.108262151000000 -5.67893 206 7 6.8 0 0 1                    
 -3.636550573000000 -3.36885 146 4 4.2 0 23.6 1                 
 -7.128944457999999 -6.86239 170 9 10.6 0 0 1                   
 -6.776927933000000 -5.76146 208 4 5 0 18 1                     
 -5.616157506000000 -5.19187 167 7 6.2 0 0 1                    
 -9.801603623199998 -9.16859 791 16 16.2 0 0 1                  
 -4.810024544400000 -4.58826 308 19 13.2 0 40.4 -1              
 -13.151174367199999 -12.4242 332 24 19.8 0 0 1                 
 -6.692917423000000 -6.13309 336 6 6 0 0.4 1                    
 -3.272749093000000 -3.02237 179 4 4 0 21.8 1                   
 -5.342166210999999 -5.07526 371 5 6.8 0 14.2 1                 
 -7.682386187799998 -7.1741 1063 21 16.2 0 0 1                  
 -20.016976550200003 -19.2011 529 78 71.2 0 0 1                 
 -7.198079492400000 -7.04807 367 20 14 0 0 1                    
 -7.163843538000000 -6.65946 210 16 15 0 6.2 -1                 
 -15.616641668000000 -15.0012 1608 27 26.4 0 0 1                
 -4.936502237999999 -4.72007 162 40 38.4 0 0.4 -1               
 -7.751900890000002 -7.41902 487 10 10.8 0 0.6 -1               
 -4.349594658600001 -4.20355 141 9 9 0 1.2 -1                   
 -7.546593038399998 -7.09922 1028 37 19.2 0 0.8 -1              
 -10.324774296199999 -10.11 704 20 20.2 0 0 1                   
 -4.225874150399999 -4.12963 191 29 23 0 0.4 -1                 
 -13.030248124199996 -12.2972 1377 32 29 0 0 1                  
 -7.547184801199999 -7.04099 238 17 15.8 0 0 1                  
 -7.499404775000000 -7.04348 148 9 8.4 0 0 1                    
 -4.907963193000001 -4.13545 171 4 5 0 12 1                     
 -10.711829908999999 -10.0538 533 8 8.6 0 1 1                   
 -5.428579115000000 -5.00841 177 9 8.4 0 0 1                    
 -10.377427328400000 -9.35121 3870 17 16.8 0 0 1                
 -6.923372223999999 -6.74352 277 14 10 0 3.8 1                  
 -16.419785046000001 -15.8785 165 22 20.8 0 0 1                 
 -9.842478927400000 -9.31085 174 30 24.2 0 0.4 1                
 -13.169757466000002 -12.7418 182 27 24.2 0 0 1                 
 -7.676996328000000 -6.57981 140 10 7.4 0 7.4 1                 
 -8.051651419999999 -7.69894 164 16 17.2 0 0.2 1                
 -7.438624405000000 -7.14566 285 10 10.2 0 0 1                  
 -5.865350973999999 -5.46605 162 21 15 0 0.6 -1                 
 -6.308689028999999 -5.66334 214 4 5.8 0 2.6 1                  
 -3.610308288000000 -3.04093 224 4 6.2 0 0 -1                   
 -7.292575696000000 -6.76485 144 9 10 0 0 1                     
 -11.400444774399997 -11.108 1303 22 26.6 0 0 1                 
 -5.404597656000000 -4.95531 144 9 10.4 0 0.6 -1                
 -7.529814740000000 -7.15702 226 16 18.4 0 0.2 1                
 -5.819298037999999 -5.27541 320 6 5 0 56.6 1                   
 -5.025009997999999 -4.54451 320 4 10 0 0 1                     
 -19.169197132000004 -18.4464 593 21 20.4 0 0 1                 
 -4.421216706000000 -3.93166 148 4 5.8 0 35.4 1                 
 -8.184784389999997 -7.89435 224 16 11.4 0 0 1                  
 -19.587600511000002 -19.1559 242 29 30 0 0 1                   
 -5.459322279999999 -5.11621 502 5 6 0 0 1                      
 -12.696630674399998 -12.4957 1002 40 33.6 0 0 1                
 -5.698335782999999 -4.97167 237 4 4.8 0 0 1                    
 -9.847995744199999 -9.29022 956 13 11.8 0 0 1                  
 -17.838608095999998 -17.402 460 56 47.6 0 0 1                  
 -6.802903355000001 -6.62779 185 15 14.2 0 13 1                 
 -7.413414550000000 -6.65671 140 6 7.8 0 14 1                   
 -6.888567252399999 -5.64739 199 18 16 0 0 1                    
 -6.526741527999999 -6.30226 319 5 9.4 0 0 1                    
 -4.648710168999999 -4.11284 170 8 8.8 0 4.2 1                  
 -3.691479113000000 -3.10835 616 6 5.6 0 0 -1                   
 -9.999592951199999 -9.41846 153 24 19.8 0 0 1                  
 -8.545122659200000 -7.52465 1823 15 12.2 0 0 1                 
 -33.989690252600006 -33.4178 193 159 145.6 0 0 1               
 -7.527515562999999 -6.71103 833 5 5.6 0 125.8 1                
 -4.047720769000001 -3.60123 198 6 5.4 0 1.4 1                  
 -8.496196317999997 -8.27321 593 15 15.4 0 0 1                  
 -8.268785345999998 -7.89021 193 15 14.2 0 0 1                  
 -12.552397426199997 -11.3539 157 43 36 0 0.2 1                 
 -9.498688276999998 -9.19907 146 8 5.6 0 5.4 1                  
 -5.992641933999999 -5.28503 155 25 20.6 0 0 1                  
 -5.281069564199999 -4.93748 146 10 8.2 0 0.4 1                 
 -6.171368821999998 -5.88659 303 12 12.4 0 0.2 -1               
 -8.228642170199999 -6.98232 224 24 23.6 0 0 1                  
 -13.302539479000002 -12.8291 212 45 34.2 0 0 1                 
 -4.187111276000000 -3.8529 182 4 5.8 0 0 1                     
 -11.376886227999998 -10.8462 150 19 17.2 0 0 1                 
 -8.880242991000001 -8.71053 253 25 24.8 0 0 1                  
 -12.278654100399999 -12.0777 264 63 57.6 0 0 1                 
 -9.805357604999998 -8.94748 147 15 11.6 0 1 1                  
 -5.121428809999999 -4.40888 195 6 6.2 0 85.2 -1                
 -7.742798145399999 -7.24488 335 36 23.8 0 0 1                  
 -12.530211691199998 -12.4589 1433 29 23.2 0 0 1                
 -9.860141181999998 -9.21363 361 25 24.8 0 0 1                  
 -7.105117117999999 -6.29834 158 6 11 0 0.2 1                   
 -9.675646548000000 -9.41551 148 13 12.4 0 0 1                  
 -7.607237386000000 -6.97032 851 13 12.6 0 0.2 -1               
 -5.332802355999999 -4.72068 179 8 7.6 0 0.4 1                  
 -8.634298359999999 -7.70121 153 13 11.8 0 0.6 1                
 -8.238684324999999 -7.15601 469 8 6.8 0 0 1                    
 -15.495976986999999 -15.134 4284 19 18.6 0 0 1                 
 -6.916391300999999 -6.19489 385 5 5.6 0 72.2 1                 
 -17.465029746999999 -16.6351 1130 25 25 0 0 1                  
 -8.151193732999999 -7.8788 198 15 12.8 0 0 1                   
 -9.785725442000002 -9.71731 706 12 13.6 0 2 -1                 
 -4.409320765200000 -3.95275 451 20 14 0 0.6 1                  
 -7.647842973200000 -7.4459 435 24 20.8 0 0 1                   
 -11.251617319199999 -11.0889 710 30 24.6 0 0 1                 
 -17.495480084999997 -17.3206 1160 22 26.2 0 0 1                
 -6.995129559999999 -6.81408 622 6 10.2 0 119.2 1               
 -9.631652678999998 -9.34227 483 14 11.6 0 0 1                  
 -3.896200228000000 -3.59961 508 6 5.6 0 0.6 -1                 
 -5.505515312999999 -5.31392 514 4 8.6 0 1.6 -1                 
 -8.042520349999998 -7.81214 150 13 9.6 0 0 1                   
 -8.994406073199999 -8.58424 450 12 11.8 0 0 1                  
 -20.793858476999993 -19.7869 1038 21 18.4 0 0 1                
 -8.280664891200001 -7.53453 1646 28 19.6 0 77.2 1              
 -6.844835912999999 -5.29425 232 4 7.6 0 0 1                    
 -12.249806172000000 -11.9858 471 25 17.6 0 0 1                 
 -7.851393331999999 -7.39349 252 21 16.8 0 0 1                  
 -63.675764585400010 -63.3438 299 281 273.2 0 0 1               
 -8.805471755999999 -8.65959 309 27 21.8 0 0 1                  
 -8.381189740999998 -7.59024 208 9 8 0 0 1                      
 -7.401132383999999 -7.04979 263 13 12.6 0 0 1                  
 -6.269896422999999 -5.14357 209 6 5.4 0 3.6 1                  
 -14.324687290000000 -13.4503 296 15 12.4 0 0 1                 
 -6.138124306000000 -6.01711 880 15 13.6 0 0.6 1                
 -8.262518423000000 -7.87572 509 9 8.6 0 0 1                    
 -7.588685275000000 -7.29951 431 7 7 0 0 1                      
 -13.134275090999999 -12.935 170 20 20 0 0 1                    
 -6.179093883999999 -6.02831 164 7 7.8 0 0 1                    
 -4.978983865999999 -4.74542 252 5 5.6 0 14.8 1                 
 -12.787895544200000 -11.8087 746 18 20.6 0 0 1                 
 -12.244780689999999 -11.9976 1412 21 14.8 0 0 1                
 -20.564356540399999 -20.157 455 27 27.2 0 0 1                  
 -4.941917182999999 -4.76361 1226 4 5.4 0 0.2 1                 
 -10.822755630999998 -9.85673 339 22 25.4 0 0 1                 
 -7.184463790999998 -6.40419 194 17 17.2 0 0 1                  
 -9.641624212000000 -9.32377 577 16 14 0 60.8 1                 
 -4.400240493000000 -4.17791 296 10 7.6 0 24.8 1                
 -17.955850443000003 -17.2279 672 23 19.8 0 0 1                 
 -7.353081267999998 -6.73535 150 7 5.6 0 13.6 1                 
 -2.629535366000000 -2.43073 170 4 5.2 0 0 -1                   
 -8.007637897999999 -7.60062 1782 7 7.6 0 0 1                   
 -7.259169747999998 -5.58986 152 8 5 0 24.8 1                   
 -4.439550446000000 -3.81253 164 5 5.8 0 1.2 -1                 
 -6.880921706200000 -6.32991 329 12 7.2 0 92.2 1                
 -4.444435042000000 -3.99151 312 4 4.6 0 4.6 -1                 
 -7.599070950999999 -6.47313 507 6 5.2 0 39 1                   
 -7.936082509999999 -7.79621 263 6 22.4 0 0 1                   
 -10.693337310200000 -10.3009 319 30 31.2 0 0 1                 
 -27.020134490000000 -26.8657 412 78 94.6 0 0 1                 
 -7.603386052999998 -7.03908 308 7 11.4 0 0 1                   
 -6.338117779999998 -6.02427 608 5 5.6 0 107.8 1                
 -14.985050040999999 -14.1509 184 22 21.6 0 0 1                 
 -6.395679751999999 -6.0108 185 10 9.4 0 0.4 -1                 
 -10.835960079000001 -10.6438 1061 14 12.4 0 0 1                
 -10.376443263000001 -9.8957 269 26 21.6 0 0 1                  
 -13.145337462999999 -11.9144 533 28 22 0 0 1                   
 -31.389276432199999 -31.1265 807 96 94.8 0 0 1                 
 -7.780772104999999 -7.21076 821 12 11.2 0 0 -1                 
 -5.110332590000000 -5.00738 687 7 6.2 0 39.2 1                 
 -13.227979967000001 -12.7839 631 28 24.8 0 0 1                 
 -17.376841623200001 -17.1893 321 28 23.4 0 0 1                 
 -15.046468027200000 -13.9912 550 25 25.8 0 0 1                 
 -11.126834220999999 -10.2301 182 15 15.2 0 0 1                 
 -19.752538101400006 -19.5851 375 26 25.6 0 0 1                 
 -6.583864180000000 -6.11685 339 19 18 0 0 1                    
 -7.280588144800000 -6.6091 156 24 21.8 0 0.6 -1                
 -8.301124727999998 -7.62364 563 16 13.2 0 0 1                  
 -18.274907591199995 -17.6893 285 106 97.8 0 0 1                
 -1.980075121999999 -1.91567 146 6 6.2 0 7.2 -1                 
 -8.051506114000000 -7.83117 273 10 12.4 0 0 1                  
 -20.285732590999999 -19.6296 314 24 24.6 0 0 1                 
 -10.988482228999999 -10.0615 228 16 15.2 0 0 1                 
 -7.851393331999999 -7.39349 210 21 16.8 0 0 1                  
 -12.682036194999998 -11.8655 213 17 16.2 0 0 1                 
 -5.777402223999999 -5.15282 256 9 8 0 0 1                      
 -6.365452274000000 -5.99004 339 14 11 0 0 1                    
 -13.453959655200000 -12.857 366 41 39.8 0 0 1                  
 -7.197451994000000 -6.98623 431 7 7.8 0 1.6 1                  
 -10.986056892199999 -10.3355 333 17 12.4 0 0.8 1               
 -42.833511233799996 -42.3686 2173 156 161.2 0 0 1              
 -10.999250153999999 -10.0073 222 11 10.4 0 0 1                 
 -6.953489596000001 -6.74196 483 15 18 0 1.2 -1                 
 -12.392508160999997 -11.6887 215 28 24.2 0 0 1                 
 -5.594487842999999 -5.45914 181 15 10 0 30.6 1                 
 -6.341524671999999 -5.54975 173 10 12.4 0 20.2 1               
 -6.531249023000000 -6.23106 240 10 11 0 0 1                    
 -6.418180247999999 -5.73001 486 9 8 0 0 1                      
 -5.996465989999998 -5.77163 141 16 22.2 0 0.2 1                
 -7.309634798999999 -7.04297 689 8 11 0 0 1                     
 -3.526746184000000 -3.22601 171 7 5.4 0 60.4 -1                
 -6.187052330199999 -5.76125 167 6 6.4 0 26 1                   
 -6.197212399000000 -5.25248 184 5 6.4 0 2.4 1                  
 -7.052392872000000 -6.51526 409 16 14.2 0 0 1                  
 -25.987060426999996 -25.0037 890 26 25.2 0 0 1                 
 -6.722688920000000 -6.14378 380 6 6.4 0 0 1                    
 -3.532251208000000 -3.2639 172 7 5.6 0 1.8 -1                  
 -6.572609777999999 -6.3148 163 11 7 0 0.2 1                    
 -8.241706988399999 -7.74781 204 15 22.2 0 0 1                  
 -6.272010578999999 -5.86071 171 20 15.4 0 0 1                  
 -7.072518633999999 -6.66727 232 7 6 0 13.8 1                   
 -3.722851409000000 -3.53633 230 4 5 0 6.8 1                    
 -7.103435980000000 -6.93749 393 6 11.8 0 43 -1                 
 -6.452061377000000 -5.40977 168 6 9 0 18.4 1                   
 -6.965214158200001 -6.54369 594 10 8.2 0 31.2 1                
 -5.006533244000000 -4.68965 158 8 7.2 0 0 1                    
 -2.225895923000000 -2.04817 223 4 4.6 0 19.6 1                 
 -6.566852066000000 -5.56825 191 12 9.6 0 19.4 -1               
 -5.038582139999999 -4.72216 201 4 8.4 0 14.8 1                 
 -7.799548161000000 -6.98345 193 12 6.6 0 24.2 1                
 -8.919941712399998 -8.22662 589 13 17 0 0 1                    
 -6.227602318600000 -6.05683 254 18 14 0 2.4 -1                 
 -4.615561139999999 -4.40589 230 4 9.4 0 26.4 1                 
 -25.803652991999996 -25.1292 143 21 24.2 0 0 1                 
 -4.302600566999999 -4.04345 388 4 4.4 0 16 1                   
 -8.122547691999999 -6.50464 937 6 6.4 0 18.6 1                 
 -7.810356884999999 -7.41065 157 14 18.2 0 0 1                  
 -7.341036104000000 -6.83287 1247 13 14.8 0 0 1                 
 -3.942855659000000 -3.80547 268 4 7.4 86 27.6 1                
 -7.588685275000000 -7.35849 771 7 13.8 0 0 1                   
 -10.586949157199998 -10.2729 152 17 15.2 0 0 1                 
 -5.716165037000000 -5.18996 181 16 11.6 0 0 1                  
 -7.707548675000000 -6.96067 154 16 17.4 0 0 1                  
 -3.711195068000001 -2.96513 260 5 5.6 0 0 1                    
 -7.457811863999998 -7.38447 1138 15 13.6 0 0 1                 
 -10.236038756199999 -9.83413 371 18 17.4 0 0 1                 
 -6.151128279999999 -5.40799 300 4 12 0 0.4 -1                  
 -7.166640018199999 -6.53708 531 10 7.8 0 50 1                  
 -3.722851409000000 -3.53633 143 4 5 0 6.8 1                    
 -10.672968698000000 -9.97548 161 10 16.2 0 0 1                 
 -6.002752773000000 -5.28845 141 6 10.4 0 0 -1                  
 -3.038685076000000 -2.37274 176 5 4.6 0 0 -1                   
 -9.802390206999998 -8.38116 213 12 8.6 0 0.2 1                 
 -6.287536941999999 -5.62168 284 6 5.4 0 22.8 1                 
 -4.894391050999999 -4.56992 1299 4 4.8 0 3.8 1                 
 -5.873787855999999 -5.14124 284 6 6.6 0 6.6 1                  
 -6.336463750000000 -6.04494 221 5 7 0 0 1                      
 -9.105434204999998 -8.47388 154 10 10.6 0 0.8 1                
 -8.949221829999999 -8.0451 973 7 8.4 0 0.2 1                   
 -6.282615075999999 -5.71793 164 16 15 0 0 1                    
 -3.569777703199999 -3.1407 199 5 5.4 0 0.2 -1                  
 -7.479789670000001 -7.27417 237 10 11.4 0 0.2 1                
 -9.540744668999999 -8.97 155 10 8.6 0 0 1                      
 -8.058435353000000 -7.16852 317 7 7.6 0 0 1                    
 -5.471561323000000 -4.88141 296 4 5.6 0 6.8 1                  
 -4.615561139999999 -4.53124 348 4 6.2 0 84.4 1                 
 -8.864985377799998 -7.7522 223 19 18.2 0 1.6 -1                
 -3.486701529000000 -3.233 145 4 8.2 0 0.4 -1                   
 -4.112501182000000 -3.54639 144 4 5.4 0 0 1                    
 -3.525431563000000 -3.4717 140 5 4.6 0 26.4 1                  
 -5.821041393200000 -5.59001 191 7 7.2 0 1.8 1                  
 -9.793170444999999 -8.55945 716 11 9.8 0 0 1                   
 -9.449872349199998 -8.77086 277 9 8.4 0 28.8 1                 
 -6.012579450000000 -5.52633 363 6 5.2 0 0 1                    
 -19.802421819199999 -19.2229 218 28 27.2 0 0 1                 
 -5.297148583000000 -4.81043 291 5 5.6 0 0.2 1                  
 -6.968050532199999 -6.74018 175 15 11.8 0 9 -1                 
 -5.685935839999999 -5.0214 147 7 6.2 0 4.8 -1                  
 -3.579481865000000 -2.98583 140 6 6.2 0 14.6 -1                
 -16.147313780999998 -15.6955 313 41 46.8 0 0 1                 
 -4.253912399000000 -3.58849 186 18 7.2 0 8.4 1                 
 -11.785682202199997 -11.6386 819 37 31.2 0 0 1                 
 -6.258116132800000 -6.0486 604 42 17.6 0 0 1                   
 -8.668620456199999 -7.3313 604 16 15.8 0 0 1                   
 -5.499322918000000 -5.15258 604 6 6 0 41.2 1                   
 -8.550562589000000 -7.88938 346 12 10 0 0 1                    
 -6.702042166999999 -6.16615 1003 12 20.6 0 0 1                 
 -5.649980743000000 -5.30774 493 6 9 0 0.2 1                    
 -8.242467605999998 -8.11807 353 21 17.8 0 0 1                  
 -4.259871142000000 -4.08996 195 11 7.8 0 17 -1                 
 -6.646413840399999 -6.39692 400 39 31.4 0 3.6 -1               
 -4.552267409999999 -4.37252 154 4 8.8 0 0 -1                   
 -23.136033288000000 -22.6965 174 113 111.2 0 0 1               
 -10.100509760199998 -9.488 246 28 21.4 0 25.2 1                
 -3.410841096000000 -3.15637 181 4 5.4 50 29.2 1                
 -5.050539253999999 -4.55607 150 6 7.2 0 0 -1                   
 -5.228801494600001 -5.08983 443 14 10.2 0 1.2 1                
 -9.386569025000000 -8.72645 181 23 17.8 0 0 1                  
 -8.225983513999999 -7.64637 903 13 8.6 0 0 1                   
 -14.940211133200000 -14.0716 213 18 23.4 0 0 1                 
 -21.943560731399998 -20.9184 545 133 130.6 0 0 1               
 -13.976028004000000 -13.435 387 20 22 0 0 1                    
 -6.144797271000000 -5.59172 275 8 7.2 0 13.6 1                 
 -6.789531296999999 -6.06187 183 10 9.4 0 18.2 1                
 -5.294072322000000 -4.82696 178 7 7.6 0 0 1                    
 -5.787168239000001 -4.85909 145 9 8.6 0 0 1                    
 -8.494234889199998 -7.94064 434 33 49.4 0 0 1                  
 -4.137277359200000 -3.68472 418 4 5.8 0 63.8 -1                
 -8.610838310999998 -7.50701 2297 9 6.8 0 113.6 1               
 -5.383322873999999 -5.24427 202 9 6.6 0 0 1                    
 -7.724501616000000 -7.35949 864 25 21.4 0 0 1                  
 -13.435920717000000 -12.2963 197 21 19.6 0 0 1                 
 -11.845234748999999 -11.5378 250 16 14.2 0 0 1                 
 -11.304449092000002 -10.7061 359 11 12.6 0 2 -1                
 -6.735483760000001 -6.29597 308 12 7.8 0 20.6 -1               
 -8.775676650999999 -8.66973 162 19 24.2 0 0 1                  
 -6.898492776000001 -6.50137 238 14 11.6 0 0.2 1                
 -3.396305166200000 -3.16394 173 4 4.8 0 41.4 -1                
 -5.686798356000000 -4.98599 632 5 5.6 0 0 1                    
 -8.610197480199998 -8.47518 353 30 23.4 0 0 1                  
 -6.261364077000000 -5.84529 242 10 7.6 0 0 1                   
 -6.794837655000000 -6.24764 174 10 15.6 0 3.6 1                
 -10.377427328400000 -9.35121 1763 17 16.6 0 0 1                
 -6.274735038999999 -6.13759 198 4 16.2 0 0 1                   
 -7.980947160000000 -6.84977 169 11 10.6 0 0 1                  
 -5.567716836000000 -5.17524 369 4 7 0 0.2 1                    
 -11.398208273000002 -11.2241 1154 14 11 0 0 1                  
 -7.194449977800000 -6.56105 174 14 14.4 0 1.2 -1               
 -7.235391372000000 -6.83477 172 12 13.2 0 0 1                  
 -6.237453475000001 -5.67309 269 7 5.4 0 49.6 1                 
 -8.411107373999998 -7.55851 952 13 12.4 0 0 1                  
 -19.255064599000004 -18.3648 1211 22 23 0 0.2 1                
 -8.271024775999999 -7.92175 220 8 7.8 0 0 1                    
 -6.134939056199999 -5.77294 270 6 5.4 0 23.2 1                 
 -6.605822409999998 -5.17219 292 5 7 0 93.2 1                   
 -5.539469302999999 -5.19118 200 4 6.4 0 0 1                    
 -12.249806172000000 -11.9858 450 25 17.6 0 0 1                 
 -27.889908699599999 -27.5277 308 97 98.6 0 0 1                 
 -5.460904220000000 -5.2185 401 8 8.2 0 54.8 -1                 
 -20.562415248000001 -20.1908 416 53 56.4 0 0 1                 
 -13.944661861999997 -13.2425 713 53 53 0 0 1                   
 -5.607805758200000 -5.30472 161 12 12.2 0 0 1                  
 -5.748203591999999 -5.57765 635 5 7.2 0 77.6 1                 
 -5.179010808999999 -4.41204 261 5 6.2 0 45.2 -1                
 -9.854279962000001 -9.52077 299 31 27.4 0 1.6 -1               
 -9.328283759000001 -8.77386 162 9 8.4 0 0.6 1                  
 -11.588038482199996 -11.1328 3277 51 43 0 0 1                  
 -7.589717085999999 -6.30069 149 5 5.8 0 23.2 1                 
 -7.428630990999999 -7.16908 207 12 10.2 0 0 1                  
 -7.311217131799999 -7.17794 160 28 29.6 0 1.6 -1               
 -10.223818038999999 -9.86366 268 10 9.4 0 0.2 1                
 -2.320703978000000 -1.98819 150 4 4 71 33.8 -1                 
 -2.596853085000000 -2.29806 158 5 4.8 0 71.8 -1                
 -3.997612943000000 -3.8096 186 4 7.6 0 1.2 -1                  
 -3.196559202000000 -2.43594 216 4 5.2 0 17 1                   
 -8.141329056000000 -6.57961 152 13 11 0 0 1                    
 -5.657606177799999 -5.1639 213 21 14.6 0 64.2 -1               
 -34.414065039399993 -33.8228 775 122 104.2 0 0 1               
 -8.609434330999999 -8.45148 200 12 15 0 0 1                    
 -4.255550300000000 -3.80062 184 4 4.6 0 22.2 -1                
 -8.798928182999999 -7.73338 473 5 4.8 0 29.2 1                 
 -6.825313544000000 -6.63361 849 25 11.8 0 60.8 1               
 -7.013633812999999 -6.6536 149 12 8.8 0 0.2 1                  
 -6.882437310999999 -6.6496 1238 5 19.2 0 0.6 -1                
 -14.831809259999993 -14.7671 288 101 95 0 0 1                  
 -4.871267340000001 -4.09858 194 5 5.4 0 11 1                   
 -6.240010809999999 -5.89798 201 6 5.4 0 9.6 1                  
 -6.538350083000000 -6.44114 351 22 16.4 0 0 -1                 
 -8.024934912999999 -7.86438 180 8 10.6 0 0 1                   
 -8.230573003200000 -7.50217 326 9 7.2 0 10.8 1                 
 -4.785032667999999 -4.23644 270 6 5 0 0.2 1                    
 -4.190180692000000 -3.63871 227 5 6 0 38.8 -1                  
 -5.471561323000000 -5.09906 309 4 7 0 40.2 1                   
 -6.792185629000000 -5.71887 176 7 6.6 0 0 1                    
 -3.942512679000000 -3.62408 534 8 5 0 121 1                    
 -9.842721509000000 -9.21206 260 10 8.8 0 0 1                   
 -6.464334063000001 -6.20721 240 11 9.6 0 0 1                   
 -7.256062608200000 -6.64072 799 10 9.4 0 0.2 1                 
 -6.123985228000000 -5.52923 328 11 13.4 0 0 1                  
 -14.141713964999997 -13.8839 547 25 23.2 0 0 1                 
 -9.303492465000000 -8.5761 264 14 13 0 0 1                     
 -6.818071525200000 -5.45712 238 8 6.4 0 14.4 1                 
 -23.748224742999994 -22.4069 1472 25 20.4 0 0.2 1              
 -7.008664658000001 -6.81023 455 12 10.4 0 1 1                  
 -5.196371834000001 -4.71729 161 8 6.8 0 5.4 1                  
 -5.975821756999999 -5.50091 478 25 13.6 0 0.4 -1               
 -9.273978094999999 -8.73868 516 20 7.8 0 21.6 1                
 -8.820448605999999 -7.87783 140 7 7.8 0 0.2 1                  
 -10.465720361999999 -8.99144 1096 11 13.2 0 0 1                
 -6.956474504199999 -6.37171 584 11 8.2 0 0.2 1                 
 -11.343461821999998 -11.0413 679 26 21.2 0 0 1                 
 -7.166113322999999 -6.47896 858 5 6.8 0 112 1                  
 -15.627579633999996 -14.7255 354 45 39.6 0 0 1                 
 -8.205460922000000 -7.7701 325 12 12.4 0 0 1                   
 -8.109555046999999 -7.43085 1167 7 16 0 305.4 -1               
 -6.059123326000000 -5.35862 182 7 7.8 0 0 1                    
 -8.712959905200000 -8.23769 236 16 12.8 0 0 1                  
 -5.956902225999999 -5.47394 230 5 7.2 0 17.6 1                 
 -6.423813843999999 -5.81017 729 6 6.2 0 67.6 1                 
 -4.302545387999999 -3.84667 604 4 4 0 144.2 1                  
 -7.631648564999999 -7.54446 170 5 8.4 0 0 1                    
 -11.241012921999998 -10.6347 547 16 15.8 0 0 1                 
 -13.178707207000002 -12.7217 214 39 34.8 0 0 1                 
 -12.862317129200001 -11.9649 707 26 20.4 0 0 1                 
 -10.759056053200000 -10.2251 768 15 14 0 0 1                   
 -5.668447609199999 -5.3854 194 10 7.6 0 0 1                    
 -20.848692145199998 -20.4948 359 30 27.8 0 0 1                 
 -8.720875862400000 -8.49178 503 15 17 0 0 1                    
 -5.392335500199999 -4.74371 181 7 5.6 0 49 1                   
 -9.117463729999999 -8.1656 581 7 6.6 0 22.2 1                  
 -17.777263619999999 -17.1503 290 25 20.2 0 0 1                 
 -48.481294770600002 -48.2199 210 192 183.2 0 4.8 -1            
 -22.457689113000001 -21.9314 316 32 34 0 0 1                   
 -6.441582385999999 -5.9339 523 18 14.6 0 1.8 -1                
 -5.965547686999999 -5.51601 1070 10 6.8 0 0 1                  
 -14.537236060400000 -14.3732 410 35 34.2 0 0 1                 
 -6.272010578999999 -5.86071 366 20 16.4 0 0 1                  
 -13.104888417200002 -12.7954 369 35 47.4 0 0 1                 
 -5.598354548000000 -5.33186 325 5 6 0 0.2 1                    
 -5.228476024600000 -4.849 430 10 6.2 0 66.8 1                  
 -9.067234667200001 -8.75872 721 14 14 0 0 1                    
 -10.768584422199998 -9.63973 366 14 12.8 0 0 1                 
 -6.440475092999999 -5.80607 494 6 5 0 103 1                    
 -8.904437560999998 -7.89263 1036 6 9.6 0 0 1                   
 -3.829371043000000 -3.2752 144 4 5 0 0 1                       
 -6.495424410999999 -6.14969 471 7 10.2 0 0 1                   
 -4.125109296000000 -3.67617 146 5 4.4 0 19.2 1                 
 -19.947214360200004 -19.7018 374 21 20.4 0 0 1                 
 -7.217085584400001 -7.09332 685 23 21.4 0 2 -1                 
 -8.020093019999999 -7.0098 244 4 5 0 22.4 1                    
 -7.259169747999998 -6.48952 811 8 14.4 0 0 1                   
 -10.119286904999997 -9.87196 252 28 21 0 0 1                   
 -12.979871147999999 -12.5061 446 12 13.6 0 0 1                 
 -8.231681160199999 -7.78167 298 9 10.6 0 0 1                   
 -5.565344093999999 -5.2292 343 10 10.6 0 0 1                   
 -7.657241136000000 -7.50922 445 9 11 0 0 1                     
 -11.343730360399999 -10.4918 534 35 31.2 0 0 1                 
 -3.874013244800000 -3.45228 228 12 8.6 0 10.6 -1               
 -10.112982229200000 -9.92031 308 23 15.2 0 19 1                
 -9.151083322000000 -8.45543 503 8 8.2 0 0 1                    
 -11.723916577999999 -11.5362 203 20 17.6 0 0.2 1               
 -11.461173788999998 -11.2732 183 20 17.2 0 0 1                 
 -6.454899430000000 -5.99341 168 14 11 0 0 1                    
 -4.521207704000000 -4.46906 431 11 11.4 0 0.2 -1               
 -5.430815381999999 -5.19962 238 8 8.4 0 0 1                    
 -21.176324705999999 -20.1591 391 24 23.4 0 0 1                 
 -5.246567745000000 -4.76106 555 6 6.8 0 0 1                    
 -9.123872068399997 -8.91963 935 52 31 0 20.8 1                 
 -6.342643018999999 -5.76139 609 4 4.2 0 146.6 1                
 -22.604632055199993 -21.9873 746 98 91.8 0 0 1                 
 -6.794756996000000 -6.42623 457 16 14.4 0 30.8 1               
 -20.544149322199999 -20.175 584 51 46.8 0 0 1                  
 -20.096907716599993 -19.7521 172 82 65.8 0 0 1                 
 -6.118259510999999 -5.57817 340 7 6.6 0 1.6 1                  
 -4.143737667999999 -3.61603 154 8 7.6 0 20.6 1                 
 -15.578450917999998 -15.0485 246 49 44.2 0 0 1                 
 -7.678463141400000 -7.56676 710 12 9.4 0 0 1                   
 -4.415385735999999 -4.08984 158 5 10.2 0 0 1                   
 -8.115767093000001 -7.73283 230 12 8 0 15.6 1                  
 -5.010186631999999 -4.78698 547 9 5.8 0 23.2 1                 
 -6.657148257999999 -6.11446 150 6 4.8 0 29.8 1                 
 -9.990272151999999 -9.54115 149 15 15.2 0 0 1                  
 -5.333582142000000 -4.76792 160 10 8.2 0 0.4 1                 
 -4.296304215999999 -3.76948 193 4 4.4 0 54.4 1                 
 -5.333684266999999 -4.29994 182 7 6 0 21.6 1                   
 -7.569472296999999 -7.01221 237 16 14.6 0 0 1                  
 -5.991535914200000 -5.47791 190 12 8.4 0 0 1                   
 -8.362439709999999 -8.23788 681 7 9.8 0 0 1                    
 -10.316927824000000 -9.88509 848 18 18 0 0.8 -1                
 -8.185134918999998 -7.77316 573 9 13 0 0 1                     
 -4.278329879199999 -4.10618 314 12 5.8 0 54.4 1                
 -11.133397449600000 -9.92803 543 32 30.2 0 0 1                 
 -7.426008231999998 -7.21099 357 13 12.8 0 0 1                  
 -9.840826956399997 -8.92438 202 19 16.6 0 0 1                  
 -2.647669680000000 -2.4926 159 7 5.6 0 42 -1                   
 -5.096565386000000 -4.95565 212 5 7.4 0 0 1                    
 -8.197157786000000 -7.02467 1041 6 6.4 0 0.2 1                 
 -6.963917432999999 -6.2809 344 5 4.4 0 38 1                    
 -16.823042132000001 -16.1368 657 27 27.8 0 0 1                 
 -8.936453251000000 -8.09931 143 13 13.6 0 0 1                  
 -12.483087612000000 -11.8122 324 12 19.8 0 0 1                 
 -7.565116960999999 -6.57452 173 6 5.8 0 2.4 1                  
 -8.668273768199999 -7.36325 149 10 7.6 0 0 1                   
 -19.033733620400000 -18.4253 311 51 75.2 0 0 1                 
 -7.557447776999998 -7.17676 271 8 9 0 0 1                      
 -5.929441918999999 -5.02027 171 6 6.4 0 0 1                    
 -4.146455172000000 -3.56804 156 4 6.4 0 0 1                    
 -15.170834532000001 -14.6786 232 22 21.2 0 0 1                 
 -5.195160632999999 -4.98702 151 5 5.6 0 17 1                   
 -6.890414800000000 -6.62885 915 5 7 0 0 1                      
 -8.151193732999999 -7.8788 162 15 12.8 0 0 1                   
 -6.318304465999999 -5.72102 611 5 6.4 0 102.4 1                
 -15.768401331000000 -15.3492 1915 21 22.8 0 0 1                
 -8.013784446199999 -7.70673 268 12 22.4 0 18.2 -1              
 -8.480756157199997 -8.18745 328 46 37.8 0 0 1                  
 -8.878461059999999 -8.40198 162 6 8.6 0 0.2 1                  
 -8.155428469200000 -7.80739 547 11 15.6 0 0 1                  
 -18.656425472999999 -18.2561 201 25 22.2 0 0 1                 
 -3.149033070000000 -2.59904 208 4 4.2 0 15.8 -1                
 -11.903559355999997 -11.3386 388 28 23 0 0 1                   
 -5.563260758000000 -5.10735 169 6 12.4 0 0 1                   
 -10.129621151000002 -9.58523 1370 23 24.4 0 0 1                
 -4.438603966000000 -3.74804 149 9 8 0 0 1                      
 -3.648484100999999 -3.17714 146 5 4.4 0 27 1                   
 -7.647842973200000 -7.36781 179 24 24.8 0 0.2 -1               
 -28.094198928399997 -27.4375 205 117 105.2 0 0 1               
 -6.500186297000000 -6.23259 176 17 15.6 0 0 1                  
 -15.476141892999998 -14.8033 400 16 15.6 0 0 1                 
 -7.013056258000000 -6.68547 1138 5 5.2 0 0 1                   
 -11.411744514999999 -10.5916 151 19 17.8 0 0 1                 
 -12.827436268200001 -12.32 660 56 56 0 0 1                     
 -5.347603653000000 -4.9681 156 8 7.4 0 0 1                     
 -6.489610695999999 -6.09811 161 11 9.8 0 35.6 1                
 -8.820448605999999 -7.9724 736 7 10.2 0 0.2 1                  
 -6.280972361000000 -5.9579 230 10 5.8 0 24.8 1                 
 -5.542680127999999 -5.12134 178 8 6.8 0 0 1                    
 -5.396526993999999 -5.12893 376 9 10.2 0 27.8 1                
 -18.000262466000002 -17.7441 505 36 39.2 0 0 1                 
 -10.201267553999998 -9.42311 226 13 10.4 0 0 1                 
 -6.396460966999999 -5.79202 340 5 6 0 0 1                      
 -6.780552023199999 -5.67773 535 6 7.8 0 0 1                    
 -10.949552258999999 -10.5871 509 20 20.6 0 0 1                 
 -7.353695525000001 -7.12433 152 8 13.4 0 0 1                   
 -6.617432643200000 -5.58457 345 13 9.6 0 0 1                   
 -7.805133289999999 -6.8327 267 13 11.2 0 0.2 1                 
 -8.192472512999998 -7.81502 293 16 13 0 0 1                    
 -5.704125498000000 -4.79379 190 6 5.4 0 10.4 1                 
 -15.655864075600000 -15.0542 659 43 39.6 0 0 1                 
 -10.988266562000000 -10.0393 1478 11 11.6 0 0 1                
 -10.223944486000001 -9.46858 725 19 12.2 0 84.4 1              
 -9.328283759000001 -8.77386 144 9 8.4 0 0.6 1                  
 -10.211667565000001 -10.0248 520 15 17.6 0 0 1                 
 -6.790695866999999 -6.38749 189 15 9.6 0 0 1                   
 -5.557396820000001 -4.95125 164 5 5.6 0 0.6 -1                 
 -12.985250174200001 -11.5749 146 20 17.4 0 0 1                 
 -7.492920643199999 -6.35997 830 11 10.2 0 0 1                  
 -8.177146099000000 -6.81749 164 11 9 0 16.8 1                  
 -10.377427328400000 -9.35121 3972 17 16.8 0 0 1                
 -7.368559352000001 -6.96295 850 13 11.2 0 0 1                  
 -4.216372871000000 -3.81174 426 7 4.6 0 125.4 1                
 -8.714967150599998 -8.68468 691 30 31.2 0 0.8 -1               
 -8.904437560999998 -8.04096 460 6 15.4 0 0 1                   
 -19.031946372199997 -18.5208 213 65 69.6 0 0 1                 
 -5.737824697400001 -5.52656 159 13 12 0 0.6 -1                 
 -7.062974587400000 -6.69722 154 20 17.6 0 0 1                  
 -7.269988452999999 -6.8897 818 7 6.6 0 0 1                     
 -4.146455172000000 -3.9474 214 4 4.8 0 0 -1                    
 -5.835944299199999 -5.6819 813 10 8.2 0 0 1                    
 -16.261473526800000 -15.4016 370 53 53.4 0 2.4 -1              
 -3.772959234999999 -3.62062 232 6 6.6 0 8.6 1                  
 -5.417607261200000 -4.87153 176 8 6.8 0 13.4 1                 
 -13.947466791999998 -13.295 153 18 18.6 0 0 1                  
 -4.373457800000000 -4.19361 148 8 6 0 12.2 1                   
 -7.731114364199999 -7.36981 143 19 14.2 0 0 1                  
 -10.163524083199999 -9.8676 190 20 16.8 0 0 1                  
 -8.387361174199999 -7.89336 517 8 12.4 0 0 1                   
 -5.429895 -5.02999 192 7 10.2 0 0.4 -1                         
 -5.768018 -5.05184 147 19 13.8 0 0 1                           
 -7.883655 -7.71619 166 25 20 0 0 1                             
 -3.585970 -3.0532 164 5 5 0 0 1                                
 -6.200343 -5.68338 239 20 17 0 0 1                             
 -6.414970 -5.50602 185 5 6.4 0 0 1                             
 -6.779421 -5.98798 159 24 24.6 0 0 1                           
 -6.941501 -6.05002 731 4 7.2 0 0 1                             
 -8.230439 -7.80958 192 21 17.4 0 0 1                           
 -7.734814 -7.30944 198 7 7.2 0 38 1                            
 -6.856024 -6.53869 390 8 9 0 0 1                               
 -4.854641 -4.72221 194 6 8.4 0 0 1                             
 -20.392527 -19.7714 266 24 24 0 0 1                            
 -5.521310 -5.01329 184 6 5.4 0 0 1                             
 -14.997368 -14.6433 198 50 52.4 0 0 1                          
 -2.639151 -2.34006 212 7 5.4 0 0.2 -1                          
 -12.154038 -11.5567 265 20 20.8 0 0 1                          
 -8.542896 -8.28452 673 22 17.2 0 0 1                           
 -11.714412 -10.6616 439 17 14 0 0 1                            
 -6.107539 -5.40459 298 6 6.6 0 0 1                             
 -9.313891 -8.22611 162 14 12.6 0 0 1                           
 -7.648820 -6.9789 356 8 7.2 0 0 1                              
 -13.307959 -13.0708 2649 36 36 0 0 1                           
 -5.025010 -3.97656 163 4 5 0 0 1                               
 -6.402880 -5.8103 160 17 21.2 0 0 1                            
 -5.415999 -4.91101 164 15 12.4 0 0 1                           
 -11.213753 -11.083 267 20 26.8 0 0 1                           
 -3.398755 -3.14859 162 4 5.4 0 0 1                             
 -16.064467 -15.3985 422 28 27 0 0 1                            
 -4.302601 -3.66215 223 4 4.4 0 30 1                            
 -5.676944 -5.1335 338 5 10 0 0 -1                              
 -3.218209 -2.96131 240 4 5.6 0 0 1                             
 -8.909677 -8.31766 189 63 57.4 0 0 1                           
 -10.030533 -9.77955 673 13 25.4 0 0 1                          
 -3.829371 -3.42953 178 4 5.4 0 0 1                             
 -7.328537 -6.43546 456 8 7.2 0 0 1                             
 -15.833724 -14.9372 301 20 20 0 0 1                            
 -7.197326 -6.86225 169 6 17.8 0 0 1                            
 -7.096669 -6.23861 229 7 7.2 0 0 1                             
 -4.836126 -4.26296 234 6 5.4 0 10.2 1                          
 -18.919616 -18.3004 643 84 85 0 0 1                            
 -7.969996 -7.85139 5063 9 9 0 639 1                            
 -4.370321 -4.34281 162 4 5 1 8 1                               
 -6.844836 -6.50111 708 4 7.6 0 0 1                             
 -8.495791 -7.62871 229 14 10.4 0 0 1                           
 -6.821816 -6.4966 147 12 11.4 0 0.4 -1                         
 -6.338010 -6.13893 234 13 12.6 0 0 1                           
 -4.102448 -3.84607 178 13 7.8 0 0.2 -1                         
 -6.339560 -5.64635 294 10 9.2 0 0 1                            
 -7.142001 -6.64002 171 14 12.2 0 0 1                           
 -8.101127 -7.25562 1663 13 10 0 0 1                            
 -8.480834 -7.79206 1275 6 8.2 0 0 1                            
 -6.603492 -6.27991 611 7 6 0 0 1                               
 -8.448020 -7.73114 966 12 13 0 0 1                             
 -6.139162 -4.82097 162 8 7 0 0 1                               
 -2.844772 -2.22383 165 5 4.2 0 0 -1                            
 -5.664382 -4.32991 194 4 4.6 0 0 1                             
 -10.975918 -10.3026 272 16 15 0 0 1                            
 -5.364865 -5.03042 1271 14 8.6 0 0 1                           
 -6.192279 -5.57227 184 10 9.4 0 0 1                            
 -9.791801 -8.98397 548 14 11.8 0 0 1                           
 -6.381016 -5.50967 178 5 5.8 0 0 1                             
 -6.177529 -5.96938 224 9 9.4 0 0 1                             
 -7.933075 -7.31974 611 19 13.8 0 0 1                           
 -6.491153 -5.53948 182 6 6.6 0 0 1                             
 -8.706999 -8.14069 209 15 14 0 0 1                             
 -7.547774 -7.2412 1406 18 16.6 0 0 1                           
 -5.081436 -4.65529 146 5 5.6 0 0 1                             
 -8.995813 -8.75442 828 19 17.8 0 0.8 -1                        
 -11.745048 -11.5571 145 19 19.4 0 0 1                          
 -8.925791 -8.33805 402 10 9.8 0 0 1                            
 -5.353212 -5.21347 242 7 8.4 0 1 -1                            
 -11.279066 -11.1291 289 40 41.2 0 0 1                          
 -8.705836 -8.22666 1128 9 8.8 0 0 1                            
 -8.432565 -7.8784 691 12 15.4 0 0 1                            
 -11.347766 -10.4381 2977 20 19.4 0 0 1                         
 -12.469240 -12.143 169 26 23 0 0 1                             
 -6.434918 -6.0892 260 20 18.2 0 0 1                            
 -6.401230 -5.87712 407 11 12.4 0 0 -1                          
 -15.407437 -15.1992 372 26 23.6 0 0 1                          
 -4.846993 -4.47945 200 7 9 0 0 1                               
 -7.555763 -7.35627 1057 5 12.2 0 0 1                           
 -11.966980 -11.4359 5379 20 18.8 0 0 1                         
 -8.129559 -7.59238 152 18 14 0 0 1                             
 -9.389524 -8.49746 401 36 32.6 0 0 1                           
 -5.205043 -4.61373 198 5 4.8 0 0.2 1                           
 -28.029807 -27.4999 242 66 73.2 0 0 1                          
 -4.884517 -4.76061 665 4 4.2 352 140.8 1                       
 -5.320047 -5.027 220 6 5.4 196 156.4 -1                        
 -6.414970 -5.67876 402 5 5.2 0 82 1                            
 -5.119287 -4.8841 939 10 9 0 0 1                               
 -4.020365 -3.97244 616 4 6.8 112 45 -1                         
 -10.922267 -10.5868 551 42 35.2 0 0 1                          
 -10.203779 -9.10408 303 13 12.2 0 0 1                          
 -5.471561 -4.45296 185 4 5 0 0.4 1                             
 -5.567717 -4.94642 394 4 6 0 5.2 1                             
 -6.571869 -6.27554 198 5 8.2 0 0 1                             
 -6.270951 -5.84229 194 7 11.8 0 0 1                            
 -4.667140 -4.13762 209 13 10.8 0 0 1                           
 -5.324069 -4.83384 287 6 6.4 0 0 1                             
 -30.461778 -29.9579 527 103 104.2 0 0 1                        
 -5.394396 -4.55529 189 5 4.8 0 0 1                             
 -8.528577 -7.92743 184 12 12.4 0 0 1                           
 -7.240529 -6.04795 294 11 11.6 0 0 1                           
 -4.537709 -4.34547 247 8 7.8 0 0 -1                            
 -13.717876 -12.5266 475 59 44 0 0 1                            
 -9.505079 -8.52683 163 19 17.8 0 0 1                           
 -17.223318 -16.9686 233 21 22 0 0 1                            
 -25.892400 -25.2462 908 21 22.2 0 0 1                          
 -5.875572 -4.91779 212 6 5 0 0.4 1                             
 -8.304009 -7.88803 550 11 10 0 0 1                             
 -21.005927 -20.2727 595 33 32.2 0 0 1                          
 -5.954011 -5.20174 148 7 7.6 0 0.8 -1                          
 -14.274211 -13.0942 2081 13 13.8 0 0 1                         
 -5.036266 -4.67478 185 8 6.6 0 21.4 1                          
 -9.386289 -8.5743 256 12 10.6 0 0 1                            
 -12.799086 -12.6384 1162 42 40.4 0 0 1                         
 -4.184603 -4.02902 156 5 5 0 0 1                               
 -9.104999 -8.58285 241 7 7 0 0 1                               
 -6.526742 -6.30226 268 5 8.4 0 0 1                             
 -7.320479 -6.91479 836 11 9.6 0 0 1                            
 -8.307266 -7.71193 512 10 11.8 0 0 1                           
 -9.979051 -9.5712 1294 13 14.8 0 0 1                           
 -7.599071 -6.76787 606 6 6.4 0 0 1                             
 -9.725260 -9.48099 2170 20 19.8 0 0 1                          
 -6.486681 -6.26096 153 11 11.6 0 0 1                           
 -8.947406 -8.32278 335 14 15.4 0 0 1                           
 -5.828529 -5.24852 214 21 16 0 0 1                             
 -6.053619 -5.54116 213 15 12.8 0 0 1                           
 -5.698336 -5.59642 571 4 14.2 0 0 1                            
 -7.813525 -7.09243 278 15 15 0 0.8 -1                          
 -5.178067 -4.33962 235 4 7.2 0 0.4 -1                          
 -6.810882 -6.104 159 4 4.2 0 41.6 1                            
 -10.440102 -9.58409 1286 8 8.2 0 0 1                           
 -6.542209 -5.47592 531 10 12.2 0 0 1                           
 -13.286616 -12.6969 1179 22 21.6 0 0 1                         
 -19.802422 -19.2229 165 28 27.6 0 0 1                          
 -8.668274 -7.43807 236 10 9 0 0 1                              
 -7.250515 -6.69269 141 13 11.8 0 0 1                           
 -12.388097 -11.5757 1337 16 30.2 0 0 1                         
 -6.137611 -4.7068 308 4 5.8 0 136.8 1                          
 -6.776928 -5.51913 151 4 4.8 0 0 1                             
 -19.763188 -19.3742 776 29 27.4 0 0 1                          
 -7.645526 -6.72884 260 13 13.2 0 0 1                           
 -5.301537 -4.98321 171 8 13 0 0 1                              
 -9.263347 -8.59946 380 12 11 0 0 1                             
 -3.050536 -2.82283 236 8 8.4 0 1.2 -1                          
 -12.985970 -12.0948 781 18 16.8 0 0 1                          
 -5.942191 -5.38633 147 7 6.6 0 0 1                             
 -32.657469 -32.0391 340 60 70.2 0 0 1                          
 -6.859323 -6.60134 187 7 7 0 0 1                               
 -5.692505 -4.48861 280 5 6.4 0 0 1                             
 -4.492078 -4.38505 149 9 11.4 0 2.4 -1                         
 -7.639101 -7.29928 171 19 26.6 0 7.6 -1                        
 -6.379530 -5.61838 152 7 7.6 0 0 1                             
 -8.979824 -8.16705 174 16 16.2 0 0 1                           
 -4.620133 -4.16463 143 7 7.8 0 30 1                            
 -6.490045 -6.19026 376 27 25 0 0 1                             
 -4.708521 -4.25236 201 5 4.4 0 63.6 1                          
 -18.557097 -17.465 628 36 35.8 0 0 1                           
 -5.503238 -5.03645 358 9 8.2 0 0 1                             
 -20.314807 -20.0506 380 29 40.2 0 0 1                          
 -12.655872 -11.3862 783 24 22.8 0 0 1                          
 -6.137611 -5.33976 216 4 4.8 0 43.2 1                          
 -20.649250 -20.2989 299 86 72.2 0 0 1                          
 -8.246189 -7.8043 178 22 18.4 0 0 1                            
 -6.212398 -5.82827 229 9 8.6 0 0 1                             
 -21.628126 -20.5904 200 23 29.6 0 0 1                          
 -6.483470 -6.0161 197 7 8.4 0 0 1                              
 -7.371967 -6.7322 142 8 9 0 0 -1                               
 -6.389049 -6.03796 448 9 8.8 0 0 1                             
 -19.014388 -18.6543 259 48 46.4 0 0 1                          
 -3.931826 -3.41446 156 6 5.8 0 0 1                             
 -5.848681 -4.97664 187 4 5.8 0 0 1                             
 -6.997872 -6.47686 778 5 5.2 0 0 1                             
 -4.367860 -3.772 164 5 4.8 0 0.2 -1                            
 -5.973996 -5.28886 316 6 8.6 0 0 1                             
 -39.791851 -38.9993 214 88 93 0 0 1                            
 -6.287975 -5.97591 178 7 11.2 0 0 1                            
 -6.997872 -6.80442 185 5 4.2 0 10 1                            
 -7.623280 -7.3341 225 14 15.4 0 0 1                            
 -9.246069 -8.96583 150 12 13.2 0 0 1                           
 -8.091648 -7.15544 515 5 8.2 0 0 1                             
 -5.180649 -4.73972 275 6 5.4 0 0 1                             
 -3.936617 -3.38107 326 5 6 0 0 1                               
 -5.949396 -5.69436 788 7 6.2 0 0 1                             
 -7.704709 -7.03095 162 10 10.6 0 0 1                           
 -4.146455 -3.79513 693 4 4.8 0 14.6 1                          
 -7.221021 -7.00627 1439 8 13.4 0 0 1                           
 -5.099478 -4.61335 335 4 4.2 0 81.6 1                          
 -4.859712 -4.47994 183 4 6.4 0 0.2 -1                          
 -8.054047 -7.62217 150 4 11.6 0 0 1                            
 -15.777463 -14.9801 227 25 25 0 0 1                            
 -8.387361 -7.82267 218 8 13.8 0 0 1                            
 -7.205380 -6.79645 310 19 14.2 0 0 1                           
 -5.712743 -5.26623 176 10 9 0 0 1                              
 -4.266985 -4.05678 191 14 9.4 0 1.2 1                          
 -41.220243 -40.8276 2507 152 150.4 0 0 1                       
 -14.575807 -14.0202 453 31 29.4 0 0 1                          
 -7.503131 -7.12927 293 14 11.8 0 0 1                           
 -7.240029 -7.00413 813 17 13.4 0 0 1                           
 -11.030022 -10.0967 2198 9 10.4 0 0 1                          
 -12.473481 -12.2496 1571 21 19.2 0 0 1                         
 -5.799751 -5.39853 325 6 5.6 0 0 1                             
 -5.756372 -5.41551 275 10 8.4 0 0 1                            
 -6.947315 -6.69642 232 9 16.4 0 0 1                            
 -5.512819 -5.33661 397 11 8.8 0 0.4 -1                         
 -5.601671 -4.27568 213 4 4.2 0 73 1                            
 -5.025010 -4.37124 419 4 9.2 0 0 1                             
 -3.492970 -3.14035 142 4 4 0 17.6 1                            
 -12.421118 -12.2239 273 17 17 0 0 1                            
 -5.720752 -4.83181 156 5 5.8 0 9.8 1                           
 -10.384998 -9.8707 198 12 11.6 0 0 1                           
 -8.303795 -7.82249 1668 12 12.8 0 0 1                          
 -11.870377 -11.417 236 121 117.4 0 0 1                         
 -4.907963 -3.96007 502 4 4.6 0 60.8 1                          
 -18.274908 -17.6893 336 106 108.8 0 0 1                        
 -8.396350 -8.04287 497 11 14.4 0 0 1                           
 -7.851394 -7.39349 192 21 16 0 0 1                             
 -8.251496 -8.1414 1096 9 12.4 0 0 1                            
 -7.489451 -7.06136 206 16 23.8 0 1.4 -1                        
 -7.428326 -7.15409 200 42 45.6 0 0 1                           
 -6.611440 -6.34229 264 5 6.6 0 0 1                             
 -6.112587 -5.12166 192 5 6.4 0 1 -1                            
 -9.188621 -8.90112 183 29 28.8 0 0 1                           
 -10.933798 -9.98594 157 18 19.4 0 0 1                          
 -25.531218 -24.6944 345 70 70.8 0 0 1                          
 -30.517633 -29.9565 188 75 73.6 0 0 1                          
 -6.424122 -5.81916 147 9 10.8 0 0 1                            
 -4.988001 -4.03375 184 5 6 0 0 1                               
 -6.918264 -6.56862 168 10 11 0 0 1                             
 -6.137556 -5.15488 170 4 4.4 0 12.6 1                          
 -9.898116 -9.2823 1158 13 12 0 0 1                             
 -6.798201 -5.86857 228 14 13.4 0 0 1                           
 -5.382107 -5.25138 162 7 5.6 0 0 1                             
 -9.038732 -8.66486 678 24 22 0 0 1                             
 -6.495679 -6.1022 395 5 6.8 0 0 1                              
 -7.325103 -6.82001 156 11 11 0 0.8 -1                          
 -4.991056 -4.42414 253 4 4.8 0 0 1                             
 -12.372240 -11.2064 672 26 25.8 0 0 1                          
 -3.745616 -3.51695 236 7 6.4 0 12.8 -1                         
 -18.523219 -18.0473 574 76 77.6 0 0 1                          
 -4.894446 -4.4611 179 4 6 0 0 1                                
 -8.140727 -7.70761 268 11 11.6 0 0 1                           
 -4.452429 -4.02156 211 5 7.2 0 0 -1                            
 -4.887055 -4.65333 149 13 12.2 0 0.4 1                         
 -10.816613 -10.3997 319 19 19.8 0 0 1                          
 -6.284351 -5.85646 337 5 8.4 0 0 1                             
 -7.665543 -7.31161 321 16 11.6 0 0 1                           
 -12.756051 -12.3527 194 18 17.6 0 0 1                          
 -4.373458 -4.19361 298 8 6.8 0 0 1                             
 -10.424056 -9.67351 205 16 12.4 0 0 1                          
 -42.599919 -42.4856 394 274 273.4 0 0 1                        
 -3.998818 -3.50002 216 5 4.6 0 0 1                             
 -11.728054 -10.8558 518 11 10.4 0 0 1                          
 -5.049163 -4.65029 179 5 6 0 0 1                               
 -20.681732 -20.2257 148 23 22.6 0 0 1                          
 -10.211668 -10.0248 503 15 17.6 0 0 1                          
 -4.989376 -4.90729 215 8 6.2 0 37.2 1                          
 -6.694868 -6.21169 303 12 9.8 0 0.4 1                          
 -14.651680 -14.1167 375 18 18.6 0 0 1                          
 -7.245918 -6.53818 440 6 6.8 0 0 -1                            
 -4.220367 -3.28727 246 7 6.8 0 0 1                             
 -4.844930 -4.53605 291 7 6.4 0 0 1                             
 -8.506258 -7.81997 473 13 12 0 0 1                             
 -27.641445 -27.3616 258 96 109 0 0 1                           
 -5.248602 -4.93994 864 8 6.2 0 0 1                             
 -48.423060 -47.4566 476 244 243 0 0 1                          
 -9.894706 -9.08915 712 19 17.4 0 0 1                           
 -20.529980 -20.1868 372 102 98.4 0 0 1                         
 -6.873593 -6.28398 806 4 21.2 0 0.2 -1                         
 -7.794406 -7.37581 495 32 30.4 0 0 1                           
 -10.755602 -9.9186 185 13 13.2 0 0 1                           
 -11.998599 -11.5323 2564 20 20 0 0 1                           
 -17.367005 -17.1983 1568 24 22.8 0 0 1                         
 -4.768699 -4.59168 163 8 8 0 0 1                               
 -7.690542 -7.30258 552 19 17.8 0 0 1                           
 -11.214512 -10.8304 681 12 12 0 0 1                            
 -36.253787 -35.9593 291 179 167.2 0 0 1                        
 -6.844836 -5.29425 207 4 6.8 0 0.2 1                           
 -3.491477 -3.08212 200 5 5.6 0 0.4 1                           
 -6.681008 -5.71778 144 12 10.8 0 0 -1                          
 -10.991426 -10.1623 1155 22 22 0 0 1                           
 -5.289523 -4.29111 164 5 5.2 0 6.8 1                           
 -8.313334 -8.08742 269 13 13 0 0 1                             
 -7.250515 -6.69269 184 13 11.8 0 0 1                           
 -8.930404 -8.71612 934 20 13.8 0 0 1                           
 -9.444913 -9.03619 182 17 16 0 0 1                             
 -6.498929 -6.34858 270 17 17.8 0 0.4 -1                        
 -4.673424 -4.40723 492 4 6.4 0 61.2 1                          
 -27.564208 -27.1175 651 86 75.8 0 0 1                          
 -6.338118 -6.19423 220 5 6.8 0 0 1                             
 -6.308689 -5.54871 271 4 4.2 0 49.2 1                          
 -7.001838 -6.50681 325 20 15 0 2 -1                            
 -5.436811 -5.28397 573 13 11.4 0 0 1                           
 -6.697875 -6.30332 202 5 6 0 0 1                               
 -7.952185 -6.81079 270 4 5.6 0 0 1                             
 -6.817564 -6.42415 371 17 20.4 0 0.2 -1                        
 -5.609649 -5.09529 326 4 11.4 0 0 1                            
 -6.679777 -6.43465 164 6 5.6 0 0 1                             
 -11.416398 -9.90459 1005 8 8.4 0 0 1                           
 -9.000745 -8.83201 192 14 12.8 0 0 1                           
 -7.446167 -7.0867 280 7 10 0 0 1                               
 -11.690299 -10.4799 2113 14 11.2 0 0 1                         
 -8.192036 -7.46206 456 8 8 0 0 1                               
 -12.064240 -11.3254 288 14 14.4 0 0 1                          
 -9.141186 -8.19406 929 10 8.4 0 0 1                            
 -6.958378 -6.71091 171 5 5.6 0 11.2 1                          
 -14.811850 -13.6249 156 20 19.6 0 0 1                          
 -4.821806 -4.37023 150 14 10.2 0 0 1                           
 -18.505584 -17.6914 159 29 34 0 0 1                            
 -8.118046 -7.74845 197 14 12 0 0 1                             
 -9.752310 -9.5292 340 12 13.8 0 0 1                            
 -6.691222 -6.34541 216 9 8.6 0 0 1                             
 -6.776928 -6.01135 260 4 7.8 0 0 1                             
 -7.386749 -6.8503 190 13 13.8 0 0 1                            
 -16.843873 -16.4284 429 23 20.8 0 0 1                          
 -4.224135 -4.00549 238 5 4.8 0 26.8 1                          
 -5.365200 -5.07854 151 12 9.6 0 0 1                            
 -15.879290 -15.2643 321 22 23 0 0 1                            
 -8.706999 -8.14069 209 15 14 0 0 1                             
 -4.468170 -4.10418 140 6 5.4 0 0 1                             
 -5.034974 -4.24441 175 7 6.4 0 0 1                             
 -8.034631 -6.74885 215 17 13.6 0 0 1                           
 -7.081449 -6.40188 502 7 8.6 0 25.2 -1                         
 -5.547432 -5.14031 230 6 7.6 0 0 -1                            
 -8.482039 -7.93896 292 7 10.8 0 0 1                            
 -6.408092 -5.94685 641 9 8 0 0 1                               
 -7.088289 -6.59608 165 11 10.4 0 0 1                           
 -6.446839 -5.93647 147 13 9.8 0 0.8 1                          
 -8.627628 -7.97676 526 7 9.4 0 0 1                             
 -11.297442 -9.95676 1513 21 20.8 0 0 1                         
 -6.416081 -5.99743 247 13 14 0 0.4 -1                          
 -9.635090 -9.34695 1085 18 17.4 0 0 1                          
 -10.389959 -8.85709 611 10 8.4 0 0 1                           
 -9.388104 -9.1449 195 18 16.2 0 0 1                            
 -5.713250 -5.51572 298 8 7.4 0 0 1                             
 -4.548362 -3.83012 149 8 10.2 0 0.8 -1                         
 -9.287305 -9.14851 382 26 19.2 0 0 1                           
 -5.749628 -5.54924 151 6 14.6 0 0 1                            
 -33.253736 -33.0918 1076 26 24.8 0 0 1                         
 -4.155474 -3.85275 264 8 6.6 0 0 1                             
 -5.178067 -4.60393 156 4 4.2 0 6.8 1                           
 -12.473481 -12.2496 1507 21 19.2 0 0 1                         
 -1.731216 -1.41535 207 4 4 43 53.2 1                           
 -8.560293 -8.38531 334 23 23.6 0 0.6 -1                        
 -31.183880 -30.3733 1235 143 152.8 0 0 1                       
 -12.194761 -11.9718 248 70 54.2 0 0 1                          
 -8.856944 -8.45112 386 7 7.6 0 0 1                             
 -4.262350 -2.79522 148 4 4.2 0 26.4 -1                         
 -5.673226 -5.44173 167 5 11.6 0 0 1                            
 -6.449320 -5.73949 172 7 6.6 0 0 1                             
 -4.452429 -4.01805 162 5 6.6 0 0 1                             
 -6.176856 -5.63597 196 8 6.4 0 0 1                             
 -6.790703 -6.34338 694 24 15.2 0 0 1                           
 -5.219511 -4.58001 509 9 7.4 0 0 1                             
 -6.443217 -5.62385 156 5 6.4 0 0 1                             
 -8.126086 -7.21464 168 9 10.4 0 0 1                            
 -17.981471 -17.4669 148 23 32 0 0 1                            
 -9.171253 -8.99616 198 7 14.8 0 0 1                            
 -3.651226 -2.51309 141 4 5.4 0 25.6 -1                         
 -7.968128 -7.77071 514 14 15.2 0 0 1                           
 -8.198204 -7.79951 240 9 8.4 0 0.6 -1                          
 -8.460532 -7.63642 169 13 14.8 0 0 1                           
 -12.033841 -11.1413 159 23 21.4 0 0 1                          
 -6.529986 -5.9452 219 10 10 0 0 1                              
 -9.938969 -9.15129 796 14 12.2 0 0 1                           
 -6.924369 -6.14776 204 5 4.8 0 0 1                             
 -4.603403 -4.40706 142 16 10.2 0 0 1                           
 -16.612086 -16.2059 708 27 28 0 0 1                            
 -7.119485 -6.76063 207 30 30 0 1.8 -1                          
 -5.978095 -5.79291 245 21 14.4 0 0 1                           
 -7.197452 -6.98623 227 7 9 0 0 1                               
 -5.525016 -4.67201 235 5 6.4 0 31.2 1                          
 -5.291826 -4.92279 217 5 6 0 0 1                               
 -5.519457 -5.16183 277 9 8.8 0 0 1                             
 -6.995130 -6.81408 601 6 11 0 0 1                              
 -5.264909 -4.82716 163 6 6 0 0 1                               
 -7.578271 -6.98149 294 13 13.2 0 0 1                           
 -10.351753 -9.68257 1057 26 25.4 0 0 1                         
 -3.380228 -2.58969 157 4 4.2 0 6.4 1                           
 -6.385331 -6.07328 456 14 11.8 0 0 1                           
 -11.366761 -10.0052 227 13 14.2 0 0 1                          
 -8.651813 -8.16524 170 22 24.2 0 0 1                           
 -8.784687 -8.60394 412 19 19.4 0 0 1                           
 -7.380461 -6.29037 551 9 7.8 0 0 1                             
 -14.542171 -14.0652 210 25 23 0 0 1                            
 -3.693213 -3.38698 186 4 4.4 0 14 -1                           
 -8.553236 -8.04495 677 14 12.6 0 0 1                           
 -8.896313 -8.0084 553 19 27 0 0 1                              
 -16.086770 -15.3143 1266 24 21.2 0 0 1                         
 -4.763449 -4.32217 182 7 6.4 0 0 1                             
 -8.193008 -7.97784 489 12 11.2 0 0 1                           
 -6.941501 -6.71855 879 4 6.4 0 0 1                             
 -5.695594 -5.07124 172 5 5.4 0 0 1                             
 -6.286888 -5.02951 312 6 4.8 0 1.2 -1                          
 -20.044494 -19.8931 224 74 71.6 0 0 1                          
 -8.274900 -8.00948 275 22 21.2 0 1.6 -1                        
 -6.839639 -6.32656 423 4 6.8 0 0 1                             
 -6.345520 -5.8873 199 7 7.8 0 0 1                              
 -4.860437 -4.65905 189 4 13 0 0.4 -1                           
 -20.826716 -20.2049 177 98 98.4 0 0 1                          
 -6.137684 -5.73799 226 7 10.2 0 0 1                            
 -6.987340 -6.81908 161 12 11.6 0 1.6 -1                        
 -17.056731 -16.5005 164 26 26.6 0 0 1                          
 -7.682217 -7.50712 304 12 10.6 0 0 1                           
 -10.203779 -9.10408 1107 13 12.2 0 0 1                         
 -7.479292 -6.9621 1009 8 11.2 0 0 1                            
 -5.885415 -5.58338 282 10 10 0 0 1                             
 -22.008566 -21.6536 473 43 44.8 0 0 1                          
 -7.511861 -7.18799 173 7 11 0 0 1                              
 -12.955899 -11.7559 164 25 24.4 0 0 1                          
 -7.538439 -6.89127 193 7 6.8 0 0 1                             
 -8.517251 -7.7126 200 15 11.2 0 0 1                            
 -8.088001 -7.19073 200 4 4.2 0 21.6 1                          
 -3.698752 -3.36212 231 4 5.4 0 54.8 -1                         
 -4.486975 -3.96873 169 7 5.6 0 8 1                             
 -5.515546 -5.18831 449 10 10.8 0 0 1                           
 -5.941024 -5.57387 233 5 6.8 0 0 1                             
 -24.531812 -23.6704 175 23 21.6 0 0 1                          
 -5.761047 -5.46788 205 4 7 0 0 1                               
 -4.337092 -3.51092 185 6 4.8 0 0 1                             
 -7.750730 -7.47702 177 6 7 0 0 1                               
 -8.228057 -7.67567 176 7 9.2 0 0 1                             
 -4.973283 -4.44044 166 13 10.4 0 0 1                           
 -8.021526 -7.16756 195 17 11.4 0 0 -1                          
 -5.315701 -4.84087 216 8 14.2 0 0 1                            
 -7.077431 -6.3156 147 8 8 0 0 1                                
 -1.907802 -1.78224 166 5 5.2 0 48.4 -1                         
 -4.673424 -4.39507 218 4 7.8 0 0 -1                            
 -6.460039 -5.81986 529 6 12.4 0 0 1                            
 -6.346571 -5.77655 742 7 8.8 0 0 -1                            
 -5.960699 -5.77609 256 7 7.6 0 13.6 1                          
 -8.945682 -8.257 1827 19 17 0 0 1                              
 -8.198197 -7.3567 204 17 20.6 0 0 1                            
 -6.408092 -5.94685 681 9 8 0 0 1                               
 -7.686417 -7.19534 571 10 10.6 0 0 -1                          
 -6.647313 -5.32158 191 13 12.6 0 0 -1                          
 -6.759711 -6.41083 173 10 12.4 0 0 1                           
 -7.326235 -6.91352 776 9 7.2 0 0 1                             
 -7.149341 -6.39834 289 10 9.4 0 0 1                            
 -38.210581 -38.0364 2436 118 121 0 0 1                         
 -7.868332 -7.58004 514 11 12.2 0 0.8 -1                        
 -5.367168 -5.00842 179 8 8.6 0 0 1                             
 -8.020093 -6.70251 218 4 4.6 0 32.4 1                          
 -4.460961 -3.93539 236 6 6.8 0 0 1                             
 -6.409263 -5.50389 144 5 6 0 0 1                               
 -6.238446 -6.09462 173 8 17 0 0 1                              
 -9.336419 -8.23811 247 9 10.2 0 0 1                            
 -7.527516 -6.71103 903 5 6.4 0 0 1                             
 -6.214754 -5.83662 212 7 9.8 0 0 1                             
 -5.973566 -5.38172 410 7 6.2 0 0 1                             
 -9.686570 -9.17484 243 24 22.2 0 0 1                           
 -8.213610 -7.89173 226 13 14.6 0 0 1                           
 -21.224559 -20.8553 198 43 41.2 0 0 1                          
 -6.419950 -5.42591 141 7 6.8 0 0 1                             
 -8.546683 -7.97327 192 25 19.8 0 0 1                           
 -5.695594 -5.07124 161 5 5.4 0 0 1                             
 -4.358506 -4.20474 732 4 6.4 0 0 1                             
 -10.377427 -9.35121 3961 17 17.4 0 0 1                         
 -8.511259 -8.06619 154 33 35.6 0 0 1                           
 -8.796721 -8.22623 147 20 19.6 0 0 1                           
 -12.472727 -11.6963 1011 15 15.4 0 0 1                         
 -7.771607 -7.43938 1233 8 11 0 0 1                             
 -13.777454 -12.8326 150 68 70.6 0 0 1                          
 -4.910717 -4.63427 184 5 5.8 0 0 -1                            
 -6.645394 -6.32587 542 5 12.6 0 0 1                            
 -9.223722 -8.4046 526 18 18.2 0 0 1                            
 -6.520025 -5.94147 166 6 6 0 0 1                               
 -7.346840 -6.75981 274 7 5.8 0 0 1                             
 -3.038685 -2.37274 159 5 4.6 0 0 -1                            
 -5.750816 -5.44815 171 10 7.2 0 0 1                            
 -6.766980 -6.2949 530 6 7.2 0 0 -1                             
 -6.787316 -6.66234 336 19 17 0 0.2 -1                          
 -8.009787 -7.35966 446 8 8.6 0 0.2 1                           
 -10.325225 -10.1174 237 19 17 0 0 1                            
 -7.220788 -6.70792 271 12 11.8 0 0 1                           
 -7.200101 -6.90396 1909 6 6 0 0 1                              
 -7.632241 -7.15183 980 7 7.4 0 0 1                             
 -8.364644 -7.70685 309 5 4.8 0 0.2 1                           
 -18.638153 -18.3611 1366 27 26.8 0 0 1                         
 -27.930726 -27.492 1579 54 54.4 0 0 1                          
 -5.746908 -5.28894 150 12 15.8 0 0 1                           
 -7.071523 -6.67729 158 12 9.8 0 0 1                            
 -8.799220 -8.6498 461 35 24.8 0 0.2 -1                         
 -7.812193 -7.43963 1407 13 15.6 0 0 1                          
 -26.760444 -26.5398 523 71 68.8 0 0 1                          
 -9.442802 -8.80736 1002 14 14 0 0 1                            
 -25.887529 -25.0641 296 71 70 0 0 1                            
 -13.960122 -13.1471 753 16 16.8 0 0 1                          
 -6.318305 -5.26016 156 5 6.6 0 0 1                             
 -6.035671 -5.08515 189 5 5.2 0 0 1                             
 -11.204075 -11.0226 1257 16 20 0 0 1                           
 -8.942814 -7.87928 144 20 14 0 0 1                             
 -7.125387 -6.47901 159 6 5.4 0 0.2 1                           
 -11.788148 -11.5039 305 18 18.4 0 0 1                          
 -5.114484 -4.94652 264 8 8 0 60.4 -1                           
 -6.920974 -6.2601 663 16 11.8 0 0 1                            
 -9.615330 -9.4602 181 38 36.8 0 0 1                            
 -6.984892 -6.68809 582 7 13.6 0 0 1                            
 -7.499405 -7.04348 382 9 8.4 0 0 1                             
 -6.858795 -6.76676 455 11 13 0 2 -1                            
 -5.280198 -5.07254 1112 9 8 0 0 1                              
 -5.004628 -4.38517 221 4 5.6 0 0 1                             
 -7.028187 -6.72769 300 11 8.2 0 0 1                            
 -9.666837 -9.08019 165 16 14.6 0 0 1                           
 -7.770947 -7.51718 178 19 15.8 0 0 1                           
 -8.159612 -6.90323 303 5 5.4 0 0 1                             
 -8.060687 -7.7047 225 26 24.8 0 0 1                            
 -7.170751 -6.83213 191 16 14 0 0 1                             
 -6.492788 -6.10178 507 5 5.2 0 0 1                             
 -6.290592 -5.93572 583 5 6.4 0 0 1                             
 -8.831014 -8.04956 408 10 10 0 0 1                             
 -6.844836 -5.91289 171 4 4.4 0 7.8 1                           
 -6.360410 -5.93035 381 18 18.4 0 1.2 1                         
 -12.551886 -11.7793 448 24 23.2 0 0 1                          
 -4.363553 -3.66983 181 8 7.2 0 0 1                             
 -16.184513 -15.5742 186 30 31.2 0 0 1                          
 -5.644622 -5.25565 274 12 10.2 0 30.8 1                        
 -4.916707 -4.76678 238 18 14.2 0 0 1                           
 -25.531218 -24.6944 365 70 70.8 0 0 1                          
 -6.922466 -6.42272 590 7 6.4 0 0 1                             
 -5.730164 -5.00826 230 8 5 0 0.2 1                             
 -12.551886 -11.7793 284 24 23.2 0 0 1                          
 -3.149033 -2.45467 159 4 4.6 0 0.4 1                           
 -12.756051 -12.3527 164 18 17.6 0 0 1                          
 -12.350223 -11.8051 301 25 19.8 0 0 1                          
 -24.326524 -23.5921 597 23 24 0 0 1                            
 -6.219037 -4.74082 162 4 4.4 0 6 1                             
 -10.003137 -9.7831 198 13 12 0 0 1                             
 -12.171540 -11.7198 738 21 17.8 0 0 1                          
 -8.082467 -7.10309 450 13 16.4 0 0 1                           
 -15.591921 -14.1976 173 31 30.4 0 0 1                          
 -8.249365 -7.54479 385 8 9 0 0 1                               
 -10.260187 -9.75437 825 14 11.8 0 0 1                          
 -15.449736 -14.923 234 34 32.6 0 0 1                           
 -6.151128 -5.8489 187 4 10.2 0 0 1                             
 -8.220796 -7.86444 481 11 11.6 0 0 1                           
 -10.377427 -9.35121 3984 17 17.4 0 0 1                         
 -6.043479 -5.80835 536 7 7.4 0 0 1                             
 -6.999748 -6.80185 296 15 15.4 0 1.2 -1                        
 -5.012938 -4.26672 235 5 6.2 0 0.4 1                           
 -22.351228 -21.6708 1505 24 22.8 0 0 1                         
 -5.922927 -5.7415 249 6 4.6 0 0 1                              
 -8.933194 -8.05531 823 6 13.2 0 0 1                            
 -5.168832 -4.98044 140 6 9.8 0 0 1                             
 -7.402862 -6.0704 160 9 8.8 0 0 -1                             
 -5.065524 -3.41537 240 4 4 0 40.4 1                            
 -11.758801 -10.6094 466 15 17.6 0 0 1                          
 -18.295496 -17.1404 884 19 20.4 0 0 1                          
 -5.394396 -4.82198 198 5 6.6 0 0 1                             
 -20.441242 -19.9591 417 23 23.6 0 0 1                          
 -13.021398 -11.633 621 21 21.8 0 0 1                           
 -9.452413 -8.81596 161 9 11.8 0 0 1                            
 -8.874187 -8.40712 149 13 14.6 0 0 1                           
 -23.006696 -22.5099 175 60 61.4 0 0 1                          
 -6.886061 -6.62171 375 7 10.2 0 0 1                            
 -8.225984 -7.64637 851 13 10.2 0 0 1                           
 -23.126926 -22.5953 269 64 62.4 0 0 1                          
 -11.601053 -11.0226 384 20 18.8 0 0 1                          
 -12.937472 -12.1336 938 29 27.2 0 0 1                          
 -5.885454 -5.55284 165 8 6.2 0 0 1                             
 -7.196272 -6.85432 272 8 9.2 0 0 1                             
 -6.093011 -5.05318 176 9 12 0 0 1                              
 -6.888567 -5.90579 206 18 14.8 0 0 1                           
 -7.262778 -6.46099 552 5 4.6 0 44.8 1                          
 -9.154104 -8.10147 473 12 12 0 0 1                             
 -8.557351 -8.07745 212 46 33.4 0 0 1                           
 -7.757774 -6.94492 631 13 12.4 0 0 1                           
 -6.778650 -6.56023 258 16 16 0 0.8 -1                          
 -22.315759 -22.086 427 26 26.4 0 0 1                           
 -4.116125 -3.96368 547 6 4.8 0 0 1                             
 -18.618777 -17.8875 192 26 28.4 0 0 1                          
 -7.461999 -6.9726 264 8 9.2 0 0 1                              
 -4.324552 -3.65481 353 4 5.4 0 0 1                             
 -2.433850 -2.30586 156 4 4 33 13.2 1                           
 -6.604559 -5.7203 190 11 10.8 0 0 1                            
 -10.081425 -9.68678 425 19 25 0 0 1                            
 -6.700613 -6.26756 417 10 12.6 0 0 1                           
 -18.079979 -17.4347 174 25 24.8 0 0 1                          
 -6.588241 -6.46499 289 9 7.4 0 5.8 1                           
 -6.776928 -6.28215 396 4 6.4 0 0 1                             
 -47.466091 -46.7343 346 188 186.2 0 0 1                        
 -10.725601 -10.607 427 23 23.4 0 0 1                           
 -4.146893 -3.61625 150 5 7.8 0 0 1                             
 -5.783463 -5.13847 263 5 4.4 0 0 1                             
 -5.365738 -5.00639 357 9 7 0 0 1                               
 -6.304338 -5.59018 166 19 19.4 0 0 1                           
 -12.190566 -11.3305 330 18 17 0 0 1                            
 -9.194476 -8.98998 1266 15 17.2 0 0 1                          
 -4.903367 -4.49254 185 10 8.4 0 0 -1                           
 -7.672966 -6.99505 179 10 9.8 0 0 1                            
 -7.613909 -7.40652 143 11 11.8 0 0 1                           
 -9.672573 -8.95195 195 11 9 0 0 1                              
 -6.497748 -6.12241 217 15 18.8 0 0 1                           
 -7.648820 -7.39229 224 8 8 0 0 1                               
 -5.289523 -4.5783 187 5 5.2 0 19.6 1                           
 -6.700231 -6.51942 411 8 8.2 0 0 1                             
 -5.710898 -4.60459 157 5 7.6 0 10.8 -1                         
 -6.316170 -5.75634 199 9 9.6 0 0 1                             
 -8.399405 -8.09565 764 10 13.2 0 0 1                           
 -5.809635 -4.90122 345 7 8.2 0 0 1                             
 -8.553236 -8.04495 666 14 12.6 0 0 1                           
 -2.644189 -2.44561 193 5 4.6 0 56.4 -1                         
 -8.753103 -8.1466 1698 19 17.6 0 0 1                           
 -5.711374 -5.49625 704 20 15 0 2 -1                            
 -5.886252 -5.14298 199 6 5.4 0 0 1                             
 -4.190181 -3.5954 277 5 6.2 0 0 1                              
 -4.465858 -4.02761 169 6 5.8 0 0 -1                            
 -3.105520 -2.7245 145 5 6.4 0 8.4 -1                           
 -18.450819 -18.0216 712 30 29 0 0 1                            
 -10.462108 -9.86361 179 8 13 0 0 1                             
 -20.143502 -19.942 422 76 77.6 0 0 1                           
 -3.942407 -3.59425 230 7 5.4 0 0 1                             
 -19.780332 -19.5376 1433 50 66 0 0 1                           
 -6.197212 -5.54376 195 5 7.2 0 0 1                             
 -12.655872 -11.3862 746 24 22.8 0 0 1                          
 -5.681411 -5.51716 192 7 9.6 0 0 1                             
 -7.618474 -6.03063 167 5 5.4 0 0 1                             
 -14.394784 -13.4692 358 26 27.6 0 0 1                          
 -6.862895 -6.63936 148 16 20.4 0 0 1                           
 -5.750773 -5.20897 166 12 11 0 0 1                             
 -7.962042 -6.64268 154 7 8 0 0 1                               
 -7.141755 -6.55543 629 17 17.6 0 0 1                           
 -7.351427 -6.69129 558 7 7.6 0 0 1                             
 -6.452061 -6.22354 720 6 7.4 0 0 1                             
 -7.857337 -7.6407 150 9 12.6 0 0 1                             
 -10.577271 -10.0752 300 12 13.2 0 0 1                          
 -7.622464 -6.70187 193 13 12 0 0 1                             
 -8.043532 -7.198 147 10 9.4 0 0 1                              
 -3.997613 -3.40553 173 4 5.2 0 0.2 -1                          
 -6.165755 -5.55924 297 15 13.6 0 0 1                           
 -5.567869 -5.2622 208 6 7.8 0 0 -1                             
 -5.950640 -5.5836 237 6 10.8 0 0 1                             
 -10.007019 -9.25177 200 15 13 0 0 1                            
 -21.704934 -21.5593 295 40 38.8 0 0 1                          
 -5.099478 -4.69792 211 4 5.6 0 0 1                             
 -4.169128 -4.02396 145 6 7.2 0 2 -1                            
 -6.062658 -5.82545 241 12 11 0 0 1                             
 -7.766318 -7.48987 201 8 6.8 0 0 1                             
 -8.907955 -8.2266 598 21 18.2 0 0 1                            
 -7.851548 -7.48336 1012 7 7.2 0 38 1                           
 -8.427685 -8.18333 824 11 9 0 0 1                              
 -7.763220 -7.47649 985 22 21.2 0 0 1                           
 -9.336245 -8.79257 273 16 15.8 0 0 1                           
 -17.211327 -17.0078 169 16 14.6 0 0 1                          
 -5.540231 -5.01331 165 7 8.2 0 1.2 -1                          
 -3.919219 -3.63615 142 9 7.6 0 0 1                             
 -7.526344 -6.85486 157 24 24 0 0.8 -1                          
 -6.721072 -6.46821 585 9 8.8 0 0 1                             
 -7.623042 -7.32965 459 12 11.4 0 0 1                           
 -5.967763 -4.97911 233 5 18.4 0 0.6 -1                         
 -5.570693 -5.00052 183 10 9.6 0 0 1                            
 -4.029177 -3.78359 171 5 5.8 0 0.8 -1                          
 -4.298661 -3.43794 141 7 8.6 0 0 1                             
 -5.888973 -5.40442 331 6 6.2 0 0 1                             
 -24.399188 -23.0487 918 23 24.8 0 0 1                          
 -4.100860 -3.87504 686 11 7 0 116 1                            
 -6.609795 -5.95943 226 12 12.4 0 0 1                           
 -9.524391 -9.19232 1052 9 16.6 0 0 1                           
 -8.995910 -8.31772 209 12 13.4 0 0 1                           
 -5.649981 -5.11318 245 6 5.6 0 0 1                             
 -3.175720 -2.94132 221 6 5.2 0 3.6 1                           
 -9.979588 -9.2253 1527 32 32.2 0 0 1                           
 -4.507668 -3.91632 352 7 5.6 0 0 -1                            
 -4.894391 -4.20645 152 4 5.6 0 0 1                             
 -10.185277 -9.58236 519 10 9.4 0 0 1                           
 -6.198559 -5.97206 325 8 6.8 0 0 1                             
 -5.826262 -5.16099 158 6 4.8 0 0 1                             
 -5.959573 -5.44249 955 9 10 0 0 1                              
 -15.768401 -15.4201 1676 21 24.4 0 0 1                         
 -11.237895 -10.3788 483 13 17 0 0 1                            
 -20.388355 -20.0356 161 64 59 0 0 1                            
 -4.949895 -4.69425 169 4 5.2 0 0 1                             
 -7.483009 -7.15478 147 8 6.8 0 0 1                             
 -11.017850 -9.65081 685 19 19 0 0 1                            
 -8.131525 -7.52287 1481 17 15.4 0 0 1                          
 -8.385854 -7.96367 169 13 12.8 0 0 1                           
 -5.611025 -5.02719 157 5 7.8 0 0 1                             
 -27.656919 -27.2232 240 107 122.4 0 0 1                        
 -11.014642 -10.2671 180 14 13.4 0 0 1                          
 -7.626589 -7.03837 213 14 12.4 0 0 1                           
 -7.096311 -6.56507 580 19 15.4 0 0 1                           
 -8.329975 -7.49674 143 7 7.4 0 0 1                             
 -10.393503 -9.40811 544 18 16.2 0 0 1                          
 -5.328026 -5.13065 573 11 8.8 0 0 1                            
 -5.481739 -4.52171 168 6 7 0 0 1                               
 -6.230311 -5.28088 161 11 10 0 0 1                             
 -15.307360 -14.7757 175 90 91.8 0 0 1                          
 -22.742915 -22.2283 323 45 43.6 0 0 1                          
 -4.438294 -4.23639 273 11 6.6 0 0 1                            
 -6.950240 -6.67397 229 8 8.4 0 0 1                             
 -9.983543 -9.55595 510 16 15.8 0 0 1                           
 -5.649902 -5.20446 325 6 5.8 0 0 1                             
 -18.218586 -17.4265 244 26 25.4 0 0 1                          
 -17.777264 -17.1503 290 25 24.8 0 0 1                          
 -11.617909 -10.9623 225 17 17.8 0 0 1                          
 -8.207083 -7.41658 1286 5 7 0 49.8 1                           
 -8.217297 -7.97076 5314 13 12 0 0 1                            
 -6.776928 -5.75442 165 4 4.4 0 44 1                            
 -10.735157 -10.503 461 20 23.6 0 0 1                           
 -7.166113 -6.8686 280 5 5.4 0 0 1                              
 -4.777846 -4.15433 194 6 7.6 0 2.4 -1                          
 -8.327155 -8.05 332 8 10.4 0 0 1                               
 -4.769325 -4.58755 174 8 12.2 0 0 1                            
 -3.847836 -3.70665 186 7 7.8 0 0.4 -1                          
 -3.439175 -2.50116 147 4 4.8 0 0 1                             
 -6.896863 -6.64135 181 11 11.2 0 0.4 -1                        
 -5.291826 -4.74404 174 5 5.6 0 0 1                             
 -27.479490 -26.8758 430 22 23.4 0 0 1                          
 -6.777080 -6.28829 171 6 8.2 0 16.8 1                          
 -15.022535 -14.4381 146 45 41.4 0 0 1                          
 -4.872914 -4.57378 160 10 8.4 0 0 1                            
 -8.798928 -7.73338 399 5 5 0 29.2 1                            
 -8.765362 -8.16728 145 14 13.2 0 0 1                           
 -5.276270 -5.15845 355 8 7.2 0 0 1                             
 -6.477171 -5.66155 262 5 5.8 0 51.2 1                          
 -8.866837 -7.78545 894 5 4.6 0 0.4 1                           
 -19.306089 -19.037 316 52 48.2 0 0 1                           
 -31.183880 -30.3733 1242 143 152.8 0 0 1                       
 -4.598215 -4.54788 205 10 8.6 0 1 -1                           
 -7.283519 -6.89146 212 7 9 0 0 1                               
 -7.511861 -6.71597 162 7 7.4 0 0 1                             
 -4.994737 -4.83964 264 4 8.2 81 32.6 -1                        
 -4.884964 -4.49058 184 6 5.8 53 21.6 -1                        
 -7.052653 -6.37695 219 7 6.4 0 0 1                             
 -12.733774 -12.0615 2988 29 28.6 0 0 1                         
 -4.034108 -3.49629 406 4 9.6 0 0.4 -1                          
 -16.076722 -15.7458 776 43 43 0 0 1                            
 -8.241037 -7.56975 178 5 8.6 0 0 1                             
 -11.649327 -11.3251 5537 21 18.8 0 0 1                         
 -12.249806 -11.9858 396 25 20.2 0 0 1                          
 -4.736135 -4.03389 416 4 5.6 0 11.2 1                          
 -7.713972 -7.31689 230 22 25.6 0 0 1                           
 -4.850894 -4.40975 197 6 7.2 0 0 1                             
 -23.971839 -22.9904 978 48 56 0 0 1                            
 -36.890255 -36.5446 274 111 110.4 0 0 1                        
 -3.555702 -3.35321 193 4 4.2 79 31.6 -1                        
 -12.310057 -11.5196 186 30 29.2 0 0 1                          
 -7.160103 -6.08058 456 9 8 0 0 1                               
 -5.645590 -5.34942 285 5 7 0 0 1                               
 -4.730569 -4.55711 490 6 10.2 0 0 1                            
 -30.736580 -30.6335 170 103 100 0 0 1                          
 -3.989597 -3.84722 151 6 5.4 0 0 1                             
 -4.907101 -4.38757 260 6 5.2 0 0 1                             
 -7.763220 -7.47649 955 22 21.2 0 0 1                           
 -6.563759 -5.68021 220 12 8.2 0 0 1                            
 -4.894391 -4.23112 284 4 6.2 0 0 1                             
 -6.476965 -5.83634 532 9 8.4 0 0 1                             
 -6.447012 -6.17519 211 18 18 0 0 1                             
 -18.936099 -18.3738 362 33 31.8 0 0 1                          
 -6.720283 -6.17385 248 17 14.2 0 0.8 -1                        
 -6.956043 -6.246 338 7 6.4 0 0 1                               
 -7.229592 -6.76654 969 10 8.4 0 99.2 1                         
 -6.347061 -4.87782 167 5 6.8 0 0 1                             
 -16.859122 -16.3911 146 28 25.6 0 0 1                          
 -3.864290 -3.53358 330 4 8.2 0 0.8 -1                          
 -7.311771 -6.93707 243 13 11.8 0 1.2 -1                        
 -6.342643 -5.65566 934 4 9.6 0 0 1                             
 -13.605321 -13.1011 151 24 25.4 0 0 1                          
 -7.225139 -6.55704 191 6 13.8 0 0 1                            
 -11.008511 -9.8515 1622 9 11.4 0 0 1                           
 -10.854883 -10.1196 197 6 11.8 0 0 1                           
 -6.814941 -6.28219 311 13 15.8 0 0 1                           
 -7.807555 -7.55399 1089 25 27.6 0 0 -1                         
 -7.182837 -6.53187 194 11 13 0 0 1                             
 -8.566911 -8.28508 748 13 14 0 0 1                             
 -3.804792 -3.01489 155 4 4.2 0 3.6 1                           
 -28.281303 -27.7955 648 42 63.2 0 0 1                          
 -12.796792 -11.6486 965 23 22.4 0 0 1                          
 -5.799244 -5.56923 145 20 17.6 0 0 -1                          
 -8.784687 -8.60394 371 19 19.4 0 0 1                           
 -5.974978 -5.74896 199 5 5 0 0 1                               
 -12.406230 -12.0493 256 15 14.8 0 0 1                          
 -5.698336 -4.37112 743 4 6.8 0 76.6 1                          
 -5.881496 -5.53199 200 7 7.6 0 0 1                             
 -7.520894 -7.13115 146 6 9.8 0 0 1                             
 -6.491448 -5.435 145 7 5.8 0 0 -1                              
 -6.851135 -6.17708 409 6 7 0 0 1                               
 -5.754707 -5.175 217 5 6.8 0 0 1                               
 -5.890255 -5.35899 846 9 11 0 0 1                              
 -6.311129 -6.0888 145 14 13.4 0 0 1                            
 -6.064369 -5.78858 1372 12 12 0 0 1                            
 -4.576649 -4.10508 159 8 12.8 0 0 1                            
 -9.139082 -7.75064 282 10 11.4 0 0 1                           
 -7.349111 -7.17189 167 7 8.2 0 0 1                             
 -6.913949 -6.03451 151 15 14.6 0 0 -1                          
 -8.430439 -7.28799 484 15 16.2 0 0 1                           
 -3.685180 -3.27018 144 4 5.8 0 38.4 1                          
 -2.999955 -2.60204 176 4 4.2 0 3.6 1                           
 -10.547254 -10.3432 426 11 8.8 0 0 1                           
 -5.528279 -4.70015 149 6 7.4 0 0.6 -1                          
 -23.155960 -22.9532 161 28 26.2 0 0 1                          
 -6.741881 -6.26857 221 11 11.2 0 0 1                           
 -18.650759 -17.1121 231 20 19.8 0 0 1                          
 -4.608206 -4.29586 174 5 5.8 0 0 1                             
 -11.685582 -10.3612 261 21 21.6 0 0 1                          
 -7.931410 -7.1308 707 7 6.6 0 0 1                              
 -8.700586 -8.54255 356 25 18.4 0 0 1                           
 -21.322656 -20.8902 178 26 25 0 0 1                            
 -15.223022 -14.8868 194 27 25.8 0 0 1                          
 -7.166113 -6.8686 280 5 5.4 0 0 1                              
 -9.142764 -8.1455 723 37 37.2 0 0 1                            
 -10.808429 -9.87943 924 13 12.4 0 0 1                          
 -7.530726 -7.33055 222 9 12.4 0 0 1                            
 -7.519815 -7.24324 601 16 13.2 0 0 1                           
 -5.751627 -5.19455 319 8 12.8 0 0 1                            
 -9.255696 -9.08019 639 15 14 0 0 1                             
 -11.168979 -10.1668 871 21 21.6 0 0 1                          
 -15.814152 -15.1867 164 14 14.2 0 0 1                          
 -6.839639 -5.87309 397 4 7.8 0 0 -1                            
 -6.866965 -6.30977 424 13 8.8 0 0 1                            
 -5.320819 -5.06847 171 27 23.8 0 0 1                           
 -8.711849 -8.51519 141 18 17.4 0 0 1                           
 -6.071807 -5.63744 149 21 20.4 0 0.6 -1                        
 -5.664549 -5.53726 231 11 9 0 0 1                              
 -14.673795 -14.1011 386 17 16.4 0 0 1                          
 -9.606718 -9.18685 1134 32 30 0 0 1                            
 -12.949777 -11.9393 186 22 21 0 0 1                            
 -12.993698 -12.3851 420 48 41.8 0 0 1                          
 -7.827880 -7.51908 159 7 5.8 0 0 1                             
 -7.097140 -5.9717 218 6 6.8 0 0 1                              
 -6.324601 -5.37665 336 5 7.2 0 0 1                             
 -6.695425 -5.75132 238 5 5.4 0 19.4 1                          
 -6.799536 -6.57963 283 11 10.4 0 0 1                           
 -7.776707 -7.12456 2519 6 6.8 0 0 1                            
 -4.603403 -4.40706 160 16 10.2 0 0 1                           
 -5.037892 -4.91272 287 12 13 0 0.4 -1                          
 -11.317628 -10.765 916 13 11.8 0 0 1                           
 -6.425126 -5.78147 391 15 9.6 0 0.4 -1                         
 -7.333177 -6.27215 225 6 6.8 0 18.8 -1                         
 -11.096158 -10.7878 1113 10 8.6 0 0 1                          
 -7.588741 -7.25378 245 7 7.8 0 0 1                             
 -8.627097 -7.87927 383 8 7.8 0 0 1                             
 -7.631649 -7.54446 291 5 8.2 0 0 1                             
 -6.131498 -5.6037 252 9 9.4 0 1.2 -1                           
 -8.436970 -7.64647 597 6 5.8 0 0 1                             
 -9.001103 -8.59438 282 6 15.2 0 0 1                            
 -5.920207 -5.72129 894 6 11.8 0 0.2 -1                         
 -8.044230 -7.95063 222 27 28.4 0 0 1                           
 -21.005927 -20.2727 595 33 32.2 0 0 1                          
 -11.841437 -11.3538 581 16 16.6 0 0 1                          
 -4.451618 -4.10809 270 7 6.6 0 0 1                             
 -4.355189 -3.83324 404 5 5.6 0 20.4 -1                         
 -12.383580 -11.866 141 14 13.4 0 0 1                           
 -9.263347 -8.59946 455 12 11 0 0 1                             
 -5.625017 -5.47789 328 14 10.2 0 0 1                           
 -7.599857 -7.02661 228 13 11.8 0 0 1                           
 -7.856240 -7.35726 214 7 9 0 0 1                               
 -8.483416 -8.0246 225 8 8.6 0 0 1                              
 -5.000228 -4.38649 167 7 6.6 0 0.2 -1                          
 -5.234113 -5.09451 245 9 10.6 0 0 1                            
 -5.914041 -5.63069 849 8 7.8 0 0 1                             
 -14.673795 -14.1011 275 17 16.4 0 0 1                          
 -18.650759 -17.1121 240 20 19.8 0 0 1                          
 -7.145597 -6.6381 163 15 16.2 0 0 1                            
 -6.277075 -5.893 212 5 4.8 0 0.2 1                             
 -4.630625 -4.50002 961 8 8.8 0 0.4 -1                          
 -4.701644 -4.18269 154 7 7.2 0 0 1                             
 -4.707107 -3.94707 186 6 6.2 0 0.8 -1                          
 -4.563700 -4.0082 720 8 5.4 0 124.8 1                          
 -6.750865 -6.58681 153 11 18 0 0 1                             
 -6.719144 -6.36745 281 8 8.2 0 0 1                             
 -8.636451 -7.94197 746 9 9.2 0 0 1                             
 -9.205112 -9.10797 171 15 12.4 0 0 1                           
 -10.336479 -9.85366 585 23 20.8 0 0 1                          
 -4.426452 -3.67583 167 5 6.4 0 0.2 -1                          
 -6.872696 -6.24685 148 10 8.6 0 0 1                            
 -5.038444 -4.4621 169 6 8.2 0 0 1                              
 -7.952926 -7.06342 397 6 7 0 0 1                               
 -10.519990 -9.60158 146 21 22.4 0 0 1                          
 -4.994702 -4.6044 766 5 5 0 0 1                                
 -8.086486 -7.45417 187 31 22 0 0.6 -1                          
 -10.428203 -9.96331 394 8 14.4 0 0 1                           
 -20.931246 -20.6186 140 46 38 0 0 1                            
 -22.110506 -21.1259 245 69 74.8 0 0 1                          
 -6.416485 -5.8212 453 9 8.6 0 0 1                              
 -5.047272 -4.63278 476 9 11 0 0 1                              
 -5.094181 -4.74165 157 8 9.2 0 0 1                             
 -7.374515 -7.1804 509 9 8.6 0 0 1                              
 -5.371595 -4.62105 155 6 7.4 0 0 1                             
 -9.278417 -9.14752 1943 8 9.2 0 0 1                            
 -6.999748 -6.83592 738 15 14.2 0 0.8 -1                        
 -19.005145 -18.705 203 33 28.4 0 0 1                           
 -7.220135 -6.51082 153 10 9 0 0 1                              
 -9.575677 -9.27047 172 15 13.4 0 0 1                           
 -5.362043 -4.87925 324 5 5.6 0 0.4 -1                          
 -3.231232 -3.14123 279 4 4.8 42 22.4 1                         
 -6.950240 -6.67397 278 8 8.4 0 0 1                             
 -4.874750 -4.55888 158 6 6.8 0 0 1                             
 -9.075571 -8.19944 167 6 9.4 0 0 1                             
 -18.195430 -17.7183 339 44 44.2 0 0 1                          
 -7.246623 -6.48734 195 8 7 0 0 1                               
 -39.165510 -38.64 1616 122 125.8 0 0 1                         
 -17.752926 -17.2025 169 34 33.8 0 0 1                          
 -3.172221 -3.04259 204 5 4.6 0 12.6 1                          
 -8.293125 -7.88463 173 19 19.6 0 0 1                           
 -4.078547 -2.9166 174 4 5.4 0 0 1                              
 -12.790312 -12.5963 582 25 25.2 0 0 1                          
 -8.057671 -6.67423 268 6 7.2 0 0 1                             
 -5.389621 -5.23903 226 4 6.6 0 0 1                             
 -9.589007 -8.85257 1203 18 15 0 0 1                            
 -8.125976 -7.37642 354 16 16.4 0 0 -1                          
 -14.939515 -14.2129 1886 41 41.8 0 0 1                         
 -12.634148 -11.799 169 28 27.2 0 0 1                           
 -3.589025 -3.40264 171 4 4.6 0 44.4 1                          
 -10.940698 -10.2242 225 18 20 0 0 1                            
 -5.504817 -5.30705 202 7 9.2 0 0 1                             
 -14.669138 -14.139 2568 20 18 0 0 1                            
 -5.053859 -4.54052 153 8 5.8 0 0 1                             
 -14.126211 -13.8794 808 35 31.6 0 0 1                          
 -8.744255 -7.90538 640 15 12.8 0 0 1                           
 -7.734814 -7.30944 242 7 7.2 0 38 1                            
 -14.264160 -13.6331 863 26 25.8 0 0 1                          
 -9.322555 -9.07027 155 16 25.8 0 0 1                           
 -10.014609 -9.45289 680 40 37.2 0 0 1                          
 -5.838629 -4.99419 169 9 12.2 0 3.2 -1                         
 -11.059377 -10.6623 157 16 17.2 0 0 1                          
 -7.163843 -6.65946 175 16 16.6 0 0.4 -1                        
 -13.240141 -12.9166 205 19 19.4 0 0 1                          
 -27.062654 -26.7667 1554 165 166.6 0 0 1                       
 -7.174377 -6.38246 958 11 11.6 0 0 1                           
 -11.318135 -10.9879 298 15 19.6 0 0 1                          
 -4.691354 -4.12588 183 5 4.2 0 0.4 1                           
 -3.796468 -3.5925 194 8 6.4 0 0.4 -1                           
 -9.637700 -9.50147 807 22 21.8 0 0 1                           
 -7.505876 -7.07002 169 19 15.2 0 0 1                           
 -5.720752 -5.25605 609 5 7.4 0 0 -1                            
 -22.604633 -21.9873 707 98 97 0 0 1                            
 -7.237669 -6.70893 187 6 6 0 0 1                               
 -9.257627 -8.67707 194 10 10.6 0 0 1                           
 -5.591867 -5.2889 433 6 6 0 61 1                               
 -21.728244 -20.7558 334 149 144 0 0 1                          
 -12.239111 -11.0802 214 17 17 0 0 1                            
 -6.776928 -6.19289 167 4 4.6 0 35.2 1                          
 -5.099478 -4.99738 247 4 7.4 0 0 1                             
 -2.699070 -2.01743 223 4 5.2 0 0 1                             
 -8.306351 -7.91835 275 6 6.2 0 4.4 1                           
 -7.324820 -6.98004 321 8 14.6 0 0.6 -1                         
 -5.927580 -5.43645 581 13 9.4 0 65.6 1                         
 -8.331423 -7.91641 536 7 6.6 0 0 1                             
 -4.669907 -4.47434 144 6 8.6 0 0 1                             
 -7.629939 -7.41029 353 14 13.6 0 0 1                           
 -3.576608 -3.32536 163 9 6.8 0 0 1                             
 -3.332697 -3.22262 248 5 5.4 57 22.8 -1                        
 -5.656620 -5.07144 716 9 9.8 0 0 -1                            
 -6.223757 -5.98283 954 8 10.6 0 0 1                            
 -7.051454 -6.76722 345 8 9 0 0 1                               
 -4.050976 -3.82393 171 8 7.6 0 0 1                             
 -5.698336 -5.01875 141 4 6.6 0 0 1                             
 -8.499172 -7.81445 454 6 11.6 0 0 1                            
 -7.042167 -6.59413 153 14 14.2 0 0 1                           
 -7.184184 -7.03375 945 14 12.8 0 0.4 1                         
 -7.806149 -7.23501 150 15 9 0 0 1                              
 -5.463309 -5.21969 309 7 7 0 0.4 1                             
 -5.644917 -5.02021 227 6 4.8 0 0.4 1                           
 -8.504699 -7.91239 594 8 7.6 0 0 1                             
 -5.603179 -5.27335 568 12 10.8 0 0 1                           
 -5.767193 -5.41508 308 12 12.2 0 0 1                           
 -3.149033 -2.52741 204 4 4.4 0 41.6 1                          
 -13.499387 -12.6816 221 24 22 0 0 1                            
 -10.074253 -9.80748 1349 16 17.2 0 0 1                         
 -8.499735 -7.99565 396 24 18.2 0 0 1                           
 -36.070154 -35.8109 507 98 94.4 0 0 1                          
 -5.860747 -5.62511 184 5 6.2 0 0 1                             
 -6.868222 -6.62202 273 8 8.2 0 0 1                             
 -7.985791 -7.558 300 9 7.8 0 0 1                               
 -23.161624 -22.68 178 65 66.8 0 0 1                            
 -9.699805 -8.9818 348 11 11 0 0 1                              
 -12.473481 -12.2496 1495 21 19.2 0 0 1                         
 -138.133126 -137.757 395 228 226 0 0 1                         
 -9.408975 -8.98115 403 16 20.6 0 0 1                           
 -6.449409 -6.34762 319 20 19.6 0 0.8 -1                        
 -6.844836 -6.00783 183 4 4.6 0 20.8 1                          
 -7.012756 -6.76518 383 10 10.8 0 0 1                           
 -7.674951 -6.80939 175 20 20.6 0 0 1                           
 -4.416075 -3.50865 258 9 6.2 0 0 1                             
 -12.084054 -11.3509 977 25 24.6 0 0 1                          
 -5.196974 -4.48364 185 7 8 0 0 1                               
 -7.589717 -6.74104 154 5 9.4 0 0 1                             
 -8.581123 -8.05818 432 12 14.4 0 0.4 -1                        
 -15.617690 -15.1819 825 21 20.2 0 0 1                          
 -17.848696 -17.4778 459 20 22.2 0 0 1                          
 -7.652428 -7.49704 253 5 16.6 0 0 1                            
 -5.845526 -5.45273 300 7 7 0 62.4 1                            
 -5.471561 -5.02918 141 4 8.4 0 0 1                             
 -5.998937 -5.54805 308 12 9 0 0 1                              
 -6.640189 -6.46209 236 9 10 0 0 1                              
 -5.574246 -5.09812 211 10 8.6 0 0 1                            
 -8.036920 -7.87976 551 8 11.8 0 0 1                            
 -3.698752 -3.4629 335 4 5.6 0 0 -1                             
 -5.218560 -4.07866 142 5 5 0 0 1                               
 -16.129109 -15.0465 218 62 61.8 0 0 1                          
 -8.646082 -8.46785 203 16 17.4 0 0 1                           
 -8.734071 -8.27064 283 17 17.4 0 0 1                           
 -10.325685 -9.45344 143 19 18.4 0 0 1                          
 -6.595242 -5.90611 184 7 8.2 0 0 1                             
 -6.191713 -6.10798 144 14 10.4 0 0 1                           
 -14.575807 -14.0202 202 31 29.4 0 0 1                          
 -7.997767 -7.27958 431 8 12 0 0 1                              
 -14.733437 -14.5513 410 44 37.8 0 0 1                          
 -11.031194 -9.96831 625 14 12.6 0 0 1                          
 -6.494048 -5.6896 161 6 5.8 0 0 1                              
 -20.215391 -19.9401 269 23 23.6 0 0 1                          
 -17.482422 -16.9244 229 23 24 0 0 1                            
 -5.108984 -5.10898 229 13 13 0 60.8 1                          
 -5.069378 -4.64089 283 12 9.6 0 0 1                            
 -4.975871 -4.15433 188 4 4.8 0 0 1                             
 -6.571053 -6.07721 454 9 9.8 0 0 1                             
 -20.732361 -20.5705 188 60 63 0 0 1                            
 -4.460965 -4.16123 177 4 5.2 0 94.8 -1                         
 -16.270550 -15.4563 777 18 19.4 0 0 1                          
 -5.759110 -5.16091 1096 13 7.2 0 0 1                           
 -8.646775 -7.72534 411 7 6.6 0 0 1                             
 -4.615561 -4.05427 188 4 4.6 0 0.4 -1                          
 -18.861367 -17.7025 145 46 47.4 0 0 1                          
 -13.415559 -12.8581 241 25 24.4 0 0 1                          
 -4.709606 -4.58066 272 9 7.6 0 0 1                             
 -11.005273 -10.763 403 11 15.2 0 0 1                           
 -10.901344 -10.3534 235 16 14.4 0 0 1                          
 -7.883000 -7.70644 586 9 7.8 0 0 1                             
 -5.423392 -5.02224 218 7 8 0 0 1                               
 -5.544138 -5.37709 193 9 10.2 0 1.2 -1                         
 -8.911557 -8.5476 355 24 22.8 0 0 1                            
 -7.428321 -6.91117 265 23 21.8 0 1.2 -1                        
 -7.197452 -6.98623 393 7 9 0 0 1                               
 -4.421217 -4.03868 164 4 6.4 0 0.4 -1                          
 -8.514788 -7.76027 184 6 6.2 0 0 1                             
 -9.717227 -8.84903 249 7 7 0 0 1                               
 -14.913597 -13.3757 751 22 19.8 0 0 1                          
 -6.154645 -5.93081 152 15 14.4 0 0 1                           
 -7.682386 -7.1741 1093 21 19.6 0 0 1                           
 -10.462588 -9.16863 757 10 12.8 0 0 1                          
 -3.303961 -3.11917 198 5 6 0 0 1                               
 -4.860437 -3.91555 140 4 6 0 0 1                               
 -7.558495 -7.22621 452 7 6.8 0 0 1                             
 -53.927874 -53.416 343 255 257.4 0 0 1                         
 -13.686286 -13.4824 367 89 96.2 0 0 1                          
 -6.568258 -5.91786 235 9 9.6 0 0 1                             
 -15.384724 -14.8588 479 30 30.2 0 0 1                          
 -4.439724 -4.03626 142 4 6 0 0 1                               
 -5.211430 -5.02118 155 12 10.2 0 0.4 -1                        
 -10.377427 -9.35121 1882 17 17.4 0 0 1                         
 -5.539722 -5.26311 230 7 7.8 0 0 1                             
 -16.575537 -15.9651 566 38 33.2 0 0 1                          
 -5.126120 -4.90928 248 12 9.6 0 8.4 -1                         
 -6.992674 -6.82363 568 5 6.8 0 0 1                             
 -5.377026 -5.19036 190 7 9 0 0 1                               
 -3.785829 -3.43814 227 7 5.8 0 0 1                             
 -7.826513 -7.53325 564 22 20.8 0 2 -1                          
 -6.552284 -6.08706 521 9 8 0 0 1                               
 -6.073396 -5.73919 158 9 10 0 0 1                              
 -7.325539 -7.04873 187 21 15.4 0 0 1                           
 -9.780011 -8.78741 304 10 8.8 0 0 1                            
 -8.029151 -7.39699 338 21 20.8 0 0 1                           
 -5.875401 -5.21172 1860 6 6.8 0 0 1                            
 -7.811874 -7.0895 503 17 12.8 0 0.4 -1                         
 -4.615561 -4.30187 188 4 7.2 0 0 1                             
 -22.281804 -22.0521 444 26 26.4 0 0 1                          
 -7.952185 -7.32966 1268 4 6.8 0 0 1                            
 -8.755650 -8.50169 247 20 19.2 0 0 1                           
 -19.337824 -18.5466 873 20 19.6 0 0 1                          
 -7.851548 -7.55405 849 7 6.8 0 38 1                            
 -14.269993 -13.4905 449 20 20.6 0 0 1                          
 -7.582329 -6.89871 140 23 20.2 0 0 1                           
 -54.452582 -53.9872 312 237 223.2 0 0 1                        
 -4.944671 -4.08771 218 5 6.8 0 0 1                             
 -6.603492 -6.10802 153 7 8.2 0 0 1                             
 -15.383451 -14.8685 1084 22 28.2 0 0 1                         
 -13.044279 -12.1399 212 16 19.2 0 0 1                          
 -7.352917 -6.80204 311 14 15.6 0 0 1                           
 -6.984507 -6.40066 322 10 8.8 0 0 1                            
 -10.481261 -9.89153 228 16 18 0 0 1                            
 -5.368275 -3.88013 219 5 4.6 0 0 1                             
 -7.160502 -6.73057 425 9 7.4 0 0 1                             
 -12.177970 -12.0275 167 26 25 0 0 1                            
 -6.757662 -6.52108 333 14 11.6 0 0 1                           
 -6.988656 -6.25545 238 7 7.6 0 0 1                             
 -5.543117 -4.26725 187 5 5.6 0 0 1                             
 -8.649077 -8.08996 283 21 19.2 0 0 1                           
 -21.211149 -20.6402 262 50 51 0 0 1                            
 -14.075833 -13.1536 897 12 13.4 0 0 1                          
 -6.623194 -6.07864 1233 6 6.2 0 0 1                            
 -13.669548 -12.7513 343 25 24 0 0 1                            
 -4.661744 -4.41654 431 6 5.4 0 1 -1                            
 -8.498465 -7.80713 599 15 14.6 0 0 1                           
 -5.394396 -4.82198 168 5 6.6 0 0 1                             
 -9.303492 -8.85931 261 14 15 0 0 1                             
 -6.523411 -6.06122 271 23 17.2 0 0 1                           
 -7.096669 -6.23861 291 7 7.2 0 0 1                             
 -10.351753 -9.61264 1094 26 25.4 0 0 1                         
 -7.162854 -6.38734 246 9 9 0 0 1                               
 -8.946369 -8.35298 151 6 5.8 0 0 1                             
 -5.791521 -5.60712 338 10 12.6 0 0 1                           
 -11.599005 -11.3666 150 23 23.8 0 0 1                          
 -8.660033 -8.23412 141 35 32.4 0 1.8 -1                        
 -7.493562 -6.35749 221 5 7.6 0 0 1                             
 -7.764917 -7.10987 291 26 22.8 0 0 1                           
 -5.777402 -5.07434 160 9 7.4 0 0 1                             
 -7.980947 -6.84977 232 11 10.2 0 0 1                           
 -22.314460 -21.8792 179 23 33.2 0 0 1                          
 -7.668494 -7.17695 508 17 17.2 0 0 1                           
 -5.773466 -5.52445 140 11 8.2 0 0 1                            
 -10.163524 -9.8676 174 20 16 0 0 1                             
 -4.987332 -4.53974 183 6 6.2 0 0.4 1                           
 -18.079979 -17.4347 327 25 24.8 0 0 1                          
 -16.998084 -16.2935 324 41 40.6 0 0 1                          
 -8.203922 -7.73661 487 23 23.2 0 0 1                           
 -10.492153 -9.68399 630 7 7.2 0 0 1                            
 -8.982362 -8.20116 215 10 9.4 0 0 1                            
 -11.008511 -10.5522 1697 9 13.4 0 0 1                          
 -6.601193 -6.2025 412 13 14 0 0 1                              
 -6.353679 -5.69689 187 8 8 0 0 1                               
 -6.634761 -6.2285 250 12 11 0 0 1                              
 -15.639110 -14.832 173 32 31.4 0 0 1                           
 -7.983655 -6.87955 301 19 16.6 0 0.4 1                         
 -5.167850 -4.65452 141 10 8.2 0 0 1                            
 -6.929963 -5.71325 223 5 5.2 0 0 1                             
 -5.809594 -5.52834 221 8 7.4 0 0 1                             
 -11.293325 -11.0118 729 29 21.6 0 0 1                          
 -4.660686 -4.57633 270 4 4.6 1 0.8 -1                          
 -8.835756 -8.57759 686 16 15.4 0 0 1                           
 -8.205731 -7.73721 213 11 10.8 0 0 1                           
 -5.746767 -5.10321 333 6 5.4 0 0 1                             
 -20.564357 -20.157 455 27 27 0 0 1                             
 -10.444303 -9.92671 161 22 21.4 0 0 1                          
 -7.197452 -6.98623 205 7 9 0 0 1                               
 -8.165242 -7.40181 443 13 11.4 0 0 1                           
 -10.319092 -9.70965 1169 26 24 0 0 1                           
 -5.637302 -4.98748 506 7 7.6 0 0 1                             
 -4.184056 -3.24456 167 5 4.8 0 0 1                             
 -6.343810 -5.81227 489 6 6.6 0 0 1                             
 -5.675937 -5.48614 288 5 11.8 0 0.4 -1                         
 -6.565106 -6.10677 161 13 12.8 0 0 1                           
 -5.355666 -5.20676 212 4 7.8 0 0 1                             
 -9.612375 -9.32533 288 16 23.4 0 0 1                           
 -6.196682 -5.97801 528 17 12.6 0 0.4 1                         
 -2.903303 -2.43368 146 6 5.6 0 28 -1                           
 -7.949623 -7.55555 496 36 36.2 0 0 1                           
 -4.730569 -4.55711 222 6 10.2 0 0 1                            
 -8.571383 -8.24391 766 13 12.8 0 0 1                           
 -10.037637 -9.36568 212 7 8.4 0 0 1                            
 -6.012841 -5.58059 145 6 7.4 0 0 1                             
 -20.784494 -19.6354 167 36 40 0 0 1                            
 -4.112939 -3.57826 231 5 5.4 0 7.6 -1                          
 -7.887849 -7.69115 875 8 10.4 0 0 1                            
 -8.329924 -7.87731 290 13 10.4 0 0 1                           
 -2.836249 -2.72295 152 4 5.4 0 4.2 1                           
 -7.663925 -6.96374 158 7 8.4 0 0 1                             
 -10.860648 -10.3491 369 15 28.6 0 0 1                          
 -11.595911 -11.071 633 27 25.6 0 0 1                           
 -3.919219 -3.63615 149 9 7.6 0 0 1                             
 -6.137611 -5.99985 142 4 7.8 0 0 1                             
 -6.427001 -5.92771 535 7 5.8 0 0 1                             
 -7.723983 -7.27858 943 6 8.2 0 0 1                             
 -8.351261 -6.95439 224 9 8 0 0 1                               
 -5.757095 -5.23208 154 11 10 0 0 1                             
 -5.664382 -5.36961 264 4 6 0 0 1                               
 -7.581778 -7.2446 691 6 7.4 0 0 1                              
 -8.351261 -6.95439 220 9 8 0 0 1                               
 -5.187945 -4.78245 253 10 7 0 0 1                              
 -8.331857 -7.80464 170 7 9.2 0 0 1                             
 -6.776928 -5.40016 227 4 5 0 0.4 1                             
 -20.480837 -19.7192 668 29 36 0 0 1                            
 -7.897572 -6.7096 264 7 7.6 0 0 1                              
 -8.814701 -8.08902 1461 26 23.8 0 0 1                          
 -9.842649 -9.66722 2211 7 8.4 0 0 1                            
 -5.160908 -4.98427 156 11 8 0 0 1                              
 -11.717595 -11.0843 140 30 28.8 0 0 1                          
 -6.427001 -6.02525 1096 7 7 0 108.4 1                          
 -7.450993 -6.60846 147 8 9 0 0 1                               
 -3.695867 -3.22047 252 6 4.6 0 0 1                             
 -2.841089 -2.45719 169 4 5.4 0 13.2 -1                         
 -7.942237 -7.76308 569 6 9 0 0 1                               
 -40.719539 -40.543 1229 72 70.8 0 0 1                          
 -6.844382 -6.29486 257 18 20.2 0 0 1                           
 -5.567717 -4.76552 573 4 4.2 0 19.6 1                          
 -7.326086 -7.0911 2851 11 8.2 0 0 1                            
 -5.263195 -4.78991 223 5 5.2 0 0 1                             
 -14.247155 -13.9006 792 25 23.4 0 0 1                          
 -7.182914 -6.81845 593 7 6.6 0 0 1                             
 -6.513818 -6.23388 209 8 10 0 0 1                              
 -6.722959 -6.49446 150 11 8.8 0 0 1                            
 -6.543294 -6.07412 171 10 10.2 0 0 1                           
 -8.141534 -7.51586 145 22 17.4 0 0 1                           
 -6.507857 -6.14106 306 10 8.8 0 0 1                            
 -19.224126 -18.6452 951 86 115.8 0 0 1                         
 -4.907067 -4.80691 166 5 5.6 0 12.4 1                          
 -7.163465 -6.77402 505 13 12 0 0 1                             
 -5.234416 -4.95509 168 6 6.8 0 0 1                             
 -6.346448 -6.15606 322 14 11.2 0 0 1                           
 -5.819194 -5.3177 328 10 9.8 0 0.2 -1                          
 -4.470787 -4.04845 180 4 5 0 0 1                               
 -8.646775 -7.72534 479 7 6.6 0 0 1                             
 -5.412085 -4.81349 141 7 6 0 0 1                               
 -7.217810 -6.59207 307 19 13.8 0 0 1                           
 -17.777264 -17.1503 227 25 24.8 0 0 1                          
 -6.503957 -5.64347 474 7 7.4 0 0 1                             
 -2.898190 -2.1175 156 6 4.6 0 0 -1                             
 -7.610206 -7.05113 154 9 8.4 0 0 1                             
 -6.766354 -5.33042 155 8 7 0 0 1                               
 -9.377339 -9.08421 795 11 10 0 0 1                             
 -14.375832 -13.3887 1171 22 23.2 0 0 1                         
 -4.927783 -4.90271 418 10 7.6 138 112 1                        
 -7.780772 -7.21077 657 12 11.8 0 0 1                           
 -4.910717 -4.63427 221 5 5.8 0 0 -1                            
 -8.508617 -7.61417 149 25 22.2 0 0 1                           
 -8.745283 -8.15381 149 25 21.4 0 0 1                           
 -23.319101 -22.3712 224 93 80.8 0 0 1                          
 -13.471212 -12.6621 348 21 20.4 0 0 1                          
 -12.411032 -11.8386 197 35 36.6 0 2.4 -1                       
 -12.814483 -12.4109 161 16 16.8 0 0 1                          
 -14.096748 -13.2848 1382 17 20.2 0 0 1                         
 -4.752186 -3.48486 185 4 6.4 0 0.2 -1                          
 -5.402229 -5.19572 165 5 5 0 0 1                               
 -5.694097 -5.33432 455 9 6.2 0 8.8 1                           
 -8.271432 -7.96253 278 30 22.4 0 0 1                           
 -3.698752 -3.4629 334 4 5.6 0 0 -1                             
 -26.920012 -25.936 337 135 134.4 0 0 1                         
 -6.812856 -6.4358 732 17 10.4 0 45.2 1                         
 -9.189719 -9.08493 293 10 15.4 0 0 1                           
 -28.188058 -27.6042 570 76 74.8 0 0 1                          
 -9.677426 -9.21588 408 10 11.4 0 0 1                           
 -6.447944 -6.02077 300 23 17.8 0 0 1                           
 -7.081020 -6.64465 253 5 17.2 0 0 1                            
 -4.112501 -3.49317 145 4 6.4 0 0 1                             
 -7.773685 -7.49698 184 20 18.4 0 0 1                           
 -9.188712 -8.55586 549 24 24 0 0 1                             
 -16.575537 -15.9651 566 38 33.2 0 0 1                          
 -7.392823 -6.30189 207 17 17.8 0 0 1                           
 -20.215391 -19.9401 287 23 23.6 0 0 1                          
 -10.234615 -9.33472 382 11 12.6 0 0 1                          
 -15.368866 -14.8604 588 19 18.8 0 0 1                          
 -30.075983 -29.1809 619 178 177.2 0 0 1                        
 -3.290679 -3.17959 222 4 4.4 190 114.2 -1                      
 -16.335077 -15.9643 438 29 29.6 0 0 1                          
 -3.007862 -2.78615 300 6 7.6 0 0 1                             
 -16.473866 -15.6531 269 49 53.4 0 0 1                          
 -6.733026 -6.0361 142 6 6.6 0 0 1                              
 -6.552284 -6.08706 526 9 8 0 0 1                               
 -14.141714 -13.8839 566 25 23.8 0 0 1                          
 -6.979996 -6.32292 161 22 19.6 0 0 1                           
 -9.265771 -8.74855 440 11 9 0 0 1                              
 -7.426134 -6.95009 204 12 10.8 0 0 1                           
 -7.214225 -6.96327 1650 14 9.8 0 0 1                           
 -13.656783 -13.0435 1024 52 47.2 0 0 1                         
 -18.711412 -17.7787 448 21 21.2 0 0 1                          
 -34.424743 -33.831 365 205 204.4 0 0 1                         
 -20.863653 -20.6339 348 25 25.4 0 0 1                          
 -14.141714 -13.8839 562 25 23.8 0 0 1                          
 -6.147110 -5.48983 412 6 6.2 0 0 1                             
 -20.963562 -20.2094 423 54 61.8 0 0 1                          
 -7.715445 -7.20747 708 13 11.8 0 0 1                           
 -8.600254 -8.06426 238 7 8.4 0 0 1                             
 -7.235547 -7.14448 1075 13 17.2 0 0 1                          
 -12.028286 -11.6835 277 20 17.2 0 0 1                          
 -9.705901 -9.17004 396 42 37 0 0 1                             
 -6.963918 -6.59907 481 5 6.4 0 0 1                             
 -26.928307 -26.4173 174 79 81 0 2 -1                           
 -3.019185 -2.43748 165 4 5 0 5 1                               
 -15.234095 -14.1831 371 25 24.4 0 0 1                          
 -13.566407 -12.3134 421 23 22.8 0 0 1                          
 -5.747200 -5.64028 262 7 11 0 0.2 -1                           
 -7.720336 -7.27781 188 5 12 0 0 1                              
 -20.863653 -20.6339 374 25 25.4 0 0 1                          
 -15.653996 -14.7681 2005 18 17.8 0 0 1                         
 -13.340683 -12.9038 370 21 26 0 0 1                            
 -19.947214 -19.7018 348 21 21.4 0 0 1                          
 -6.614760 -6.35772 200 6 10 0 0 1                              
 -8.171642 -7.83317 364 10 10.4 0 0 1                           
 -5.546548 -5.40637 400 13 11.6 0 0 1                           
 -7.043622 -6.32493 155 7 6 0 0 1                               
 -6.465148 -6.11749 156 8 7.4 0 0 1                             
 -5.561467 -5.37342 551 9 5.4 0 0 1                             
 -15.316224 -14.7886 1022 27 25.6 0 0 1                         
 -20.564357 -20.157 455 27 27 0 0 1                             
 -19.052074 -18.3108 156 46 49.4 0 0 1                          
 -5.817417 -4.7584 193 5 5.2 0 0 1                              
 -9.320522 -8.56394 225 13 12.4 0 0 1                           
 -6.603417 -5.57083 648 8 8.8 0 0.6 -1                          
 -3.919024 -3.25077 267 4 6 0 36.4 1                            
 -6.992623 -6.54517 285 12 10.2 0 0 1                           
 -10.516609 -9.72196 479 23 23 0 0 1                            
 -5.305495 -4.50801 451 9 6.4 0 103.6 -1                        
 -36.184741 -35.4322 1128 182 178.8 0 0 1                       
 -8.184032 -7.9358 272 10 11 0 0 -1                             
 -27.096301 -26.4313 141 56 61 0 0 1                            
 -7.261350 -6.86152 207 7 13 0 0.6 -1                           
 -14.014391 -13.6757 595 18 19 0 0 1                            
 -5.086680 -4.72021 366 4 6.4 0 0.4 -1                          
 -9.822366 -9.41377 542 26 17.6 0 0 1                           
 -13.929558 -13.2154 351 10 9 0 0.4 1                           
 -22.857508 -22.538 788 72 73.8 0 0 1                           
 -9.251464 -8.57602 235 11 14.6 0 0.4 -1                        
 -8.270044 -7.11703 837 7 6.4 0 0 1                             
 -7.819011 -7.32939 144 21 20.6 0 0 1                           
 -6.446841 -6.12659 283 7 10.6 0 0 1                            
 -6.136266 -4.97874 196 6 5.6 0 18.4 1                          
 -4.086346 -3.2214 151 9 7.8 0 1.2 -1                           
 -10.095431 -9.5462 226 39 35.8 0 0 1                           
 -7.416102 -7.23178 455 25 26 0 0 -1                            
 -4.720056 -4.35591 173 5 5.8 0 0 1                             
 -7.555763 -7.24423 205 5 17.8 0 0 1                            
 -8.326164 -7.6743 410 6 6 0 0 1                                
 -9.625524 -9.29698 171 27 26.6 0 0 1                           
 -11.697443 -11.3883 258 43 36.8 0 0 1                          
 -7.060985 -6.64112 186 28 27 0 0 1                             
 -10.389959 -8.85709 326 10 8.4 0 0 1                           
 -8.384182 -8.11244 141 12 13.2 0 0 1                           
 -6.626108 -6.22442 200 10 8.2 0 0 1                            
 -10.474607 -9.81073 1516 34 33.8 0 0 1                         
 -21.948149 -21.4967 326 59 73.2 0 0 1                          
 -3.139206 -2.84565 221 4 4 0 34 1                              
 -43.420415 -42.9537 1473 84 83.2 0 0 1                         
 -6.604215 -6.43828 252 11 22.4 0 0 1                           
 -63.220699 -62.7582 534 239 236.8 0 0 1                        
 -6.488359 -6.04129 320 9 9 0 0 1                               
 -8.857866 -8.71886 904 16 20 0 0 1                             
 -6.884666 -6.31061 274 12 10.2 0 0.4 -1                        
 -11.404071 -10.9189 665 25 24 0 0 1                            
 -6.691962 -6.35323 352 7 7 0 0 1                               
 -3.656871 -3.15473 171 5 6.6 0 0 1                             
 -7.677372 -7.1593 153 10 8.8 0 0 1                             
 -6.505928 -6.03198 435 5 7.6 0 0 1                             
 -6.344834 -6.11532 222 22 13.8 0 0 1                           
 -15.085739 -14.2921 154 21 21.2 0 0 1                          
 -4.537413 -4.03066 217 7 5.2 0 0 1                             
 -3.543734 -3.4734 143 5 4.6 74 44.8 -1                         
 -5.848681 -5.01622 299 4 4.2 0 47.6 1                          
 -7.386794 -6.89919 149 15 14.2 0 0 1                           
 -7.746402 -7.37192 219 19 18.8 0 0 1                           
 -10.796284 -10.3558 498 14 13.4 0 0 1                          
 -8.014793 -7.58985 546 15 11.6 0 0 1                           
 -5.943302 -5.76005 185 14 9.6 0 0 1                            
 -8.943401 -8.17375 144 10 9.6 0 0 1                            
 -5.051363 -4.77382 182 7 5.8 0 0 1                             
 -9.834568 -9.5892 1111 13 12.4 0 0 1                           
 -11.564143 -11.1667 890 42 38.2 0 0 1                          
 -10.032180 -9.33308 2229 12 10.4 0 0 1                         
 -7.870682 -7.02204 230 5 8.6 0 0 1                             
 -11.914778 -11.1035 141 9 11.2 0 0 1                           
 -5.150901 -4.98969 218 6 7 0 0.4 1                             
 -5.533763 -4.79034 150 4 5.8 0 7.8 1                           
 -9.085063 -8.75548 1135 12 14.6 0 0 1                          
 -20.695407 -20.1426 154 34 37.8 0 0 1                          
 -7.447221 -7.15579 352 16 14.6 0 0 1                           
 -3.576608 -3.32536 168 9 6.8 0 0 1                             
 -11.745048 -11.5571 236 19 19.4 0 0 1                          
 -3.804876 -3.46151 158 7 8.2 0 0.2 -1                          
 -6.467847 -6.21881 177 10 12.6 0 0 1                           
 -9.505079 -8.52683 149 19 17.8 0 0 1                           
 -6.681477 -6.57282 448 9 9.6 0 0 1                             
 -7.612643 -7.40883 412 6 13.8 0 0 1                            
 -5.945669 -5.53752 168 14 10.4 0 0 1                           
 -5.916686 -5.48051 197 6 5.8 0 0 1                             
 -7.162704 -6.80238 170 8 9 0 0 1                               
 -8.062703 -7.43693 559 8 8 0 0 1                               
 -8.436970 -7.85417 450 6 7.8 0 0 1                             
 -4.321848 -3.89518 227 7 4.6 0 68 -1                           
 -6.552284 -6.08706 514 9 8 0 0 1                               
 -6.176856 -5.63597 145 8 6.4 0 0 1                             
 -13.458856 -12.8224 162 17 15.4 0 0 1                          
 -7.771023 -7.50747 724 13 29.6 0 0 1                           
 -6.379475 -5.5105 324 7 6 0 0 1                                
 -35.970643 -35.4812 1512 288 278.8 0 0 1                       
 -5.567717 -5.25862 171 4 7.6 0 0 1                             
 -5.150505 -5.03853 160 4 5.2 22 8.8 1                          
 -14.305963 -13.9984 257 20 21.8 0 0 1                          
 -14.350532 -13.866 250 28 25.8 0 0 1                           
 -3.670505 -3.4487 169 4 7 0 0 1                                
 -7.052393 -6.51526 484 16 15.8 0 0 1                           
 -7.307807 -7.02141 913 15 11.8 0 0 1                           
 -3.972677 -3.27625 157 8 6.4 0 0 1                             
 -18.955013 -18.6493 142 22 28 0 0 1                            
 -7.299314 -7.04095 193 7 5.4 0 0 1                             
 -6.513818 -6.23388 258 8 10 0 0 1                              
 -17.544888 -17.163 349 78 79 0 0 1                             
 -8.051652 -7.45877 1032 16 15.2 0 0 1                          
 -5.848681 -4.78466 299 4 4.6 0 0 1                             
 -9.633088 -8.63504 1000 25 22.2 0 0 1                          
 -22.979970 -22.4508 144 85 84.8 0 0 1                          
 -5.308035 -4.36571 175 13 10 0 1.8 -1                          
 -11.767888 -11.428 394 19 44.2 0 0 1                           
 -10.019997 -9.40929 262 32 36 0 0 1                            
 -8.891985 -8.47368 272 8 8.4 0 0 1                             
 -6.821403 -6.55516 389 12 8.6 0 0 1                            
 -7.774557 -6.79549 177 9 8.4 0 0 1                             
 -7.338352 -7.04237 147 11 10.2 0 0 1                           
 -2.137063 -1.3235 156 4 4.4 0 2.8 -1                           
 -18.061063 -17.8479 148 38 37.4 0 0 1                          
 -7.994423 -7.5677 247 9 8.2 0 0 1                              
 -11.516746 -10.4766 1384 13 11 0 0 1                           
 -12.383580 -11.866 249 14 13.4 0 0 1                           
 -16.999779 -16.2109 410 19 18.4 0 0 1                          
 -6.142216 -4.93581 143 7 6.4 0 0 1                             
 -6.594904 -5.72986 180 13 10.4 0 0 1                           
 -30.905109 -30.6622 179 106 104.8 0 0 1                        
 -3.396305 -3.15093 141 4 6 0 43.2 1                            
 -6.037424 -5.7517 904 18 13.6 0 0 1                            
 -4.727108 -4.33644 184 16 10.8 0 0 1                           
 -3.284756 -3.1809 153 6 5.8 21 8.4 1                           
 -17.224172 -16.9629 591 28 27.4 0 0 1                          
 -19.926456 -19.2309 258 23 24 0 0 1                            
 -9.495821 -8.41757 582 11 10.4 0 0 1                           
 -5.664094 -4.88973 252 8 7 0 0 1                               
 -8.568807 -7.90946 552 17 16 0 0 1                             
 -14.173836 -13.5314 277 23 25.6 0 0 1                          
 -10.098634 -9.40587 200 14 12.6 0 0 1                          
 -8.642017 -8.13799 252 10 9.2 0 0 1                            
 -23.802113 -22.9576 850 86 71.8 0 0 1                          
 -4.555485 -4.14424 218 4 4.2 0 5.6 1                           
 -9.728943 -9.29604 305 11 9.6 0 0 1                            
 -6.346083 -6.02467 258 9 9.4 0 0 1                             
 -7.626589 -7.14068 319 14 12.2 0 0 1                           
 -7.021628 -6.77398 466 15 18.6 0 0 1                           
 -4.941917 -4.84388 150 4 8.8 0 0.4 -1                          
 -6.581759 -6.28577 197 8 7.2 0 0 1                             
 -13.597008 -12.5888 212 30 25.4 0 0 1                          
 -6.645391 -5.58759 144 6 7 0 0 1                               
 -4.035881 -3.94143 207 10 7 0 0 1                              
 -6.594624 -5.66226 352 9 8.8 0 0 1                             
 -12.186665 -11.9144 170 39 36.8 0 0 1                          
 -35.776147 -35.323 155 98 100.2 0 0 1                          
 -9.070894 -8.72935 1588 15 22 0 0 1                            
 -7.183001 -6.75113 173 25 20 0 0 1                             
 -8.623132 -7.5677 408 16 14.2 0 0 1                            
 -3.795417 -3.0079 158 4 5 0 6 1                                
 -8.382629 -7.73108 149 33 22.6 0 0 1                           
 -7.728314 -6.47653 172 5 7.6 0 0 1                             
 -6.831451 -6.27331 259 17 15.8 0 1.2 -1                        
 -7.200736 -6.77894 497 16 17.2 0 0 1                           
 -4.296304 -3.81654 271 4 4.8 0 0 1                             
 -12.077184 -11.4412 1583 21 18.4 0 0 1                         
 -6.733564 -6.32463 219 10 8.6 0 0 1                            
 -6.408749 -6.20667 4444 12 15 0 0 1                            
 -7.587568 -7.21252 157 8 10 0 0 1                              
 -8.258256 -7.7724 151 6 6 0 0 1                                
 -3.949996 -3.38118 163 5 6.4 0 9.8 -1                          
 -12.509124 -12.2813 345 14 13.4 0 0 1                          
 -8.496757 -8.25614 889 11 11.2 0 0 1                           
 -2.997262 -2.61159 155 14 7.6 0 31.6 -1                        
 -5.289523 -4.34312 149 5 6.8 0 1.8 1                           
 -10.662547 -10.1148 146 17 16.6 0 0 1                          
 -9.637700 -9.50147 783 22 21.8 0 0 1                           
 -44.803740 -44.2375 485 218 216.6 0 0 1                        
 -19.605021 -19.4908 488 54 53.8 0 0 1                          
 -9.505079 -8.52683 199 19 17.8 0 0 1                           
 -5.541740 -4.40495 170 4 5.4 0 0 1                             
 -5.860747 -5.62511 243 5 6.2 0 0 1                             
 -5.881496 -5.553 258 7 7.2 0 0 1                               
 -5.078767 -4.71503 163 9 6.2 0 0 1                             
 -4.523858 -4.39218 184 12 10.6 0 0.2 -1                        
 -11.946454 -11.171 525 19 15.2 0 0 1                           
 -6.151128 -5.10936 155 4 6.2 0 0 1                             
 -8.241037 -7.84658 246 5 8.2 0 0 1                             
 -8.930126 -8.43942 198 11 10.4 0 0 1                           
 -3.856313 -3.34919 230 4 6.4 0 0.4 -1                          
 -22.715494 -22.2577 253 32 31 0 0 1                            
 -10.648107 -10.4296 818 25 22.2 0 0 1                          
 -4.336797 -3.51045 211 6 5.4 0 0.6 -1                          
 -6.575157 -6.19886 350 9 7.8 0 0 1                             
 -7.643081 -7.24554 730 9 9.4 0 0 1                             
 -31.183880 -30.3733 1212 143 152.8 0 0 1                       
 -6.091878 -5.50058 188 11 10.2 0 0 1                           
 -26.760444 -26.5398 558 71 68.8 0 0 1                          
 -7.239384 -6.27992 199 7 11 0 0 1                              
 -5.166281 -4.45969 144 9 7 0 0 1                               
 -11.758801 -10.6094 607 15 17.6 0 0 1                          
 -6.264536 -5.56182 184 13 7 0 0 1                              
 -7.358020 -7.05285 182 12 12.6 0 0 1                           
 -4.031567 -3.82504 201 4 7.2 0 0 1                             
 -4.302546 -3.12544 292 4 5.4 0 1 -1                            
 -6.361939 -5.95913 285 15 11.8 0 0 1                           
 -5.580257 -4.97719 241 6 9.4 0 0 1                             
 -8.536980 -7.6416 231 9 9 0 0 1                                
 -2.849110 -2.74105 181 8 6.8 0 0 1                             
 -4.949895 -4.35936 235 4 5 0 0 1                               
 -6.992793 -6.31209 306 6 8 0 0 1                               
 -5.297625 -4.80015 169 6 7.4 0 0 1                             
 -4.605516 -4.58455 465 4 4.6 0 67.2 1                          
 -11.172549 -10.589 362 30 27.2 0 0 1                           
 -3.691479 -3.10835 185 6 5.8 0 0 1                             
 -7.417270 -6.74111 248 9 7.8 0 0 1                             
 -9.393963 -9.12874 352 12 11 0 0 1                             
 -5.639272 -5.03925 243 5 5.2 0 0 -1                            
 -5.644622 -5.25565 289 12 10.2 0 30.8 1                        
 -6.343810 -5.85896 631 6 9.6 0 0 1                             
 -9.947814 -9.44952 210 9 10 0 0 1                              
 -8.923314 -8.6176 171 10 11 0 0 1                              
 -8.088001 -6.50165 162 4 12.8 0 0 1                            
 -5.200462 -4.46075 192 6 5.2 0 0 1                             
 -13.146490 -12.8446 532 50 56 0 0 1                            
 -10.524813 -9.94636 199 24 22.8 0 0 1                          
 -5.554971 -5.21099 416 14 12.2 0 0 1                           
 -5.754707 -5.61871 300 5 7.4 0 0 1                             
 -3.486702 -2.99986 185 4 6.2 0 0 1                             
 -27.398190 -26.6654 342 44 46 0 0 1                            
 -4.705469 -4.33792 1207 9 8.2 0 0.4 1                          
 -6.860822 -6.22691 171 15 14 0 0 1                             
 -4.115379 -3.80892 181 8 8.4 0 0 1                             
 -8.057486 -7.33294 854 8 8.6 0 0 1                             
 -7.466652 -7.02739 249 14 13.2 0 0 1                           
 -5.567717 -4.8822 459 4 5.4 0 0 1                              
 -6.601540 -6.21824 286 5 14.6 0 0 1                            
 -7.944223 -7.73942 1005 12 15.6 0 0 1                          
 -7.926156 -7.57819 223 7 11.4 0 0 1                            
 -7.451634 -7.24977 162 8 6.8 0 0 1                             
 -4.927783 -4.90271 322 10 7.6 138 112 1                        
 -10.807092 -10.6588 672 23 23.4 0 0 1                          
 -8.119326 -7.84027 1543 17 17.6 0 0 1                          
 -4.071654 -3.73674 414 5 4.6 0 0 1                             
 -6.308689 -5.25433 724 4 5.2 0 0 1                             
 -9.518199 -8.25231 432 9 11.4 0 0 1                            
 -5.079379 -4.94432 631 12 7.6 0 0 1                            
 -4.154855 -3.71768 144 7 6.4 0 0.4 -1                          
 -4.921210 -4.79318 878 9 6 0 0 1                               
 -8.780285 -8.25677 158 11 9.8 0 0 1                            
 -23.731348 -23.1805 256 26 25.4 0 0 1                          
 -8.217297 -7.97076 5412 13 12 0 0 1                            
 -8.192479 -7.90117 271 17 12.8 0 38.6 -1                       
 -8.830141 -8.56349 222 6 7.2 0 0 1                             
 -5.826262 -5.46065 276 6 5.6 0 0 1                             
 -6.470054 -6.22628 152 12 11.4 0 0 1                           
 -7.967881 -7.44046 1237 12 12.4 0 0 1                          
 -6.407746 -6.00492 897 12 13 0 0 1                             
 -6.776928 -5.88165 175 4 6.6 0 0 1                             
 -6.564827 -5.9961 190 12 7.6 0 17.2 1                          
 -21.222245 -20.525 443 168 167.8 0 0 1                         
 -5.512819 -5.26619 427 11 8.8 0 0.4 1                          
 -5.848681 -4.75469 299 4 4.6 0 0 1                             
 -12.504930 -11.9174 173 18 17.4 0 0 1                          
 -13.535775 -12.3808 356 20 19.4 0 0 1                          
 -6.158245 -5.65264 233 9 10.2 0 1.2 -1                         
 -10.377427 -9.35121 1943 17 17.4 0 0 1                         
 -5.054272 -4.43245 198 7 6.8 0 0 -1                            
 -8.721024 -8.5003 324 16 15.8 0 0 1                            
 -11.589028 -11.1571 270 16 15.6 0 0 1                          
 -6.011364 -5.64935 168 14 12.4 0 0 1                           
 -6.061730 -5.73063 501 16 12.8 0 0 1                           
 -7.172667 -6.78952 196 10 11.2 0 0 1                           
 -24.060027 -23.7235 815 141 129.6 0 0 1                        
 -12.983629 -12.5728 451 27 30.4 0 0 1                          
 -7.392208 -6.87502 188 8 5.4 0 20.8 1                          
 -8.995813 -8.75442 214 19 17.8 0 0.8 -1                        
 -5.664382 -4.98061 162 4 6 0 0 1                               
 -10.103508 -9.71123 246 17 14.6 0 0 1                          
 -9.460336 -9.05815 1575 9 13.4 0 0.4 -1                        
 -29.062734 -28.7207 371 182 149.8 0 0 1                        
 -3.612797 -3.02126 165 6 5.4 0 0 1                             
 -10.505710 -9.9418 211 24 22.8 0 0 1                           
 -9.728378 -9.11981 142 25 23.8 0 0 1                           
 -10.639597 -9.79419 194 12 10.4 0 0 1                          
 -8.597247 -8.47808 393 11 11.8 0 0 1                           
 -5.099478 -4.34699 334 4 5.4 0 0 1                             
 -9.209028 -8.12636 190 16 13.4 0 0 1                           
 -7.589717 -6.30069 159 5 6.4 0 0 1                             
 -11.355105 -11.0548 372 19 18 0 0 1                            
 -6.346552 -5.60479 148 5 8.8 0 0 1                             
 -6.377578 -6.24332 483 24 29.2 0 0 1                           
 -6.123985 -5.84475 442 11 7.8 0 0 1                            
 -5.246568 -4.48828 174 6 7.2 0 0 1                             
 -9.099482 -8.30492 190 16 14.2 0 0 1                           
 -8.370307 -8.16472 141 22 20.6 0 0 1                           
 -6.345076 -6.20009 806 9 8.2 0 0 1                             
 -7.545815 -6.90553 269 7 8.8 0 0 1                             
 -6.319210 -5.91338 144 7 7.6 0 0 1                             
 -7.276742 -6.91586 657 17 17.6 0 0 1                           
 -8.393828 -7.98432 148 15 14.8 0 0 1                           
 -20.785980 -20.3592 2367 97 90 0 0 1                           
 -10.100510 -9.488 249 28 25.8 0 0 1                            
 -8.606537 -7.76643 184 15 14.2 0 0 1                           
 -9.208175 -8.39805 388 13 14.8 0 0 1                           
 -9.927733 -9.64018 161 21 19.4 0 0 1                           
 -4.711053 -4.29277 157 6 5.2 0 0 1                             
 -6.028481 -5.70283 219 12 12.8 0 0 1                           
 -7.241584 -6.64024 1272 9 12 0 0 1                             
 -7.026957 -6.21686 551 8 7.4 0 0 1                             
 -10.521172 -9.37893 506 7 10.4 0 0 1                           
 -6.774035 -6.16802 298 16 18 0 0 1                             
 -8.103642 -7.69851 279 18 19 0 0 1                             
 -8.436606 -7.7192 898 12 10.4 0 0 1                            
 -7.682540 -7.11256 1081 9 7.4 0 0 1                            
 -6.250184 -5.68284 456 13 9.4 0 36 1                           
 -6.465997 -5.95504 196 14 15.2 0 0 1                           
 -7.921627 -7.21752 219 11 11.6 0 0 1                           
 -5.100381 -4.7128 437 10 7 0 0 1                               
 -7.479477 -7.18222 284 13 15.2 0 0 1                           
 -11.121558 -10.041 180 17 16.8 0 0 1                           
 -7.785830 -7.28399 150 27 17 0 0 1                             
 -7.384547 -6.83562 402 14 14.8 0 0 1                           
 -13.686286 -13.4824 511 89 96.2 0 0 1                          
 -9.048778 -8.8088 189 26 28 0 0 1                              
 -12.978032 -12.0135 162 20 19.4 0 0 1                          
 -7.827880 -6.60048 382 7 5.6 0 0 1                             
 -19.982821 -19.4448 1260 24 23.4 0 0 1                         
 -6.871166 -6.7501 213 15 15 0 0.8 -1                           
 -4.184603 -4.02902 195 5 5 0 0 1                               
 -6.692918 -5.90919 309 6 5.6 0 75.6 1                          
 -10.968234 -9.44766 191 13 14 0 0 1                            
 -8.731400 -8.04593 157 16 14.2 0 0 1                           
 -14.431825 -14.1894 505 28 26.4 0 0 1                          
 -11.745048 -11.5571 172 19 19.4 0 0 1                          
 -7.597695 -6.82655 213 5 4.4 0 11.6 1                          
 -6.963918 -6.3592 2046 5 5.6 0 0 1                             
 -18.618777 -17.8875 285 26 28.4 0 0 1                          
 -4.373458 -4.19361 261 8 6.8 0 0 1                             
 -8.074654 -7.76638 1727 13 9.8 0 0 1                           
 -4.735741 -4.56826 174 11 8.4 0 0 -1                           
 -8.485233 -7.83603 419 13 14.4 0 0 1                           
 -6.997872 -6.33247 140 5 4.2 0 0.4 1                           
 -29.572962 -29.3914 246 196 199 0 0 1                          
 -3.670505 -3.56881 247 4 4.2 0 37.2 1                          
 -6.149239 -5.6378 248 8 6.6 0 15.6 1                           
 -7.042858 -6.47196 232 28 27.2 0 0 1                           
 -4.393534 -4.2104 249 7 5.4 0 14.8 -1                          
 -6.918341 -6.56103 602 13 12.8 0 0 1                           
 -8.275884 -7.48552 1030 11 8.6 0 0 1                           
 -12.765724 -12.1047 154 28 26.6 0 0 1                          
 -32.221023 -31.5969 150 82 73.4 0 0 1                          
 -11.376887 -10.8462 244 19 18.4 0 0 1                          
 -9.336792 -9.01991 203 12 11 0 0 1                             
 -11.889488 -11.489 208 20 19.4 0 0 1                           
 -7.159851 -6.61875 148 6 6.8 0 0 1                             
 -11.601053 -11.0226 158 20 18.8 0 0 1                          
 -10.377427 -9.35121 1817 17 17.4 0 0 1                         
 -7.164108 -6.26213 200 9 9.4 0 0 1                             
 -8.450384 -7.95884 381 17 17.2 0 0 1                           
 -10.377427 -9.35121 1849 17 17.4 0 0 1                         
 -5.947516 -5.41848 186 10 12.4 0 0 1                           
 -16.030492 -15.3224 1387 34 33 0 0 1                           
 -9.399803 -8.53327 856 17 16.2 0 0 1                           
 -7.757774 -6.94492 190 13 12.4 0 0 1                           
 -13.823639 -13.5601 220 23 22.2 0 0 1                          
 -5.324069 -5.16742 165 6 8.8 0 0 1                             
 -7.398953 -6.51134 485 7 8 0 0 1                               
 -12.272569 -10.8505 339 15 15 0 0 1                            
 -6.907547 -6.11888 441 4 5 0 120.4 1                           
 -12.319445 -12.1334 258 19 50.6 0 0 1                          
 -7.248537 -6.79805 271 6 9.4 0 0.6 -1                          
 -4.480025 -4.29299 211 5 5.8 0 13.2 -1                         
 -4.455171 -4.24885 190 4 5.8 0 0 -1                            
 -5.826793 -5.25794 408 5 5.4 0 98 1                            
 -6.851135 -6.59906 2875 6 6 0 299.4 1                          
 -7.850329 -7.6971 1374 18 14.2 0 0 1                           
 -9.200596 -9.0673 226 13 12.4 0 0 1                            
 -7.144667 -6.63535 143 14 15 0 0 1                             
 -8.022182 -7.46449 197 9 10 0 0 1                              
 -2.662520 -2.04377 177 6 5 0 0.6 -1                            
 -4.777921 -3.84315 167 5 7 0 2 -1                              
 -5.365738 -4.88398 314 9 6.8 0 0 1                             
 -5.508702 -5.14839 140 5 6.4 0 15.6 1                          
 -4.348417 -4.19753 203 4 6.6 0 0 1                             
 -3.674936 -3.55771 183 24 19.6 0 4.4 -1                        
 -5.800791 -5.1262 165 6 5.6 0 0 1                              
 -5.404162 -5.06831 322 7 7 0 0 -1                              
 -5.153296 -4.79537 358 5 5.6 0 0 1                             
 -7.708799 -7.1735 1253 6 10.6 0 0 1                            
 -9.090214 -8.74153 311 30 28.8 0 0 1                           
 -3.766149 -3.23669 176 10 6.4 0 0 1                            
 -6.233523 -6.05759 498 7 8.8 0 0 1                             
 -26.920012 -25.936 400 135 134.4 0 0 1                         
 -1.173887 -1.0089 191 4 4.6 0 80 -1                            
 -19.864844 -19.6373 212 53 57.6 0 0 1                          
 -6.454899 -5.99341 151 14 11.6 0 0 1                           
 -16.685832 -16.2937 225 15 15.2 0 0 1                          
 -11.022240 -10.3329 218 17 15.2 0 0 1                          
 -7.044476 -5.92628 217 9 8.4 0 0 1                             
 -8.660941 -7.66015 771 13 11.6 0 0 1                           
 -6.962024 -6.55465 633 11 9.6 0 0.4 -1                         
 -8.146906 -8.01187 273 19 17.6 0 0 1                           
 -4.786095 -4.16598 176 13 11.6 0 0.4 -1                        
 -5.803900 -5.47841 666 5 5.2 0 109.8 1                         
 -5.954139 -5.54979 182 7 5.4 0 0 1                             
 -5.689875 -5.29512 217 6 6.2 0 0.4 -1                          
 -6.677413 -6.45549 316 17 17.2 0 0 1                           
 -3.547409 -3.38235 205 7 6.4 0 0 1                             
 -10.142219 -9.58851 169 11 11 0 0 1                            
 -5.906088 -5.65138 256 6 7 0 0 1                               
 -8.895593 -7.74171 210 5 5.6 0 0 1                             
 -7.757889 -7.33333 169 19 20.6 0 1.6 -1                        
 -4.732108 -4.2727 221 11 14.6 0 0 1                            
 -6.414199 -6.0958 188 5 7.6 0 0 1                              
 -4.786140 -4.52593 230 4 5.2 0 0 1                             
 -21.044916 -20.6119 216 71 93.6 0 0 1                          
 -4.961401 -4.5178 159 15 16.6 0 0 1                            
 -7.361571 -7.23336 405 7 9.2 0 0 1                             
 -6.319370 -5.89258 197 4 7.2 0 0 1                             
 -8.364471 -7.75261 918 13 12.2 0 0 1                           
 -6.844836 -6.34285 159 4 7.6 0 0.2 1                           
 -14.305030 -13.7933 144 23 22.8 0 0 1                          
 -12.717015 -12.4975 180 13 14.6 0 0 1                          
 -8.312265 -7.62975 235 11 11 0 0 1                             
 -5.882636 -5.37012 213 4 9.6 0 0 -1                            
 -15.768401 -15.3492 1539 21 23.4 0 0 1                         
 -4.987742 -4.75766 178 13 8.6 0 0 1                            
 -3.526924 -3.38388 211 4 5.6 0 33.2 -1                         
 -6.873593 -6.4261 157 4 5.6 0 0 1                              
 -8.476345 -8.09889 239 13 12.4 0 0 1                           
 -53.619743 -53.3338 193 101 99.8 0 0 1                         
 -5.716472 -5.35491 158 7 9.8 0 0 1                             
 -5.795253 -5.35516 233 9 10 0 0 1                              
 -6.963918 -6.49759 199 5 6.4 0 0 1                             
 -10.996680 -10.2769 293 28 30 0 0 1                            
 -7.462153 -7.23465 179 12 10.2 0 0 1                           
 -5.430943 -5.17048 143 8 12.2 0 0 1                            
 -6.542069 -6.3093 284 5 4.8 0 5.4 1                            
 -6.892828 -6.37088 192 15 14.4 0 0 1                           
 -8.767113 -8.61787 626 13 12.4 0 0 1                           
 -6.095039 -5.36722 678 10 16 0 0 1                             
 -8.934499 -8.02113 154 12 12.8 0 0 1                           
 -8.040168 -7.33274 185 19 19.4 0 0 1                           
 -5.935059 -5.39309 227 6 10.8 0 0.2 -1                         
 -8.197231 -7.93754 160 9 12 0 0 1                              
 -5.399603 -5.2738 147 7 9.4 0 0 1                              
 -7.501208 -7.01116 702 16 8 0 0 1                              
 -35.507270 -35.1378 205 101 99.8 0 0 1                         
 -8.504699 -7.91239 454 8 7.6 0 0 1                             
 -19.377863 -18.9298 380 27 41.2 0 0 1                          
 -7.791892 -7.1913 163 6 5.4 0 0 1                              
 -5.059019 -4.77112 154 4 5.6 0 0 1                             
 -9.930679 -9.28634 1104 12 15.2 0 0 1                          
 -7.607053 -6.96441 619 9 7.6 0 0 1                             
 -5.845041 -4.78196 141 9 10.6 0 0 1                            
 -8.563018 -8.34064 434 44 30.4 0 0 1                           
 -6.928117 -6.35205 418 25 16.8 0 0.4 1                         
 -4.901076 -4.45832 168 9 9.4 0 0 1                             
 -7.751901 -7.41608 338 10 12.4 0 0.4 -1                        
 -4.352275 -3.77385 185 6 13.8 0 0.2 -1                         
 -7.939502 -7.70062 185 35 31.6 0 0 1                           
 -11.649327 -11.3251 5497 21 18.8 0 0 1                         
 -12.474730 -12.1158 1525 21 17.6 0 0 1                         
 -3.354904 -3.24054 147 10 9.8 0 0.6 -1                         
 -6.907547 -6.14545 310 4 5.4 0 0 1                             
 -4.426452 -3.86223 165 5 6 0 0 -1                              
 -6.491644 -5.89154 216 15 13 0 0 1                             
 -5.869532 -5.59124 939 9 9 0 0 1                               
 -23.965037 -23.3593 178 52 52.6 0 0 1                          
 -7.450993 -6.60846 221 8 9 0 0 1                               
 -10.494628 -9.45895 813 21 18.8 0 0 1                          
 -10.806946 -10.1518 1293 12 13 0 0 1                           
 -3.455482 -2.70906 164 6 5.8 0 0.4 -1                          
 -5.513090 -5.38621 155 8 9 0 0 1                               
 -6.946695 -6.67999 222 29 16.6 0 0 1                           
 -14.264160 -13.6331 162 26 25.8 0 0 1                          
 -6.526742 -4.95047 168 5 5.8 0 0 -1                            
 -22.458659 -21.9212 284 90 89.6 0 0 1                          
 -5.722723 -5.44272 195 9 9.6 0 0 1                             
 -8.535702 -8.14707 769 32 30.4 0 0 1                           
 -6.776928 -6.14482 326 4 6.6 0 0 1                             
 -20.772893 -19.7233 222 29 30.2 0 0 1                          
 -8.648631 -8.26388 242 23 20.2 0 0 1                           
 -10.521764 -8.72053 249 9 9.2 0 0 1                            
 -19.224126 -18.6452 932 86 115.8 0 0 1                         
 -8.106736 -7.42519 977 16 13.2 0 0 1                           
 -5.137341 -4.23965 206 5 5.8 0 0 1                             
 -8.008908 -6.92966 218 13 11.4 0 0 1                           
 -8.415938 -8.16005 161 18 19 0 0 1                             
 -6.810882 -5.1619 141 4 4.4 0 41.8 1                           
 -5.355666 -3.78827 264 4 4 0 30.4 1                            
 -7.511742 -7.09576 156 16 19.8 0 0 1                           
 -13.818683 -13.0044 151 18 19.4 0 0 1                          
 -6.929963 -6.17439 180 5 10.2 0 0 1                            
 -10.519990 -9.60158 150 21 22.4 0 0 1                          
 -5.571884 -5.38738 733 13 10.6 0 0 -1                          
 -6.372030 -6.28388 395 19 14.8 0 0 1                           
 -7.368288 -6.80998 241 6 5.6 0 0 1                             
 -7.427240 -6.82432 542 9 8.4 0 0 1                             
 -7.187543 -6.74157 172 13 11.4 0 0 1                           
 -4.415854 -4.2221 151 9 8 0 0 -1                               
 -16.177681 -15.7019 178 18 17.4 0 0 1                          
 -10.108224 -9.7949 421 16 18.4 0 0 1                           
 -10.857923 -10.174 1632 15 14.2 0 0 1                          
 -30.918715 -30.5884 831 106 106 0 0 1                          
 -29.166200 -28.4672 894 60 59 0 0 1                            
 -12.973302 -12.6704 163 39 32.4 0 0 1                          
 -5.707180 -5.39572 164 5 6.8 0 0 1                             
 -15.860382 -15.1642 451 21 18.4 0 0 1                          
 -5.941462 -5.57689 259 38 40.4 0 2.4 -1                        
 -4.122984 -3.82297 143 5 10 0 0.2 -1                           
 -9.711605 -8.98518 280 23 20.4 0 0 1                           
 -9.168682 -8.63476 1317 9 11.4 0 0 1                           
 -8.081461 -7.00276 213 14 11.6 0 0 1                           
 -5.403024 -5.23089 266 17 11.6 0 0 1                           
 -5.487251 -5.15789 413 7 9.4 0 0 1                             
 -7.908253 -7.42962 283 7 7.6 0 0 1                             
 -12.978900 -12.4056 171 19 17.8 0 0 1                          
 -11.840630 -11.2899 229 36 34.8 0 0 1                          
 -6.739391 -6.12067 156 9 8.8 0 0 1                             
 -4.498479 -3.80775 166 5 5.6 0 0 1                             
 -5.081381 -4.63884 149 5 4.6 0 11.8 1                          
 -3.152969 -2.89585 165 6 5.2 0 0 1                             
 -5.274732 -4.91649 556 4 7 0 0 -1                              
 -8.346386 -7.03189 253 12 10.6 0 0 1                           
 -8.225984 -7.65579 878 13 11.8 0 0 1                           
 -8.906046 -8.41337 236 20 19 0 0 1                             
 -5.003118 -4.46467 145 8 13.8 0 0.4 -1                         
 -7.788627 -7.55341 447 21 22.2 0 1.2 -1                        
 -7.864016 -7.41404 287 10 8.2 0 0 1                            
 -4.574252 -3.95155 141 5 5.6 0 24.8 1                          
 -8.511775 -8.09392 456 17 15 0 0 1                             
 -6.361939 -5.95913 358 15 11.8 0 0 1                           
 -8.357656 -7.90414 148 10 11.8 0 0 1                           
 -5.567717 -5.00281 142 4 8.2 0 0 1                             
 -3.439683 -3.3163 328 6 5.2 0 24.8 -1                          
 -6.949501 -6.53932 143 13 12.8 0 0 1                           
 -5.555436 -4.99447 273 8 7 0 0 -1                              
 -7.069482 -6.11271 806 6 7.2 0 0 1                             
 -7.873049 -7.2363 963 9 10.2 0 0 1                             
 -6.897540 -6.73168 409 7 13.2 0 0 1                            
 -7.481128 -6.70461 183 7 6.8 0 0 1                             
 -3.675287 -3.1501 151 6 5.6 0 0 1                              
 -6.031349 -5.18281 167 6 6.2 0 0.8 1                           
 -10.600872 -10.1544 1122 23 23 0 0 1                           
 -7.947754 -7.19709 282 16 12.2 0 0 1                           
 -7.174999 -6.22807 212 10 9.8 0 0 1                            
 -6.033439 -5.54179 462 14 14.2 0 0 -1                          
 -8.902161 -8.45259 962 12 13.4 0 0 1                           
 -5.471561 -4.88141 204 4 6.2 0 0 1                             
 -23.770128 -22.1501 383 54 53 0 0 1                            
 -8.297477 -8.11095 761 17 18.6 0 0 1                           
 -17.777264 -17.1503 290 25 24.8 0 0 1                          
 -4.452628 -3.94844 185 7 8 0 0.6 -1                            
 -5.873788 -5.05982 156 6 6.8 0 0 1                             
 -8.322159 -7.91671 163 14 12.8 0 0 1                           
 -10.627030 -10.5173 321 19 20.4 0 0 1                          
 -8.021054 -7.60041 164 24 23.6 0 0 1                           
 -8.730782 -8.13144 1262 14 14 0 0 1                            
 -6.575157 -6.19886 273 9 7.8 0 0 1                             
 -6.999790 -6.54214 173 9 8.4 0 0 1                             
 -8.253167 -7.42713 193 6 8.8 0 0 1                             
 -11.717595 -11.0843 163 30 28.8 0 0 1                          
 -9.354917 -8.69997 961 23 22.4 0 0 1                           
 -4.251160 -3.7559 268 6 4.4 0 76.8 1                           
 -8.346546 -7.80465 365 6 6.6 0 0 1                             
 -6.019613 -5.66243 267 5 9.8 0 0 1                             
 -11.446652 -11.2663 698 42 33.4 0 0 1                          
 -6.486016 -5.76813 152 6 5.6 0 11.4 1                          
 -5.612746 -5.12413 186 7 7.8 0 0 1                             
 -3.212006 -2.78603 141 4 4.2 0 0.4 -1                          
 -4.930066 -4.62386 143 6 6.8 0 13.2 1                          
 -7.064995 -6.62697 157 20 21 0 0 1                             
 -5.695594 -4.71514 212 5 4.6 0 28 1                            
 -6.520025 -5.87618 223 6 8.8 0 0 1                             
 -3.585970 -2.96908 209 5 5.6 0 0 1                             
 -7.055918 -5.38655 199 5 4.6 0 30.8 1                          
 -7.848369 -7.7353 235 11 10 0 0 1                              
 -6.158521 -5.97758 541 13 11.8 0 0 1                           
 -4.615561 -4.05427 191 4 4.6 0 0.4 -1                          
 -8.173129 -7.93062 328 5 7.2 0 0 1                             
 -17.315760 -17.1431 861 25 24.8 0 0 1                          
 -6.353324 -5.80297 300 4 6 0 4.4 1                             
 -24.270637 -24.1096 171 35 32.6 0 0 1                          
 -21.818474 -21.3141 217 44 44.4 0 0 1                          
 -10.577271 -10.0752 437 12 13.2 0 0 1                          
 -8.593271 -8.44314 398 11 11.6 0 0 1                           
 -4.648501 -4.17447 148 4 5.8 0 0 1                             
 -12.596418 -11.4178 1384 25 25 0 0 1                           
 -5.664734 -5.35757 194 16 11.8 0 0 1                           
 -8.749230 -7.98131 464 9 10.8 0 0 1                            
 -8.216897 -7.93933 423 9 8.8 0 0 1                             
 -5.096565 -4.95565 195 5 7.4 0 0 1                             
 -5.651067 -5.41267 870 11 9.2 0 0 1                            
 -9.114553 -8.45582 495 13 13.6 0 0 1                           
 -3.476893 -2.14739 173 4 4.2 0 24.8 1                          
 -6.284351 -5.55922 231 5 7.2 0 0 1                             
 -5.501939 -5.32644 330 9 7.8 0 0 1                             
 -11.176182 -10.4082 192 16 16.4 0 0 1                          
 -16.703471 -15.4976 230 15 15 0 0 1                            
 -2.741658 -2.57246 256 5 5 0 60 1                              
 -8.884007 -8.16938 1689 17 16.4 0 0 1                          
 -6.986409 -6.31251 193 13 13 0 0.8 -1                          
 -13.598076 -13.4299 689 24 25.6 0 0 1                          
 -9.017925 -8.51402 617 7 9.8 0 0 1                             
 -6.690227 -5.82116 146 5 5.8 0 0 1                             
 -6.340533 -5.94022 367 9 8.4 0 0 1                             
 -8.334598 -7.38368 146 6 6.4 0 0 1                             
 -6.019613 -5.72654 402 5 7.6 0 0 1                             
 -12.355472 -11.923 240 19 19 0 0 1                             
 -5.682031 -5.42449 557 12 10 0 0.6 -1                          
 -22.621127 -21.7712 163 19 19.6 0 0 1                          
 -9.300471 -8.7619 186 10 9.8 0 0 1                             
 -7.856862 -7.54209 219 25 19 0 0 1                             
 -7.766810 -7.37194 1010 8 8.6 0 0 1                            
 -8.236581 -7.30083 251 7 9.6 0 0 1                             
 -7.191063 -6.9267 173 7 16.4 0 0 1                             
 -9.097812 -8.32298 256 25 24.6 0 0 1                           
 -23.679165 -23.3711 330 198 201.8 0 0 1                        
 -10.246150 -9.90969 173 23 21 0 0 1                            
 -22.937374 -22.4562 433 107 94.4 0 0 1                         
 -9.181342 -8.75976 220 7 11.2 0 0 1                            
 -7.564301 -6.98836 251 12 8.8 0 0 1                            
 -9.102005 -8.67398 170 21 18 0 0 1                             
 -6.542069 -6.14669 336 5 6 0 1 -1                              
 -13.952731 -13.4987 160 21 21.8 0 0 1                          
 -5.109302 -3.96032 198 9 7.4 0 0 1                             
 -10.514840 -10.1764 1804 41 35 0 0.4 -1                        
 -3.019185 -2.81881 150 4 4 0 34 1                              
 -5.929326 -5.18535 265 8 7 0 0 1                               
 -15.762486 -14.1186 175 52 51.4 0 0 1                          
 -8.450384 -7.95884 381 17 17.2 0 0 1                           
 -4.693452 -4.10858 171 7 5.8 0 0 1                             
 -9.681245 -8.91743 746 14 13.6 0 0 1                           
 -4.542989 -4.38786 163 10 8.8 0 0 1                            
 -35.970643 -35.4812 1283 288 278.8 0 0 1                       
 -5.608914 -5.31387 639 10 8.6 0 0 1                            
 -5.561486 -4.53427 177 6 5.8 0 0 1                             
 -4.470787 -4.19768 247 4 6 0 0 1                               
 -6.130464 -5.94088 166 7 7.6 0 0 1                             
 -3.406350 -2.6281 153 4 4 0 11.8 -1                            
 -5.834368 -5.19767 322 13 7.2 0 0 1                            
 -16.789622 -16.2199 218 22 22.6 0 0 1                          
 -5.705461 -4.7627 194 7 5.8 0 0.8 1                            
 -7.764856 -7.41502 265 8 11.4 0 0 1                            
 -7.803340 -6.96346 527 12 16.8 0 0 1                           
 -5.933223 -5.62449 147 18 17.2 0 0 1                           
 -5.998937 -5.54805 190 12 9 0 0 1                              
 -7.458181 -6.69772 175 7 6.8 0 0 1                             
 -5.047427 -4.65049 215 5 9.6 0 0 -1                            
 -17.922941 -16.5449 158 80 79 0 0 1                            
 -7.426134 -6.95009 158 12 10.8 0 0 1                           
 -5.146695 -4.99427 285 6 5.6 0 0 1                             
 -5.483916 -4.77067 145 10 8 0 0 1                              
 -10.647078 -9.99459 858 27 22.4 0 0 1                          
 -6.343810 -5.89608 531 6 8 0 0 1                               
 -4.975871 -4.7258 187 4 6.2 0 0 1                              
 -8.821144 -8.59355 574 19 14.2 0 0 1                           
 -6.128014 -5.735 251 6 7.6 0 0 1                               
 -5.387312 -4.88875 415 13 10.6 0 0 1                           
 -9.353279 -9.08546 557 8 6.2 0 0 1                             
 -9.078775 -8.44137 183 14 13.4 0 0 1                           
 -8.821431 -7.57683 153 23 21.2 0 0 1                           
 -4.664577 -4.18341 164 6 6.8 0 0 1                             
 -6.185082 -5.35779 235 4 4.4 0 0 1                             
 -29.642480 -29.0448 561 262 261.2 0 0 1                        
 -9.178153 -8.79649 315 18 17 0 0 1                             
 -5.609649 -5.42957 181 4 7.2 0 0 1                             
 -6.100206 -5.76719 212 11 9.8 0 0.6 -1                         
 -6.851135 -6.17708 1038 6 7 0 0 1                              
 -28.189707 -27.6394 208 22 23 0 0 1                            
 -20.591163 -20.4592 253 22 23.4 0 0 1                          
 -5.614779 -5.38891 237 18 8.6 0 0 1                            
 -8.193511 -7.296 1452 5 5.6 0 0 1                              
 -8.363862 -7.66635 358 15 15.4 0 0 1                           
 -18.069756 -17.4928 178 96 96.6 0 0 1                          
 -7.997755 -7.75014 180 24 22.4 0 1.2 -1                        
 -7.749093 -7.24368 1016 5 5.6 0 0 1                            
 -4.184603 -4.02902 185 5 5 0 0 1                               
 -6.569223 -6.04496 327 9 11 0 0 1                              
 -5.882636 -5.66515 291 4 4.4 0 0 1                             
 -10.143557 -9.87367 797 18 19.8 0 0 1                          
 -8.113229 -7.79834 321 15 19.2 0 0 1                           
 -14.502154 -14.195 375 25 24.4 0 0 1                           
 -11.658688 -11.1168 208 11 12.8 0 0 1                          
 -5.173927 -5.09247 346 7 8.8 0 1 -1                            
 -13.466927 -12.8719 292 14 15.6 0 0 1                          
 -2.644189 -2.21771 165 5 4.6 0 6 1                             
 -20.529980 -20.1868 385 102 98.4 0 0 1                         
 -4.330012 -3.94916 180 6 6.6 0 0 1                             
 -5.810754 -4.88036 260 9 8 0 0 1                               
 -10.833833 -9.92475 153 10 11.2 0 0 1                          
 -7.879937 -7.68309 868 21 20.8 0 0 1                           
 -5.869532 -5.59124 826 9 9 0 0 1                               
 -8.875788 -7.53488 291 10 10.8 0 0 1                           
 -4.549094 -4.18756 207 5 4.6 0 0 1                             
 -7.105321 -6.89447 1123 9 8.6 0 130 1                          
 -8.547733 -8.45797 274 16 16 0 0 1                             
 -4.939176 -3.64221 288 5 6.8 0 0.4 -1                          
 -6.381079 -6.08331 179 8 8.8 0 0 1                             
 -4.204844 -3.63071 145 5 7 0 2.8 -1                            
 -8.745070 -8.09888 209 16 12.6 0 0 1                           
 -30.736580 -30.6335 230 103 100 0 0 1                          
 -9.491443 -8.56175 1046 9 11.2 0 0 -1                          
 -9.047931 -8.30358 266 9 9.6 0 0 1                             
 -8.056154 -7.62932 207 14 13.2 0 0 1                           
 -11.971025 -11.7361 269 39 34.4 0 0 1                          
 -8.496988 -8.1211 932 8 9 0 0 1                                
 -9.913789 -9.38844 265 10 10.8 0 0 1                           
 -17.261776 -16.2464 342 31 32.4 0 0 1                          
 -5.089413 -4.47514 191 5 5.4 0 0 1                             
 -36.718593 -35.6842 327 66 66.6 0 0 1                          
 -4.495524 -4.39779 262 12 8.8 0 0.8 -1                         
 -6.997872 -6.80442 188 5 4.2 0 10 1                            
 -8.469557 -7.66226 468 24 20 0 0 1                             
 -5.089413 -4.47514 191 5 5.4 0 0 1                             
 -6.131498 -5.6037 613 9 9.4 0 1.2 -1                           
 -11.177332 -10.2503 638 24 23 0 0 1                            
 -7.942947 -7.42661 681 13 8 0 0 1                              
 -9.318751 -8.91715 753 20 18.4 0 0 1                           
 -14.257475 -13.8541 168 42 50.8 0 0 1                          
 -5.914065 -5.49086 326 6 5.6 0 35.6 1                          
 -11.305835 -10.9184 207 66 53.4 0 0 1                          
 -11.373283 -10.423 489 11 10.4 0 0 1                           
 -12.434627 -12.2183 410 44 37.8 0 0 1                          
 -5.956902 -5.51838 394 5 5.8 0 0 1                             
 -9.504478 -8.28453 357 10 9.4 0 0 1                            
 -3.439175 -3.06746 180 4 4.4 0 0 1                             
 -9.798707 -9.36784 1056 7 14 0 0 1                             
 -8.484031 -8.17709 867 14 16.4 0 0 -1                          
 -20.977336 -19.8542 573 31 35.6 0 0 1                          
 -5.740860 -4.98598 230 6 5.2 0 0 1                             
 -7.851394 -7.39349 238 21 16 0 0 1                             
 -21.620941 -21.0122 1908 22 23 0 0 1                           
 -24.046636 -23.5636 165 27 25.2 0 0 1                          
 -20.606709 -19.6125 431 26 23 0 0 1                            
 -6.573836 -6.223 141 5 13.8 0 0 1                              
 -24.234816 -23.6327 335 22 25.4 0 0 1                          
 -14.815096 -14.4971 256 14 17.2 0 0 1                          
 -10.459275 -9.93402 284 13 14.4 0 0 1                          
 -6.907547 -6.51813 807 4 9.6 0 0 1                             
 -7.214225 -6.96327 1736 14 9.8 0 0 1                           
 -6.844836 -5.93996 169 4 6.6 0 0 1                             
 -10.131331 -9.68591 434 25 25.2 0 0 1                          
 -7.367815 -7.10669 337 9 9.6 0 0 1                             
 -6.095039 -5.36722 675 10 16 0 0 1                             
 -6.677413 -6.36209 265 17 17.2 0 0 1                           
 -11.706103 -11.3559 838 11 10.4 0 0 1                          
 -8.205917 -7.93391 442 24 23 0 0 1                             
 -6.928117 -6.35205 324 25 16.8 0 0.4 1                         
 -5.679525 -4.68835 153 7 6.4 0 0 1                             
 -3.454240 -3.2786 181 7 8.6 0 2.4 -1                           
 -7.208240 -6.23387 590 16 13.6 0 0 1                           
 -9.107750 -8.7109 773 9 8.8 0 0 1                              
 -7.568281 -6.37058 506 8 9 0 0 1                               
 -8.116183 -7.49257 410 18 13.8 0 0 1                           
 -8.889228 -8.09251 209 38 38.2 0 0 1                           
 -7.053173 -6.57768 229 14 14.6 0 0 1                           
 -8.815742 -7.47086 227 33 28.4 0 0 1                           
 -6.121709 -5.58392 217 9 5.6 0 37.2 1                          
 -3.005401 -2.9175 174 12 9.4 0 1 -1                            
 -7.756281 -6.84951 409 15 14.6 0 0 1                           
 -9.790768 -9.08051 543 8 11.8 0 0 1                            
 -6.512201 -6.29241 816 11 10.8 0 0 1                           
 -14.394784 -13.4692 358 26 27.6 0 0 1                          
 -4.391425 -3.94643 370 14 9.4 0 16 -1                          
 -6.206057 -5.28259 196 6 6.8 0 0 1                             
 -17.458503 -17.1326 435 66 66.6 0 0.6 -1                       
 -5.178067 -4.49149 182 4 6.2 0 0 1                             
 -9.445489 -9.13866 308 12 11.2 0 0 1                           
 -8.088594 -7.05875 223 6 14 0 0 1                              
 -11.121558 -10.041 474 17 16.8 0 0 1                           
 -6.399676 -6.08812 519 12 10.2 0 0 1                           
 -10.299367 -9.94126 611 21 21.6 0 0.6 -1                       
 -4.500149 -4.4266 348 13 8 0 0 1                               
 -6.971690 -6.43838 805 9 8 0 0 1                               
 -40.757412 -40.3119 235 125 127.8 0 2.8 -1                     
 -32.375997 -32.204 294 87 87 0 0 1                             
 -8.242476 -7.09091 701 10 9.4 0 0 1                            
 -6.244726 -5.58443 293 9 9 0 0 1                               
 -7.837065 -6.90722 527 13 9.6 0 0 1                            
 -5.896972 -5.62767 534 5 9.4 0 0 1                             
 -4.750311 -4.0272 172 8 6.6 0 14 1                             
 -7.626589 -7.03837 228 14 12.4 0 0 1                           
 -6.431448 -6.20322 746 9 11.2 0 0 1                            
 -10.453222 -9.76094 465 14 15.4 0 0 1                          
 -7.170819 -6.61583 217 21 18.4 0 0 1                           
 -6.415002 -5.73967 400 9 9.2 0 0 1                             
 -9.263347 -8.59946 198 12 11 0 0 1                             
 -10.462623 -10.1313 1114 28 21.8 0 0 1                         
 -15.539162 -15.2227 906 54 51.6 0 0 1                          
 -14.965477 -14.2785 905 43 33.8 0 0 1                          
 -8.184784 -7.89435 167 16 12.2 0 0 1                           
 -6.062658 -5.74159 151 12 11 0 0 1                             
 -5.604458 -5.39058 522 6 5.8 0 54 1                            
 -7.095215 -6.58276 147 9 9 0 0.4 -1                            
 -20.793859 -19.7869 874 21 20.4 0 0 1                          
 -11.008238 -10.8611 1508 23 23.8 0 0 1                         
 -13.869338 -13.2901 169 82 52.2 0 0 1                          
 -5.508702 -5.29236 169 5 8.6 0 0 1                             
 -6.573836 -6.0347 156 5 9.2 0 0 1                              
 -17.500279 -16.8857 435 46 50.6 0 0 1                          
 -12.904088 -12.4969 409 75 53.6 0 0 1                          
 -4.149387 -3.95626 212 19 9.4 0 0 1                            
 -6.796521 -6.31362 160 12 10.6 0 0 1                           
 -9.219181 -8.51945 1087 15 14.6 0 0 1                          
 -11.739383 -10.929 199 13 13 0 0 1                             
 -5.529139 -4.67331 303 5 6 0 26 1                              
 -20.038191 -19.385 379 23 27.2 0 0 1                           
 -24.292569 -23.5581 510 23 24 0 0 1                            
 -6.596448 -6.04233 502 8 7.2 0 0 1                             
 -2.999955 -2.61207 146 4 4.8 0 0 1                             
 -9.970371 -9.46224 145 16 14.8 0 0 1                           
 -4.648710 -4.11284 157 8 11.4 0 0 1                            
 -2.326311 -2.15001 176 4 4.4 67 54.8 -1                        
 -5.288499 -5.07661 165 6 11.2 0 0 1                            
 -5.894113 -5.42402 176 26 19.2 0 0 1                           
 -3.657360 -3.29346 218 5 4.4 0 39.2 -1                         
 -6.960608 -6.71112 615 39 38.4 0 0.6 -1                        
 -22.937805 -22.5194 245 47 37.4 0 0.4 -1                       
 -13.937177 -13.8315 180 26 30.6 0 0 1                          
 -6.639582 -5.24317 159 6 5.4 0 0 1                             
 -6.247655 -5.04557 167 6 10.8 0 0 1                            
 -4.455171 -3.9826 170 4 6 0 0 1                                
 -5.710150 -5.68944 219 12 11.2 0 0.4 1                         
 -5.565344 -5.2292 400 10 10.2 0 0 1                            
 -6.342643 -5.42013 156 4 10.4 0 0.4 -1                         
 -8.151194 -7.8788 164 15 12.8 0 0 1                            
 -10.243841 -9.41414 150 12 11.6 0 0 1                          
 -5.075140 -4.85608 450 5 10.2 0 0 1                            
 -6.137611 -5.4686 217 4 14.6 0 0.4 -1                          
 -10.596351 -10.0847 756 10 11.8 0 0 1                          
 -5.437607 -5.28258 289 4 5.6 0 0 1                             
 -7.029676 -6.17892 183 8 11.8 0 0 1                            
 -8.767113 -8.61787 821 13 12.4 0 0 1                           
 -4.892204 -4.65862 374 5 4.8 0 0 1                             
 -5.295789 -5.07887 256 21 19.8 0 1.2 -1                        
 -5.567717 -4.88895 263 4 9 0 0 1                               
 -11.400445 -11.108 841 22 27.4 0 0 1                           
 -8.667394 -8.03585 379 6 7.2 0 0 1                             
 -7.069427 -6.53613 200 6 6.8 0 0 1                             
 -5.355666 -3.82428 158 4 5.8 0 2.2 1                           
 -5.119688 -4.83255 238 12 5.8 0 0 1                            
 -7.403522 -7.10094 424 8 9.8 0 0 1                             
 -6.568258 -5.91786 166 9 9.6 0 0 1                             
 -10.406749 -10.1429 149 19 22.6 0 0 1                          
 -6.766222 -6.20295 200 14 11.6 0 0 1                           
 -7.297183 -6.96313 339 8 9.8 0 0 1                             
 -28.972684 -28.755 248 79 72.6 0 0 1                           
 -23.006696 -22.5099 199 60 61.4 0 0 1                          
 -5.907095 -4.94527 151 15 12.6 0 0 1                           
 -10.647078 -9.99459 263 27 22.4 0 0 1                          
 -10.434158 -10.0693 296 10 9 0 0 1                             
 -6.916391 -6.03297 209 5 6.6 0 0.4 -1                          
 -13.629533 -13.4177 289 18 17.4 0 0 1                          
 -7.894226 -7.64014 318 15 22 0 0 1                             
 -10.268540 -9.77807 1154 16 12 0 0 1                           
 -3.957828 -3.60679 162 5 4.6 0 0 1                             
 -5.601671 -5.11306 247 4 5 0 0 1                               
 -2.550402 -2.47468 144 7 6.4 0 0 1                             
 -10.246150 -9.90969 193 23 21 0 0 1                            
 -13.869338 -13.2901 152 82 52.2 0 0 1                          
 -5.983350 -5.69403 202 7 6 0 0 1                               
 -7.140137 -6.63143 177 5 13 0 0 1                              
 -15.802101 -15.077 463 24 26.2 0 0 1                           
 -9.240492 -8.84535 476 8 9.6 0 0 1                             
 -7.898104 -7.27716 183 13 14 0 0 1                             
 -12.877247 -12.5695 189 31 30 0 0 1                            
 -6.499588 -5.3312 553 6 5.4 0 0 1                              
 -5.773614 -4.95078 621 8 7.2 0 0 1                             
 -7.868457 -6.36649 156 13 9.8 0 0 1                            
 -10.862860 -10.1704 175 6 8 0 0 1                              
 -5.736918 -4.76629 145 9 8.2 0 0 1                             
 -8.119326 -7.92874 3064 17 15.4 0 0 1                          
 -6.603608 -6.1116 327 5 21.4 0 0.4 -1                          
 -6.926454 -6.22582 655 7 5.8 0 0 1                             
 -16.739463 -16.4886 808 67 58.4 0 0 1                          
 -13.073674 -12.8156 356 13 14.4 0 0 1                          
 -6.078512 -5.4363 145 10 7.4 0 0 1                             
 -4.185185 -3.80366 173 5 7.6 0 0 1                             
 -5.094181 -4.7468 180 8 12.2 0 0 1                             
 -6.042216 -5.81375 155 11 7.6 0 0 1                            
 -10.352293 -9.91315 266 17 17.2 0 0 1                          
 -10.369404 -10.1226 163 28 27.6 0 0 1                          
 -5.559027 -4.8864 271 9 8.8 0 0 -1                             
 -4.545234 -4.13883 140 5 5.4 0 0.2 -1                          
 -15.286046 -14.2949 588 13 16.4 0 0 1                          
 -5.173640 -4.77929 156 11 9 0 0 1                              
 -7.663147 -7.38272 1281 19 11.2 0 0 1                          
 -9.437814 -8.69634 209 7 6.4 0 0 1                             
 -4.274255 -3.69287 143 5 4.4 0 0.2 1                           
 -7.677372 -7.1593 149 10 8.8 0 0 1                             
 -11.084922 -10.893 3121 21 24.2 0 0 1                          
 -5.978095 -5.79291 264 21 14.4 0 0 1                           
 -43.393286 -42.7334 524 185 182.8 0 0 1                        
 -3.492970 -2.82019 153 4 18 0 0.4 -1                           
 -8.536980 -7.66133 262 9 8.2 0 0 1                             
 -6.468295 -5.97472 233 10 7.8 0 0 1                            
 -7.500536 -7.29373 534 13 11.2 0 0 1                           
 -8.150802 -7.30091 426 9 9.6 0 0 1                             
 -7.883355 -6.84334 1600 9 7.4 0 0 1                            
 -4.470760 -4.01935 144 15 8.6 0 29.2 1                         
 -19.353389 -19.0093 665 40 38 0 0 1                            
 -6.185082 -5.41604 255 4 5 0 0 -1                              
 -8.364644 -7.11868 345 5 7.4 0 0 1                             
 -6.201063 -5.97843 247 6 6.6 0 0 1                             
 -10.499208 -10.1466 148 36 39.6 0 0 1                          
 -16.439795 -15.9604 860 25 32.8 0 0 1                          
 -6.844836 -6.06396 144 4 4.8 0 10.8 1                          
 -6.240781 -5.35265 448 4 4.6 0 10.8 1                          
 -6.126326 -5.77516 308 12 9.6 0 0 1                            
 -6.190316 -5.7013 141 9 8.4 0 0 1                              
 -7.768194 -7.12734 669 14 12.8 0 0 1                           
 -5.291136 -4.40303 164 8 7.8 0 0 1                             
 -8.552062 -8.33475 343 11 11.6 0 0 1                           
 -4.351146 -3.94459 234 7 8 0 17.2 -1                           
 -6.190831 -5.87373 380 19 12.8 0 0 1                           
 -13.642235 -13.5569 355 32 32.6 0 0.6 -1                       
 -10.510604 -9.07874 161 11 9.8 0 0 1                           
 -8.411107 -7.55851 975 13 11 0 0 1                             
 -8.182803 -7.72903 952 9 8.6 0 0 1                             
 -5.436646 -5.1572 142 7 6 0 0 1                                
 -10.598377 -9.76667 150 8 7.8 0 0.4 -1                         
 -4.242072 -3.85062 169 7 9 0 0 1                               
 -13.005353 -12.0423 2063 10 16.8 0 0 1                         
 -5.144113 -4.15793 141 4 5 0 4 1                               
 -4.738414 -4.20171 598 9 5 0 132.4 1                           
 -4.280915 -3.93576 206 14 11.6 0 0 1                           
 -6.110289 -5.80893 381 6 9.2 0 0 1                             
 -6.288816 -6.11422 198 14 8.6 0 0 1                            
 -6.873593 -5.71318 1508 4 6 0 0 1                              
 -15.768401 -15.3078 1150 21 21.6 0 0 1                         
 -33.772460 -33.4834 2294 151 153 0 0 1                         
 -10.158678 -8.57278 459 9 10.4 0 0 1                           
 -14.352981 -13.6253 315 38 36.2 0 0 1                          
 -4.814681 -4.19798 160 6 5.8 0 0.4 -1                          
 -18.306911 -17.7365 456 164 157.4 0 0 1                        
 -6.377431 -5.65098 142 25 19.8 0 0 1                           
 -6.484631 -5.64141 261 9 8.2 0 0 1                             
 -6.758225 -6.44477 257 13 10.8 0 0 1                           
 -9.801156 -9.42532 483 47 26.2 0 0 1                           
 -8.663852 -7.94245 662 11 9.8 0 0.2 1                          
 -4.902369 -4.18217 178 4 5.8 0 0 1                             
 -5.320819 -5.06847 168 27 23.8 0 0 1                           
 -6.548518 -6.22604 1930 7 9 0 0.4 1                            
 -19.298147 -18.3571 181 54 54 0 0 1                            
 -5.161483 -5.06997 368 9 9 0 0 1                               
 -15.178117 -14.8748 415 37 33.2 0 0 1                          
 -21.445678 -21.0024 238 133 137.6 0 0 1                        
 -5.049973 -4.92317 542 8 8.6 0 0.4 1                           
 -9.181342 -8.65724 182 7 9.4 0 0 1                             
 -9.326819 -8.69411 160 22 20 0 0 1                             
 -5.489817 -5.1794 140 11 9 0 0 1                               
 -6.345076 -6.20009 571 9 8.2 0 0 1                             
 -8.220487 -7.71007 611 14 13 0 0 -1                            
 -5.820666 -5.51161 179 17 15 0 0 1                             
 -5.916686 -5.19094 163 6 7.2 0 0 1                             
 -6.326987 -6.04758 199 16 13.2 0 0.4 -1                        
 -11.046584 -10.2029 219 13 16.4 0 0 1                          
 -10.377427 -9.35121 3862 17 17.4 0 0 1                         
 -7.024970 -6.68169 197 7 7.2 0 0 1                             
 -8.764510 -7.54207 662 6 6.4 0 60 1                            
 -5.276270 -5.15845 330 8 7.2 0 0 1                             
 -6.146876 -5.92374 228 10 7.2 0 0 1                            
 -5.567717 -5.04397 279 4 5.6 0 0 1                             
 -7.069427 -6.22423 1049 6 6.2 0 0 1                            
 -42.151307 -41.6475 797 168 169 0 0 1                          
 -13.516574 -12.7676 294 54 52 0 0 1                            
 -7.030253 -6.40367 297 7 11.6 0 0 1                            
 -22.937374 -22.4562 530 107 94.4 0 0 1                         
 -6.103602 -6.00871 445 4 8.8 0 0 1                             
 -6.907547 -6.02418 501 4 5.6 0 0 1                             
 -6.546008 -6.01409 467 8 13.6 0 0 1                            
 -6.771532 -6.13103 273 11 8.4 0 0 1                            
 -4.946577 -4.59023 162 7 6.8 0 0 1                             
 -6.741881 -6.26857 322 11 11.2 0 0 1                           
 -7.107834 -6.79818 191 10 8.2 0 0 1                            
 -8.091648 -7.8187 932 5 8.6 0 0 1                              
 -8.864599 -8.68096 2343 14 12.8 0 0 1                          
 -4.975871 -3.80888 280 4 4.2 0 0 1                             
 -5.801104 -5.29256 145 6 7.2 0 0 1                             
 -6.543503 -6.18251 143 10 11.6 0 0 1                           
 -20.670805 -19.955 196 30 31.4 0 0 1                           
 -7.066396 -6.35344 186 10 10.4 0 0 1                           
 -5.437607 -5.01034 179 4 9.8 0 0 1                             
 -15.170835 -14.6786 186 22 21.4 0 0 1                          
 -10.671615 -10.3228 1809 44 45.4 0 0 1                         
 -12.249806 -11.9858 444 25 20.2 0 0 1                          
 -6.844836 -6.26749 196 4 6.2 0 0 1                             
 -5.664382 -5.30459 361 4 6.8 0 0 1                             
 -4.255728 -3.81647 146 5 6.8 0 0 1                             
 -6.079900 -5.54648 216 15 14.4 0 0 1                           
 -5.505515 -4.87043 361 4 5.6 0 8.8 1                           
 -7.163212 -6.86709 355 9 7.2 0 0 1                             
 -8.526685 -7.78162 851 15 15.4 0 0 1                           
 -15.722235 -15.5037 500 101 86.4 0 0 1                         
 -8.083999 -7.89832 667 18 20 0 0.4 -1                          
 -5.433725 -5.00215 194 13 9 0 0 1                              
 -8.081701 -7.3789 1353 7 9.6 0 0 1                             
 -5.567717 -4.62396 245 4 6.2 0 0 1                             
 -7.463684 -6.87919 181 7 6.2 0 0.4 1                           
 -9.532705 -9.07544 247 21 17.2 0 0 1                           
 -8.731020 -7.65508 378 5 10.2 0 0 1                            
 -9.326097 -8.75704 994 17 15.4 0 0 1                           
 -7.892411 -7.59185 182 15 15.4 0 0 1                           
 -5.523815 -5.14897 253 6 5 0 0 1                               
 -6.979102 -6.77825 358 5 6.6 0 0 1                             
 -3.196863 -1.60552 236 5 4.6 0 23.2 1                          
 -5.284520 -5.05523 246 6 4.8 0 0 1                             
 -7.676930 -7.10091 551 16 9 0 0 1                              
 -5.481739 -5.00202 397 6 5.2 0 0 1                             
 -6.758136 -6.2696 200 5 8.2 0 0 1                              
 -10.975918 -10.3026 687 16 15 0 0 1                            
 -6.196164 -5.46736 157 8 7 0 0 1                               
 -7.894833 -7.53765 220 20 20 0 0 1                             
 -13.701485 -13.4522 2095 31 30.6 0 0 1                         
 -3.231246 -2.85777 180 6 4.8 0 0 1                             
 -11.445811 -10.846 942 29 27.8 0 0 1                           
 -15.768401 -15.3078 460 21 21.6 0 0 1                          
 -7.524712 -7.46003 341 25 24.6 0 1.2 -1                        
 -6.963918 -6.24857 206 5 4.8 0 0 1                             
 -8.151194 -7.8788 144 15 12.8 0 0 1                            
 -18.992746 -18.4621 630 26 24.8 0 0 1                          
 -7.796316 -6.95656 166 9 7.6 0 0 1                             
 -16.722337 -15.8644 562 24 24.2 0 0 1                          
 -3.511138 -3.37559 140 7 7.4 0 0 1                             
 -4.991056 -4.54098 362 4 8.4 0 0 1                             
 -5.093741 -4.90155 154 11 9 0 0 1                              
 -5.372268 -4.82937 167 11 10.6 0 0 1                           
 -9.351771 -8.55698 145 16 13 0 0 1                             
 -19.041064 -18.4853 580 23 21.8 0 0 1                          
 -6.213048 -6.08265 326 7 8 0 0 1                               
 -33.438195 -33.2174 492 94 92.6 0 0 1                          
 -6.016422 -5.77255 140 10 8.4 0 0 1                            
 -21.017651 -20.2198 258 23 22.2 0 0 1                          
 -5.950640 -5.5836 283 6 10.8 0 0 1                             
 -10.107811 -9.5425 222 14 14.4 0 0 1                           
 -5.257655 -4.96463 283 5 5.4 0 0 1                             
 -8.672526 -7.98198 507 14 9 0 0 1                              
 -20.915594 -20.5967 163 28 27 0 0 1                            
 -17.848696 -17.4778 308 20 22.2 0 0 1                          
 -7.162704 -6.80238 157 8 9 0 0 1                               
 -6.299153 -6.00115 992 28 13.4 0 16.4 1                        
 -14.836554 -14.1495 277 38 36.4 0 0 1                          
 -3.050536 -2.82283 179 8 8.4 0 1.2 -1                          
 -4.941917 -4.4342 152 4 7.4 0 12.8 1                           
 -7.354082 -6.91878 204 10 13.8 0 0 1                           
 -6.563759 -5.68021 228 12 8.2 0 0 1                            
 -5.686798 -4.49974 195 5 4.8 0 0 1                             
 -5.099613 -4.71106 158 8 7.8 0 0 1                             
 -4.501453 -3.75048 163 5 5 0 32 1                              
 -7.252161 -6.85597 209 12 10.2 0 0 1                           
 -13.409317 -11.8252 506 13 14 0 0 1                            
 -5.355666 -5.23131 251 4 7 0 0 1                               
 -9.505200 -9.03867 434 14 12.2 0 0 1                           
 -5.673226 -5.36369 311 5 4.8 0 0 1                             
 -4.639470 -4.50132 889 4 5 0 0 1                               
 -5.090824 -4.688 187 7 7.6 0 0 1                               
 -11.718522 -10.9905 746 11 13 0 0 1                            
 -8.646775 -7.72534 461 7 6.6 0 0 1                             
 -7.499405 -7.04348 398 9 8.4 0 0 1                             
 -11.440923 -10.6157 370 33 32.6 0 0 1                          
 -5.075366 -4.9425 145 16 13.8 0 0 1                            
 -7.811874 -7.0895 503 17 12.8 0 0.4 -1                         
 -10.211668 -10.0248 501 15 17.6 0 0 1                          
 -10.770462 -10.5318 2439 27 27.2 0 0 1                         
 -13.170122 -12.7438 600 19 17 0 0 1                            
 -16.545169 -15.4942 254 25 24.4 0 0 1                          
 -16.862465 -16.5287 716 19 21 0 0 1                            
 -6.776928 -6.07158 213 4 7.6 0 66.8 -1                         
 -4.084846 -3.30572 206 6 9.4 0 0 1                             
 -7.574503 -6.78837 592 10 8.6 0 0 1                            
 -7.394072 -6.89678 305 12 12.6 0 0 1                           
 -7.751901 -7.53858 1249 10 10.8 0 0.4 -1                       
 -9.395671 -8.29755 397 14 15 0 0 1                             
 -5.854509 -5.48102 175 8 9 0 0 -1                              
 -7.066685 -6.19975 326 7 7 0 0 1                               
 -7.066685 -6.26582 472 7 6.2 0 0 1                             
 -9.438502 -8.38229 948 10 9.4 0 0 1                            
 -24.200075 -23.7493 438 34 34.6 0 0 1                          
 -6.167156 -5.81038 802 14 10.4 0 0 1                           
 -5.800791 -5.4174 318 6 13.2 0 0 1                             
 -17.207032 -16.8502 627 17 17.2 0 0 1                          
 -11.635631 -11.3902 454 22 22.4 0 0 1                          
 -16.911116 -16.5626 387 50 46 0 0 1                            
 -20.215391 -19.9401 280 23 23.6 0 0 1                          
 -26.520910 -26.1018 210 79 73.4 0 0 1                          
 -6.495679 -5.97323 186 5 4.2 0 0.4 1                           
 -6.151128 -5.56951 568 4 4 0 9.6 1                             
 -41.220243 -40.8276 2507 152 150.4 0 0 1                       
 -5.869532 -5.59124 481 9 9 0 0 1                               
 -18.917050 -17.8386 689 86 72 0 0 1                            
 -9.705901 -9.17004 424 42 37 0 0 1                             
 -9.395671 -8.37051 925 14 14.4 0 0 1                           
 -8.384057 -7.59279 785 18 17.6 0 0 1                           
 -6.354510 -5.95601 209 11 8.6 0 0 1                            
 -25.314301 -24.0943 282 55 50.4 0 0 1                          
 -4.850894 -4.44759 175 6 9.2 0 0 1                             
 -16.137839 -15.3664 352 14 14.4 0 0 1                          
 -14.141714 -13.8839 547 25 23.8 0 0 1                          
 -6.101200 -5.61082 193 9 9.2 0 0 1                             
 -7.374530 -6.58145 165 12 13 0 0 1                             
 -10.770705 -10.2966 257 23 20.8 0 0 1                          
 -5.085174 -4.78293 188 7 8 0 0 1                               
 -7.765262 -7.52649 197 17 13.2 0 0 1                           
 -20.117173 -19.3946 726 45 99.4 0 0 1                          
 -9.796760 -9.37996 1297 8 9.2 0 0 1                            
 -5.178067 -4.66329 233 4 7 0 0 1                               
 -5.601671 -4.4633 167 4 4.6 0 22.8 1                           
 -8.188025 -7.39187 1159 14 10.8 0 0 1                          
 -5.455290 -5.05281 617 17 11.8 0 334.8 -1                      
 -8.093459 -7.69743 233 34 16.6 0 0 1                           
 -5.819790 -5.16269 167 9 6.6 0 0 1                             
 -5.440456 -5.30845 196 14 10.4 0 0.4 -1                        
 -4.336251 -4.16854 281 5 4.4 0 0.2 -1                          
 -4.224135 -3.65675 200 5 5.2 0 0.4 -1                          
 -6.834208 -6.22263 184 18 18.8 0 0 1                           
 -16.218001 -15.758 192 27 25.2 0 0 1                           
 -5.754707 -5.30959 256 5 5 0 0 1                               
 -9.039871 -8.02307 152 16 16.4 0 0 1                           
 -12.983629 -12.5728 394 27 30.4 0 0 1                          
 -3.844556 -3.44072 189 4 5 0 34 -1                             
 -8.448020 -7.73114 745 12 13 0 0 1                             
 -10.854883 -10.0308 167 6 8.6 0 0.2 1                          
 -7.326695 -6.64719 204 6 5.8 0 0 1                             
 -6.716949 -5.85693 828 6 6 0 0 1                               
 -8.347013 -8.06635 354 9 8.2 0 0 1                             
 -5.392336 -4.55261 168 7 6 0 0 1                               
 -5.653154 -5.0817 238 7 7 0 0 1                                
 -5.423095 -4.2932 142 6 6 0 0 1                                
 -6.943767 -6.46222 142 11 14 0 0 1                             
 -9.397388 -9.36108 775 30 31 0 1.4 -1                          
 -5.216212 -4.98808 1286 4 7.4 717 286.8 -1                     
 -6.418904 -6.18902 388 8 9 0 0 1                               
 -7.929742 -7.54762 455 7 12.6 0 0 1                            
 -5.651164 -5.2245 168 7 6.4 0 0.4 1                            
 -6.810882 -6.56787 414 4 5.2 0 0 1                             
 -10.253040 -9.1725 221 22 15.8 0 0 1                           
 -7.938590 -6.99066 178 5 11.4 0 0 1                            
 -8.050880 -7.2241 176 10 8.8 0 0 1                             
 -4.557663 -4.39033 383 5 5.4 0 0.2 -1                          
 -5.541745 -5.04345 374 7 7.8 0 0 1                             
 -7.091943 -6.94137 444 6 9.6 0 0 1                             
 -7.660842 -7.11988 743 8 9.4 0 0 1                             
 -4.894391 -4.23112 281 4 6.2 0 0 1                             
 -7.319790 -7.19888 285 11 12.4 0 0 1                           
 -3.758816 -3.45902 162 8 6.6 0 0 1                             
 -8.974640 -8.86197 152 45 43.8 0 0.4 -1                        
 -5.782567 -5.28026 185 6 6.8 0 0 1                             
 -10.723543 -10.352 460 17 28 0 0 1                             
 -8.912144 -8.05136 373 13 13.8 0 0 1                           
 -14.575807 -14.0202 434 31 29.4 0 0 1                          
 -8.125603 -7.43888 856 5 8.6 0 0 1                             
 -7.423190 -6.93864 176 17 14.2 0 0 1                           
 -7.514413 -7.05389 407 10 9 0 0 1                              
 -9.273443 -8.92488 448 14 11.8 0 0 1                           
 -4.826511 -4.27349 541 5 4.2 0 86.8 1                          
 -10.986094 -10.3805 492 8 14.8 0 0 1                           
 -14.913597 -13.3286 716 22 21 0 0 1                            
 -9.705901 -9.17004 425 42 37 0 0 1                             
 -8.280665 -7.53453 385 28 23 0 0 1                             
 -6.453853 -6.34625 1864 20 18 0 0.4 1                          
 -5.750773 -5.20897 317 12 11 0 0 1                             
 -7.784684 -7.36683 467 6 5.4 0 0 1                             
 -8.403651 -7.98765 665 16 10.6 0 0 1                           
 -16.771111 -16.0518 1769 56 54.6 0 0 1                         
 -10.831263 -10.3045 222 14 14.2 0 0 1                          
 -6.611869 -6.21106 830 6 7.2 0 0 1                             
 -18.390171 -18.1169 221 20 20.2 0 0 1                          
 -14.409875 -14.0268 150 20 21.2 0 0 1                          
 -9.528304 -9.10819 202 14 13 0 0 1                             
 -10.236819 -9.69984 471 9 8.8 0 0 1                            
 -11.608517 -10.0237 196 13 13.2 0 0 1                          
 -7.707942 -7.52076 152 12 13.2 0 0.8 -1                        
 -8.032980 -7.42298 325 17 19 0 0 1                             
 -7.371989 -7.03765 222 10 10.6 0 0 1                           
 -5.306071 -4.26326 154 6 6.6 0 0 1                             
 -7.402862 -6.37416 177 9 8 0 0 1                               
 -22.937374 -22.4562 734 107 94.4 0 0 1                         
 -6.690841 -5.71462 153 6 6.2 0 0 1                             
 -9.466877 -9.2653 508 24 18.6 0 0 1                            
 -9.033648 -8.73431 177 20 16 0 0 1                             
 -8.296735 -7.93234 388 5 9.4 0 0 1                             
 -5.178046 -4.7681 240 5 4.8 0 0 1                              
 -9.121248 -8.05676 141 12 17.8 0 0 1                           
 -17.366018 -17.0538 175 25 21.6 0 0 1                          
 -19.333203 -18.9425 157 52 55.2 0 0 1                          
 -3.784833 -3.61641 147 5 5.8 0 0.4 -1                          
 -4.743817 -4.58215 259 13 13.2 0 0 1                           
 -5.111025 -4.68094 153 17 14.6 0 0.4 -1                        
 -9.091427 -8.69045 962 7 9 0 0 1                               
 -8.105530 -7.24664 343 7 8 0 0 1                               
 -39.779925 -39.1296 191 146 145.2 0 0 1                        
 -4.848076 -4.4206 369 9 7.2 0 0 1                              
 -14.427573 -13.76 231 16 29.8 0 0 1                            
 -8.092267 -7.89855 791 31 25.8 0 0 1                           
 -7.871719 -7.59972 1792 13 12.6 0 0 1                          
 -4.941917 -4.60125 479 4 5.8 0 0 1                             
 -6.999601 -6.74141 146 12 10 0 0 1                             
 -3.806471 -3.58298 187 4 4 26 22.8 1                           
 -6.506410 -6.08311 367 9 9.8 0 0 1                             
 -6.567245 -5.91947 190 11 9.2 0 0 1                            
 -5.682882 -4.93859 241 13 13.2 0 0 1                           
 -4.710661 -4.03826 151 7 5.8 0 0 1                             
 -9.150899 -8.7376 186 25 23.2 0 0 1                            
 -5.269326 -5.16731 238 10 11.6 0 10.2 -1                       
 -5.355666 -5.11793 550 4 9 0 0 1                               
 -17.056731 -16.5005 141 26 26.6 0 0 1                          
 -6.985541 -6.65315 140 34 30 0 4.8 -1                          
 -6.844836 -5.23698 269 4 5.2 0 0.4 1                           
 -7.386794 -6.89919 163 15 14.2 0 0 1                           
 -13.466927 -12.8719 291 14 15.6 0 0 1                          
 -7.891512 -7.44291 617 13 8.8 0 0 1                            
 -4.580436 -3.87317 179 8 7.2 0 0 1                             
 -8.349325 -8.21336 1176 15 17.8 0 0 1                          
 -5.365851 -5.25388 497 10 10.4 43 52.8 -1                      
 -10.770826 -10.646 232 14 12.2 0 0 1                           
 -9.611014 -9.09358 2058 13 12.4 0 0 1                          
 -1.878153 -1.81461 189 4 4.2 34 26.8 -1                        
 -8.177198 -7.867 494 14 13.8 0 0 1                             
 -3.691479 -3.50148 206 6 6.4 0 0 1                             
 -6.197212 -5.69521 506 5 6.2 0 0 1                             
 -8.392418 -7.62343 171 6 5.8 0 0 1                             
 -10.654928 -9.96702 1032 16 12.8 0 0 1                         
 -6.491376 -5.77071 146 8 6.6 0 0 1                             
 -5.817417 -5.30047 262 5 4.2 0 20.8 1                          
 -7.986139 -6.848 184 4 6 0 0 1                                 
 -5.356398 -4.87932 288 11 8.2 0 0.4 -1                         
 -10.377427 -9.35121 3891 17 17.4 0 0 1                         
 -8.093461 -7.80968 217 11 12.4 0 0 1                           
 -12.696631 -12.4957 1000 40 39.8 0 0 1                         
 -5.081381 -4.75074 142 5 8.8 0 24 -1                           
 -5.381502 -4.86885 226 6 5.8 0 0.2 -1                          
 -5.875401 -5.3063 143 6 6 0 0 1                                
 -11.736816 -11.3762 1114 48 48.8 0 0 1                         
 -8.064030 -7.50491 504 7 5.8 0 0 1                             
 -12.521797 -11.7951 377 24 25.8 0 0 1                          
 -5.926551 -5.80276 183 8 7.4 0 0 1                             
 -7.760586 -7.4131 207 17 14.4 0 0 1                            
 -5.820903 -5.68321 157 9 8 0 0 1                               
 -9.295410 -8.17239 286 12 11.2 0 0 1                           
 -5.728730 -5.2396 150 5 4.8 0 0 1                              
 -7.541368 -7.08507 170 12 11 0 0 -1                            
 -5.014048 -4.76526 194 13 13.8 0 0 1                           
 -17.535433 -16.9116 173 42 46.4 0 0 1                          
 -7.648602 -7.12825 195 33 24 0 0 1                             
 -3.763602 -3.23709 151 6 5.8 0 0 -1                            
 -7.108304 -6.95167 190 7 6 0 0 1                               
 -8.906046 -8.41337 154 20 19 0 0 1                             
 -7.415053 -7.03108 183 13 9.8 0 0 1                            
 -7.975027 -6.46856 141 10 9.4 0 0 1                            
 -6.811010 -5.97347 165 7 6.4 0 0 1                             
 -13.499387 -12.6816 206 24 22 0 0 1                            
 -22.667110 -22.2254 738 33 33.4 0 0 1                          
 -6.998464 -6.59258 213 7 16.8 0 0.6 -1                         
 -5.263195 -4.67952 198 5 5.4 0 0 1                             
 -20.088339 -19.2033 181 24 24.6 0 0 1                          
 -25.220418 -24.5394 723 40 42.6 0 0 1                          
 -8.065014 -6.791 840 14 14 0 0 1                               
 -5.427222 -5.19699 141 5 5.4 0 0 1                             
 -4.216068 -4.18194 293 6 4.8 140 96.4 -1                       
 -6.070693 -5.30851 251 15 11.2 0 0 1                           
 -25.031204 -24.7618 738 25 24.4 0 0 1                          
 -3.235288 -3.15723 149 4 6.2 0 0.8 -1                          
 -11.361798 -11.2338 192 35 31.8 0 2 -1                         
 -7.109658 -6.60962 219 19 16.4 0 0 1                           
 -25.031204 -24.7618 1700 25 24.4 0 0 1                         
 -7.887339 -7.32944 1321 12 12 0 0 1                            
 -8.566911 -8.28508 602 13 14 0 0 1                             
 -7.682386 -7.1741 1063 21 19.6 0 0 1                           
 -7.027699 -6.38001 410 16 12.4 0 0 1                           
 -7.618474 -6.03063 204 5 5.4 0 0 1                             
 -9.749520 -9.16615 1100 27 22.4 0 0 1                          
 -7.316750 -6.77442 484 6 10.6 0 0 1                            
 -17.348389 -16.0817 177 29 29.4 0 0 1                          
 -8.056154 -7.62932 354 14 13.2 0 0 1                           
 -20.702540 -20.1719 1503 49 47.8 0 0 1                         
 -30.075983 -29.1809 1581 178 177.2 0 0 1                       
 -4.464015 -4.25266 226 5 4.2 0 44.4 1                          
 -21.155313 -21.0462 355 22 23.4 0 0 1                          
 -6.947315 -6.69642 314 9 16.4 0 0 1                            
 -9.433621 -8.77917 865 6 6.6 0 0 1                             
 -11.370856 -10.7615 585 44 40.8 0 0 1                          
 -4.720509 -4.26866 174 4 5 0 0 1                               
 -9.630758 -9.44003 1944 24 23.4 0 0.4 -1                       
 -6.985697 -6.46677 787 15 12.4 0 0 1                           
 -12.262914 -12.1316 246 14 13.4 0 0 1                          
 -5.081381 -4.35326 271 5 7.4 0 0 1                             
 -41.220243 -40.8276 2460 152 150.4 0 0 1                       
 -8.606463 -7.99331 285 36 42 0 0 1                             
 -4.677041 -4.20359 222 6 8.6 0 0.2 -1                          
 -6.988656 -6.25545 225 7 7.6 0 0 1                             
 -5.954865 -5.68905 163 8 7.2 0 0 -1                            
 -5.548028 -5.00939 142 11 10 0 0 1                             
 -5.710425 -4.91466 490 8 8.2 0 0 1                             
 -4.341160 -4.17262 205 13 10.4 0 0 1                           
 -6.522902 -6.07072 618 8 5.8 0 0 1                             
 -10.952316 -10.2592 182 13 14.4 0 0 1                          
 -5.803900 -5.31861 584 5 6.2 0 0 1                             
 -7.673929 -6.08579 157 7 6.4 0 0 1                             
 -8.610198 -8.47518 2730 30 26.8 0 0 1                          
 -9.626382 -9.36302 205 36 35.8 0 0 1                           
 -8.125603 -7.12257 181 5 24.6 0 0 1                            
 -7.886774 -7.40741 453 14 7.8 0 0 1                            
 -5.967589 -5.81162 438 7 8.6 0 0 1                             
 -14.024536 -13.724 431 31 23.4 0 0 1                           
 -4.146893 -3.91648 230 5 4.4 0 0 1                             
 -7.259478 -6.37387 710 9 7.2 0 0 1                             
 -7.669250 -7.20162 282 6 11.4 0 0 1                            
 -6.419147 -6.23887 152 17 14.4 0 0 1                           
 -2.813361 -2.69174 178 5 5.8 0 0.4 1                           
 -6.929963 -6.17439 190 5 10.2 0 0 1                            
 -8.020093 -6.96708 214 4 5 0 15.2 1                            
 -7.658531 -7.10133 151 7 10 0 0 1                              
 -7.607480 -7.06596 323 12 7.4 0 0 1                            
 -3.670505 -3.48661 142 4 5.4 0 0 1                             
 -7.635934 -7.49427 332 8 7.6 69 41.4 1                         
 -7.093551 -6.71959 176 9 10.2 0 0 1                            
 -5.338083 -5.0153 184 14 11 0 0 1                              
 -6.968051 -6.74018 445 15 13 0 0.2 -1                          
 -7.136819 -6.75331 156 8 6.8 0 0 1                             
 -15.856980 -15.3692 1239 39 38 0 0 1                           
 -5.190998 -5.08456 239 15 8.6 0 0 1                            
 -5.414658 -5.21855 205 11 9 0 0 1                              
 -5.601671 -4.84864 173 4 5.6 0 0.4 -1                          
 -6.907547 -5.60721 217 4 5.4 0 0 1                             
 -7.198985 -7.03084 322 30 27.6 0 0.4 -1                        
 -4.353406 -3.71274 211 6 5.4 0 0 1                             
 -5.024126 -4.56278 162 9 10.6 0 0 1                            
 -4.769676 -4.35277 141 6 9 0 0 1                               
 -35.126297 -34.6631 2744 131 129 0 0 1                         
 -7.406352 -6.94404 208 6 7 0 0 1                               
 -9.398403 -9.27893 172 10 8.8 0 0 1                            
 -2.951129 -2.60111 144 4 4.6 0 4.8 1                           
 -7.079262 -6.69041 682 14 12.2 0 0 1                           
 -5.799547 -5.58319 245 7 5.6 0 0 1                             
 -6.654817 -5.81944 349 15 14.6 0 0 1                           
 -11.667173 -10.8349 406 14 13.4 0 0 1                          
 -23.429717 -22.3114 1160 54 52.6 0 0 1                         
 -35.700853 -35.2622 162 121 119.2 0 0 1                        
 -11.069354 -10.6137 245 15 17.2 0 0 1                          
 -15.767926 -15.1585 490 25 26.2 0 0 1                          
 -4.336797 -3.64354 228 6 6.4 0 0.2 -1                          
 -8.022182 -7.46449 248 9 10 0 0 1                              
 -16.144380 -15.6686 6824 32 36.2 0 0 1                         
 -9.263347 -8.59946 532 12 11 0 0 1                             
 -5.352047 -5.03692 144 15 14 0 0 1                             
 -9.192076 -8.50466 338 12 13 0 0 1                             
 -10.462623 -10.1313 1267 28 21.8 0 0 1                         
 -2.844772 -2.60831 154 5 4.8 0 0.4 -1                          
 -11.831324 -11.4228 203 18 15.2 0 0 1                          
 -7.751901 -7.53858 1292 10 10.8 0 0.4 -1                       
 -7.919875 -7.61005 657 10 14.6 0 0 1                           
 -6.253583 -5.06396 176 6 6.4 0 0 1                             
 -6.212126 -5.78658 231 9 9 0 0 1                               
 -8.346601 -7.05723 149 6 6 0 13.6 1                            
 -9.890175 -9.30511 392 7 6.8 0 0 1                             
 -3.644407 -3.51123 206 6 5 0 0.4 1                             
 -9.788837 -9.24067 1145 8 7.6 0 0 1                            
 -9.970661 -9.35076 190 16 15 0 0 1                             
 -5.848681 -4.92883 5646 4 4.2 0 103.6 1                        
 -11.009610 -10.66 4640 22 23.8 0 0 1                           
 -6.929963 -6.49604 1115 5 6.2 0 0 1                            
 -6.151128 -5.3081 434 4 7.2 0 33.2 1                           
 -6.947315 -6.69642 354 9 16.4 0 0 1                            
 -14.247594 -13.4735 580 28 25.2 0 0 1                          
 -9.226963 -8.6255 544 28 21.8 0 0 1                            
 -4.736135 -4.41251 177 4 6.2 0 0 1                             
 -9.273443 -8.92488 369 14 11.8 0 0 1                           
 -6.408749 -6.20667 6464 12 15 0 0 1                            
 -8.646775 -7.72534 341 7 6.6 0 0 1                             
 -31.737848 -31.3411 1647 148 152.2 0 0 1                       
 -6.151128 -5.31669 309 4 5.2 0 0 -1                            
 -9.441032 -8.74221 646 7 9.6 0 0 1                             
 -11.017850 -9.68493 868 19 19 0 0 1                            
 -10.806946 -10.1518 1304 12 13 0 0 1                           
 -7.081449 -6.40188 834 7 8.6 0 25.2 -1                         
 -25.594445 -25.1634 518 87 87.4 0 0 1                          
 -6.679401 -6.18398 142 6 14.4 0 0.4 -1                         
 -5.780819 -5.50821 161 7 14.6 0 0 1                            
 -8.798928 -8.30057 1028 5 25 0 0.4 -1                          
 -8.875788 -7.53488 343 10 10.8 0 0 1                           
 -3.836288 -3.51022 160 10 9.4 0 0.6 -1                         
 -8.720539 -8.39792 181 17 16.8 0 0 1                           
 -3.947147 -3.39697 203 5 5 0 0 1                               
 -11.258330 -10.9671 274 11 19 0 0 1                            
 -18.675741 -17.9074 684 28 29.2 0 0 1                          
 -20.529980 -20.1868 397 102 98.4 0 0 1                         
 -8.606463 -7.99331 166 36 42 0 0 1                             
 -10.216178 -10.0166 1024 30 30.8 0 0 1                         
 -27.020134 -26.8657 236 78 91.4 0 0 1                          
 -6.644189 -6.52935 705 7 8.2 0 0 1                             
 -21.323733 -20.8581 217 29 28.8 0 0 1                          
 -8.757192 -8.41651 176 15 14.2 0 0 1                           
 -5.735551 -5.48665 209 16 20.6 0 0 1                           
 -5.913276 -5.21794 188 11 9.4 0 0 1                            
 -5.451099 -5.25151 559 9 8.2 0 0 1                             
 -6.982617 -6.7759 258 22 19.4 0 0 1                            
 -5.033674 -4.65025 334 16 9 0 0 1                              
 -4.447524 -4.04145 177 8 8 0 0 1                               
 -5.599756 -5.01281 544 6 5.8 0 0.4 -1                          
 -7.844510 -7.19436 164 9 8 0 0 1                               
 -17.251263 -16.2119 141 82 76.2 0 0 1                          
 -6.995130 -6.64308 213 6 7.2 0 0 1                             
 -10.996361 -10.3634 1902 15 14.8 0 0 1                         
 -4.713475 -4.24779 235 5 6.8 0 0 1                             
 -3.727167 -3.52798 187 4 5.4 0 0.6 -1                          
 -7.698471 -6.9125 1668 9 8.4 0 0 1                             
 -16.232909 -15.9287 725 29 26.8 0 0 1                          
 -7.723983 -6.94621 860 6 7 0 0 1                               
 -26.886180 -26.609 159 82 81.4 0 0 1                           
 -7.026747 -5.77942 213 6 5.4 0 0 1                             
 -6.345111 -6.14391 217 8 7.4 0 0 1                             
 -11.095670 -10.6735 328 15 14.4 0 0 1                          
 -8.781673 -7.30768 312 17 14.8 0 0 1                           
 -6.714289 -5.79512 242 7 6.6 0 0 -1                            
 -19.255065 -18.298 1165 22 23.2 0 0 1                          
 -2.778562 -2.41443 203 5 5.4 0 0.2 -1                          
 -8.162772 -7.39173 662 23 20.2 0 0 1                           
 -8.194176 -7.38642 537 10 8.8 0 0 1                            
 -5.814727 -5.60079 196 4 4.6 0 0 1                             
 -15.757698 -15.1376 272 42 40.4 0 0 1                          
 -21.836281 -20.6281 224 36 32.8 0 0 1                          
 -5.957862 -5.414 154 10 8.8 0 0 1                              
 -5.823520 -5.39384 171 7 6.6 0 0 1                             
 -2.972046 -2.45813 198 6 6.4 0 0.8 -1                          
 -6.419521 -5.94999 328 8 11.8 0 0 1                            
 -13.386669 -13.1024 146 18 30.4 0 0 1                          
 -5.094699 -4.81551 813 13 9.2 0 0.2 -1                         
 -6.963918 -6.3592 1989 5 5.6 0 0 1                             
 -7.583544 -6.89042 904 11 11.2 0 0 1                           
 -4.894202 -4.27136 144 7 6.2 0 0 1                             
 -10.670947 -9.9267 215 28 19.6 0 0 1                           
 -7.197452 -6.98623 471 7 9 0 0 1                               
 -8.773388 -8.64632 541 8 13 0 0 1                              
 -7.613779 -6.17507 253 7 6 0 26.6 1                            
 -7.446265 -6.68619 768 9 9.6 0 0 1                             
 -11.161674 -10.5867 276 14 13 0 0 1                            
 -8.606463 -7.99331 306 36 42 0 0 1                             
 -6.844836 -6.43161 890 4 4.4 0 212.4 1                         
 -11.663275 -11.1102 503 12 11.8 0 0 1                          
 -23.448237 -22.5374 165 58 57.8 0 0 1                          
 -7.016939 -6.5166 310 12 10.2 0 0 1                            
 -6.542573 -6.2771 996 10 7 0 0 1                               
 -6.053601 -5.98177 203 6 19.6 0 0.4 -1                         
 -15.295807 -14.2385 1338 25 24 0 0 1                           
 -4.377170 -3.82153 171 6 5.6 0 0 1                             
 -5.609649 -4.80129 172 4 4.8 0 0 1                             
 -5.704635 -5.51644 443 6 5.6 0 12 1                            
 -6.701728 -6.50276 704 12 13.6 0 0.4 -1                        
 -8.184784 -7.85527 181 16 13.6 0 0 1                           
 -7.266108 -6.88772 213 12 15.4 0 0 1                           
 -7.470798 -6.27963 474 8 8 0 0 1                               
 -8.121514 -7.46803 401 27 26.8 0 0 1                           
 -6.158864 -5.37948 150 7 7.4 0 0 1                             
 -4.941917 -4.15044 314 4 9.8 0 0.4 -1                          
 -13.774458 -13.1817 151 18 24.6 0 0 1                          
 -5.607970 -5.20197 272 6 13.4 0 0 1                            
 -5.526602 -4.89789 253 8 7 0 0 1                               
 -15.529878 -14.8691 877 44 39.2 0 0 1                          
 -6.118260 -5.85869 140 15 12.2 0 0 1                           
 -7.664903 -7.24398 146 12 10.4 0 0 1                           
 -5.471561 -4.12904 194 4 4 0 24.2 1                            
 -6.384202 -6.05686 191 6 8.6 0 0 1                             
 -7.404952 -6.79965 230 11 13 0 0 1                             
 -4.166819 -3.77785 206 7 10.2 0 0.4 -1                         
 -11.629120 -11.0145 1588 22 22.4 0 0 1                         
 -7.576786 -6.55212 571 7 6.4 0 0 1                             
 -9.488767 -9.16648 156 15 23 0 0 1                             
 -6.611869 -6.21106 839 6 7.2 0 0 1                             
 -12.130422 -11.9676 292 31 30.2 0 0 1                          
 -8.746182 -8.19731 262 6 6.6 0 0 1                             
 -7.040603 -6.79039 640 48 45.4 0 2.2 -1                        
 -13.369102 -12.9846 347 38 37 0 0 1                            
 -4.619185 -4.18456 169 6 6.4 0 0 1                             
 -4.043725 -3.98868 232 7 9.2 206 162.4 1                       
 -5.054637 -4.4874 299 16 16.4 0 1.2 -1                         
 -9.400831 -8.98908 200 26 24.2 0 0 1                           
 -10.141433 -9.81759 1261 37 34 0 0 1                           
 -6.764475 -6.09361 174 6 6.2 0 0 1                             
 -13.516574 -12.7676 348 54 52 0 0 1                            
 -25.811761 -25.2157 212 26 26 0 0 1                            
 -8.220487 -7.71007 622 14 13 0 0 -1                            
 -8.606463 -7.99331 265 36 42 0 0 1                             
 -10.458193 -9.91815 168 13 17.6 0 0 1                          
 -6.947315 -6.37909 191 9 7.6 0 0 1                             
 -18.884146 -18.5263 147 97 90.2 0 0 1                          
 -15.014641 -14.3014 500 68 50 0 0 1                            
 -7.241584 -6.64024 1250 9 12 0 0 1                             
 -6.882510 -6.36508 558 8 8.2 0 0 1                             
 -5.249678 -4.86716 149 5 7 0 0 1                               
 -10.951215 -10.6493 575 28 27.4 0 0 1                          
 -7.579557 -7.31256 512 17 18.2 0 0 1                           
 -6.985697 -6.46677 782 15 12.4 0 0 1                           
 -57.535619 -56.649 210 180 181.2 0 1.2 -1                      
 -6.852565 -6.5239 160 8 16 0 0 1                               
 -59.385942 -59.1506 249 197 196.6 0 0 1                        
 -17.261776 -16.2464 385 31 32.4 0 0 1                          
 -9.708658 -9.20709 1882 25 25.6 0 0 1                          
 -7.979273 -7.59877 367 13 12.6 0 0 1                           
 -18.314839 -17.2995 245 29 30.4 0 0 1                          
 -8.553236 -8.04495 680 14 12.6 0 0 1                           
 -28.188058 -27.6042 518 76 74.8 0 0 1                          
 -37.253143 -36.4454 415 202 202.8 0 0 1                        
 -11.578676 -11.3465 206 19 20.8 0 0 1                          
 -48.554464 -48.2523 300 234 223.6 0 0 1                        
 -5.564975 -5.42308 506 5 7.8 0 0 1                             
 -18.711412 -17.7787 448 21 21.2 0 0 1                          
 -6.498556 -6.00415 248 8 7.6 0 0 1                             
 -8.271584 -7.75128 207 25 25 0 0.8 -1                          
 -9.024292 -8.60823 589 8 7.8 0 0 1                             
 -8.151785 -6.90936 867 9 7.4 0 163 1                           
 -6.852814 -5.93728 265 4 6.2 0 14 1                            
 -20.529980 -20.1868 380 102 98.4 0 0 1                         
 -8.755650 -8.33069 342 20 14.6 0 0 1                           
 -7.724502 -7.5422 916 25 16 0 0 1                              
 -8.988687 -8.42475 497 19 17.8 0 0 1                           
 -6.501284 -6.10063 239 10 8.6 0 0 1                            
 -8.131465 -7.51347 502 10 10.2 0 0 1                           
 -10.141433 -9.81759 1279 37 34 0 0 1                           
 -6.859323 -6.60134 204 7 7 0 0 1                               
 -8.578348 -8.27477 162 18 19 0 0 1                             
 -12.299457 -11.9377 537 26 25.6 0 0 1                          
 -11.193929 -10.6676 2273 32 25.8 0 0 1                         
 -6.242234 -6.0571 1358 9 9.2 0 0 1                             
 -10.029263 -9.6557 340 43 32.8 0 0 1                           
 -6.820368 -6.22924 246 7 9.6 0 0 1                             
 -6.373453 -6.0263 460 16 15 0 0 1                              
 -13.428448 -13.1335 216 28 26.8 0 0 1                          
 -9.089635 -8.28369 467 12 11.4 0 0 1                           
 -7.503456 -7.0885 378 16 13.8 0 0 1                            
 -10.516609 -9.72196 484 23 23 0 0 1                            
 -4.731826 -4.18078 231 9 7.4 0 0 -1                            
 -8.162772 -7.39173 640 23 20.2 0 0 1                           
 -6.671607 -6.317 355 12 9.2 0 0 1                              
 -22.792931 -22.1792 571 123 96.4 0 0 1                         
 -6.022235 -5.6011 171 16 9.6 0 0 1                             
 -6.776928 -6.26945 714 4 6 0 0 1                               
 -4.905100 -4.56336 1023 5 5.4 0 220 1                          
 -10.260584 -9.69773 726 12 11.6 0 0 1                          
 -8.491822 -8.05209 947 15 10.2 0 0 1                           
 -5.394396 -5.11642 204 5 5.8 0 47.2 1                          
 -17.530551 -17.3608 473 22 20.6 0 0 1                          
 -8.061631 -7.38157 260 7 6.6 0 54.6 1                          
 -5.208271 -4.96846 178 10 7.2 0 0 1                            
 -9.137511 -8.69482 727 8 14.2 0 0 1                            
 -9.188712 -8.55586 549 24 24 0 0 1                             
 -2.930461 -2.61566 181 7 5.8 0 0.4 -1                          
 -20.421247 -19.8595 283 24 28.8 0 0 1                          
 -7.586667 -7.03634 266 16 12.4 0 0 1                           
 -6.121019 -5.84173 244 10 6.4 0 0 1                            
 -12.383580 -11.866 151 14 13.4 0 0 1                           
 -9.801604 -9.0473 638 16 18.2 0 0 1                            
 -5.018161 -4.33625 211 8 7.6 0 0 1                             
 -5.604028 -5.17977 181 7 7.8 0 0 1                             
 -6.857018 -6.72454 162 9 10.2 0 0.8 -1                         
 -15.196688 -14.4728 654 29 27.6 0 0 1                          
 -11.976552 -10.6676 389 37 33.2 0 0 1                          
 -4.891336 -4.42047 350 5 6.2 0 0 1                             
 -6.421232 -5.9568 339 4 5 0 0 1                                
 -5.204988 -5.08934 463 5 7.8 0 0 1                             
 -20.174921 -19.9464 420 23 23.8 0 0 1                          
 -14.409875 -14.0268 169 20 21.2 0 0 1                          
 -5.382906 -5.16315 529 15 13.8 0 0.8 -1                        
 -6.168893 -6.07347 567 6 7.2 0 0 -1                            
 -18.618777 -17.8875 144 26 28.4 0 0 1                          
 -5.803845 -5.16199 170 5 4.8 0 0 1                             
 -8.570453 -8.42672 170 15 18.4 0 0 1                           
 -3.688897 -3.31534 334 4 7.8 0 0.2 -1                          
 -9.415950 -8.41009 1048 9 10.8 0 0 1                           
 -6.992674 -6.34693 316 5 6.2 0 0 1                             
 -6.927006 -6.20241 487 8 8.2 0 0 1                             
 -1.952924 -1.87823 166 5 5.8 67 53.2 -1                        
 -16.285282 -15.8376 535 66 60.6 0 0 1                          
 -9.009780 -8.32933 289 9 9.6 0 0 1                             
 -10.263037 -9.96535 568 6 12.6 0 0 1                           
 -8.151194 -7.8788 167 15 12.8 0 0 1                            
 -5.769891 -5.34197 152 5 4.8 0 0 1                             
 -5.898634 -5.83996 486 15 13 0 0.8 -1                          
 -4.667292 -4.41476 174 7 7.6 0 0 1                             
 -8.191096 -7.79829 423 10 13.4 0 0 1                           
 -5.108984 -5.0321 153 13 11.8 0 30.4 1                         
 -13.930730 -13.6614 303 37 36.6 0 0.8 -1                       
 -7.141034 -6.62652 455 22 15.2 0 0 1                           
 -12.756051 -12.3527 147 18 17.6 0 0 1                          
 -4.640917 -4.61772 598 6 7.6 0 33.6 -1                         
 -12.222564 -10.8108 151 45 41.6 0 0 1                          
 -6.818072 -6.01758 245 8 10.2 0 0 1                            
 -8.849092 -8.56526 1143 29 24.2 0 0 1                          
 -15.906940 -15.1022 346 23 18.8 0 0 1                          
 -6.844836 -6.58893 481 4 10 0 0 1                              
 -20.564357 -20.157 360 27 27 0 0 1                             
 -8.061631 -6.7845 228 7 7.4 0 0 1                              
 -3.693557 -3.15204 194 7 6 0 30.2 -1                           
 -27.316291 -26.9981 312 156 161.2 0 0 1                        
 -14.843505 -14.1534 329 20 23.6 0 0 1                          
 -6.133794 -5.707 401 8 7 0 0 1                                 
 -17.465030 -16.6351 241 25 26.6 0 0 1                          
 -6.912058 -6.50683 731 11 10.6 0 0 1                           
 -8.589954 -8.18478 315 13 14.4 0 0 1                           
 -7.104351 -6.94611 709 9 8.2 0 0 1                             
 -7.356965 -7.19467 506 14 13.8 0 0 1                           
 -7.400932 -6.98875 206 29 30.2 0 1.2 -1                        
 -6.159278 -5.86852 155 5 5 0 24.6 1                            
 -8.944979 -8.22772 225 19 19.2 0 0 1                           
 -5.099478 -4.83144 473 4 6.2 0 0 1                             
 -5.356783 -4.82462 674 7 5.8 0 0 1                             
 -6.847610 -6.26047 323 9 14.2 0 0 1                            
 -2.332698 -1.9983 222 8 5.4 0 1.2 -1                           
 -10.988483 -10.0615 228 16 15.8 0 0 1                          
 -6.240011 -5.80679 874 6 5.6 0 0 1                             
 -7.509012 -7.36071 540 37 37.2 0 1 -1                          
 -6.151128 -5.57772 199 4 5.6 0 0 1                             
 -7.811874 -7.0895 503 17 12.8 0 0.4 -1                         
 -7.306482 -7.17568 625 8 9 0 0 1                               
 -3.682635 -3.11838 200 5 5 0 6 1                               
 -5.935586 -5.22244 253 8 6.2 0 0 1                             
 -6.963918 -6.31162 333 5 5.8 0 0 1                             
 -9.763593 -9.39519 1012 27 17.6 0 0 1                          
 -15.749194 -14.7532 240 16 17.4 0 0 1                          
 -4.976953 -4.8345 443 7 7.6 0 0.6 -1                           
 -5.001506 -4.84959 146 9 8.4 0 0 1                             
 -5.523815 -5.14897 258 6 5 0 0 1                               
 -11.048727 -10.4942 549 18 15.4 0 0 1                          
 -4.679724 -3.95578 168 6 5.8 0 0 1                             
 -6.781651 -6.31812 233 40 32.8 0 0.4 1                         
 -6.197212 -5.85688 175 5 15 0 0 1                              
 -4.921210 -4.79318 387 9 6 0 0 1                               
 -4.289084 -3.83025 213 4 4.2 0 0.4 1                           
 -4.563331 -3.37858 160 4 4.2 0 6 1                             
 -2.502964 -2.28018 191 5 5.2 0 0 1                             
 -10.223818 -9.86366 149 10 9.8 0 0 1                           
 -5.394334 -4.90718 182 9 7.2 0 0 1                             
 -9.848723 -9.64869 145 17 15.2 0 0 1                           
 -6.060404 -5.71373 157 13 8.6 0 0 1                            
 -10.528443 -10.2316 833 10 10 0 0 1                            
 -3.074869 -2.6784 144 4 5.6 0 28.4 -1                          
 -9.515732 -8.70141 160 13 9.8 0 0 1                            
 -7.547774 -7.2412 828 18 16.6 0 0 1                            
 -4.418627 -4.01784 587 7 10.2 0 0.2 -1                         
 -5.360442 -4.13457 208 5 5 0 6.4 1                             
 -6.942329 -6.57786 141 8 7.6 0 0 1                             
 -14.335318 -12.8235 152 23 23.8 0 0 1                          
 -7.558925 -6.5484 235 12 8.6 0 0 1                             
 -5.144113 -4.55069 230 4 5 0 0 1                               
 -15.790838 -14.9212 1250 31 30.2 0 0 1                         
 -6.984892 -6.68809 419 7 13.6 0 0 1                            
 -13.906515 -13.4862 178 28 26.6 0 0 1                          
 -9.705901 -9.17004 475 42 37 0 0 1                             
 -5.817417 -5.35927 206 5 8.4 0 0 1                             
 -8.102748 -7.54986 205 12 13 0 0 1                             
 -6.810882 -6.34219 528 4 6 0 6.2 1                             
 -4.637862 -4.19642 173 7 7 0 0 1                               
 -9.352243 -8.81095 280 28 31 0 0 1                             
 -7.883000 -7.70644 697 9 7.8 0 0 1                             
 -2.990938 -2.8803 181 4 4 0 0.4 1                              
 -8.955232 -8.58929 201 22 34.4 0 0 1                           
 -4.394360 -4.11328 197 7 7.4 0 4.2 1                           
 -8.646775 -7.72534 424 7 6.6 0 0 1                             
 -8.979916 -8.54344 495 21 23 0 0 1                             
 -6.983449 -6.30935 204 8 7.2 0 0 1                             
 -10.209922 -9.3987 145 24 26.4 0 0 1                           
 -7.695227 -6.92353 275 6 5.4 0 0 1                             
 -7.971924 -7.64959 176 7 6 0 0.4 1                             
 -36.944840 -36.6033 2237 126 134.8 0 0 1                       
 -10.389959 -8.85709 660 10 8.4 0 0 1                           
 -8.617009 -7.82968 406 8 7.8 0 0 1                             
 -4.898837 -4.77085 353 6 8.6 0 0 -1                            
 -4.269060 -4.05367 163 9 7.4 0 0 1                             
 -5.423153 -5.10408 148 5 5.8 0 13.4 1                          
 -6.399413 -5.29536 868 8 8.2 0 0 -1                            
 -5.930668 -5.1062 502 7 7.2 0 0 1                              
 -6.943767 -6.46222 167 11 14 0 0 1                             
 -10.702173 -9.72809 424 17 17.6 0 0 1                          
 -7.158954 -6.88518 777 12 13.4 0 0 1                           
 -6.180951 -6.00726 1586 9 9 0 0.8 -1                           
 -4.899314 -4.47808 675 5 6 0 0 -1                              
 -10.816613 -10.3997 223 19 19.8 0 0 1                          
 -6.851135 -6.45236 2826 6 6.8 0 0 1                            
 -6.974374 -5.75498 173 13 12.4 0 0 1                           
 -3.951056 -3.51085 186 6 5.4 0 0 1                             
 -12.028286 -11.6835 204 20 17.2 0 0 1                          
 -8.730469 -8.28244 265 14 14.2 0 0 1                           
 -7.817001 -6.76061 355 5 9.8 0 0 1                             
 -7.844926 -7.2134 168 11 9 0 0 1                               
 -5.736918 -4.76629 171 9 8.2 0 0 1                             
 -7.960664 -7.54359 326 11 13.2 0 11.6 1                        
 -42.135182 -41.7195 464 108 106.4 0 0 1                        
 -8.105322 -7.41805 395 29 23.8 0 0 1                           
 -6.274735 -5.83919 171 4 5.8 0 0 1                             
 -10.426420 -10.181 304 22 22.4 0 0 1                           
 -5.791773 -5.25936 400 6 5.6 0 0 1                             
 -4.823741 -4.03368 179 5 16.6 0 2 -1                           
 -7.853086 -7.48664 158 15 12 0 0 1                             
 -26.714730 -26.3466 624 175 153.6 0 0 1                        
 -2.473424 -2.16492 183 5 4.8 0 17.2 1                          
 -25.987061 -25.0037 745 26 25.8 0 0 1                          
 -8.251496 -8.1414 753 9 12.4 0 0 1                             
 -4.382639 -3.95632 176 5 7 0 0.2 -1                            
 -10.377427 -9.35121 1879 17 17.4 0 0 1                         
 -5.047427 -4.8604 544 5 5.2 0 0 1                              
 -5.413770 -5.03617 191 13 11 0 0 1                             
 -11.798660 -11.0568 453 22 22.6 0 0 1                          
 -6.119266 -5.88954 173 12 11.2 0 0 1                           
 -8.315514 -7.61218 678 8 9.2 0 0 1                             
 -9.117464 -8.1656 574 7 7 0 0 1                                
 -8.184784 -7.85527 154 16 13.6 0 0 1                           
 -5.749628 -5.5691 233 6 10 0 0.4 -1                            
 -8.164659 -7.77396 934 15 11.4 0 0 1                           
 -21.664484 -21.0555 1847 22 22 0 0 1                           
 -7.565117 -7.30537 678 6 7.6 0 32.4 1                          
 -5.768018 -5.54879 239 19 12 0 0 1                             
 -7.160500 -6.97224 333 15 11.2 0 0 1                           
 -5.848681 -5.61874 618 4 9.4 0 28 1                            
 -4.503107 -4.14573 202 5 5.4 0 11 -1                           
 -3.320682 -3.00176 167 4 4.8 17 28.4 -1                        
 -7.552481 -7.21214 208 26 24.6 0 0 1                           
 -6.353324 -5.70573 174 4 4.4 0 45 1                            
 -26.583418 -25.9338 151 63 64.8 0 0 1                          
 -6.534304 -6.24955 188 9 7.8 0 12.4 1                          
 -4.072852 -3.93296 166 9 9.2 0 0.4 1                           
 -4.460407 -3.9158 151 5 4.8 0 0.2 -1                           
 -12.849200 -12.5561 226 16 17.8 0 0 1                          
 -21.202403 -21.036 403 28 28.6 0 0 1                           
 -5.617425 -4.94953 639 7 5.2 0 21.6 1                          
 -29.042848 -28.7847 271 54 53.4 0 0 1                          
 -5.639595 -5.33389 163 10 9.8 0 0 1                            
 -13.253707 -12.2171 969 16 14.2 0 0 1                          
 -5.945815 -5.77171 208 9 7 0 0 1                               
 -8.963039 -7.89812 794 9 8.8 0 0 1                             
 -8.896016 -8.0595 520 17 17 0 0 1                              
 -2.804510 -2.23474 147 4 4.8 0 11.6 1                          
 -5.448893 -5.16446 417 10 7 0 0.4 -1                           
 -13.444176 -13.0658 348 25 23.2 0 0 1                          
 -19.308423 -19.0841 871 30 30.4 0 0 1                          
 -9.611663 -9.44099 197 47 32.6 0 0 1                           
 -10.063707 -9.83266 496 13 11.6 0 0 1                          
 -7.259307 -6.75692 451 24 17.2 0 0 1                           
 -37.557020 -36.8465 163 83 82 0 0 1                            
 -6.741881 -6.26857 377 11 11.2 0 0 1                           
 -4.423980 -3.94526 151 8 11.8 0 0 -1                           
 -7.473847 -6.65892 155 8 8.6 0 0 1                             
 -8.595855 -8.40634 157 18 21.8 0 0 1                           
 -6.137611 -5.54755 288 4 9 0 0.4 1                             
 -7.858897 -7.58579 278 14 13.4 0 0.6 -1                        
 -9.968694 -8.64944 269 37 35 0 0 1                             
 -5.477678 -5.13439 287 22 15.2 0 0 1                           
 -7.111359 -5.84462 447 6 5.8 0 0 1                             
 -6.103602 -5.91827 363 4 6.4 0 0 1                             
 -5.468514 -5.1975 153 13 8.2 0 0 1                             
 -8.559676 -8.30375 180 9 7.8 0 0 1                             
 -7.827880 -6.60048 343 7 5.6 0 0 1                             
 -19.254305 -18.6657 247 78 76.8 0 0 1                          
 -10.351753 -9.68257 1092 26 25.4 0 0 1                         
 -7.493497 -6.66197 571 9 7.6 0 0 1                             
 -8.280665 -7.53453 1165 28 23 0 0 1                            
 -13.252305 -12.899 180 22 18.8 0 0 1                           
 -10.663905 -10.2077 4707 13 13.4 0 0 1                         
 -8.572962 -7.989 141 15 15.4 0 0 1                             
 -6.345076 -6.20009 613 9 8.2 0 0 1                             
 -4.668950 -4.61767 230 5 6 0 34 1                              
 -8.415736 -7.45991 1027 12 10.2 0 0 1                          
 -11.372951 -10.997 157 15 13.6 0 0 1                           
 -7.160831 -6.14803 161 12 9.6 0 0 1                            
 -5.716472 -5.23506 147 7 10 0 0 1                              
 -7.561470 -6.5466 485 5 7.8 0 0.2 -1                           
 -4.525782 -3.98967 164 8 8.4 0 0 -1                            
 -8.205908 -7.22277 189 12 11 0 0 1                             
 -20.215391 -19.9401 269 23 23.6 0 0 1                          
 -6.163187 -5.80026 160 6 6 0 0 1                               
 -5.025010 -4.82944 308 4 6.6 0 0 1                             
 -7.665064 -7.29293 688 16 13.8 0 0 1                           
 -5.812339 -5.28217 240 6 5.4 0 0 1                             
 -8.960578 -8.48252 258 13 12.4 0 0 1                           
 -6.992793 -6.25504 2968 6 8.6 0 0 1                            
 -11.795840 -10.8811 159 23 24.2 0 0 1                          
 -3.982407 -3.49008 176 5 5.4 0 0 1                             
 -17.752926 -17.2025 161 34 33.8 0 0 1                          
 -8.768038 -8.20413 227 11 9.8 0 0 1                            
 -10.471001 -10.1184 227 9 8.4 0 0 1                            
 -8.054047 -7.19332 261 4 12.6 0 0 1                            
 -6.985438 -6.4219 537 7 8.4 0 0 1                              
 -6.748256 -6.32313 201 9 12.8 0 0 1                            
 -12.680748 -11.6859 185 91 89 0 2 -1                           
 -5.237563 -4.69613 342 8 7.4 0 0 1                             
 -7.527516 -6.13898 143 5 5 0 0 1                               
 -7.214530 -6.94114 146 19 16.2 0 0.4 1                         
 -8.875619 -8.42324 1473 16 14.6 0 0 1                          
 -3.762590 -3.57791 231 12 13.4 0 0.2 -1                        
 -5.568043 -5.05003 227 10 12.6 0 0 1                           
 -5.880504 -5.36903 184 21 19.6 0 0 1                           
 -6.645705 -6.49181 148 17 17.6 0 0.6 -1                        
 -20.133391 -19.9429 147 104 101.4 0 0 1                        
 -6.392223 -6.13618 141 10 16.2 0 0 1                           
 -1.747773 -1.33181 144 4 4 0 53.6 -1                           
 -23.350731 -22.6359 159 83 84 0 0 1                            
 -11.833126 -11.084 1424 15 14 0 0 1                            
 -13.496494 -13.4185 519 26 27 0 0 1                            
 -11.182309 -10.2566 470 17 13.8 0 0 1                          
 -13.506359 -13.1779 5207 32 29 0 0 1                           
 -12.589033 -12.2042 663 15 14.2 0 0 1                          
 -7.405660 -7.1694 192 12 9.6 0 0 1                             
 -4.615561 -4.39558 172 4 4.6 0 14.2 1                          
 -7.820070 -6.7783 537 7 9 0 0 1                                
 -5.916718 -5.52129 168 7 9.2 0 0 1                             
 -4.860437 -4.45742 141 4 6.2 0 42.8 1                          
 -7.821380 -7.05199 589 18 16.6 0 0 1                           
 -5.018799 -4.70824 151 10 8.6 0 0 1                            
 -6.672532 -6.33458 206 14 11.4 0 0 1                           
 -5.906088 -5.15051 219 6 8.6 0 0 1                             
 -7.980947 -6.84977 154 11 10.2 0 0 1                           
 -5.492730 -5.27465 324 15 13.2 0 0.2 -1                        
 -4.772854 -4.53151 222 9 16.4 0 2 -1                           
 -22.145548 -21.8294 906 151 113.4 0 0 1                        
 -6.069648 -5.22728 152 4 5.4 0 0 1                             
 -6.119347 -5.4642 149 7 6 0 0 1                                
 -7.905998 -7.58052 310 13 12.4 0 0.6 -1                        
 -6.019592 -5.45647 283 6 8 0 0 1                               
 -9.420628 -8.95333 146 18 17.4 0 0 1                           
 -10.312137 -9.74317 240 23 26.2 0 4 -1                         
 -4.357604 -4.13501 151 6 5.8 0 0.4 -1                          
 -9.347509 -9.05759 349 25 28 0 0 1                             
 -7.677372 -7.09859 153 10 6.8 0 0 1                            
 -9.588655 -8.78539 567 31 28.4 0 0 1                           
 -9.197485 -8.77591 590 14 16 0 0 1                             
 -5.575694 -4.38248 209 4 5.2 0 0 1                             
 -6.917556 -6.1156 459 13 9 0 0 1                               
 -7.859162 -7.61079 431 9 15 0 0 1                              
 -10.336897 -9.69023 1880 14 18 0 0 1                           
 -6.363890 -5.6077 245 8 6.2 0 0 1                              
 -5.099478 -4.59694 232 4 4.8 0 0 1                             
 -5.778736 -5.7083 184 6 5 0 0 1                                
 -4.997159 -4.7964 275 6 5 0 0 1                                
 -5.355666 -4.52052 318 4 5.4 0 0 -1                            
 -9.410358 -9.18212 263 44 44 0 0.8 -1                          
 -5.992805 -5.59731 428 8 6.6 0 0 1                             
 -8.436907 -6.83139 781 12 13.8 0 0 1                           
 -9.089635 -8.28369 871 12 11.4 0 0 1                           
 -10.755602 -9.9186 170 13 13.2 0 0 1                           
 -31.183880 -30.3733 1232 143 152.8 0 0 1                       
 -7.905228 -7.01017 1654 7 7.2 0 0 1                            
 -14.068688 -13.9362 410 41 72.4 0 0 1                          
 -5.081381 -4.4119 212 5 6 0 0 1                                
 -6.013782 -5.1786 174 6 6 0 0 1                                
 -6.443217 -5.58864 209 5 6.4 0 0 1                             
 -6.682983 -6.26809 178 11 11.8 0 0 1                           
 -6.103602 -6.00871 143 4 8.8 0 0 1                             
 -19.031417 -17.9785 355 20 19.2 0 0 1                          
 -8.465217 -7.49855 263 6 7 0 35.2 1                            
 -13.089491 -12.8931 259 22 20.6 0 0 1                          
 -9.974927 -9.26667 149 7 13.6 0 0 1                            
 -8.734071 -8.27064 215 17 17.4 0 0 1                           
 -10.802859 -9.92362 289 8 10 0 0 1                             
 -6.521688 -6.36061 300 15 9 0 0 1                              
 -13.093886 -12.5739 173 82 74.8 0 0 1                          
 -7.240560 -6.91026 627 6 8.2 0 0 1                             
 -6.985438 -6.4219 537 7 8.4 0 0 1                              
 -7.565233 -6.76991 165 22 20.6 0 0 1                           
 -7.326391 -6.99617 149 11 11.2 0 0 1                           
 -4.907067 -4.11697 175 5 7 0 43.6 1                            
 -16.715854 -16.5797 148 60 58.8 0 0 1                          
 -6.494487 -5.91481 143 8 8.2 0 0 1                             
 -15.178117 -14.8748 567 37 33.2 0 0 1                          
 -9.309358 -9.06133 223 18 15.2 0 0 1                           
 -5.143790 -4.28565 246 7 6.8 0 0 1                             
 -9.796424 -8.60829 1269 12 12 0 0 1                            
 -23.595070 -22.9919 745 21 20.4 0 0 1                          
 -3.428400 -3.02956 154 7 8.6 0 7.8 -1                          
 -5.548925 -5.21779 147 5 7.2 0 0 1                             
 -6.292313 -5.74018 214 7 6.8 0 0 1                             
 -5.914278 -5.36022 159 7 7.4 0 0 1                             
 -6.185082 -5.91559 180 4 5.6 0 0 1                             
 -8.041661 -7.42936 192 11 8.8 0 0 1                            
 -4.584255 -4.09058 283 17 15.2 0 0.6 -1                        
 -7.492730 -6.94419 295 8 8.2 0 0 1                             
 -8.671037 -8.15129 173 8 11.4 0 0 1                            
 -7.517932 -7.35761 540 17 16.6 0 0 1                           
 -19.706327 -19.4229 158 35 37.4 0 0 1                          
 -9.202531 -8.96308 1940 21 21.6 0 0 1                          
 -5.749628 -5.07361 151 6 5.6 0 16.4 1                          
 -6.148735 -5.68611 147 11 7 0 31.2 1                           
 -5.761047 -5.43561 184 4 6.6 0 0 1                             
 -7.767617 -6.93393 302 29 21 0 0.8 1                           
 -8.829632 -8.02419 259 8 8.2 0 0 1                             
 -6.741799 -6.26689 206 20 17.6 0 0 1                           
 -7.505053 -7.00914 157 10 10.6 0 0 1                           
 -5.629548 -4.9259 192 7 7.8 0 0 1                              
 -5.567685 -5.10524 313 9 7 0 0 1                               
 -6.500371 -6.29208 471 9 12.8 0 0 1                            
 -6.091169 -5.64633 179 6 7.4 0 0 1                             
 -6.857606 -6.21354 152 9 8.2 0 0 1                             
 -3.562498 -3.14585 214 6 7.2 0 0.6 -1                          
 -20.078196 -19.2696 155 24 24.2 0 0 1                          
 -5.208029 -4.77799 218 5 8.8 0 0.8 -1                          
 -8.013792 -7.57848 1746 7 10.6 0 0 1                           
 -5.437607 -4.86307 213 4 5.8 0 0 1                             
 -9.532995 -7.71463 747 7 6.8 0 0 1                             
 -7.481501 -7.0233 682 10 9.6 0 0 1                             
 -8.193511 -8.01239 188 5 6 0 0 1                               
 -6.970391 -6.68042 312 10 10.4 0 0 1                           
 -4.495722 -3.90262 165 6 7.8 0 13 -1                           
 -8.975992 -8.64498 194 27 25.6 0 0 1                           
 -8.487030 -7.87887 254 24 22.4 0 0 1                           
 -21.121794 -20.1709 163 52 52 0 0 1                            
 -11.915016 -11.7181 523 25 24.2 0 0 1                          
 -6.171565 -5.5748 154 4 6 0 0 1                                
 -10.820929 -9.97298 200 6 6.8 0 0.2 1                          
 -11.114135 -10.8943 163 26 23.8 0 0 1                          
 -10.362673 -9.01762 179 14 11.4 0 0 1                          
 -7.827880 -6.60048 187 7 5.6 0 0 1                             
 -8.199761 -7.91336 145 11 9.8 0 0 1                            
 -5.529491 -5.30635 152 28 22.4 0 0 1                           
 -5.888509 -5.73521 147 7 6.6 0 0 1                             
 -5.795001 -5.42169 454 4 5.2 0 4.4 1                           
 -6.069019 -5.61369 181 6 6.4 21 16.8 1                         
 -3.618800 -3.39628 189 6 7.2 0 1.2 -1                          
 -11.522586 -11.1411 571 19 19.6 0 0 1                          
 -8.115767 -7.73283 236 12 10.4 0 0 1                           
 -6.878685 -6.39174 189 7 8.4 0 0 1                             
 -6.950240 -6.67397 248 8 8.4 0 0 1                             
 -11.788866 -11.4345 750 14 13.4 0 0 1                          
 -9.143719 -8.83803 351 14 11.8 0 0 1                           
 -4.610348 -4.47923 277 4 4 31 24.8 1                           
 -6.987947 -5.86723 501 6 5.4 0 0 1                             
 -4.204844 -3.63071 150 5 7 0 2.8 -1                            
 -7.831836 -7.23525 359 14 12.8 0 0 1                           
 -15.495977 -15.134 4416 19 19.6 0 0 1                          
 -6.776928 -6.34455 161 4 5.2 0 0 1                             
 -10.321624 -9.05717 351 11 11.4 0 0 1                          
 -8.460532 -7.63642 145 13 14.8 0 0 1                           
 -9.752310 -9.5292 559 12 13.8 0 0 1                            
 -8.277530 -7.12259 434 8 7.2 0 0 1                             
 -10.428678 -9.63713 946 14 15.8 0 0 1                          
 -7.339057 -7.17168 668 20 15.8 0 0 1                           
 -4.082797 -3.539 177 6 4.6 0 0 1                               
 -5.816112 -5.3496 143 5 4.8 0 0 1                              
 -4.225654 -3.26614 895 5 5.2 0 0 1                             
 -5.153296 -4.64413 183 5 5.6 0 0 1                             
 -6.463605 -6.22203 308 24 16.8 0 0 1                           
 -13.499387 -12.6816 220 24 22 0 0 1                            
 -4.641920 -3.66747 192 4 6.2 0 19.4 1                          
 -5.665060 -5.30636 245 20 19.2 0 0 1                           
 -6.971690 -6.43838 842 9 8 0 0 1                               
 -29.903190 -29.4193 161 90 90.4 0 0 1                          
 -16.612086 -16.2059 673 27 28 0 0 1                            
 -6.278258 -6.25433 271 9 9.2 0 14.8 -1                         
 -1.902548 -1.51062 162 9 6.6 0 2.4 -1                          
 -5.368275 -4.84302 148 5 6.4 0 0 1                             
 -8.974449 -8.73316 873 8 17.8 0 0 1                            
 -7.711531 -7.25725 234 8 7.8 0 0 1                             
 -8.184784 -7.85527 149 16 13.6 0 0 1                           
 -8.580107 -8.35194 448 16 14.2 0 0 1                           
 -8.036920 -7.87976 606 8 11.8 0 0 1                            
 -8.848030 -8.26631 1311 24 21.6 0 0 1                          
 -5.195095 -4.95708 177 7 14.6 0 0 1                            
 -6.548221 -6.5073 221 21 20.6 0 0.8 -1                         
 -7.400998 -7.20593 716 9 7.8 0 0 1                             
 -11.297442 -9.95676 1560 21 20.8 0 0 1                         
 -6.137229 -5.79226 857 9 11.8 0 0 -1                           
 -5.173428 -4.72418 198 6 5.4 0 0 1                             
 -8.605798 -7.44984 197 10 9 0 0 1                              
 -7.262778 -6.46099 569 5 4.6 0 44.8 1                          
 -4.867943 -4.39652 157 25 23.4 0 0 1                           
 -8.533718 -7.9834 149 8 8.6 0 0 1                              
 -8.087604 -6.76807 299 9 10.2 0 0 1                            
 -6.352559 -5.89069 197 7 10.4 0 0 1                            
 -5.033777 -4.59928 241 23 12.2 0 0 -1                          
 -15.102713 -14.8751 164 41 54.4 0 0 1                          
 -7.529607 -7.33816 236 14 12.6 0 0 1                           
 -12.304267 -11.4145 231 41 33.6 0 0.4 1                        
 -18.052791 -17.6259 706 29 26.6 0 0 1                          
 -8.088001 -7.00679 569 4 5.4 0 0 1                             
 -8.254810 -7.87186 547 10 12 0 0 1                             
 -5.871614 -5.54776 473 11 11 0 0.6 -1                          
 -6.095039 -5.36722 576 10 16 0 0 1                             
 -9.395671 -8.29755 365 14 15 0 0 1                             
 -7.522773 -7.02782 164 8 9.2 0 0 1                             
 -7.154847 -6.82651 156 20 16.6 0 0 1                           
 -14.575807 -14.0202 204 31 29.4 0 0 1                          
 -12.249806 -11.9858 370 25 20.2 0 0 1                          
 -23.355548 -23.0206 234 52 48.8 0 0 1                          
 -5.047427 -4.91339 273 5 14.8 0 0.4 -1                         
 -6.108294 -5.88725 549 23 11.8 0 0.2 -1                        
 -10.898820 -10.0371 437 9 10.6 0 0 1                           
 -5.426331 -4.81985 882 7 8.2 0 0.2 -1                          
 -6.844836 -5.29425 256 4 6.8 0 0.2 1                           
 -15.735572 -14.9228 550 85 81.4 0 0 1                          
 -5.564975 -5.42308 529 5 7.8 0 0 1                             
 -7.986139 -7.12267 515 4 4.6 0 36 1                            
 -7.763220 -7.47649 819 22 21.2 0 0 1                           
 -8.057054 -7.29657 185 11 10.6 0 0 1                           
 -9.139970 -8.6993 182 18 18.4 0 0 1                            
 -28.188058 -27.6042 559 76 74.8 0 0 1                          
 -8.724278 -8.58171 165 18 19 0 0 1                             
 -9.334251 -9.14654 400 20 17.6 0 0 1                           
 -12.249806 -11.9858 446 25 20.2 0 0 1                          
 -10.138139 -9.86234 292 60 47.2 0 0 1                          
 -20.529980 -20.1868 264 102 98.4 0 0 1                         
 -7.853086 -7.38375 151 15 12.6 0 0 1                           
 -8.133653 -7.81868 265 8 7.2 0 0 1                             
 -7.256140 -7.00976 1202 15 10.4 0 0 1                          
 -20.529980 -20.1868 445 102 98.4 0 0 1                         
 -6.568401 -6.44799 1048 8 7.4 0 0 1                            
 -7.724502 -7.35949 864 25 23.4 0 0 1                           
 -8.392418 -7.59838 520 6 9.8 0 0 1                             
 -10.274258 -9.80586 3176 34 33.8 0 0 1                         
 -7.055703 -6.79891 471 10 7.8 0 0 1                            
 -9.524391 -8.76884 611 9 9 0 0 1                               
 -4.288608 -3.95924 143 12 10.8 0 1.2 -1                        
 -16.545169 -15.4942 346 25 24.4 0 0 1                          
 -22.531471 -22.2154 427 26 26.4 0 0 1                          
 -7.700073 -7.20245 605 20 21.6 0 0 1                           
 -10.719124 -9.82435 687 15 14.4 0 0 1                          
 -37.728574 -36.8641 695 198 220 0 0 1                          
 -9.356314 -9.10493 220 21 18.8 0 0 1                           
 -11.366513 -10.535 1147 30 29.4 0 0 1                          
 -13.701896 -13.1166 408 54 55.8 0 0 1                          
 -8.088001 -7.23884 965 4 9.6 0 0 1                             
 -20.309937 -19.4637 377 19 17.8 0 0 1                          
 -39.010757 -38.7527 334 180 181.4 0 0 1                        
 -7.135119 -6.7794 213 21 17.6 0 0 1                            
 -6.652278 -6.37979 153 17 13.8 0 0 1                           
 -13.516574 -12.7676 536 54 52 0 0 1                            
 -15.652434 -15.3862 221 28 31.4 0 0 1                          
 -15.102984 -14.6978 492 26 23.6 0 0 1                          
 -5.511678 -4.98972 155 11 13 0 0 1                             
 -6.133670 -5.60525 178 9 14.2 0 0 1                            
 -5.094367 -4.54162 195 11 8 0 26 1                             
 -6.775533 -6.58179 295 10 10.4 0 0 1                           
 -4.262350 -4.08028 158 4 8 0 0.8 -1                            
 -8.380180 -7.79964 182 39 35.2 0 0 1                           
 -4.692790 -4.476 303 9 8.2 0 0 1                               
 -8.903477 -8.31108 176 24 19.8 0 0 1                           
 -3.208982 -3.04405 162 8 9.2 0 0.8 -1                          
 -8.031281 -7.8328 670 8 12.6 0 0 1                             
 -2.196010 -1.97896 172 4 5.8 0 0.4 -1                          
 -22.036493 -21.7911 505 25 26.2 0 0 1                          
 -10.169792 -9.79364 219 33 36.2 0 0 1                          
 -30.129412 -29.4929 266 79 91.4 0 0 1                          
 -4.209166 -3.89891 259 4 5.6 0 0 1                             
 -6.205371 -6.0335 184 7 8.6 0 14.8 -1                          
 -5.202979 -4.91987 168 8 7.8 0 0 1                             
 -6.136677 -5.69191 148 12 11.8 0 0 1                           
 -8.686627 -7.62765 1648 8 8.2 0 130.8 1                        
 -7.758078 -7.15364 286 37 36 0 0 1                             
 -9.537696 -9.45531 198 23 30.2 0 0.4 -1                        
 -4.438294 -3.78753 168 11 7.8 0 0.4 -1                         
 -10.768585 -9.63973 244 14 13.2 0 0 1                          
 -35.970643 -35.4812 1580 288 278.8 0 0 1                       
 -10.107727 -9.63898 666 16 14.6 0 0 1                          
 -5.463941 -5.01502 155 11 14 0 0 1                             
 -19.947214 -19.7018 348 21 21.4 0 0 1                          
 -11.041838 -10.7279 218 18 45.4 0 0 1                          
 -9.611522 -9.01158 492 11 11 0 0 1                             
 -12.194761 -11.9718 211 70 54.2 0 0 1                          
 -19.333203 -18.9425 196 52 55.2 0 0 1                          
 -8.251496 -8.1414 724 9 12.4 0 0 1                             
 -7.409941 -6.4234 220 10 9.2 0 0 1                             
 -4.669780 -4.46901 179 8 6.8 0 0.4 -1                          
 -9.810784 -9.32969 222 21 18.6 0 0 1                           
 -7.578271 -6.98149 409 13 13.2 0 0 1                           
 -6.117174 -5.4863 663 4 6.2 0 0 1                              
 -6.223811 -5.53796 156 11 9.2 0 0 1                            
 -4.603513 -4.25684 146 11 7.2 0 0 1                            
 -9.023715 -8.35254 383 16 14.6 0 0 1                           
 -3.276354 -2.85492 228 5 8.6 0 0.4 -1                          
 -10.469852 -9.99713 346 44 44.2 0 0.4 1                        
 -6.969253 -6.79088 435 8 9.4 0 0 1                             
 -5.153296 -4.79537 320 5 5.6 0 0 1                             
 -6.823888 -6.19297 504 19 15.6 0 0 1                           
 -16.543183 -16.0347 345 22 21.8 0 0 1                          
 -8.021193 -7.56299 153 8 7.6 0 0 1                             
 -10.046511 -9.82321 268 16 15.8 0 0 1                          
 -7.565117 -6.57452 235 6 6.2 0 0 1                             
 -8.197158 -7.45546 591 6 11.6 0 0 1                            
 -5.389621 -4.55849 183 4 4.8 0 0 1                             
 -18.711412 -17.7787 448 21 21.2 0 0 1                          
 -9.347509 -9.05759 577 25 28 0 0 1                             
 -5.698336 -5.24485 166 4 5.2 0 0 1                             
 -7.476212 -6.65208 168 12 11.2 0 0 1                           
 -9.405148 -8.93985 229 14 13.8 0 0 1                           
 -7.159341 -6.39422 152 6 5.2 0 0.4 1                           
 -7.773685 -7.49698 298 20 18.4 0 0 1                           
 -15.843930 -14.9274 199 36 35.4 0 0 1                          
 -5.264426 -4.93291 208 8 9.8 0 0 1                             
 -6.852814 -6.1574 210 4 10 0 0 1                               
 -6.476965 -6.28973 539 9 21.8 0 0 1                            
 -9.361214 -8.69989 150 10 9.2 0 0 1                            
 -6.796521 -6.31362 141 12 10.6 0 0 1                           
 -15.889071 -15.3765 182 30 30.2 0 0 1                          
 -11.833126 -11.084 8392 15 14 0 0 1                            
 -7.419006 -6.9229 141 8 10 0 0 1                               
 -6.870774 -6.21473 168 7 6.4 0 0 1                             
 -15.397750 -14.7465 385 18 19.8 0 0 1                          
 -9.896306 -9.25996 910 8 10.2 0 0 1                            
 -6.408749 -6.20667 6450 12 15 0 0 1                            
 -6.008470 -5.13747 235 14 10.8 0 1.6 -1                        
 -7.887849 -7.59681 575 8 7.4 0 19 1                            
 -5.135109 -4.92209 198 6 9.8 0 0 1                             
 -39.941757 -39.5458 854 469 404.6 0 0 1                        
 -5.917498 -5.68714 140 12 12.6 0 0 1                           
 -14.651193 -13.6002 339 25 24.4 0 0 1                          
 -13.061883 -12.4591 671 21 22.4 0 0 1                          
 -16.771111 -16.0518 1739 56 54.6 0 0 1                         
 -12.674067 -12.3033 212 17 29.6 0 0.4 -1                       
 -12.473481 -12.2496 1499 21 19.2 0 0 1                         
 -15.451211 -14.7894 176 56 56.2 0 0 1                          
 -6.857018 -6.72454 177 9 10.2 0 0.8 -1                         
 -5.205738 -4.71776 255 22 17.4 0 0 1                           
 -6.418809 -6.10193 631 15 14.6 0 0 1                           
 -4.401814 -4.01586 183 5 6.4 0 0 1                             
 -2.000076 -1.74054 163 6 4.8 0 0 1                             
 -15.606320 -14.9699 361 21 22 0 0 1                            
 -13.953422 -13.8735 159 18 19.8 0 1 -1                         
 -6.103602 -5.22549 985 4 5.2 0 0 1                             
 -19.257047 -19.017 215 53 59 0 0 1                             
 -11.247715 -10.6588 692 8 7.4 0 0 1                            
 -16.129656 -15.8631 179 67 61.4 0 0 1                          
 -8.384191 -7.85369 395 10 13.2 0 0 1                           
 -5.167031 -4.73778 160 8 6.2 0 0 1                             
 -5.144113 -4.74487 182 4 9.6 0 0 1                             
 -20.082338 -19.4809 979 77 77 0 0 1                            
 -8.173129 -7.91331 152 5 6 0 0 1                               
 -13.516574 -12.7676 472 54 52 0 0 1                            
 -22.281804 -22.0521 349 26 26.4 0 0 1                          
 -7.879937 -7.68309 681 21 20.8 0 0 1                           
 -12.190566 -11.3305 173 18 17 0 0 1                            
 -6.408749 -6.20667 7076 12 15 0 0 1                            
 -15.374010 -14.876 465 57 51.8 0 0 1                           
 -7.196413 -6.68479 168 12 11.6 0 0 1                           
 -7.047011 -6.69252 487 5 8 0 0 1                               
 -8.136233 -7.62264 439 19 18.8 0 0 1                           
 -9.802391 -8.38116 254 12 10.2 0 0 1                           
 -6.712470 -5.66103 511 8 9.4 0 0 1                             
 -6.954799 -6.51634 264 9 8.6 0 7.4 1                           
 -10.058199 -9.76274 177 18 16.8 0 0 1                          
 -5.664734 -5.32338 244 16 12.4 0 0 1                           
 -5.044372 -4.59943 280 6 6.4 0 0 1                             
 -32.193188 -31.6081 191 113 114.4 0 0 1                        
 -8.257471 -7.99478 232 13 14.6 0 0 1                           
 -9.169522 -8.65196 699 21 20.4 0 0 1                           
 -6.078689 -5.65121 214 18 15.6 0 0.8 -1                        
 -5.856762 -5.27217 207 8 7.4 0 0 1                             
 -5.526394 -5.39065 224 22 17.2 0 0 1                           
 -5.857719 -5.55292 182 9 11.8 0 0 1                            
 -9.032728 -8.71878 2154 10 13 0 0 1                            
 -10.224424 -9.59976 1054 38 37.2 0 0 1                         
 -15.768401 -15.3078 416 21 21.6 0 0 1                          
 -15.063750 -14.4375 144 16 16.4 0 0 1                          
 -6.308689 -5.72518 164 4 5.2 0 0 1                             
 -5.047241 -4.56787 231 12 8 0 0 1                              
 -14.338639 -13.8306 922 20 19.4 0 0 1                          
 -6.747020 -6.03368 182 17 14.4 0 0 1                           
 -9.731265 -9.39822 279 20 19.6 0 0 1                           
 -6.802127 -6.62057 234 13 21.2 0 0 1                           
 -6.751960 -6.35118 169 12 12.8 0 0 1                           
 -6.572766 -6.47336 299 16 13.2 0 0 1                           
 -8.421709 -7.66942 781 10 10 0 0.8 -1                          
 -10.975918 -9.32601 677 16 14 0 0 1                            
 -5.271727 -5.10877 184 17 10.8 0 0 1                           
 -4.494446 -4.0117 268 6 6.6 0 0.6 -1                           
 -10.154103 -9.87349 203 30 28.8 0 0 1                          
 -12.484751 -12.3026 251 15 15.4 0 0 1                          
 -2.851126 -2.71822 199 5 12.6 0 0.4 -1                         
 -7.184464 -6.51233 144 17 11.8 0 0 1                           
 -6.137646 -5.56234 280 9 7.8 0 0 1                             
 -6.078512 -5.4363 140 10 7.4 0 0 1                             
 -12.130093 -10.8666 188 27 27.6 0 0 1                          
 -8.205908 -7.22277 521 12 11 0 0 1                             
 -12.896379 -12.5352 1688 21 23.6 0 0 1                         
 -3.959081 -3.44969 150 6 8.6 0 0 -1                            
 -8.866922 -7.9489 188 10 13.4 0 0 1                            
 -24.293410 -23.9711 235 64 63.6 0 0 1                          
 -5.612746 -5.27179 217 7 8.6 0 43.2 1                          
 -7.545815 -6.90553 175 7 8.8 0 0 1                             
 -11.601053 -11.0226 427 20 18.8 0 0 1                          
 -8.700586 -8.54255 536 25 18.4 0 0 1                           
 -7.930945 -7.71295 181 15 12.6 0 0 1                           
 -7.726295 -7.33324 193 25 21.2 0 0 1                           
 -7.954244 -7.61894 229 10 11.8 0 0 1                           
 -10.209303 -9.42558 166 18 18.6 0 0 1                          
 -2.496953 -2.11792 159 7 5 0 13.2 1                            
 -6.223811 -5.53796 241 11 9.2 0 0 1                            
 -8.341370 -7.23857 475 5 6.2 0 0 1                             
 -24.667869 -24.3809 495 26 26.8 0 0 1                          
 -10.519990 -9.60382 992 21 19.6 0 0 1                          
 -5.661640 -5.4752 143 5 6.2 0 0 1                              
 -3.693158 -3.50823 205 4 4.2 0 20.4 1                          
 -6.377431 -5.65098 158 25 19.8 0 0 1                           
 -7.241584 -6.64024 1228 9 12 0 0 1                             
 -6.941501 -6.09533 217 4 4 0 27.2 1                            
 -7.156649 -6.58096 239 15 16.2 0 0 1                           
 -11.026561 -10.6851 921 11 16.6 0 0 1                          
 -3.008541 -2.77131 164 4 7 0 40.8 -1                           
 -9.240492 -8.43105 425 8 6.8 0 0 1                             
 -4.956355 -4.63855 178 11 13.2 0 0 1                           
 -3.804876 -3.46151 168 7 8.2 0 0.2 -1                          
 -4.438604 -3.74804 205 9 7.6 0 0 1                             
 -8.343952 -7.46501 595 7 6.6 0 0 1                             
 -6.380506 -5.82712 545 5 9.8 0 0 1                             
 -17.767176 -17.5021 3354 25 26.4 0 0 1                         
 -6.231095 -5.8685 189 6 6.8 0 16.4 1                           
 -7.812193 -7.44728 1217 13 14.8 0 0 1                          
 -4.781681 -4.53264 146 6 6.2 0 0.4 -1                          
 -4.296975 -4.0383 435 7 5.8 0 0 -1                             
 -7.319149 -6.81792 217 6 6.8 0 0 1                             
 -7.368191 -7.23806 178 12 9.8 0 0 1                            
 -7.928088 -7.45138 452 7 6 0 0 1                               
 -4.860437 -3.91555 148 4 6 0 0 1                               
 -9.089728 -8.64528 1280 14 19.8 0 0 -1                         
 -6.998464 -6.59258 184 7 16.8 0 0.6 -1                         
 -4.427374 -4.29517 347 6 7 0 0 -1                              
 -6.004269 -5.24108 227 8 14.6 0 0 1                            
 -9.383984 -8.86123 435 11 11.2 0 0 1                           
 -8.489595 -8.08415 358 16 14.8 0 0 1                           
 -17.758708 -17.506 150 63 58 0 0 1                             
 -8.920543 -8.61967 193 19 18 0 0 1                             
 -8.236427 -7.84427 229 11 11 0 0 1                             
 -13.023016 -12.0714 187 19 18.6 0 0 1                          
 -16.621214 -15.9142 305 43 46 0 0 1                            
 -26.760444 -26.5398 572 71 68.8 0 0 1                          
 -5.133627 -4.77493 186 9 10.8 0 0 1                            
 -5.779449 -5.68808 181 11 13 0 0 1                             
 -4.313737 -3.76002 168 5 5 0 0 1                               
 -30.315948 -29.6092 615 96 96.2 0 0 1                          
 -5.589870 -5.39081 153 18 14.2 0 0 1                           
 -6.123985 -5.84475 477 11 7.8 0 0 1                            
 -11.601053 -11.0226 371 20 18.8 0 0 1                          
 -9.473773 -9.11165 520 28 21.4 0 0 1                           
 -10.536260 -10.1471 577 22 22 0 0 1                            
 -6.397194 -6.04725 630 9 10.8 0 0 1                            
 -10.880123 -9.99554 1198 12 12.8 0 0 1                         
 -16.473228 -15.6812 368 26 25.4 0 0 1                          
 -6.950240 -6.67397 149 8 8.4 0 0 1                             
 -5.448447 -4.82621 316 6 7.4 0 0 1                             
 -6.222335 -6.06721 167 10 8.8 0 0 1                            
 -3.145584 -3.01273 215 5 6.2 0 0.4 -1                          
 -30.315948 -29.6092 4869 96 96.2 0 0 1                         
 -36.718593 -35.6842 354 66 66.6 0 0 1                          
 -7.761668 -6.5372 309 12 9 0 0 1                               
 -11.094903 -10.463 447 14 15.8 0 0 1                           
 -8.020093 -7.0098 418 4 5.2 0 0.2 1                            
 -9.406867 -8.54404 597 14 13.2 0 0 1                           
 -3.754578 -3.64671 162 6 4.6 0 23.6 1                          
 -5.882636 -4.55506 157 4 4.2 0 15.4 1                          
 -8.514593 -7.97504 843 12 10 0 0 1                             
 -14.575807 -14.0202 411 31 29.4 0 0 1                          
 -15.407437 -15.1992 244 26 23.6 0 0 1                          
 -8.848030 -8.26631 1340 24 21.6 0 0 1                          
 -8.464778 -8.14904 390 10 8.6 0 0 1                            
 -6.307138 -5.52944 192 18 12.2 0 0 1                           
 -6.930116 -6.08108 263 7 7.8 0 0 1                             
 -2.938465 -2.89265 204 5 4.8 78 68.8 1                         
 -5.089413 -4.47514 193 5 5.4 0 0 1                             
 -5.549675 -5.42811 161 13 13.4 0 1.2 -1                        
 -26.554498 -26.1558 284 109 93.2 0 0 1                         
 -6.095039 -5.36722 566 10 16 0 0 1                             
 -5.692590 -5.25877 145 16 14.6 0 0.4 -1                        
 -7.986139 -7.38163 199 4 6.4 0 0 1                             
 -7.237669 -6.70893 427 6 6 0 0 1                               
 -39.900316 -39.3183 318 239 241.8 0 0 1                        
 -6.789582 -5.85727 234 6 6.2 0 0 1                             
 -5.594488 -5.45914 205 15 11.6 0 0 1                           
 -4.426152 -4.00082 148 4 6.8 0 0 1                             
 -5.355666 -5.05703 208 4 5 0 5 1                               
 -9.703699 -9.19646 146 11 9.8 0 0 1                            
 -10.719124 -9.82435 770 15 14.4 0 0 1                          
 -6.614183 -6.37521 296 11 11.2 0 0 1                           
 -8.896016 -8.0595 420 17 17 0 0 1                              
 -6.858795 -6.76676 446 11 13 0 2 -1                            
 -7.642480 -6.89432 160 7 16.2 0 0.4 -1                         
 -8.656518 -8.42928 395 15 14.4 0 0 1                           
 -4.922549 -4 150 6 7 0 0 -1                                    
 -3.313661 -2.73957 343 4 4.2 0 0 1                             
 -5.168292 -4.29299 218 6 6.2 0 0 -1                            
 -10.257637 -9.70741 165 12 13.2 0 0 1                          
 -6.595242 -5.78461 315 7 7 0 0 1                               
 -6.741881 -6.26857 252 11 11.2 0 0 1                           
 -5.567717 -4.03716 299 4 4.6 0 77.6 1                          
 -6.786379 -6.36323 197 19 16.6 0 0 1                           
 -32.946349 -32.6328 270 102 101.8 0 0 1                        
 -11.955274 -11.6113 239 13 12.8 0 0 1                          
 -5.539470 -4.87692 758 4 4.4 0 32 1                            
 -8.040153 -7.94406 177 23 19.2 0 0 1                           
 -6.101783 -5.21204 471 9 8 0 0 -1                              
 -5.563242 -4.93139 263 6 15.8 0 0.4 -1                         
 -10.996153 -10.2437 324 28 38.2 0 0 1                          
 -5.567717 -5.25021 140 4 5.4 0 0 1                             
 -15.166648 -14.9009 179 41 37.8 0 0 1                          
 -12.421118 -12.2239 399 17 17 0 0 1                            
 -4.570826 -4.3737 273 8 6.6 0 0.4 -1                           
 -9.232711 -9.09998 1077 13 12 0 0 1                            
 -29.783668 -29.1159 288 122 121.6 0 0 1                        
 -4.739391 -4.55685 229 10 13.4 0 0.4 -1                        
 -6.556856 -6.00611 190 8 6.6 0 0 -1                            
 -12.611175 -12.0316 222 15 15.2 0 0 1                          
 -9.669194 -9.44207 181 26 27.6 0 0 1                           
 -5.248366 -4.83478 140 8 7 0 18.4 1                            
 -9.244053 -8.15829 265 7 6.8 0 0 1                             
 -6.519278 -6.2146 317 12 12.8 0 0 1                            
 -7.824797 -7.3394 304 9 9.6 0 0 1                              
 -5.817417 -5.05873 211 5 5.8 0 0 -1                            
 -5.801283 -5.48043 180 12 9 0 0 1                              
 -53.619743 -53.3338 202 101 99.8 0 0 1                         
 -5.580257 -5.4551 411 6 4.8 0 0 1                              
 -7.404952 -6.79965 174 11 13 0 0 1                             
 -8.556932 -7.55248 550 18 17.6 0 0 1                           
 -6.661471 -5.45497 259 5 7 0 0 1                               
 -5.863933 -5.46064 448 6 8.6 0 0 1                             
 -5.381502 -4.86885 151 6 5.8 0 0.2 -1                          
 -5.704516 -5.47149 198 8 8.6 0 0.8 -1                          
 -11.798660 -11.0568 489 22 22.6 0 0 1                          
 -10.536260 -10.1471 589 22 22 0 0 1                            
 -17.465030 -16.6351 208 25 26.6 0 0 1                          
 -5.564975 -5.42308 523 5 7.8 0 0 1                             
 -12.244462 -11.955 264 24 22.6 0 0 1                           
 -7.900260 -7.58776 344 14 12.6 0 0 1                           
 -8.173129 -7.55863 1040 5 9.2 0 0 1                            
 -6.661471 -5.45497 206 5 7 0 0 1                               
 -24.766965 -24.0871 674 130 104 0 0 1                          
 -7.245686 -6.86427 179 10 11.6 0 0 1                           
 -7.808828 -7.07497 203 22 20.4 0 0 1                           
 -8.235701 -7.07667 392 7 7.4 0 0 1                             
 -7.305577 -6.5559 520 6 6.8 0 0 1                              
 -7.444688 -6.58766 764 14 13.8 0 0 1                           
 -10.864368 -9.86462 248 9 13.4 0 0 1                           
 -6.858795 -6.76676 303 11 13 0 2 -1                            
 -9.888955 -9.17398 184 30 22.2 0 0 1                           
 -10.368939 -10.0717 1872 15 11.8 0 0 1                         
 -8.366247 -7.5744 423 12 12 0 0 1                              
 -9.261685 -9.15186 264 12 27.2 0 0 1                           
 -10.702168 -10.2667 175 17 17.6 0 0 1                          
 -5.240778 -4.36532 344 4 4 0 11.6 1                            
 -3.732706 -3.11775 289 4 5.4 0 0.4 -1                          
 -4.367860 -3.86069 151 5 5.8 0 0 1                             
 -10.543588 -10.0195 1369 8 9.4 0 0 1                           
 -4.639470 -4.48116 331 4 4.2 0 11.2 -1                         
 -8.397309 -7.29398 166 6 5.4 0 0.2 1                           
 -7.900232 -7.56038 149 10 10.4 0 0 1                           
 -6.839639 -5.65704 165 4 5.4 0 0 1                             
 -7.124369 -6.53169 238 12 11.6 0 0 1                           
 -7.554742 -7.39742 292 11 11.8 0 46 1                          
 -6.689836 -6.27802 173 12 13 0 0 1                             
 -12.800076 -12.442 1087 16 16.2 0 0 1                          
 -22.729055 -21.9312 353 23 22.2 0 0 1                          
 -5.567717 -4.71565 431 4 5.8 0 21.4 1                          
 -10.064507 -9.53173 438 11 12.4 0 0 1                          
 -32.946349 -32.6328 156 102 101.8 0 0 1                        
 -6.309392 -5.88893 166 7 8.8 0 0 1                             
 -8.760320 -8.13725 144 9 8.2 0 0 1                             
 -12.596956 -11.4056 656 24 26.4 0 0 1                          
 -6.385972 -6.26024 700 21 19 0 2 -1                            
 -4.112501 -3.58967 382 4 5 0 0 -1                              
 -7.347490 -7.00306 167 23 22.8 0 0 1                           
 -5.720752 -5.07705 383 5 7.4 0 0 1                             
 -6.362147 -6.22603 239 6 4.8 0 0 1                             
 -7.905458 -6.88497 183 11 10.8 0 0 1                           
 -7.415814 -6.89932 266 6 11.8 0 0 1                            
 -6.495679 -5.78671 334 5 5.8 0 0 1                             
 -7.534190 -7.10784 513 23 12.8 0 0 1                           
 -7.355854 -6.58754 170 8 8 0 0 1                               
 -10.183537 -9.44497 219 15 14.2 0 0 1                          
 -5.653232 -5.17449 141 24 15.6 0 0 1                           
 -5.636217 -5.29174 181 6 8.8 0 0 1                             
 -9.326097 -8.75704 346 17 15.4 0 0 1                           
 -5.167348 -4.34117 170 7 5.8 0 0 1                             
 -2.863182 -2.59601 160 8 6.6 0 0 1                             
 -12.388208 -12.085 250 17 18 0 0 1                             
 -7.930990 -7.77006 935 17 15.8 0 0.4 1                         
 -6.275438 -6.05755 142 7 5.4 0 0 1                             
 -7.736529 -7.47742 252 27 22.2 0 0 1                           
 -7.807235 -7.63712 326 10 19.6 0 0 1                           
 -16.844262 -16.3563 200 15 15.2 0 0 1                          
 -7.304785 -7.19011 152 35 34.2 0 0.6 -1                        
 -6.085709 -5.43598 147 17 19.4 0 3.2 -1                        
 -7.692563 -7.36112 720 15 12.4 0 0 1                           
 -10.042374 -9.34571 222 13 13 0 0 1                            
 -10.802904 -10.3753 446 19 18.8 0 0 1                          
 -10.377427 -9.35121 1887 17 17.4 0 0 1                         
 -6.373287 -6.08234 328 9 11.2 0 0 1                            
 -38.958121 -38.6706 508 196 195.6 0 0 1                        
 -10.337798 -9.34128 269 16 22.2 0 0 1                          
 -3.644263 -3.43107 202 4 5.8 0 0 1                             
 -6.013449 -5.52901 144 16 13.8 0 0 1                           
 -7.667152 -7.53923 205 12 12.2 0 0 -1                          
 -7.498694 -6.90923 221 7 8.4 0 0 1                             
 -16.335077 -15.9643 174 29 29.6 0 0 1                          
 -9.248431 -8.9796 251 26 24.4 0 0 1                            
 -12.937472 -12.1268 793 29 29.2 0 0 1                          
 -34.500332 -34.1189 182 137 134.6 0 0 1                        
 -3.698752 -3.26743 247 4 10.8 0 0.4 -1                         
 -20.291845 -19.5591 780 33 31.2 0 0 1                          
 -14.701310 -14.3183 140 20 19.4 0 0 1                          
 -7.094537 -5.97733 286 5 5 0 0 1                               
 -12.411032 -11.8386 201 35 36.6 0 2.4 -1                       
 -5.770202 -5.39505 156 13 11 0 0 1                             
 -5.505515 -4.55812 293 4 4.4 0 0 1                             
 -5.028203 -4.23463 234 10 8.8 0 1.2 -1                         
 -6.667641 -6.17287 176 9 8.6 0 0 1                             
 -3.831974 -3.56666 170 5 5 0 0 1                               
 -9.755497 -8.99474 1035 24 22.8 0 0 1                          
 -9.884585 -9.26683 374 13 15.6 0 0 1                           
 -11.841437 -11.3538 149 16 16.6 0 0 1                          
 -20.857528 -20.6916 174 48 46.2 0 0 1                          
 -7.411704 -7.15741 159 17 15.2 0 0 1                           
 -8.184784 -7.89435 172 16 12.2 0 0 1                           
 -5.355666 -5.03606 185 4 4.2 0 40.2 1                          
 -8.165882 -7.48976 146 16 13.4 0 0 1                           
 -5.817417 -4.7796 160 5 5 0 0 -1                               
 -5.564975 -4.17333 171 5 5.2 0 33.6 -1                         
 -19.802422 -19.2229 231 28 27.6 0 0 1                          
 -6.219037 -5.19285 178 4 4.6 0 9.2 1                           
 -4.569174 -4.16506 148 6 6.2 0 0 1                             
 -8.159557 -6.84541 252 5 6.8 0 0 1                             
 -19.607068 -18.3282 294 67 68.2 0 0 1                          
 -7.488234 -7.19435 208 19 12.8 0 0 1                           
 -4.960726 -4.74054 282 6 7 0 0 1                               
 -25.825603 -25.1724 325 31 29.2 0 0 1                          
 -8.281088 -7.71075 147 17 13.8 0 0 1                           
 -6.218652 -6.10223 144 8 10 0 0 1                              
 -6.701762 -5.98354 331 7 6.8 0 0 1                             
 -5.540750 -5.25589 204 12 11.8 0 0 -1                          
 -4.671349 -4.13233 184 5 8.2 0 0.8 -1                          
 -5.181691 -4.57702 296 6 5 0 0 1                               
 -10.266348 -9.51074 325 15 18.6 0 0 1                          
 -7.799852 -7.29633 553 10 9.6 0 0 1                            
 -7.098205 -6.48377 193 5 9.4 0 0 1                             
 -8.053349 -7.42261 190 7 8.6 0 0 1                             
 -8.051652 -7.69894 860 16 18.4 0 0.4 -1                        
 -7.552101 -7.15228 205 15 14.8 0 0 1                           
 -8.319341 -8.0715 629 15 27.6 0 0 1                            
 -7.691803 -7.32906 195 20 15.6 0 0 1                           
 -12.033841 -11.1413 292 23 21.4 0 0 1                          
 -6.448252 -6.06905 175 13 12.8 0 0 1                           
 -6.004407 -5.40682 424 6 6 0 0 1                               
 -10.117133 -9.42583 2344 31 25.8 0 0 1                         
 -6.432421 -6.31396 241 12 11.4 0 0 1                           
 -8.526685 -7.78162 836 15 15.4 0 0 1                           
 -3.685180 -3.53483 187 4 5 0 0 1                               
 -5.845782 -5.79042 182 12 10.4 81 79.4 -1                      
 -3.139206 -2.84565 240 4 4 0 34 1                              
 -6.057361 -5.80601 155 12 7.4 0 36.6 1                         
 -3.506956 -3.38133 143 6 5.2 0 1 -1                            
 -3.790724 -3.62822 140 18 10.8 0 0 -1                          
 -6.878685 -6.44977 220 7 7.8 0 0 1                             
 -6.563633 -6.30635 509 9 15 0 0 1                              
 -10.219440 -9.71892 141 17 17 0 0 1                            
 -9.365862 -8.97455 252 11 15 0 0 1                             
 -6.667641 -6.17287 150 9 8.6 0 0 1                             
 -6.733564 -6.32463 167 10 8.6 0 0 1                            
 -9.543962 -9.04134 254 8 7.4 0 0 1                             
 -8.460532 -7.63642 211 13 14.8 0 0 1                           
 -43.420415 -42.9537 2703 84 83.2 0 0 1                         
 -6.768863 -6.4182 155 9 8.4 0 0 1                              
 -4.406529 -4.07468 199 8 5.8 0 0 1                             
 -10.097688 -9.49048 256 21 22.4 0 0 1                          
 -10.152628 -9.67574 500 25 21.6 0 0 1                          
 -8.262519 -7.91358 1402 9 8.2 0 0 1                            
 -11.005971 -10.1594 432 8 8.6 0 0 1                            
 -16.232909 -15.9287 791 29 26.8 0 0 1                          
 -6.810882 -5.71827 209 4 4.8 0 0.2 1                           
 -4.266985 -4.05678 192 14 9.4 0 1.2 1                          
 -11.314157 -10.8625 173 39 37.6 0 0 1                          
 -6.762185 -6.26071 244 8 8 0 0 1                               
 -9.107750 -8.68652 168 9 8 0 0 1                               
 -6.513818 -6.23388 213 8 10 0 0 1                              
 -3.987665 -3.52052 228 6 6 0 0 1                               
 -19.951057 -19.5793 162 27 27.2 0 0 1                          
 -6.494048 -6.23874 198 6 9 0 0 1                               
 -5.601671 -4.94246 185 4 5.2 0 0 1                             
 -8.998443 -8.26877 237 18 15.6 0 0 1                           
 -7.923017 -7.372 188 13 11.8 0 0 1                             
 -7.930990 -7.77006 706 17 15.8 0 0.4 1                         
 -8.448020 -7.73114 380 12 13 0 0 1                             
 -6.740454 -6.45433 416 8 8 0 0 1                               
 -4.471993 -4.07207 157 5 5.8 0 0 1                             
 -6.845344 -6.37958 159 19 17.4 0 0 1                           
 -6.011730 -5.49887 143 11 9.8 0 0 -1                           
 -8.172600 -7.79072 670 13 12.4 0 0 1                           
 -7.425653 -6.67118 292 5 7.2 0 0 1                             
 -6.351345 -5.08194 158 12 13 0 0 1                             
 -11.295945 -10.379 186 14 13.6 0 0 1                           
 -6.069019 -5.61369 229 6 6.4 21 16.8 1                         
 -6.015193 -5.89326 200 9 6.8 0 0 1                             
 -5.826262 -5.66796 144 6 5.8 0 0 1                             
 -9.092094 -8.45881 148 13 11.8 0 0 1                           
 -10.463725 -9.72158 175 20 19.4 0 0 1                          
 -7.707767 -7.4771 236 8 13.2 0 0 1                             
 -5.810754 -4.88036 177 9 8 0 0 1                               
 -23.663447 -23.0865 1119 43 43.6 0 0 1                         
 -4.336797 -3.51045 145 6 5.4 0 0.6 -1                          
 -9.842479 -9.33301 457 30 36 0 0 1                             
 -7.249292 -6.39228 1495 15 12.2 0 0 1                          
 -2.547361 -2.00842 176 4 8.6 0 0.4 -1                          
 -16.251150 -16.0283 204 30 27.6 0 0 1                          
 -6.542573 -6.13801 304 10 7.8 0 0 1                            
 -4.978001 -4.5944 167 10 8.4 0 0 1                             
 -10.750850 -10.5366 185 15 20.8 0 0 1                          
 -14.862958 -14.5965 231 34 28 0 0 1                            
 -3.879696 -3.59824 160 7 7.4 0 47.6 -1                         
 -6.810882 -5.1619 140 4 4.4 0 41.8 1                           
 -7.503169 -6.50995 143 8 7 0 0 1                               
 -9.351177 -9.15611 819 15 13.8 0 0 1                           
 -10.377427 -9.35121 1770 17 17.4 0 0 1                         
 -13.745071 -13.0227 164 49 49.2 0 0 1                          
 -7.152650 -6.72486 406 13 10.6 0 0 1                           
 -6.992674 -6.34693 193 5 6.2 0 0 1                             
 -6.327760 -5.74689 228 6 5.4 0 0 1                             
 -4.812943 -4.11171 284 5 5.2 0 0 1                             
 -2.968905 -2.85654 150 16 16 0 0.8 -1                          
 -5.707180 -5.15835 643 5 9 0 95 1                              
 -10.808429 -9.87943 690 13 12.4 0 0 1                          
 -6.645394 -6.48992 317 5 13 0 0 1                              
 -5.400853 -5.13969 226 23 14.4 0 0 1                           
 -4.112501 -3.73013 284 4 8 0 0 1                               
 -4.078547 -3.60546 307 4 6.4 0 0 1                             
 -11.442909 -10.7111 186 10 8 0 0 1                             
 -5.803900 -5.51064 620 5 5.2 0 0 1                             
 -5.321712 -4.3773 146 4 5 0 2.4 1                              
 -5.270092 -4.79707 287 8 13.8 0 0.4 -1                         
 -17.786063 -17.6496 495 31 27.8 0 0 1                          
 -6.319370 -5.54981 236 4 7 0 0 1                               
 -4.179376 -4.01348 296 6 5.6 56 45.6 -1                        
 -10.864368 -10.0594 181 9 13.4 0 0 1                           
 -8.054047 -7.40793 145 4 9.2 0 0 1                             
 -12.733774 -12.0615 921 29 28.6 0 0 1                          
 -8.243317 -7.46197 250 9 8.4 0 0 1                             
 -8.668008 -7.87751 438 11 12.2 0 0 1                           
 -4.975978 -4.22205 240 8 7 0 0 1                               
 -11.867138 -11.6176 274 16 17.4 0 0 1                          
 -7.052957 -6.7235 150 12 10.8 0 0 1                            
 -5.941834 -5.73902 601 9 9.6 0 0 1                             
 -5.941787 -5.46831 196 12 9.8 0 0 1                            
 -9.498038 -8.78791 393 15 16.8 0 0 1                           
 -10.211959 -9.57867 163 12 10.8 0 0 1                          
 -16.405860 -15.5746 150 39 38.4 0 0 1                          
 -17.919159 -17.4644 170 81 82.6 0 0 1                          
 -8.040153 -7.94406 194 23 19.2 0 0 1                           
 -5.004628 -4.35425 140 4 5 0 0 1                               
 -7.503131 -7.12927 289 14 11.8 0 0 1                           
 -5.308906 -4.95325 172 13 11.2 0 0 1                           
 -7.897456 -6.98401 893 7 9.6 0 0 1                             
 -6.998000 -6.26251 1733 8 9.6 0 0 1                            
 -23.441767 -23.1716 182 60 45.4 0 0 1                          
 -7.119403 -6.37707 215 13 13 0 0 1                             
 -12.042984 -11.4969 174 29 26.2 0 0 1                          
 -6.506360 -6.1846 253 5 10.8 0 0 1                             
 -6.907295 -6.67734 141 11 10.4 0 0 1                           
 -4.519763 -3.94449 190 5 6.6 0 0 -1                            
 -4.673424 -4.22345 187 4 4.8 0 0 1                             
 -5.013472 -3.98908 149 5 5.6 0 0 1                             
 -10.516609 -9.72196 447 23 23 0 0 1                            
 -3.056326 -2.73441 172 5 5.4 0 31.6 -1                         
 -53.619743 -53.3338 210 101 99.8 0 0 1                         
 -6.360221 -5.63785 223 7 6 0 0 1                               
 -8.410745 -7.67612 614 11 10.8 0 21.6 1                        
 -4.891774 -4.46513 259 6 5.6 0 0 1                             
 -6.866729 -6.28007 140 15 13 0 0 1                             
 -4.343576 -3.93862 181 16 11.2 0 0 1                           
 -10.842626 -10.1147 1665 27 28.2 0 0 1                         
 -7.874165 -7.76387 647 46 27.4 0 0 1                           
 -11.933633 -11.1191 882 25 26 0 0 1                            
 -7.887849 -7.47532 375 8 7.2 0 38 1                            
 -19.014388 -18.6543 188 48 46.4 0 0 1                          
 -5.448447 -4.82621 365 6 7.4 0 0 1                             
 -4.930066 -4.7843 171 6 6.8 0 12.6 1                           
 -7.812193 -7.43963 1406 13 15.6 0 0 1                          
 -6.002972 -5.90558 145 9 8.2 0 24.4 1                          
 -8.995813 -8.75442 247 19 17.8 0 0.8 -1                        
 -6.159741 -5.75536 481 13 14.4 0 0 1                           
 -12.016439 -11.7252 389 21 21.6 0 0 1                          
 -4.750311 -4.0272 201 8 6.6 0 14 1                             
 -8.481480 -8.20577 27118 11 11.2 0 0 1                         
 -6.963918 -6.10773 588 5 7 0 45.2 1                            
 -4.941917 -4.57057 386 4 7.8 0 0 1                             
 -8.546683 -8.15247 217 25 18.8 0 0 1                           
 -10.465720 -8.99144 1103 11 11.8 0 0 1                         
 -4.936323 -4.08845 350 4 4.2 0 76 1                            
 -6.100547 -4.76565 228 5 4.6 0 0 1                             
 -3.436333 -3.30882 198 6 5.2 0 0 1                             
 -8.130263 -7.93043 242 8 6.2 0 0 1                             
 -4.713264 -4.54084 239 8 5.8 0 0 1                             
 -10.608438 -10.173 558 10 13.4 0 0 1                           
 -10.506008 -9.96399 571 19 20 0 0 1                            
 -4.188862 -3.5259 215 12 7 0 0.2 -1                            
 -31.120070 -30.5343 516 28 27.2 0 0 1                          
 -9.514128 -8.9351 601 21 19.6 0 0 1                            
 -7.561470 -6.54855 490 5 7.8 0 0 1                             
 -10.808429 -9.87943 664 13 12.4 0 0 1                          
 -6.177529 -5.83531 144 9 10.4 0 0 1                            
 -4.657430 -4.56859 153 12 11.2 0 1.6 -1                        
 -7.268547 -7.16508 153 8 7.6 0 0 1                             
 -3.853571 -3.6209 166 5 4.8 0 37.6 1                           
 -2.959916 -2.75289 141 6 6.4 0 0.4 -1                          
 -7.843348 -7.17564 877 12 11 0 0 1                             
 -7.903082 -7.09413 198 18 16 0 0 1                             
 -7.145368 -6.82241 1068 6 7.6 0 0 1                            
 -6.618047 -6.51625 198 26 23 0 0.8 1                           
 -4.209094 -3.56382 196 5 5.4 0 0 1                             
 -22.915108 -22.7367 182 92 92.2 0 0 1                          
 -7.986139 -7.17281 455 4 5.6 0 0 1                             
 -6.972067 -6.43074 779 6 7.8 0 0 1                             
 -8.199761 -7.91336 417 11 9.8 0 0 1                            
 -8.579202 -8.07952 368 11 11.4 0 0 1                           
 -7.232502 -7.04548 297 11 11 0 0 1                             
 -7.551677 -7.21216 357 8 6.8 0 0 1                             
 -29.407300 -28.9572 858 37 36.6 0 0 1                          
 -9.313093 -8.18902 144 14 13.4 0 0 1                           
 -9.764922 -9.27897 146 15 15.4 0 1.2 -1                        
 -4.704854 -4.4888 204 6 8.4 0 0 1                              
 -6.440573 -4.7289 405 7 6.2 0 8.6 1                            
 -7.821905 -7.46011 156 14 18.6 0 0 1                           
 -9.519186 -7.81062 654 8 9.2 0 0 1                             
 -9.152350 -8.56679 1067 11 13 0 0 1                            
 -8.681627 -7.54436 837 12 15.2 0 0 1                           
 -9.968694 -8.64944 300 37 35 0 0 1                             
 -10.142219 -9.58851 182 11 11 0 0 1                            
 -4.350072 -3.72431 285 4 4.4 0 45.2 1                          
 -10.427131 -9.99502 617 18 17.8 0 0 1                          
 -7.499217 -7.07307 431 11 11.6 0 0 1                           
 -11.354293 -10.857 371 10 9.4 0 0 1                            
 -4.041890 -3.4277 302 7 9.2 0 0 1                              
 -3.050536 -2.85209 158 8 8.2 0 1 -1                            
 -4.711053 -4.29277 270 6 5.2 0 0 1                             
 -7.742753 -7.17907 280 6 7 0 0 1                               
 -4.999901 -4.84028 214 5 11.2 0 0 1                            
 -5.848681 -5.30775 150 4 6.4 0 0 -1                            
 -6.443217 -5.34006 163 5 6.8 0 0 1                             
 -36.839967 -36.4473 2328 154 152.4 0 0 1                       
 -5.718612 -5.38379 143 9 17.2 0 0 1                            
 -13.466927 -12.8719 303 14 15.6 0 0 1                          
 -4.151231 -3.94257 203 5 7.8 0 0.2 -1                          
 -6.477171 -5.99916 195 5 6.2 0 0 1                             
 -8.349416 -8.17528 300 13 11.8 0 0 1                           
 -16.612086 -16.2059 888 27 28 0 0 1                            
 -6.579851 -6.23778 219 8 8.6 0 0 1                             
 -8.020093 -7.47468 441 4 8.2 0 0 1                             
 -10.235770 -9.8491 840 27 24.6 0 0 1                           
 -5.673379 -4.65328 211 7 7 0 3.8 1                             
 -7.051168 -6.55907 564 17 17 0 0 1                             
 -8.217845 -8.00101 1274 10 6.6 0 0 1                           
 -6.595077 -6.39124 548 20 16.8 0 0 1                           
 -5.560219 -5.35294 167 6 6.2 0 0 1                             
 -5.658551 -4.37249 197 5 5.2 0 0 1                             
 -5.287060 -4.91911 174 7 7.8 0 0 1                             
 -6.282754 -5.54218 495 13 11 0 0 1                             
 -25.505281 -24.9597 149 54 56 0 0 1                            
 -5.810405 -5.06191 141 5 4.2 0 0.4 1                           
 -11.170712 -10.2175 953 14 13.6 0 0 1                          
 -4.523858 -4.39218 171 12 10.6 0 0.2 -1                        
 -6.849355 -6.81874 570 11 6.4 0 0 1                            
 -14.506530 -13.5986 346 15 14.2 0 0 1                          
 -5.652941 -5.27472 152 7 6.8 0 0 1                             
 -7.348409 -7.12676 456 8 7.2 0 0 1                             
 -11.515563 -11.3474 341 25 24.2 0 0 1                          
 -6.844836 -5.85063 521 4 4.4 0 38.4 1                          
 -7.745526 -7.55095 149 17 18.2 0 0.8 -1                        
 -6.950240 -6.67397 245 8 8.4 0 0 1                             
 -8.568807 -7.90946 631 17 16 0 0 1                             
 -8.079704 -7.36448 248 13 11.8 0 0 1                           
 -9.943246 -9.6574 534 15 15.8 0 0 1                            
 -4.146455 -3.83301 637 4 5.6 0 0 1                             
 -9.359133 -9.02644 864 26 18.4 0 0.8 -1                        
 -3.801644 -3.48463 164 7 5.4 0 0 1                             
 -9.113433 -8.09614 509 7 7.2 0 0.2 1                           
 -6.844836 -6.47021 640 4 6 0 18 1                              
 -5.566740 -5.24389 253 6 6.4 0 0 1                             
 -11.392875 -10.8074 178 20 20.2 0 0 1                          
 -13.777454 -12.8326 771 68 70.6 0 0 1                          
 -9.169436 -9.10605 185 12 12.6 0 0.6 -1                        
 -7.644930 -7.28647 203 7 6.6 0 0 1                             
 -5.817417 -4.75994 158 5 4.8 0 0 1                             
 -4.618787 -4.31883 218 6 7.2 0 0 1                             
 -6.929963 -5.84654 264 5 6.4 0 0 1                             
 -5.035382 -4.89799 149 18 15.8 0 0 1                           
 -5.950237 -5.22506 252 10 10 0 0 1                             
 -14.964013 -14.7044 322 36 33.8 0 0 1                          
 -9.303599 -8.95148 2199 18 18 0 0 1                            
 -6.654817 -5.81944 231 15 14.6 0 0 1                           
 -4.216373 -3.81174 386 7 5.2 0 0 1                             
 -13.134021 -12.9588 175 29 29 0 0 1                            
 -5.508004 -5.33141 238 8 8.6 0 0 1                             
 -17.629991 -16.6442 270 14 15 0 0 1                            
 -8.056220 -7.14347 366 7 8.8 0 0 1                             
 -9.920590 -9.76691 968 21 20.6 0 0 1                           
 -4.435823 -4.18139 143 5 5.8 0 0 1                             
 -8.275884 -7.57205 935 11 9.8 0 0 1                            
 -4.575993 -4.19867 188 8 11 0 0.6 -1                           
 -5.861514 -5.48613 598 7 8.8 0 0.4 -1                          
 -5.234474 -4.68308 225 8 6.2 0 0 1                             
 -5.152242 -4.79433 164 7 5.4 0 0 -1                            
 -7.149510 -7.04082 157 29 27.2 0 1 -1                          
 -7.353363 -6.20824 211 9 9 0 0 1                               
 -13.600025 -12.9668 377 23 22.4 0 0 1                          
 -4.498479 -3.99495 148 5 5.8 0 0 1                             
 -10.536239 -10.0948 218 17 20.4 0 0 1                          
 -2.504463 -2.08696 157 4 4.2 0 10.4 -1                         
 -21.620941 -21.0122 698 22 23 0 0 1                            
 -11.677991 -11.3529 1521 36 34.8 0 1.2 -1                      
 -9.402739 -9.22161 485 14 11 0 0 1                             
 -6.448208 -5.97309 255 5 7.4 0 0 1                             
 -9.842649 -9.34494 180 7 6.4 0 0 1                             
 -6.035671 -5.74939 168 5 10 0 0 1                              
 -5.559018 -5.28247 465 10 10.2 268 268.2 -1                    
 -11.172549 -10.589 220 30 27.2 0 0 1                           
 -5.283555 -5.15015 702 6 5.8 0 0 1                             
 -5.754707 -5.54084 296 5 8.8 0 0 1                             
 -2.595581 -2.07057 215 4 6 0 0 1                               
 -6.033439 -5.54179 199 14 14.2 0 0 -1                          
 -10.069990 -9.38083 1903 17 14 0 0 1                           
 -9.325795 -8.87863 389 25 22 0 0 1                             
 -8.176534 -7.8083 319 14 16.6 0 0 1                            
 -2.690797 -2.64517 219 4 5.2 1 0.4 1                           
 -6.163147 -5.83551 231 10 8 0 0 1                              
 -4.921576 -4.59926 176 16 15.4 0 0 1                           
 -6.151128 -5.77691 190 4 13.8 0 0 1                            
 -6.911712 -6.65693 420 10 7.8 0 0 1                            
 -3.611332 -3.28704 150 7 6.6 0 0 1                             
 -25.047614 -24.7264 186 65 64.4 0 0 1                          
 -7.261272 -6.7401 348 12 14.6 0 0 1                            
 -8.386203 -7.27932 803 12 11 0 0 1                             
 -7.378832 -6.84576 201 10 9.6 0 0 1                            
 -8.885318 -8.33664 371 33 28.8 0 0 1                           
 -13.745071 -13.0227 141 49 49.2 0 0 1                          
 -8.340078 -7.75704 265 24 23 0 0 1                             
 -5.401024 -4.48469 333 7 7.2 0 0 1                             
 -6.023102 -5.24423 189 12 8.6 0 0 1                            
 -9.093058 -8.81677 162 12 12.8 0 0 1                           
 -3.937866 -3.8026 328 8 6.4 0 0.4 -1                           
 -6.979175 -6.43817 1009 8 9 0 0 1                              
 -6.878685 -5.94607 188 7 6.4 0 0 1                             
 -9.167666 -8.99806 258 38 39.4 0 0 1                           
 -4.328176 -4.18439 178 6 12.4 0 0.8 -1                         
 -7.269798 -6.53447 183 11 11 0 0 1                             
 -7.807555 -7.49388 605 25 21.2 0 0 1                           
 -5.803845 -5.686 257 5 8.2 0 0.4 -1                            
 -6.130464 -6.01769 169 7 9.2 0 0 1                             
 -10.630479 -10.009 241 32 33 0 0 1                             
 -5.882636 -4.47856 143 4 4.6 0 8.4 1                           
 -8.038623 -7.28547 234 13 12.8 0 0 1                           
 -8.729566 -7.82868 421 14 16.4 0 0 1                           
 -8.322991 -8.00081 484 27 23.4 0 0 1                           
 -7.186764 -7.07925 842 18 14.8 0 0 1                           
 -5.593732 -4.97002 185 5 5.4 0 14.2 1                          
 -8.274857 -8.10426 546 17 14.8 0 0 1                           
 -5.501657 -4.48805 156 14 12.2 0 0 1                           
 -3.402813 -3.21481 213 6 7.2 0 0.8 -1                          
 -7.197326 -6.42709 301 6 5.8 0 0 1                             
 -8.097984 -7.69907 1409 7 7.2 0 0 1                            
 -5.216745 -4.60666 188 10 8.2 0 0 1                            
 -10.649929 -10.2433 1230 26 19.2 0 0 1                         
 -4.154433 -3.49472 155 4 5.4 0 0 1                             
 -6.373287 -6.08234 327 9 11.2 0 0 1                            
 -8.124606 -7.35369 403 19 18.8 0 0 1                           
 -8.006677 -7.2141 176 9 9.6 0 0 1                              
 -9.708065 -8.69465 462 15 14.8 0 0 1                           
 -5.914278 -5.52169 209 17 14.4 0 0 1                           
 -14.305662 -14.0994 207 20 19 0 0 1                            
 -9.522467 -8.59714 208 18 19 0 0 1                             
 -7.746337 -7.35894 373 17 14.2 0 0 1                           
 -5.957835 -5.29114 183 8 8 0 0 1                               
 -6.566852 -5.56825 209 12 12 0 0.8 -1                          
 -8.381190 -7.59024 158 9 8.2 0 0 1                             
 -10.263037 -9.13367 305 6 10.6 0 0 1                           
 -8.763336 -8.35016 421 25 16.2 0 0 1                           
 -6.185082 -4.95983 511 4 4 0 91.2 1                            
 -8.184784 -7.89435 219 16 12.2 0 0 1                           
 -7.572470 -6.98804 152 20 19.4 0 0 1                           
 -9.661895 -8.89594 998 32 21.2 0 0 1                           
 -9.077910 -8.27089 296 7 6.4 0 0 1                             
 -4.787124 -4.0527 223 4 4.6 0 0.4 1                            
 -7.604423 -7.02351 1628 22 23.2 0 1.2 -1                       
 -7.223610 -7.04417 156 10 9.4 0 0 1                            
 -7.196086 -6.835 141 14 23.4 0 0 1                             
 -20.624405 -20.318 163 51 51.2 0 0 1                           
 -7.328127 -6.529 155 11 9.4 0 0 1                              
 -11.059377 -10.6623 157 16 17.2 0 0 1                          
 -16.818202 -16.1454 205 34 32 0 0 1                            
 -4.668629 -4.50133 241 6 5.6 0 17 1                            
 -21.549598 -20.9629 239 24 24.8 0 0 1                          
 -5.650705 -5.51461 157 17 16.8 0 0 1                           
 -12.040261 -11.5308 147 45 42.6 0 0 1                          
 -7.561470 -6.52534 455 5 6.8 0 0 1                             
 -4.302601 -3.76047 166 4 6.8 0 0 1                             
 -8.151194 -7.8788 168 15 12.8 0 0 1                            
 -7.565117 -7.12501 586 6 6.4 0 0 1                             
 -9.604499 -8.21658 207 11 11 0 0 1                             
 -19.813557 -19.1072 233 92 83.8 0 0 1                          
 -9.611522 -8.94194 150 11 10.8 0 0 1                           
 -6.137556 -4.52185 173 4 5.2 0 0 1                             
 -7.986139 -6.89384 269 4 4.4 0 0.4 1                           
 -7.264425 -6.65353 199 31 26.8 0 0.4 -1                        
 -2.734163 -2.61565 144 6 6 0 0.4 -1                            
 -7.450993 -6.60846 141 8 9 0 0 1                               
 -8.389814 -8.0591 187 14 9.4 0 0 1                             
 -6.168456 -5.87434 710 5 13.8 0 0 1                            
 -11.909916 -11.5499 249 22 21.4 0 0 1                          
 -6.499422 -6.24185 275 20 14.6 0 0.4 -1                        
 -11.461376 -10.8062 662 13 12.4 0 0 1                          
 -21.155313 -21.0462 364 22 23.4 0 0 1                          
 -9.705901 -9.17004 425 42 37 0 0 1                             
 -8.661272 -7.4812 918 12 10.4 0 0 1                            
 -10.359770 -9.86453 449 11 13.6 0 0 1                          
 -8.977064 -7.84465 154 16 16.4 0 0 1                           
 -11.601053 -11.0226 375 20 18.8 0 0 1                          
 -11.421298 -10.8741 178 26 26.8 0 0 1                          
 -16.129109 -15.0465 315 62 61.8 0 0 1                          
 -19.947214 -19.7018 348 21 21.4 0 0 1                          
 -5.786066 -5.14117 435 6 6.6 0 0 1                             
 -22.281804 -22.0521 427 26 26.4 0 0 1                          
 -4.572025 -4.37157 362 6 5.8 175 174.4 -1                      
 -12.612149 -12.432 1486 22 22 0 0 1                            
 -5.323477 -5.04544 187 5 5.8 0 1.2 1                           
 -24.326524 -23.5921 602 23 24 0 0 1                            
 -8.947367 -8.57053 428 12 12.8 0 0 1                           
 -9.645540 -9.19294 904 14 12.2 0 0 1                           
 -23.136033 -22.6965 341 113 110.8 0 0 1                        
 -5.099478 -4.82554 256 4 5.8 0 24.8 1                          
 -4.664593 -4.39631 173 14 6.4 0 0 1                            
 -7.251483 -7.06497 368 22 17.8 0 0 1                           
 -7.886774 -7.40741 454 14 7.8 0 0 1                            
 -18.711412 -17.7787 447 21 21.2 0 0 1                          
 -5.437430 -5.23591 474 20 18.8 0 1.2 -1                        
 -6.947315 -6.37909 171 9 7.6 0 0 1                             
 -14.575807 -14.0202 449 31 29.4 0 0 1                          
 -5.757819 -5.25539 165 6 9 0 0 1                               
 -11.017850 -9.68493 888 19 19 0 0 1                            
 -20.215391 -19.9401 286 23 23.6 0 0 1                          
 -8.606463 -7.99331 343 36 42 0 0 1                             
 -20.439503 -19.8511 332 39 42.6 0 0 1                          
 -23.260134 -22.4161 423 25 26 0 0 1                            
 -6.409263 -5.58109 568 5 4.2 0 0.4 1                           
 -22.212611 -21.8971 349 27 27 0 0 1                            
 -4.190181 -3.5954 281 5 6.2 0 0 1                              
 -39.010757 -38.7527 2624 180 181.4 0 0 1                       
 -5.720011 -5.46053 536 21 12.4 0 0 1                           
 -8.503215 -8.2852 401 12 10.6 0 0 1                            
 -7.207850 -6.52947 182 12 12.6 0 0 1                           
 -8.370551 -7.78514 252 13 12.2 0 0 1                           
 -7.129782 -6.78075 290 14 10 0 0 1                             
 -7.190081 -7.17229 272 16 12.2 0 1 -1                          
 -4.146455 -3.88755 409 4 7.6 0 0 1                             
 -10.635361 -9.73719 1216 17 22.8 0 0 1                         
 -14.537236 -14.2974 425 35 32.4 0 0 1                          
 -7.503131 -7.12927 266 14 11.8 0 0 1                           
 -12.689758 -12.0273 191 34 26 0 0 1                            
 -6.844836 -6.27025 360 4 6.2 0 5 1                             
 -4.641205 -4.20388 151 6 6.6 0 0 1                             
 -28.188058 -27.6042 559 76 74.8 0 0 1                          
 -16.771111 -16.0518 1738 56 54.6 0 0 1                         
 -7.521323 -6.59697 359 7 9.8 0 0 1                             
 -7.519689 -6.82003 253 8 6.2 0 0 1                             
 -11.261443 -10.3268 470 17 15.8 0 0 1                          
 -9.913789 -9.38844 267 10 10.8 0 0 1                           
 -14.575807 -14.0202 331 31 29.4 0 0 1                          
 -9.226963 -8.6255 515 28 21.8 0 0 1                            
 -17.845380 -16.7755 649 21 21.2 0 0 1                          
 -7.760971 -7.28784 862 15 13 0 0 1                             
 -14.100515 -13.3673 230 15 13.6 0 0 1                          
 -4.316118 -3.70235 232 4 4.6 0 0 1                             
 -16.771111 -16.0518 572 56 54.6 0 0 1                          
 -7.170585 -6.62438 194 11 7.2 0 0 1                            
 -9.710648 -9.45145 1362 13 9.4 0 0 1                           
 -22.212611 -21.8971 301 27 27 0 0 1                            
 -4.730569 -4.55711 267 6 10.2 0 0 1                            
 -12.674067 -12.3033 212 17 29.6 0 0.4 -1                       
 -28.213442 -27.5018 759 167 165 0 0 1                          
 -12.249806 -11.9858 455 25 20.2 0 0 1                          
 -7.396116 -6.84821 216 17 17 0 0 -1                            
 -17.848696 -17.4778 624 20 22.2 0 0 1                          
 -5.664382 -4.32991 189 4 4.6 0 0 1                             
 -7.275484 -6.19043 150 21 17.2 0 0 1                           
 -7.986139 -6.89108 1224 4 6.6 0 0 1                            
 -6.205520 -5.44839 1178 4 8.6 0 84 -1                          
 -5.754707 -5.54158 216 5 5.8 0 0 1                             
 -4.625060 -4.11636 150 5 9.6 0 0.4 -1                          
 -3.919219 -3.63615 160 9 7.6 0 0 1                             
 -6.582575 -5.92035 160 27 25.4 0 0 1                           
 -7.187444 -6.56225 228 10 14.4 0 0 -1                          
 -8.095622 -7.71943 335 29 23.6 0 0 1                           
 -4.167470 -3.48569 142 6 5 0 0.4 -1                            
 -5.734276 -5.0552 180 20 11.4 0 0.2 -1                         
 -10.864368 -9.93899 711 9 12.2 0 0 1                           
 -4.936323 -4.2143 146 4 6.2 0 0 1                              
 -6.950401 -6.03519 244 5 7.6 0 0.4 1                           
 -4.029177 -3.83178 223 5 6.2 0 0.4 -1                          
 -4.076458 -3.73476 182 8 10.6 0 0.4 -1                         
 -39.674600 -39.5118 841 162 139.4 0 0 1                        
 -8.731778 -7.91644 662 10 15.8 0 0 1                           
 -6.934488 -6.28724 233 12 9.4 0 0 1                            
 -6.127988 -5.99631 184 26 20.6 0 0 1                           
 -14.513848 -13.6511 243 24 23.8 0 0 1                          
 -5.567717 -5.17524 197 4 6.8 0 6 1                             
 -5.471561 -4.9236 151 4 5 0 0 1                                
 -10.496062 -9.50086 258 8 7 0 0 1                              
 -9.666837 -9.08019 142 16 14.6 0 0 1                           
 -5.567717 -4.8822 459 4 5.4 0 0 1                              
 -8.864985 -7.7522 155 19 19 0 0.8 -1                           
 -7.162704 -6.80238 423 8 9 0 0 1                               
 -8.691449 -7.96997 266 6 9 0 0 1                               
 -21.005927 -20.2727 148 33 32.2 0 0 1                          
 -6.644189 -6.46177 144 7 6.6 0 0 1                             
 -8.442274 -8.06335 789 23 23.4 0 0 1                           
 -11.161674 -10.5867 175 14 13 0 0 1                            
 -4.736135 -4.36672 151 4 6.6 0 0 1                             
 -8.910815 -8.30675 149 9 10.8 0 0 1                            
 -6.414327 -5.7341 245 8 7.6 0 0 1                              
 -7.766318 -7.48987 301 8 6.8 0 0 1                             
 -8.880390 -8.72709 244 14 15 0 0 1                             
 -8.306351 -7.74292 456 6 18.8 0 0 1                            
 -32.570407 -32.3544 367 185 181.6 0 0 1                        
 -5.703515 -5.45881 178 18 12 0 0 1                             
 -6.338010 -6.13893 153 13 12.6 0 0 1                           
 -7.027699 -6.2684 189 16 13 0 0 1                              
 -4.975871 -4.35839 237 4 11.4 0 0 1                            
 -1.865746 -1.52079 206 5 5 0 0.2 -1                            
 -5.276270 -5.15845 338 8 7.2 0 0 1                             
 -4.190181 -3.5954 205 5 6.2 0 0 1                              
 -3.698752 -3.48509 224 4 4.4 0 57.2 1                          
 -5.389621 -5.23903 242 4 6.6 0 0 1                             
 -22.036493 -21.7911 829 25 26.2 0 0 1                          
 -6.166287 -5.46283 391 8 7 0 0 -1                              
 -5.509680 -5.21626 222 10 6.8 0 0 1                            
 -7.116953 -6.77361 553 6 5.2 0 0 1                             
 -7.173069 -7.01679 433 21 22 0 0 1                             
 -5.594488 -5.45914 188 15 11.6 0 0 1                           
 -6.736247 -5.77774 184 6 8 0 0 1                               
 -9.251464 -8.57602 332 11 14.6 0 0.4 -1                        
 -5.605295 -5.3868 237 6 9 0 0 1                                
 -6.192069 -5.85021 283 17 14.8 0 0.2 -1                        
 -5.817417 -5.47545 438 5 7.6 0 0 1                             
 -7.576786 -6.55212 726 7 6.4 0 0 1                             
 -8.533718 -7.9834 281 8 8.6 0 0 1                              
 -8.051506 -7.83117 244 10 13.8 0 0 1                           
 -5.026731 -4.51355 625 6 6.2 0 220 1                           
 -9.263347 -8.59946 561 12 11 0 0 1                             
 -8.326164 -7.53756 347 6 8.8 0 0 1                             
 -9.003779 -8.20764 348 10 10.4 0 0 1                           
 -10.516071 -9.32546 787 15 15 0 0 1                            
 -55.385337 -53.5813 366 237 237.6 0 0 1                        
 -3.900926 -3.79623 176 5 6.6 0 0 -1                            
 -5.675457 -5.25075 275 7 6.2 0 0 1                             
 -11.366513 -10.535 1905 30 29.4 0 0 1                          
 -11.376887 -10.8462 188 19 18.4 0 0 1                          
 -6.151128 -5.45437 157 4 4.8 0 0 1                             
 -12.244781 -11.9976 497 21 19.4 0 0 1                          
 -5.230766 -5.10318 304 9 10 0 0.8 -1                           
 -6.914549 -6.11312 162 10 8.4 0 0 1                            
 -5.686798 -5.06645 205 5 6.6 0 0 1                             
 -23.927918 -23.599 1553 61 64.6 0 0 1                          
 -7.418195 -6.94627 248 11 17.2 0 0 1                           
 -8.539538 -8.11472 967 13 11 0 0 1                             
 -12.472727 -11.6963 163 15 15.4 0 0 1                          
 -9.449600 -8.30704 444 9 8.4 0 0 1                             
 -5.240778 -4.03841 175 4 4.6 0 0.2 1                           
 -12.323686 -12.1271 2718 19 16.6 0 0 1                         
 -6.092577 -5.80443 239 14 10 0 0 1                             
 -7.552101 -7.15228 151 15 14.8 0 0 1                           
 -6.368050 -6.22892 220 15 15.8 0 0.4 -1                        
 -11.685582 -10.3612 346 21 21.6 0 0 1                          
 -7.844176 -6.83389 627 10 6.4 0 0 1                            
 -6.790696 -6.38749 174 15 13 0 0.4 1                           
 -9.488645 -8.31792 523 8 8.4 0 0 1                             
 -6.776928 -5.96349 577 4 6 0 0 1                               
 -31.183880 -30.3733 1043 143 152.8 0 0 1                       
 -7.970037 -7.47986 479 6 6.8 0 0 1                             
 -8.598622 -7.91928 781 15 13.4 0 0 1                           
 -8.369304 -7.87596 607 8 8.8 0 0 1                             
 -6.197141 -5.51923 304 6 5.8 0 0 1                             
 -4.021460 -3.99455 234 12 8.2 0 0 1                            
 -15.330737 -14.7411 273 18 16.8 0 0 1                          
 -1.844438 -0.990823 142 4 4 0 12.8 -1                          
 -13.558405 -12.9647 1167 15 15.8 0 0 1                         
 -6.320462 -5.92492 359 27 26.4 0 0.8 -1                        
 -7.066810 -6.47013 301 8 7 0 0 1                               
 -5.433390 -5.04893 294 7 7.2 0 0 1                             
 -6.171369 -5.6801 191 12 10 0 0 1                              
 -6.482493 -6.05525 141 9 8.4 0 0 1                             
 -8.115193 -7.78937 219 12 15.4 0 0 1                           
 -5.609649 -5.03495 311 4 9.6 0 0 1                             
 -7.234927 -6.81183 383 7 6.4 0 0 1                             
 -4.912742 -4.20362 209 8 6.2 0 1.6 1                           
 -4.185185 -3.54565 172 5 5.4 0 5 1                             
 -7.626589 -7.18766 373 14 11.6 0 0 1                           
 -3.071240 -3.02522 196 5 4.4 0 0.8 -1                          
 -6.590990 -5.76762 215 9 7.4 0 0 1                             
 -34.407442 -33.8019 143 101 100.2 0 0 1                        
 -17.211327 -17.0078 163 16 14.6 0 0 1                          
 -6.033325 -5.59362 213 11 10.8 0 0 1                           
 -16.022299 -15.5443 422 29 28.8 0 0 1                          
 -4.463148 -4.05441 216 4 6.8 0 0 1                             
 -4.941917 -4.03178 221 4 6.4 0 0 1                             
 -4.187111 -3.02801 370 4 5.2 0 0 1                             
 -6.360857 -6.10736 167 8 6.4 0 0 1                             
 -4.450286 -3.99486 228 14 8.4 0 0 1                            
 -22.317274 -21.6368 1505 24 22.8 0 0 1                         
 -5.292267 -5.04085 156 10 9.6 0 0.4 -1                         
 -10.523124 -10.3635 994 14 15.2 0 0.4 -1                       
 -5.813137 -5.53696 152 7 8.4 0 18 1                            
 -13.132373 -12.5668 158 10 14.6 0 0 1                          
 -9.190616 -9.00632 198 20 19 0 0 1                             
 -7.376060 -6.81009 788 9 7.6 0 0 1                             
 -8.108894 -7.22115 228 17 12 0 0 1                             
 -7.206277 -6.28657 185 11 13 0 2.8 -1                          
 -6.906554 -6.68235 165 7 10.6 0 0 1                            
 -10.142930 -9.43457 430 30 36 0 0 1                            
 -8.370306 -7.98904 211 20 19 0 0 1                             
 -9.316018 -8.75243 256 9 8 0 0 1                               
 -5.576966 -5.42539 412 9 11 0 0 1                              
 -6.194874 -5.60332 334 10 11.6 0 0 1                           
 -5.180079 -5.07827 216 28 19.2 0 0 1                           
 -19.056977 -18.1943 254 45 46.4 0 0 1                          
 -6.832403 -5.78225 343 6 6.2 0 0 1                             
 -3.476607 -3.24795 207 5 6 0 0.6 -1                            
 -5.601671 -5.14564 183 4 4.8 0 0 1                             
 -8.798928 -7.9048 382 5 5 0 0.2 1                              
 -5.038582 -4.72216 208 4 10.4 0 0 1                            
 -15.623140 -14.9295 870 27 21.2 0 0 1                          
 -6.889348 -6.09279 320 16 15.8 0 0 1                           
 -11.589028 -11.1571 236 16 15.6 0 0 1                          
 -7.680023 -6.98874 147 9 7.8 0 0 1                             
 -5.295789 -5.07887 204 21 19.8 0 1.2 -1                        
 -12.451393 -11.6878 333 85 73.8 0 0 1                          
 -7.759869 -7.25382 471 18 17 0 0 1                             
 -8.151747 -7.93839 228 43 47 0 0 1                             
 -18.147459 -17.6755 410 30 27.4 0 0 1                          
 -10.000019 -9.24376 182 21 21.4 0 0 1                          
 -5.038582 -4.72216 262 4 10.4 0 0 1                            
 -10.377427 -9.35121 1858 17 17.4 0 0 1                         
 -7.125125 -5.75571 596 6 5.8 0 0 1                             
 -5.604854 -4.3972 159 6 7.4 0 0 1                              
 -36.256997 -35.9332 395 99 98.2 0 0 1                          
 -7.797882 -7.22167 173 14 12.8 0 0 1                           
 -7.713972 -7.31689 267 22 25.6 0 0 1                           
 -6.538832 -6.35684 150 17 12 0 0.4 1                           
 -7.859855 -7.32509 321 6 7.4 0 0 1                             
 -4.730569 -4.55711 244 6 10.2 0 0 1                            
 -10.377427 -9.35121 1838 17 17.4 0 0 1                         
 -8.020093 -6.92382 612 4 5.4 0 0 1                             
 -9.316018 -8.75243 230 9 8 0 0 1                               
 -5.288389 -4.91767 155 9 11.8 0 0 1                            
 -4.608894 -4.01769 176 8 6.6 0 0 1                             
 -14.259426 -13.8461 216 31 32 0 0 1                            
 -8.450384 -7.95884 384 17 17.2 0 0 1                           
 -42.823363 -42.334 1503 279 269.8 0 0 1                        
 -3.626223 -3.44188 197 7 6.2 0 0.4 -1                          
 -8.467421 -7.77501 276 16 15 0 0 1                             
 -10.999250 -10.0073 175 11 11.2 0 0 1                          
 -7.816963 -7.62257 817 16 13.4 0 0 1                           
 -6.268809 -5.97979 195 13 13.4 0 0 -1                          
 -4.542277 -4.36696 174 9 9.2 0 0 1                             
 -7.316903 -6.81516 255 13 13.2 0 0 1                           
 -6.159077 -5.88925 145 6 6.2 0 0 1                             
 -22.126070 -21.4169 398 24 27.2 0 0 1                          
 -7.198080 -7.04807 314 20 17.2 0 0 1                           
 -5.594885 -4.92972 191 11 10.2 0 1.6 -1                        
 -10.824501 -10.491 172 22 16.4 0 0 1                           
 -25.700139 -25.3873 538 37 35.6 0 0 1                          
 -7.869526 -7.57586 608 32 19.8 0 0 1                           
 -8.054047 -5.93695 152 4 4.4 0 6.4 1                           
 -4.106013 -3.59282 146 5 4.4 0 0 1                             
 -7.761952 -7.38856 425 17 15.8 0 0 1                           
 -5.749649 -5.33271 248 11 10.8 0 0 -1                          
 -10.989395 -10.5514 4523 27 18.4 0 0 1                         
 -5.355666 -4.1178 194 4 8.4 0 0 1                              
 -7.708799 -7.07785 146 6 7.4 0 0 1                             
 -7.683237 -7.23912 141 10 8.8 0 0 1                            
 -4.085226 -3.77717 191 5 4.6 0 0 1                             
 -5.775987 -5.17074 244 6 7.4 0 0 1                             
 -27.949591 -27.5843 1400 61 62.6 0 0 1                         
 -10.289239 -9.95248 668 16 17.2 0 0 1                          
 -7.097897 -6.78858 227 6 6.6 0 0.4 -1                          
 -8.102488 -7.59353 1379 7 6.6 0 0 1                            
 -8.086945 -7.73874 569 19 16 0 0 1                             
 -6.860822 -6.22691 237 15 14 0 0 1                             
 -20.128002 -19.5979 295 35 33.2 0 0 1                          
 -20.711585 -20.0728 238 113 112.4 0 0 1                        
 -11.956317 -11.1505 177 19 22.6 0 0 1                          
 -6.594624 -5.66226 357 9 8.8 0 0 1                             
 -5.803900 -5.31861 562 5 6.2 0 0 1                             
 -7.788393 -7.0739 258 9 7 0 0 1                                
 -5.533168 -5.2905 289 10 8.4 0 0.4 1                           
 -6.346552 -5.74603 219 5 6 0 0 1                               
 -6.795782 -6.02537 147 9 10 0 0 1                              
 -16.647606 -16.099 532 24 22.8 0 0 1                           
 -20.801821 -20.2832 721 23 26.6 0 0 1                          
 -21.883208 -21.4788 190 37 35.4 0 0 1                          
 -6.907547 -5.61573 144 4 5.4 0 17.8 1                          
 -4.894391 -4.23112 282 4 6.2 0 0 1                             
 -8.438569 -7.77385 203 11 9.8 0 0 1                            
 -7.970186 -7.69301 172 20 11.4 0 0 1                           
 -9.154390 -8.55913 322 13 13.8 0 0 -1                          
 -9.681245 -8.91743 842 14 13.6 0 0 1                           
 -21.927720 -21.6991 268 29 27.2 0 0 1                          
 -7.159704 -6.41773 495 13 10.6 0 0 1                           
 -5.509404 -5.17462 189 7 5.2 0 0 1                             
 -4.234637 -3.54646 141 4 10.8 0 0.4 -1                         
 -13.656783 -13.0435 1026 52 47.2 0 0 1                         
 -8.740701 -8.16143 202 11 24.8 0 0 1                           
 -21.982720 -21.4759 145 56 55.8 0 0 1                          
 -9.136391 -7.90793 317 21 15.8 0 0 1                           
 -29.570221 -28.8669 183 76 73.8 0 0 1                          
 -7.208891 -6.41914 157 7 7.2 0 0 1                             
 -8.857866 -8.69182 1760 16 15 0 0 1                            
 -8.829632 -8.02419 210 8 8.2 0 0 1                             
 -12.095475 -11.6403 350 19 18.2 0 0 1                          
 -8.127150 -7.58968 190 15 14.6 0 0 1                           
 -7.400998 -7.20593 1085 9 7.8 0 0 1                            
 -12.670410 -11.9178 382 41 35.8 0 0 1                          
 -9.523409 -8.25917 632 10 12.8 0 0 1                           
 -15.151266 -14.8604 821 16 20 0 0 1                            
 -8.494655 -8.01757 242 12 12.2 0 0 1                           
 -7.103436 -6.93749 2217 6 8.6 0 0 1                            
 -10.318187 -9.56955 732 13 13.2 0 0 1                          
 -8.204773 -7.58091 250 19 15.8 0 0 1                           
 -31.183880 -29.7559 1040 143 144.8 0 0 1                       
 -19.759120 -19.2279 167 91 88.2 0 0 1                          
 -9.438438 -8.69897 924 15 13.6 0 0 1                           
 -6.699571 -6.61179 238 14 11.8 0 0 1                           
 -7.201782 -6.24295 239 6 6 0 0 1                               
 -5.933573 -5.39915 150 11 11.8 0 0 1                           
 -7.427240 -6.82432 475 9 8.4 0 0 1                             
 -7.934467 -7.36878 1462 18 15 0 0 1                            
 -13.478964 -12.3428 201 30 30.6 0 0 1                          
 -1.696599 -1.55889 148 5 4.2 0 0.8 -1                          
 -7.459035 -7.08037 146 23 18.8 0 0 1                           
 -3.287911 -2.80532 189 5 5.8 0 5.6 1                           
 -4.750328 -4.28013 166 7 7.6 0 0 1                             
 -7.196086 -6.835 160 14 23.4 0 0 1                             
 -4.259636 -3.88852 207 15 7.2 0 4 -1                           
 -11.601053 -11.0226 245 20 18.8 0 0 1                          
 -5.190826 -4.87741 152 15 13.2 0 0.2 -1                        
 -4.289029 -3.87208 326 4 6.4 0 0 1                             
 -4.975871 -4.02205 208 4 4.6 0 16.4 1                          
 -6.980766 -6.50912 154 8 7.8 0 0 1                             
 -5.608143 -5.04078 372 15 9.8 0 0 1                            
 -20.319182 -19.9072 174 54 36.8 0 0 1                          
 -15.787759 -15.3771 2575 44 40.4 0 0 1                         
 -9.856065 -9.13377 674 19 17.8 0 0 1                           
 -8.421709 -7.66942 689 10 10 0 0.8 -1                          
 -5.731814 -5.03945 668 46 28 0 0 1                             
 -5.532971 -5.28045 200 11 7.8 0 0 1                            
 -5.721457 -5.53585 548 7 5.4 0 0 1                             
 -8.352943 -7.94699 632 9 11 0 0 1                              
 -8.764510 -7.23787 168 6 5.4 0 0 1                             
 -8.115193 -7.78937 176 12 15.4 0 0 1                           
 -11.130799 -10.3296 291 17 27.8 0 0 1                          
 -6.637562 -5.56799 335 5 5.2 0 110.8 1                         
 -8.061288 -7.66895 173 8 12 0 0 1                              
 -29.964888 -29.0763 424 89 90.4 0 0 1                          
 -8.754279 -8.46114 224 16 12.4 0 0 1                           
 -8.938392 -8.41719 296 6 6.2 0 0 1                             
 -8.947367 -8.57053 209 12 12.8 0 0 1                           
 -14.365713 -13.6288 519 19 18.4 0 0 1                          
 -3.869624 -3.22002 169 6 5.2 0 0 -1                            
 -13.289140 -12.9323 152 26 27.4 0 0 1                          
 -4.015689 -3.47843 194 4 4.8 0 0 1                             
 -4.944542 -4.44772 156 8 7.4 0 15.6 -1                         
 -6.827158 -6.65302 224 11 9.8 0 0 1                            
 -5.451099 -5.23059 455 9 8.6 0 0 1                             
 -7.997767 -7.44751 473 8 9.4 0 0 1                             
 -6.010395 -5.28325 634 16 9.2 0 0 1                            
 -6.955268 -6.5195 204 6 6 0 0 1                                
 -6.303735 -6.0424 172 5 6.2 0 0.8 -1                           
 -31.183880 -30.3733 584 143 152.8 0 0 1                        
 -5.883614 -5.58175 160 9 7.8 0 0 1                             
 -9.138004 -8.09998 162 9 7.6 0 0 1                             
 -7.203715 -6.44449 263 6 9 0 0 1                               
 -5.721067 -5.15838 179 17 7.6 0 0 1                            
 -6.695521 -5.96853 145 7 10.6 0 0 1                            
 -10.043257 -9.66486 810 17 18.4 0 0 1                          
 -3.659203 -3.48762 140 4 6.4 0 0 1                             
 -13.228360 -12.8713 331 38 37 0 0 1                            
 -3.691479 -3.10835 227 6 5.8 0 0 1                             
 -5.920877 -5.65184 795 17 14.6 0 0 1                           
 -8.304009 -7.88803 516 11 10 0 0 1                             
 -6.792090 -6.1004 407 5 10.4 0 0 1                             
 -4.949895 -4.69425 191 4 5.2 0 0 1                             
 -5.246334 -4.83923 156 6 6.2 0 0 1                             
 -6.318305 -5.26016 165 5 6.6 0 0 1                             
 -4.562248 -4.23131 145 7 6.2 0 0.4 -1                          
 -13.661527 -13.2647 300 27 27.6 0 0 1                          
 -5.941462 -5.57689 311 38 40.4 0 2.4 -1                        
 -4.965195 -4.57807 175 11 10.6 0 0 1                           
 -10.773268 -10.2758 230 19 16.8 0 0 1                          
 -5.552029 -5.28067 336 13 11.4 0 0 1                           
 -6.321491 -5.95865 560 6 7.4 0 0 1                             
 -3.948390 -3.45476 216 9 7.4 0 0.8 -1                          
 -7.901025 -7.18332 171 9 7 0 0 1                               
 -29.318449 -29.1395 608 54 72.4 0 0 1                          
 -5.932872 -5.72207 150 9 8.8 0 0 1                             
 -9.316018 -8.75243 146 9 8 0 0 1                               
 -10.141433 -9.81759 1261 37 34 0 0 1                           
 -4.477587 -3.53514 147 5 4.6 0 0 1                             
 -4.406529 -4.07468 154 8 5.8 0 0 1                             
 -4.392253 -3.52233 182 4 4.2 0 0.4 1                           
 -8.339277 -8.03194 194 11 9 0 0 1                              
 -8.296735 -6.84491 906 5 6 0 0 1                               
 -19.482916 -18.715 214 83 72.8 0 0 1                           
 -8.696772 -8.52819 903 19 17.4 0 0 1                           
 -8.006677 -7.2141 294 9 9.6 0 0 1                              
 -5.795001 -5.44983 140 4 7.2 0 0.6 -1                          
 -6.570259 -6.16069 153 10 9.2 0 0 1                            
 -7.802488 -7.5709 627 11 11.2 0 0 1                            
 -8.006677 -7.2141 706 9 9.6 0 0 1                              
 -7.612061 -7.11092 146 14 13 0 0 1                             
 -4.979310 -4.8616 439 17 15.2 0 0.4 -1                         
 -7.019152 -6.33909 202 6 5.8 0 0 1                             
 -7.371989 -7.03765 207 10 10.6 0 0 1                           
 -8.198022 -7.58901 186 23 21.8 0 0 1                           
 -6.039777 -5.07598 271 11 17.8 0 0 1                           
 -6.373287 -6.00316 215 9 12.2 0 0 1                            
 -6.585331 -6.09927 744 5 4.8 0 0.4 1                           
 -11.769822 -11.3785 292 15 13.8 0 0 1                          
 -8.069801 -6.6657 152 7 7 0 0 1                                
 -7.779820 -6.82196 144 7 6.2 0 0.2 1                           
 -12.069051 -11.8737 345 21 18.4 0 0 1                          
 -6.281998 -5.44828 167 6 7.4 0 0 1                             
 -6.486016 -5.91853 185 6 9 0 0 1                               
 -6.525734 -5.88873 140 10 10.6 0 19.6 1                        
 -6.810882 -5.96578 149 4 4.4 0 4.4 1                           
 -4.763449 -4.32217 217 7 6.4 0 0 1                             
 -7.744259 -7.09314 142 9 11.6 0 0 1                            
 -8.669060 -8.2742 1144 7 6 0 0 1                               
 -6.209112 -5.27115 517 5 4.8 0 0 1                             
 -5.689035 -5.17282 153 21 11.8 0 0.2 -1                        
 -3.831974 -3.27507 169 5 5.4 0 0 1                             
 -8.671037 -8.15129 302 8 11.4 0 0 1                            
 -7.853633 -7.45315 605 20 16.8 0 0 1                           
 -17.704868 -16.7492 168 26 26.6 0 0 1                          
 -18.601871 -18.496 975 35 35.6 0 0 1                           
 -6.345076 -6.2198 2481 9 7.6 0 0 1                             
 -6.003735 -5.3062 194 5 5 0 10.6 1                             
 -7.119485 -6.76063 188 30 30 0 1.8 -1                          
 -10.126163 -9.57655 810 15 13.8 0 0 1                          
 -5.993223 -5.78249 211 8 9.2 0 0 -1                            
 -5.149137 -4.75851 171 13 6.6 0 0.4 -1                         
 -11.204563 -10.7814 142 22 20.8 0 0 1                          
 -6.997872 -6.33247 156 5 4.2 0 0.4 1                           
 -6.666482 -6.38955 160 15 9.2 0 0 1                            
 -22.126385 -20.8579 229 74 74.4 0 0 1                          
 -8.857866 -8.69182 1756 16 15 0 0 1                            
 -12.606781 -12.1935 1479 22 22.8 0 0 1                         
 -8.197158 -7.02467 1104 6 7 0 0 1                              
 -5.817417 -4.7584 145 5 5.2 0 0 1                              
 -5.426331 -4.8669 222 7 6.8 0 0 -1                             
 -8.121940 -7.88896 220 12 20.6 0 0 1                           
 -46.605190 -46.0823 422 138 138.4 0 0 1                        
 -16.939167 -16.5773 221 22 21.6 0 0 1                          
 -7.854602 -7.24852 1191 6 6.4 0 0 1                            
 -7.184184 -7.03375 1387 14 12.8 0 0.4 1                        
 -5.747242 -5.54538 301 8 6.8 0 0 1                             
 -12.249806 -11.9858 489 25 20.2 0 0 1                          
 -8.197158 -7.02467 897 6 7 0 0 1                               
 -13.701896 -13.1166 188 54 55.8 0 0 1                          
 -7.825901 -7.56615 384 6 14.8 0 0 1                            
 -18.218586 -17.4265 355 26 25.4 0 0 1                          
 -12.979871 -12.5061 446 12 12.8 0 0 1                          
 -9.408664 -8.13657 293 11 12.8 0 0 1                           
 -7.026628 -6.64093 731 5 11.6 0 0 1                            
 -9.143607 -8.11704 379 9 9.8 0 0 1                             
 -6.985697 -6.46677 481 15 12.4 0 0 1                           
 -14.506530 -13.5986 381 15 14.2 0 0 1                          
 -30.586384 -30.2765 174 84 87.6 0 2.6 -1                       
 -13.294156 -11.7245 986 11 11.6 0 0 1                          
 -9.014675 -8.10611 672 6 7 0 0 1                               
 -8.343516 -8.01773 239 10 17.4 0 0 1                           
 -8.252771 -7.94469 437 13 12.2 0 0 -1                          
 -5.632816 -4.99734 432 7 9.2 0 121.2 -1                        
 -11.366513 -10.535 1645 30 29.4 0 0 1                          
 -9.266353 -8.54321 282 20 19.4 0 0 1                           
 -6.984507 -6.40066 163 10 8.8 0 0 1                            
 -7.758078 -7.24437 387 37 30.2 0 0 1                           
 -15.897721 -14.895 166 38 35.8 0 0 1                           
 -10.169792 -9.79364 163 33 36.2 0 0 1                          
 -6.339560 -5.64635 221 10 9.2 0 0 1                            
 -16.044737 -15.5707 175 26 24.8 0 0 1                          
 -6.251792 -5.97831 301 12 9.8 0 0.4 -1                         
 -8.839466 -8.61714 188 11 10.4 0 0 1                           
 -6.972067 -6.43074 491 6 7.8 0 0 1                             
 -3.301476 -2.75127 148 4 5.2 0 28 -1                           
 -6.171164 -5.64345 181 6 7 0 0 1                               
 -5.952888 -5.2685 151 9 8.6 0 0 1                              
 -11.885490 -11.0702 147 13 10.8 0 0 1                          
 -4.027634 -3.77574 171 12 11.2 0 0.4 -1                        
 -8.465819 -7.44835 708 14 11.8 0 0 1                           
 -9.099482 -8.30492 205 16 14.2 0 0 1                           
 -22.440910 -21.9499 294 21 20.4 0 0 1                          
 -8.913355 -7.92416 258 10 12.4 0 0 1                           
 -8.832882 -8.5191 396 5 9.6 0 0 1                              
 -7.524371 -6.61569 3007 10 10 0 0 1                            
 -22.725917 -22.4713 187 120 122 0 0 1                          
 -5.769891 -5.03599 186 5 5 0 0 1                               
 -4.247896 -3.77167 140 5 4.2 0 29.6 1                          
 -8.218263 -8.07186 219 18 16.6 0 0 1                           
 -11.210560 -10.8077 3460 19 25.2 0 0 1                         
 -10.519990 -9.60382 1130 21 19.6 0 0 1                         
 -10.808429 -9.87943 926 13 12.4 0 0 1                          
 -23.740242 -23.1402 170 43 42.8 0 0 1                          
 -3.658654 -3.16671 164 6 5.8 0 13.2 1                          
 -16.500811 -16.1561 149 16 14.4 0 0 1                          
 -7.408642 -5.93453 380 9 8.8 0 0 1                             
 -8.078109 -7.22453 820 6 6.2 0 0 1                             
 -5.720752 -4.9437 142 5 5.4 0 0 1                              
 -2.898190 -2.1175 146 6 4.6 0 0 -1                             
 -6.286523 -5.19095 237 8 9.2 0 0 1                             
 -7.809271 -7.14441 172 12 10.4 0 0 1                           
 -9.504478 -8.28453 227 10 9.4 0 0 1                            
 -6.797466 -5.63724 227 9 8.4 0 0 1                             
 -12.871502 -11.9233 178 18 17.8 0 0 1                          
 -9.263347 -8.59946 416 12 11 0 0 1                             
 -6.069019 -5.61369 216 6 6.4 21 16.8 1                         
 -13.825835 -13.7262 144 27 28.4 0 0 1                          
 -6.215212 -5.63679 146 9 7 0 0 1                               
 -9.282225 -8.35996 531 14 11.6 0 0 1                           
 -8.182803 -7.72224 903 9 8.6 0 0 1                             
 -17.848696 -17.4778 713 20 22.2 0 0 1                          
 -5.871149 -5.47438 229 10 10.2 0 0.4 -1                        
 -5.624129 -5.17297 232 13 12 0 0 1                             
 -26.100275 -25.7037 459 50 49.2 0 0 1                          
 -6.311084 -5.74008 160 5 4.6 0 0.4 -1                          
 -7.775730 -7.51712 911 8 7.8 0 0 1                             
 -3.979717 -3.49596 215 4 5.6 0 0 1                             
 -3.050536 -2.85209 179 8 8.2 0 1 -1                            
 -11.484645 -11.3368 274 19 18 0 0 1                            
 -8.153422 -7.17532 257 9 9.4 0 0 1                             
 -8.849092 -8.56526 2383 29 24.2 0 0 1                          
 -12.141345 -11.781 280 15 16 0 0 1                             
 -10.702173 -9.72809 453 17 17.6 0 0 1                          
 -11.309857 -9.90879 456 9 8.4 0 0 1                            
 -7.707096 -6.83825 287 9 7.6 0 0 1                             
 -5.246568 -4.5435 220 6 7.8 0 0 1                              
 -8.919942 -8.22662 578 13 19.4 0 0 1                           
 -8.091648 -7.81936 883 5 12.4 0 0 1                            
 -7.093321 -6.74415 203 10 9.8 0 0 1                            
 -4.770089200199999 -4.06717 211 4 4.4 0 31.4 1                 
 -17.109548179599997 -16.486 3680 58 57 0 0 1                   
 -4.925290335000000 -4.23978 161 5 4.8 0 18.4 1                 
 -6.947101873999999 -5.99949 255 9 11.4 0 0 1                   
 -6.683521102999999 -6.38469 162 12 8.2 0 0 1                   
 -6.188171924000000 -5.94002 511 6 5.4 0 23.6 1                 
 -5.848668306000000 -5.20543 289 10 11.2 0 0 1                  
 -8.853231629000000 -7.93099 646 11 10.4 0 0 1                  
 -6.840842374999998 -6.60419 237 12 6.8 0 4.4 1                 
 -7.825438163199999 -7.56042 628 11 9.2 0 0 1                   
 -5.013472571000000 -4.6541 230 5 5.4 0 76.8 1                  
 -6.380505989000000 -5.85338 195 5 6 0 8.2 1                    
 -21.549597679999994 -20.9629 268 24 24.2 0 0 1                 
 -5.047426560999999 -4.90551 223 5 4.4 0 20.8 1                 
 -4.520953101000000 -4.44126 249 8 7.4 0 0 1                    
 -10.995521763399999 -10.8821 175 71 56.8 0 0 1                 
 -7.999669930000000 -7.56465 1579 10 7.2 0 281.4 1              
 -12.443115380000000 -11.4625 201 17 17.2 0 0 1                 
 -9.171520349000000 -8.38974 182 8 7 0 30.2 1                   
 -6.735832719999999 -6.06287 180 8 8.6 0 0 1                    
 -8.038645218999999 -7.6999 382 13 12 0 0 1                     
 -6.189742272999999 -5.92697 241 7 10 0 12.4 1                  
 -14.315237497000000 -13.6522 733 21 22.6 0 0 1                 
 -4.013670600199999 -3.78812 180 4 5 0 10.6 1                   
 -5.788440445999998 -5.42213 272 17 10.8 0 18.8 1               
 -3.534795930000000 -3.43903 233 11 10.8 0 1.4 -1               
 -5.228174888999999 -4.60577 253 6 4.6 0 41 1                   
 -12.541686076000001 -12.2086 224 22 23 0 1 -1                  
 -8.279723128999997 -7.2663 151 9 6.6 0 2 1                     
 -4.366483228000000 -3.63127 165 4 4.6 0 16 1                   
 -11.859687513999997 -11.6808 167 18 16.6 0 2 1                 
 -10.947178146199999 -9.94708 283 31 24.8 0 0 1                 
 -6.985888326200000 -6.62832 234 10 9.2 0 0 1                   
 -4.625059759000000 -4.11636 162 5 10.8 0 0.6 -1                
 -8.753103101399999 -8.1466 1698 19 13.8 0 138.2 1              
 -11.007082583999999 -10.1564 653 14 13 0 0.2 1                 
 -10.753966597000000 -10.5203 641 15 11.6 0 0.4 1               
 -6.137556137999999 -5.56251 176 4 6.2 0 11.2 1                 
 -11.648487052199998 -10.6776 250 17 18.6 0 0 -1                
 -6.947314943999999 -6.69642 242 9 16.4 0 0.4 1                 
 -10.417224179199996 -10.0035 1102 31 27.4 0 0 1                
 -4.792505763199999 -4.28831 165 5 7.6 0 21.2 1                 
 -5.894876522000001 -5.46728 223 8 7.4 0 0 1                    
 -7.239586850999999 -6.7976 369 10 9 0 0 1                      
 -7.766317468999999 -7.48987 258 8 5.4 0 11.4 1                 
 -8.437011603800000 -8.2692 928 19 19.6 0 1.6 -1                
 -6.844835912999999 -5.29425 363 4 6.8 0 3 1                    
 -9.189718634999998 -9.08493 289 10 15 0 0 1                    
 -11.017849600400000 -9.68493 888 19 17 0 0 1                   
 -14.141713964999997 -13.8839 562 25 23.2 0 0 1                 
 -28.188058404199996 -27.6042 583 76 73.2 0 0 1                 
 -39.012196560999982 -38.3452 1121 78 72.2 0 0 1                
 -5.134828677200000 -4.76782 204 13 8.8 0 23 1                  
 -11.718522291999998 -10.9905 754 11 13.2 0 0 1                 
 -16.334130174199998 -15.6154 229 67 66.4 0 0 1                 
 -16.771109811999995 -16.0518 1760 56 54 0 0 1                  
 -5.025009997999999 -4.5379 415 4 5.6 0 132.2 1                 
 -14.049544034199998 -13.4693 2150 18 19.8 0 0 1                
 -9.316017959000000 -8.58326 433 9 8.4 0 1.6 1                  
 -6.185082269999999 -5.86042 305 4 5.4 0 31.6 1                 
 -8.007659453000000 -7.5641 184 6 10.4 0 15.8 1                 
 -5.712742915000000 -5.25192 259 10 8.6 0 0 1                   
 -11.366513057200001 -10.535 1902 30 30.2 0 0 1                 
 -6.061451877000000 -5.56441 501 9 5.8 0 47.4 1                 
 -7.757889177000000 -7.33333 169 19 19.4 0 2.4 -1               
 -7.376716256200000 -6.88046 413 22 12.8 0 42 1                 
 -6.396101025999999 -5.0212 142 6 6.6 0 5.2 1                   
 -6.103602148000000 -5.0298 151 4 9.8 0 0 1                     
 -8.249520436999999 -7.52572 159 13 12.8 0 0 1                  
 -9.845794900199998 -9.38394 143 15 15.2 0 0 1                  
 -8.933471393200000 -7.49509 630 17 13.2 0 0 1                  
 -8.018599960000000 -7.96982 208 7 7.6 0 0.8 -1                 
 -7.646937518999999 -7.30988 142 36 21.8 0 0 1                  
 -6.301666851000000 -5.77288 146 8 8 0 0 1                      
 -5.394396303000000 -5.11642 187 5 5.6 0 47.2 1                 
 -11.259923184000000 -10.8013 521 15 21.6 0 0 1                 
 -10.125779828200001 -9.72447 360 11 12 0 0 1                   
 -12.694348065000000 -12.271 204 16 14.8 0 0 1                  
 -6.903945303000000 -6.09103 156 15 14.8 0 0 1                  
 -7.207037349999999 -6.73974 562 10 9.6 0 0 1                   
 -5.471561323000000 -4.32833 438 4 8 0 132.2 -1                 
 -10.991448865399999 -10.3891 526 35 26.6 0 0 1                 
 -15.334199970999999 -14.5265 397 19 16.2 0 0 1                 
 -11.545554295999999 -11.1931 677 24 21.8 0 0 1                 
 -8.088000999999998 -6.56503 297 4 4.8 0 30.6 1                 
 -8.116363333199999 -7.59128 158 8 8 0 0.2 1                    
 -8.459343425999997 -8.16086 196 27 19.8 0 13 1                 
 -20.645455954000003 -20.1611 672 21 23.6 0 0 1                 
 -5.544137542000001 -5.37709 269 9 9.8 0 0.8 -1                 
 -5.567716836000000 -4.29548 284 4 5.4 0 0.2 1                  
 -9.888065603199999 -9.03498 756 11 10.4 0 0 1                  
 -9.403315218199999 -8.67484 463 11 10.6 0 0 1                  
 -8.293278365999999 -7.53371 184 8 12 0 1.4 -1                  
 -8.684587773200001 -8.54184 538 9 9.2 0 8.4 1                  
 -22.281804465400000 -22.0521 427 26 26.4 0 0 1                 
 -5.038582139999999 -4.61248 232 4 7.8 0 0 1                    
 -15.139351419999997 -14.286 252 24 23.6 0 0 1                  
 -8.646076745199998 -8.18209 344 10 10.2 0 0 1                  
 -17.970166949199999 -17.3576 626 26 25 0 0 1                   
 -6.956103269999999 -6.84732 193 25 22.2 0 0 1                  
 -5.911954948000000 -5.5682 454 14 12.2 0 0.4 -1                
 -13.454712337000000 -12.9595 495 26 22 0 0 1                   
 -13.745925298599998 -13.2638 149 104 83 0 0 1                  
 -24.017524296000005 -22.9989 316 47 43.4 0 0 1                 
 -7.424228622999999 -6.80974 489 6 5.8 0 66.6 1                 
 -12.763143055399999 -11.9555 267 27 23.4 0 0 1                 
 -9.405473577999999 -9.09902 234 15 14.4 0 0 1                  
 -3.257823530000000 -3.00716 285 6 5.4 0 11.6 1                 
 -8.502927537000000 -6.78633 230 10 9 0 0 1                     
 -8.088000999999998 -7.4598 258 4 5.6 0 26.4 1                  
 -14.669137075999997 -14.139 721 20 18 0 0 1                    
 -6.205519296999999 -5.18798 352 4 9.6 0 37.6 1                 
 -8.655702285200000 -7.64172 495 16 12 0 0 1                    
 -6.596447527999999 -6.04233 502 8 5.8 0 130 1                  
 -13.055513071999998 -12.8834 163 15 17.8 0 0 1                 
 -6.716537474999999 -5.57699 178 8 6.2 0 19.2 1                 
 -10.627292147399999 -9.19479 706 12 10.8 0 0 1                 
 -9.070142714999999 -8.40768 225 13 11.8 0 0 1                  
 -6.588240328199998 -6.46499 231 9 6.6 0 5.8 1                  
 -2.348423685400000 -2.25049 186 5 5.2 69 74.6 -1               
 -6.851135071999999 -6.17708 575 6 6.8 0 54.6 1                 
 -7.116275376199998 -6.74359 267 12 12.6 0 0 1                  
 -6.844835912999999 -5.83595 207 4 4.2 0 36.8 1                 
 -15.205788793999998 -14.4424 202 25 20.2 0 0 1                 
 -8.146680696000001 -7.6702 531 24 18.8 0 43.6 1                
 -7.976169196000000 -7.61257 174 17 15.2 0 0 1                  
 -5.094952693000000 -4.61008 173 5 5.8 0 0.2 1                  
 -4.949653247000000 -4.69332 156 7 5.6 0 21.4 1                 
 -6.639581875999999 -5.24317 270 6 5.2 0 7.2 1                  
 -9.741309553199999 -9.67595 1343 24 24.6 0 0 1                 
 -10.566091054000001 -10.2999 891 15 12.2 0 0 1                 
 -6.713363423200000 -6.38805 212 9 14.4 0 0 1                   
 -18.893847377600004 -18.4978 644 55 60.6 0 0 1                 
 -8.173128530000000 -7.55863 1072 5 7.6 0 50.6 1                
 -6.069721018999999 -5.49605 435 7 6.6 0 0 1                    
 -5.875400548999999 -5.21778 2016 6 7 0 0 1                     
 -7.947753715399999 -7.19709 213 16 11.6 0 0 1                  
 -5.458431892999999 -5.05754 256 15 12.6 0 0 1                  
 -8.901617880000000 -8.81729 140 19 17.8 0 1.2 -1               
 -34.724388903999994 -34.0439 1003 62 57.8 0 0 1                
 -6.198558693999999 -5.97206 191 8 6.2 0 12.6 1                 
 -12.421117634200000 -12.2239 416 17 15.6 0 0 1                 
 -5.938111516000000 -5.56656 524 6 6.6 0 14.2 1                 
 -10.753966597000000 -10.5203 258 15 11.6 0 0.4 1               
 -6.443216956000000 -6.00062 355 5 5.6 0 17 1                   
 -6.307138107999999 -5.52944 163 18 12.2 0 20.4 1               
 -5.649602426000000 -4.885 170 10 9.6 0 0.6 -1                  
 -6.343810135999999 -5.70821 188 6 5.6 0 36.6 1                 
 -7.269018465199999 -6.29166 388 10 7.8 0 41.2 1                
 -6.923236332999998 -6.3822 269 7 8.4 0 0 1                     
 -22.843653313199997 -22.6371 155 73 63.6 0 0 1                 
 -7.353578779999999 -6.53249 180 7 8.2 0 0 1                    
 -3.619923725000000 -2.76995 161 5 9.4 0 0.8 -1                 
 -5.812209920000000 -5.64177 313 8 10 0 0 1                     
 -10.714215286999998 -10.0673 211 18 18.6 0 0 1                 
 -9.637699961999999 -9.50147 752 22 16.6 0 0.2 1                
 -6.948157648999999 -5.58251 146 6 6.4 0 22.8 1                 
 -6.131362767399999 -5.58499 333 18 21.2 0 0.6 -1               
 -4.563699384000000 -4.0082 836 8 6.4 0 0 1                     
 -6.414326726000000 -6.05791 252 8 7 0 0 1                      
 -5.564974972999999 -5.42308 483 5 7.4 0 0 1                    
 -14.925421677199996 -14.2727 219 60 52.2 0 0 1                 
 -18.615568742000001 -18.4053 746 27 25.4 0 0 1                 
 -5.376321514399999 -5.24113 609 11 7 0 0 1                     
 -6.230139039000000 -5.68512 165 16 9 0 2.6 1                   
 -7.094354364999999 -6.86118 242 13 13.2 0 0 1                  
 -34.724388903999994 -34.0439 203 62 57.8 0 0 1                 
 -10.499207907199999 -10.1466 170 36 32.2 0 0 1                 
 -9.251464530000000 -8.57602 223 11 17.2 0 0.4 1                
 -17.056730900000002 -16.5005 308 26 25.6 0 0 1                 
 -8.233209639999998 -7.21306 141 21 15.8 0 0 1                  
 -6.712470363000000 -5.66103 491 8 8 0 59.4 1                   
 -10.153675966999998 -9.69033 715 18 12.8 0 6.4 1               
 -8.627628135999998 -7.97676 525 7 9.4 0 0.4 1                  
 -5.214657925999999 -4.84023 200 6 6.2 0 0 1                    
 -7.986139029999999 -6.89384 686 4 4.6 0 11.8 1                 
 -14.028481257199996 -13.4381 370 37 33.8 0 0 1                 
 -7.557488122999999 -7.24267 150 19 15.4 0 0.4 1                
 -7.268546439999999 -7.16508 181 8 7.2 0 10.4 1                 
 -18.126307641200000 -17.4982 1054 37 47.6 0 0 1                
 -7.159784270200000 -6.83396 1266 13 15.4 0 0 1                 
 -8.155428469200000 -7.80739 251 11 15.6 0 0 1                  
 -5.075139378999999 -4.65547 172 5 4.8 0 31.2 1                 
 -4.591317786000000 -4.15433 188 6 5.6 0 19 1                   
 -2.956983616000000 -2.58144 141 4 4 0 5 1                      
 -9.465037798199997 -8.90335 199 9 8.8 0 0 1                    
 -6.219036259999999 -5.50156 507 4 4.8 0 3.8 1                  
 -8.126085460999999 -7.35801 312 9 7.8 0 0 1                    
 -6.338117779999999 -5.90418 266 5 5.4 0 0 1                    
 -4.648710168999999 -3.91669 203 8 7 0 3.6 -1                   
 -7.589717085999999 -7.2054 325 5 7.8 0 0 1                     
 -10.605955017999998 -10.0733 365 12 9.4 0 0 1                  
 -3.050536199800000 -2.85505 287 8 6.4 0 5.4 -1                 
 -3.987664891200000 -3.52052 176 6 5.6 0 0 1                    
 -7.114525991000001 -6.68102 966 21 17.2 0 0.8 -1               
 -6.758676242000000 -6.2481 232 9 18.4 0 0.2 -1                 
 -6.520024535999999 -5.81028 143 6 6.8 0 1.8 1                  
 -6.563758413999999 -5.59616 146 12 10.2 0 0 1                  
 -5.448090728000000 -4.65613 200 8 6.4 0 0.4 -1                 
 -7.623671075999999 -6.3968 252 5 4.4 0 19.8 1                  
 -7.906133242999999 -7.65923 339 10 7.8 0 0.2 1                 
 -7.020802988999999 -6.61745 849 15 14.2 0 0 1                  
 -11.187486099199999 -10.7992 391 26 25.2 0 0 1                 
 -11.378876405000002 -10.9204 183 38 34.4 0 0 1                 
 -9.671686439999998 -8.71303 457 7 7 0 4.6 1                    
 -6.851135071999999 -6.2193 383 6 6.6 0 10.2 1                  
 -5.992641933999999 -5.61335 153 25 20.2 0 0 1                  
 -8.067606612999999 -7.80256 1090 8 7.4 0 0.6 1                 
 -9.906834758199999 -9.5206 141 11 11.6 0 0 1                   
 -6.417643003999999 -5.9862 896 7 6.8 0 0.6 1                   
 -7.587842702000000 -7.21296 283 9 14.8 0 3 1                   
 -7.746766296000001 -6.85533 264 11 8.8 0 0 1                   
 -6.889970208199999 -6.36986 169 10 8.8 0 0 1                   
 -6.846290234000000 -6.17668 170 14 7.8 0 11 1                  
 -4.490394692399999 -4.26727 208 19 14.4 0 0.6 -1               
 -8.793898466199998 -7.52256 315 15 11.4 0 0 1                  
 -10.161174790000000 -8.9987 1388 6 5.6 0 0.4 1                 
 -6.477170945999999 -5.99613 257 5 5.6 0 7.4 1                  
 -9.347509118599998 -9.05759 664 25 28 0 0 1                    
 -21.604067236199999 -21.0168 192 67 63.2 0 0 1                 
 -4.324551748999999 -3.66842 148 4 4 0 14.4 1                   
 -8.065635067999999 -7.05289 180 11 10 0 0 1                    
 -6.810881922999999 -6.35251 1247 4 9 0 175.2 1                 
 -8.970037570199999 -8.30507 307 17 13.8 0 0 1                  
 -5.747241833999999 -5.54538 280 8 6 0 52.6 1                   
 -11.057961494200001 -10.7906 943 28 21 0 0 1                   
 -10.629866251999999 -10.5338 1886 14 25 0 0 1                  
 -7.409507000000000 -7.07647 250 8 7.6 0 0 1                    
 -7.353102823000000 -6.84428 277 6 7.2 0 0.4 1                  
 -6.290591647999999 -6.03067 466 5 13.6 0 0 1                   
 -3.781844910999999 -3.69405 157 4 5.2 0 23.6 1                 
 -7.723483670199999 -7.02897 352 11 9.4 0 0 1                   
 -9.181079829999998 -8.46876 198 7 7 0 20.4 1                   
 -4.929398662000001 -4.30817 187 8 6.2 0 0.8 -1                 
 -15.147342974199999 -14.817 258 19 22.2 0 0 1                  
 -7.682386187799998 -7.1741 1061 21 16.2 0 0 1                  
 -28.489448460399998 -28.1946 315 54 48.4 0 0 1                 
 -10.741287880399998 -10.3194 168 22 20.6 0 0 1                 
 -13.252292202000000 -12.5305 150 17 16.8 0 0 1                 
 -6.292294464200000 -5.94139 278 10 11.8 0 0 1                  
 -11.835928689199998 -11.4301 187 26 17.4 0 0 1                 
 -7.399156248999999 -7.14203 150 18 12.4 0 0.4 1                
 -7.677371397399998 -7.09859 142 10 7 0 0 1                     
 -8.576317033999999 -8.10097 286 16 13.2 0 11.2 1               
 -4.907963193000001 -4.0336 162 4 4.4 0 12.4 1                  
 -8.065013693999997 -6.791 1153 14 13.4 0 0 1                   
 -9.082582639999998 -8.47246 167 6 7.2 0 7 1                    
 -4.673424243199999 -4.42472 148 4 8.4 0 0 1                    
 -5.022020800999999 -4.71059 405 12 8.6 0 41 -1                 
 -6.709116777999999 -6.0355 140 6 24.8 0 0 1                    
 -4.469768357000000 -3.53094 149 5 5 0 3.6 -1                   
 -16.863057323000000 -16.2624 571 27 22.4 0 0 1                 
 -15.623139858000002 -14.8543 903 27 24.8 0 0 1                 
 -9.222660265000000 -8.71312 192 8 8.8 0 0 1                    
 -7.425653593000001 -6.70313 861 5 7.6 0 0 -1                   
 -10.261288547400000 -9.27307 203 17 15.8 0 0 1                 
 -12.473962259200000 -11.9193 226 18 15.4 0 0 1                 
 -6.090599390200000 -4.99279 148 7 5.8 0 0 1                    
 -5.564974972999999 -4.17715 156 5 6 0 0.6 1                    
 -5.609220639000000 -5.37298 371 10 8 0 0 1                     
 -8.288319635000001 -7.94839 153 11 12.4 0 0 1                  
 -7.677371397399998 -7.17961 145 10 12.8 0 0 1                  
 -4.426452332000000 -3.69178 186 5 5.6 0 1.2 -1                 
 -15.266263143000000 -14.2882 350 32 27.8 0 0 1                 
 -16.174648918999999 -15.8881 202 28 36 0 0 1                   
 -10.531144152999998 -10.2489 225 42 35.6 0 0 1                 
 -8.590719068999999 -7.84061 196 14 13.8 0 0 1                  
 -6.256692837000000 -5.79459 257 5 5.2 0 50.4 1                 
 -12.473936130999999 -12.1975 956 18 19.8 0 0 1                 
 -4.444877020800000 -4.1867 152 9 7.4 0 0.2 1                   
 -10.223818038999999 -9.86366 258 10 9.4 0 0.2 1                
 -9.998162182200002 -9.27853 190 17 15.2 0 0 1                  
 -8.573453165000000 -8.38117 153 15 13.2 0 0 1                  
 -14.264159793199997 -13.6331 148 26 25.4 0 0 1                 
 -25.031204514999999 -24.7618 1635 25 24.2 0 0 1                
 -6.452061377000000 -5.21498 200 6 5.8 0 0 1                    
 -33.387713647399998 -32.5634 463 82 79.8 0 0 1                 
 -36.184740716399986 -35.4322 1115 182 178 0 0 1                
 -7.589717085999999 -6.62679 164 5 7 0 0.2 1                    
 -4.523984220999999 -4.07045 178 6 7.4 0 0.4 -1                 
 -7.944222121999998 -7.81451 1055 12 21.4 0 1 -1                
 -8.754448129000000 -8.36388 550 11 11.6 0 0 1                  
 -5.756255113000000 -5.37744 143 8 10 0 5.4 -1                  
 -5.389620258999999 -4.69994 151 4 4.6 0 24.4 1                 
 -6.575515828000000 -5.93272 205 6 5.8 0 0 1                    
 -18.042944866399999 -17.3065 274 37 37.2 0 0 1                 
 -6.414198406999999 -5.84279 159 5 8.6 0 0 1                    
 -13.371670847199999 -13.0452 446 31 34.2 0 0 1                 
 -7.504388048599998 -6.88834 283 29 23.4 0 0 1                  
 -2.508080987600000 -2.38001 158 9 5.6 0 23 -1                  
 -7.361570666000000 -7.23336 445 7 9 0 0 1                      
 -5.238406458999998 -5.07079 283 7 6.4 0 19.4 1                 
 -5.983786987999999 -5.80549 636 8 7 0 9.6 -1                   
 -7.939931564999998 -7.69958 736 11 11.8 0 0 1                  
 -5.156774005800001 -4.84159 198 18 11.8 0 0.6 1                
 -6.141180228200000 -5.87373 166 6 6.8 0 0 1                    
 -9.939488428999997 -9.64388 209 8 15.6 0 0 1                   
 -3.732706086000000 -2.97793 183 4 4.2 0 39.2 1                 
 -7.930990424000000 -7.75671 240 17 17.8 0 0.8 -1               
 -9.049554169399999 -8.51787 157 14 8 0 14.8 1                  
 -9.377338717199999 -9.08421 842 11 9.8 0 0.2 1                 
 -7.597018099200000 -7.1226 168 20 12.8 0 0.2 1                 
 -5.063949195999999 -4.10744 147 7 5.4 0 29.6 1                 
 -8.772190106000000 -8.37617 415 12 10.4 0 0 1                  
 -10.549907185000000 -10.1061 144 25 13 0 12.4 1                
 -5.485219021800000 -5.36613 318 17 17.2 0 0 1                  
 -7.734813720000000 -7.30944 242 7 7 0 19 1                     
 -11.601052691200001 -11.0226 384 20 15.2 0 0 1                 
 -4.286948866199999 -3.98276 1127 8 6 0 9.6 1                   
 -5.973565506000000 -5.39744 273 7 7.6 0 23.4 1                 
 -10.246149731200001 -9.90969 169 23 17.8 0 0 1                 
 -8.088000999999998 -7.75474 1340 4 4.2 0 165.6 1               
 -16.521967982999996 -16.1781 254 27 23.4 0 0 1                 
 -9.591351068000000 -9.07364 824 25 18.4 0 0 1                  
 -4.146455172000000 -3.83373 195 4 4.4 0 18.6 1                 
 -9.183674253399998 -8.82015 267 30 22.6 0 0 1                  
 -5.532845151000000 -4.84688 160 6 12.2 0 8.2 1                 
 -6.169144949000000 -5.46639 400 9 9.8 0 0 1                    
 -9.227138768199998 -8.61848 248 33 25 0 0 1                    
 -6.554786442000000 -5.9179 196 19 11.6 0 0 1                   
 -6.304163790000000 -5.91971 149 5 6.4 0 33.8 1                 
 -7.016149765000001 -6.74068 312 11 7.6 0 17.8 1                
 -6.185082269999999 -4.945 255 4 4.8 0 1.2 1                    
 -9.116734688199999 -8.69059 263 12 12.4 0 0 1                  
 -4.991056008000000 -4.54098 406 4 7.6 0 20.4 1                 
 -19.607066780999997 -18.3282 288 67 68.2 0 0 1                 
 -7.949568757999997 -7.82179 453 15 14.2 0 0 1                  
 -5.857718774999999 -5.70294 1079 9 9.2 0 0 1                   
 -9.917647532000000 -9.08437 162 20 19.8 0 0 1                  
 -8.280664891200001 -7.53453 1065 28 19.6 0 31.2 1              
 -9.000783247400001 -8.51198 756 18 16 0 0 1                    
 -8.547732554000000 -8.45797 400 16 16.4 0 0 1                  
 -4.295667964000001 -3.85152 140 8 5.4 0 0.6 1                  
 -10.581574002000000 -10.4346 155 25 42.6 0 0 1                 
 -8.836280356200000 -8.69541 385 10 19.2 0 0 1                  
 -8.349658732999998 -7.50642 198 17 12.8 0 7.8 1                
 -4.247896173000000 -3.86465 159 5 7.8 0 0 1                    
 -7.159341152000000 -6.55122 298 6 5 0 23.4 1                   
 -6.069648158000001 -5.84724 836 4 4.6 0 0 1                    
 -8.558183610999999 -7.93566 184 9 7.4 0 0.4 1                  
 -6.897489368999999 -6.72694 372 21 15.8 0 0 -1                 
 -3.529374039000000 -2.85138 167 4 4 0 42.4 1                   
 -5.325197166000001 -4.95674 517 23 12.6 0 48.4 1               
 -19.060206693200001 -18.1226 226 54 50.2 0 0 1                 
 -5.849802980000000 -5.16784 224 4 6.2 0 0 -1                   
 -4.229252882000001 -4.10266 162 9 8 0 0 1                      
 -10.301475985000000 -9.51391 210 13 13.8 0 0 1                 
 -7.221020308000000 -6.65344 201 8 8.2 0 0 1                    
 -18.150956742999998 -17.501 270 17 16.8 0 0 1                  
 -6.709503015999999 -6.09434 175 8 9.2 0 0 1                    
 -5.215817589000000 -4.10127 157 6 5.4 0 16.8 1                 
 -3.679959623199999 -3.05536 299 5 5 0 17.8 1                   
 -6.624117401199999 -6.29643 234 26 17.8 0 0 1                  
 -3.933425878199999 -3.63968 141 8 9 0 5.6 -1                   
 -6.779420531000000 -6.11256 143 24 23.8 0 0 1                  
 -5.112740777000000 -4.55935 280 6 4.6 0 37.8 1                 
 -9.399957322399999 -8.73142 225 20 18.4 0 0 1                  
 -8.832882172999998 -8.34385 935 5 10.2 0 13.8 1                
 -3.906170322600000 -3.38802 156 12 9.2 0 12.2 -1               
 -5.099477931999999 -4.93971 244 4 7.2 0 0 1                    
 -5.875455727999999 -5.58622 501 6 10.4 0 0 1                   
 -5.898348111000001 -5.59789 161 6 5.4 0 31.4 1                 
 -9.132311697999999 -8.12683 603 24 16 0 11.2 1                 
 -9.699371468000001 -9.22471 170 50 30.6 0 0 1                  
 -4.975871173000000 -4.40411 164 4 6.2 0 36.8 -1                
 -15.482707423199995 -15.3086 504 74 49 0 0 1                   
 -5.371594962000000 -4.10657 238 6 5.6 0 109.4 -1               
 -6.489610695999999 -6.09811 140 11 10.4 0 0 1                  
 -9.430801851999998 -8.90666 925 7 8.6 0 0 1                    
 -8.006989839999999 -6.85411 421 9 8.4 0 0 1                    
 -4.720509310000000 -4.26866 150 4 4.6 0 2 1                    
 -24.326523119000001 -23.5921 585 23 24 0 0 1                   
 -8.880437736600001 -8.65866 818 34 27.6 0 0.6 -1               
 -26.890369997200001 -26.3131 1316 56 57.4 0 0 1                
 -6.947314943999999 -6.69642 203 9 16.4 0 0.4 1                 
 -18.917049518199995 -17.8386 713 86 60.4 0 0 1                 
 -6.556855827000000 -6.39436 577 8 5.8 0 143 1                  
 -19.752538101400006 -19.5851 375 26 25.6 0 0 1                 
 -4.578162577000001 -4.34319 173 9 7.8 16 4 -1                  
 -8.606632974000000 -8.5009 329 12 14.2 0 1.6 -1                
 -6.574741448000000 -5.72983 282 7 6.2 0 10 1                   
 -4.607937779999999 -4.06455 226 9 8 0 0.2 1                    
 -8.093877196999999 -7.49256 662 12 10.8 0 0 1                  
 -4.903839332000000 -3.75334 140 7 8.6 0 0 1                    
 -2.964649701800000 -2.63907 158 7 6.2 0 1.4 -1                 
 -20.529978807200003 -20.1868 446 102 102.2 0 0 1               
 -7.261271779999998 -6.7401 402 12 12.2 0 0 1                   
 -5.713249804999998 -5.51572 221 8 7.2 0 29 1                   
 -5.220875678000000 -5.04738 280 11 9.4 0 0 1                   
 -7.096668798000000 -6.84537 1128 7 8.6 0 0 1                   
 -3.806881952800000 -3.46973 159 24 12.8 0 1 -1                 
 -14.506529421000000 -13.5986 347 15 14.6 0 0 1                 
 -12.249806172000000 -11.9858 473 25 17.6 0 0 1                 
 -7.777131474999999 -6.8803 191 11 10.2 0 0 1                   
 -11.366513057200001 -10.535 1903 30 30.2 0 0 1                 
 -4.965194235999999 -4.57806 175 11 10.4 0 3.8 1                
 -4.623349786000000 -4.09159 184 8 6.2 0 22.4 1                 
 -6.637561389999999 -5.44588 262 5 10.6 0 0 1                   
 -8.711848795999998 -8.51518 161 18 17.8 0 0 1                  
 -9.667701192999999 -9.25379 357 8 11 0 0 1                     
 -6.483286132200001 -5.93532 171 23 21 0 7.6 -1                 
 -6.483470104999999 -6.0161 190 7 9 0 0 1                       
 -6.569653410000000 -5.80362 171 5 6.2 0 0.4 1                  
 -21.450626788000001 -21.232 222 54 51 0 0 1                    
 -4.112501182000000 -3.66241 184 4 4.6 0 30.2 1                 
 -10.980096401000003 -10.4926 842 21 19 0 0 1                   
 -21.582714052999997 -21.1552 402 29 28.6 0 0 1                 
 -10.785372516999999 -10.468 251 14 14.8 0 0 1                  
 -20.666149148999995 -19.7939 559 22 19.8 0 0 1                 
 -9.263346639999998 -8.59946 186 12 11.8 0 0 1                  
 -9.219180281200000 -8.51945 1178 15 17.2 0 0 1                 
 -8.280664891200001 -7.53453 985 28 18.4 0 104 1                
 -9.504477991999998 -8.42729 352 10 11 0 0 1                    
 -15.223021689999999 -14.8868 454 27 22.2 0 0 1                 
 -9.445650214000000 -8.58419 164 16 16.4 0 0 1                  
 -3.636550573000000 -3.01544 167 4 4.6 0 32.4 -1                
 -11.229396166000001 -10.9312 821 18 11.8 0 58.2 1              
 -4.533081092999999 -4.32769 160 12 7 0 0.2 1                   
 -7.568278928999999 -7.03801 230 9 9.4 0 21.8 1                 
 -18.416281360199999 -17.7819 251 34 29.4 0 0 1                 
 -6.916391300999999 -6.79845 651 5 7.8 0 51.2 1                 
 -8.550592539000000 -8.09629 159 16 19.2 0 0 1                  
 -4.792505763199999 -4.32725 197 5 5 0 5 1                      
 -4.793012144000000 -4.62358 140 8 7.8 0 0 1                    
 -5.735937181000000 -5.47945 347 5 4.4 0 36.6 1                 
 -5.258445317000000 -5.06873 251 7 6.4 0 0 1                    
 -13.458855738000000 -12.8224 168 17 16 0 0 1                   
 -24.017524296000005 -22.9989 316 47 43.4 0 0 1                 
 -10.731188700199999 -10.4301 477 21 15.4 0 0 1                 
 -10.076047259999998 -9.48417 189 5 9.2 0 17.4 1                
 -8.116363333199999 -7.59128 158 8 8 0 0.2 1                    
 -24.299179914199996 -23.8921 664 82 78 0 0 1                   
 -4.941917183000000 -3.76523 181 4 12.6 0 0.2 1                 
 -7.947295173199999 -7.51665 1665 22 16.4 0 0 1                 
 -8.889227493399996 -8.09251 151 38 31.2 0 0 1                  
 -10.087996538199997 -9.7097 223 20 18.4 0 0 -1                 
 -5.138346869200000 -4.31565 365 5 5 0 11.6 1                   
 -4.492803640999999 -4.09269 263 6 7.8 0 13.4 1                 
 -8.418499089199999 -8.02919 459 13 10.8 0 0 1                  
 -7.887849230000000 -7.69115 879 8 8.2 0 19 1                   
 -24.978795498999997 -24.8033 296 27 24.2 0 0 1                 
 -12.867609207999999 -12.4349 150 33 28 0 0 1                   
 -7.776706585999999 -6.57762 1726 6 6 0 0 1                     
 -10.922217859999998 -10.4464 517 30 24.6 0 0 1                 
 -13.707174223999999 -13.1465 153 22 19.2 0 0 1                 
 -3.521236665200000 -3.35039 140 8 10.2 0 0 1                   
 -7.586908171000000 -6.78939 641 8 8.6 0 0 1                    
 -24.182479450999999 -23.7872 160 41 36 0 0 1                   
 -6.407745893200000 -6.00492 916 12 11.8 0 0 1                  
 -17.411688672000000 -16.9472 480 42 36.4 0 0 1                 
 -7.887849230000000 -7.59681 628 8 6.8 0 19 1                   
 -14.141713964999997 -13.8839 565 25 23.2 0 0 1                 
 -6.284350475999999 -5.85646 373 5 9.8 0 2.4 1                  
 -18.711411910999999 -17.7787 395 21 20.6 0 0 1                 
 -6.320575498000000 -5.80713 176 5 5.2 0 12.4 1                 
 -7.504484102999999 -6.82796 644 9 7.8 0 0 1                    
 -15.234095064999998 -14.1831 394 25 23.8 0 0 1                 
 -27.515549511599993 -26.7153 398 224 219.4 0 0 1               
 -31.687976445199990 -30.6168 309 203 202 0 0 1                 
 0.870001372000000 0.914344 140 4 4 0 18.8 -1                   
 -9.026460687999998 -7.70799 162 16 14.4 0 0 1                  
 -6.299153070599998 -6.00115 991 28 13.2 0 16.6 -1              
 -8.412709554999999 -8.04843 231 13 11.8 0 0 1                  
 -3.302583758000000 -3.03409 168 4 4 0 34.8 -1                  
 -6.844835912999999 -5.29425 215 4 6.8 0 0.2 1                  
 -5.664381793000000 -4.80694 186 4 4.8 0 8.2 1                  
 -9.044325239999999 -8.51799 543 18 14.4 0 29 1                 
 -8.787673508999999 -8.6291 194 11 11.8 0 1.2 -1                
 -9.550492997999999 -8.94709 352 14 12 0 0 1                    
 -10.732252042999999 -9.96733 369 16 12.8 0 39.2 1              
 -4.768949979999999 -4.51511 236 7 5.4 0 7.2 1                  
 -11.400444774399997 -11.108 1317 22 26.6 0 0 1                 
 -4.908060017999998 -4.24238 237 6 6 0 22.2 1                   
 -16.771109811999995 -16.0518 1741 56 54 0 0 1                  
 -5.647630706999999 -5.33902 141 8 7.2 0 13 1                   
 -6.663920428999999 -6.12421 183 5 5.4 0 3.6 1                  
 -2.807134572000000 -2.3633 165 4 6.2 0 14 -1                   
 -8.366247105999999 -7.54057 271 12 12 0 0 1                    
 -9.152386199999999 -8.87631 362 24 20.2 0 0 1                  
 -5.448446604999999 -4.82621 316 6 8 0 27 1                     
 -5.698335782999999 -5.11368 140 4 4.2 0 13.6 1                 
 -6.988252822999999 -6.0018 475 13 8.8 0 0 1                    
 -7.720474146999999 -7.2899 280 31 22.6 0 0 1                   
 -4.408909172000000 -3.75025 142 6 7 0 23 -1                    
 -9.359132857399999 -9.02644 920 26 14 0 0.4 1                  
 -8.430231404999999 -7.51562 1403 8 7.8 0 0 1                   
 -12.756050172999998 -12.4663 165 18 18.4 0 0 1                 
 -5.392335500199999 -4.66568 199 7 5 0 39.6 1                   
 -31.004463670000003 -30.5334 634 151 147.8 0 0 1               
 -8.910815088200000 -8.48362 149 9 18 0 0 1                     
 -9.303492465000000 -8.85931 269 14 15.4 0 0 1                  
 -6.505927923000000 -5.69868 383 5 7.4 0 26.2 1                 
 -14.141713964999997 -13.8839 563 25 23.2 0 0 1                 
 -7.443038736999999 -6.75391 768 15 19 0 51.4 1                 
 -30.176708386200001 -29.4212 203 87 74.8 0 0 1                 
 -8.506258175999999 -7.81997 436 13 12 0 0 1                    
 -6.111580471200000 -5.70677 194 13 10.6 0 15.8 1               
 -8.798928182999999 -7.73338 436 5 4.8 0 29.2 1                 
 -4.929483616000001 -4.33975 177 6 6.6 0 0 1                    
 -22.459804194000000 -21.1782 164 23 21.6 0 0 1                 
 -11.091336139999997 -10.7735 362 15 13 0 0 1                   
 -21.404908170999995 -20.0505 349 31 28.6 0 0 1                 
 -6.220369896999999 -5.80019 342 8 5 0 74 1                     
 -4.525859152000000 -3.39119 188 4 5 0 34.4 -1                  
 -6.661470503199999 -5.45497 262 5 7.6 0 0 1                    
 -5.297624540000000 -4.43827 158 6 5.4 0 25.2 1                 
 -8.077058564000000 -7.12059 339 17 14.6 0 8 1                  
 -3.342131928600000 -3.11366 366 11 9 0 0.4 -1                  
 -7.613364938000000 -6.95031 317 9 9.8 0 0.8 -1                 
 -7.435983421000000 -6.84988 270 7 11.4 0 0.2 1                 
 -6.810881922999999 -6.33967 147 4 14.4 0 13.8 1                
 -7.817593692000001 -7.46978 764 7 6.6 0 63 1                   
 -8.341370430000000 -7.23857 393 5 5.8 0 0.2 1                  
 -7.262778279999999 -6.90053 428 5 6 0 0 1                      
 -7.722467572999999 -6.62559 211 8 7.6 0 11.2 1                 
 -7.922093103200000 -7.64124 196 25 12.6 0 10.8 1               
 -6.950240038000000 -6.67397 254 8 9.6 0 0 1                    
 -7.049483685000000 -6.67122 737 8 9.8 0 0 1                    
 -6.776927933000000 -5.40016 284 4 4.8 0 29.4 1                 
 -7.444687744000000 -6.5844 695 14 15.2 0 0 1                   
 -7.682386187799998 -7.1741 1063 21 16.2 0 0 1                  
 -7.746024490399998 -6.95588 354 14 9.6 0 0 1                   
 -18.416281360199999 -17.7819 159 34 29.4 0 0 1                 
 -5.847508863999999 -5.68838 401 11 9.4 0 0 1                   
 -9.245074174999997 -8.65017 556 16 17.8 0 0 1                  
 -10.429603873000000 -9.69566 345 11 11.4 0 0 1                 
 -7.255510269999998 -6.63526 180 10 8 0 0 1                     
 -12.985250174200001 -11.6162 184 20 23 0 0 1                   
 -8.230492909999999 -7.9121 165 14 10.2 0 0.4 1                 
 -9.421117134999999 -8.97396 144 9 6.6 0 10 1                   
 -15.345790038199999 -14.7937 193 39 38.8 0 0 1                 
 -14.537236060400000 -14.3732 410 35 34.2 0 0 1                 
 -15.768401331000000 -15.4201 1681 21 24 0 0 1                  
 -6.119346780000000 -5.68147 166 7 4.8 0 28.6 1                 
 -5.110159083000000 -4.98512 234 4 8.4 0 0 1                    
 -6.172175691000000 -5.5378 207 9 10.2 0 0 1                    
 -10.787933534199997 -10.344 1724 37 33 0 0 1                   
 -8.517994026199998 -7.97167 2409 17 12.4 0 0 1                 
 -7.820069619999998 -6.7783 716 7 7.8 0 47.8 1                  
 -8.973860486000001 -8.58434 181 8 9.4 0 0 1                    
 -3.528309180800000 -2.86253 197 7 6 0 0.4 -1                   
 -7.642480001199999 -6.86215 154 7 10.8 0 11.2 1                
 -9.674546574999999 -9.24139 901 23 22 0 0 1                    
 -8.827940858200000 -8.50237 261 14 12.6 0 0 1                  
 -4.850489009200000 -4.45403 223 6 9.6 0 0 1                    
 -5.155362958999999 -4.3673 158 8 7.2 0 0 1                     
 -10.608437841999999 -10.102 558 10 10.2 0 0 1                  
 -7.001495513199999 -6.35368 229 7 7 0 14.8 1                   
 -6.692900468000000 -5.9688 163 7 6.8 0 0 1                     
 -11.440922409199997 -10.6157 176 33 30.6 0 0 1                 
 -18.007536670000000 -17.5364 373 59 49 0 0 1                   
 -7.850676511999999 -6.56201 549 11 8.2 0 16.4 1                
 -3.139206393000000 -2.73796 144 4 4.2 0 14.4 -1                
 -6.994223753999998 -6.3813 171 19 15.8 0 0 1                   
 -16.612085704999998 -16.2059 841 27 26.4 0 0 1                 
 -8.963537331400000 -8.71072 330 19 16.2 0 0 1                  
 -6.603417348000001 -5.57083 648 8 7.8 0 0.4 -1                 
 -5.306892724000001 -5.17756 178 14 14.4 0 1 -1                 
 -8.151193732999999 -7.8788 140 15 12.8 0 0 1                   
 -7.533256838200000 -6.37064 218 12 10.4 0 0 1                  
 -29.809120989000000 -28.9015 242 86 83.6 0 0 1                 
 -5.564974972999999 -4.0883 144 5 5.8 0 0.2 -1                  
 -8.487261602000000 -8.32456 175 14 11 0 6 1                    
 -6.785424043199999 -5.92476 185 10 10.4 0 0 1                  
 -5.778901898000000 -5.72196 589 8 5.6 0 20.4 1                 
 -5.540231394000000 -5.01331 212 7 7.4 0 0.6 1                  
 -6.509577500000001 -6.05958 165 5 9.2 0 0 1                    
 -3.581752292000000 -3.20545 163 9 9 0 1 -1                     
 -4.518313420000000 -4.2712 161 4 5 0 10.8 1                    
 -4.766672500000000 -3.58071 146 7 5.4 0 5.4 1                  
 -8.828795655999999 -7.52781 1677 8 7.4 0 19.4 1                
 -7.773401879000001 -7.06865 569 16 13.8 0 0 1                  
 -11.236537069000002 -10.2312 148 14 15.6 0 0 1                 
 -20.818004932199994 -20.1784 424 54 52.8 0 0 1                 
 -6.808140059999999 -6.57391 148 5 21.6 0 0.6 -1                
 -16.237641209000000 -15.9244 2299 25 23.8 0 0 1                
 -4.501686572000000 -4.22042 531 5 6.2 0 22.4 1                 
 -11.988307405999999 -11.6836 277 19 19.6 0 0 1                 
 -6.541518988000000 -5.78193 156 6 7.2 0 0.2 1                  
 -17.500278854400001 -16.8857 478 46 49.2 0 0 1                 
 -8.007637897999999 -7.60062 445 7 7 0 53.4 1                   
 -2.999955042000000 -2.04171 140 4 4.2 0 0.2 -1                 
 -5.554785898000000 -4.74456 248 6 6 0 2.4 1                    
 -5.601670825999999 -4.97453 382 4 6.4 0 0 1                    
 -7.942185067999999 -7.13421 183 8 8.4 0 4.6 1                  
 -4.812942790199999 -4.11171 358 5 5.6 0 0 1                    
 -7.259478281000000 -6.37387 475 9 7.2 0 0.2 -1                 
 -4.657831966999999 -4.11272 181 5 5 0 0.2 -1                   
 -6.637868893199999 -6.27764 165 13 13.4 0 0 1                  
 -5.072536130000000 -4.03997 158 4 5 0 5.6 1                    
 -5.277758316999999 -5.15291 493 8 6.6 0 20.6 1                 
 -16.115444272399998 -15.7064 471 102 97.4 0 0 1                
 -5.978338746999999 -5.71945 379 8 13.2 0 13.2 1                
 -6.992792789999999 -6.31209 162 6 8 0 0 1                      
 -6.544166972000000 -6.29207 758 12 7.6 0 81.8 1                
 -4.013670600199999 -3.56632 155 4 6.2 0 0 -1                   
 -9.355933767000000 -8.80693 147 13 10.8 0 0 1                  
 -5.236482946199998 -5.08287 154 10 8.4 0 0 1                   
 -7.054872685399999 -6.15047 202 10 9.2 0 0 1                   
 -7.730398475000000 -7.21243 225 21 21.2 0 0 1                  
 -5.864690488999999 -5.67412 228 9 8.6 0 0 1                    
 -6.449409356400000 -6.34762 173 20 19.6 0 1.2 -1               
 -6.890414800000000 -6.38571 326 5 5.8 0 0 1                    
 -6.377259131000000 -5.90561 352 10 8.6 0 0 1                   
 -5.863429602200000 -5.3238 148 7 8.4 0 0 1                     
 -28.850828194399995 -28.3327 145 83 80.2 0 0 1                 
 -4.224232193000000 -4.06462 176 7 5.8 0 0.4 -1                 
 -5.513328260000000 -5.1747 287 11 9.6 0 0 1                    
 -7.219887660000000 -7.12389 210 15 12.2 0 1.2 -1               
 -5.873787855999999 -5.66547 151 6 6.8 0 8.2 1                  
 -14.982324855999993 -14.6574 167 41 38.4 0 0 1                 
 -7.771606397999999 -7.21799 157 8 6 0 17.6 1                   
 -10.510018666200001 -9.83943 217 24 22.4 0 0 1                 
 -5.985659203000000 -5.56883 206 5 10.4 0 0 1                   
 -7.166958040600000 -6.70621 299 21 17.4 0 0 1                  
 -4.827224006000000 -4.38134 153 6 4.8 0 17 1                   
 -7.234616723199999 -7.01361 411 14 14.8 0 0 1                  
 -3.053139129000000 -2.20753 208 4 6.4 0 25 1                   
 -8.499171195999999 -7.61626 169 6 4.8 0 45.4 1                 
 -9.897341853199999 -9.28887 225 9 11 0 0 1                     
 -3.093389470000000 -2.95132 420 4 4 0 33.2 1                   
 -4.962354209999999 -4.75142 598 4 7 0 0 1                      
 -16.649839652999997 -15.7027 191 18 36.8 0 0 1                 
 -25.007631412200002 -24.5403 277 50 49.6 0 0 1                 
 -8.009091535000000 -7.66224 309 13 12.4 0 0 1                  
 -14.695135025999999 -14.2234 293 21 23 0 0 1                   
 -6.854321537999999 -6.36438 1215 7 8.2 0 0 1                   
 -12.843018470999999 -12.5017 176 18 17.8 0 0 1                 
 -16.545168131999997 -15.4942 334 25 23.8 0 0 1                 
 -5.321712279000000 -4.24426 185 4 7 0 0.2 1                    
 -10.877723737199998 -10.4685 867 19 22.4 0 0 1                 
 -3.589024441000000 -3.25967 149 4 5 0 11.6 1                   
 -5.389620258999999 -5.23903 351 4 6.4 0 2 1                    
 -6.724903929999998 -6.29022 332 6 5.2 0 41.4 1                 
 -5.449613722000000 -5.09052 237 8 6.4 0 0 1                    
 -7.957433185999999 -6.95107 147 20 20.8 0 0 1                  
 -10.546700701999999 -10.2466 1151 9 23.6 0 0 1                 
 -6.062658164199998 -5.81135 295 12 12 0 0 1                    
 -13.244184241999999 -12.8879 688 27 28 0 0 1                   
 -8.718548641000000 -7.98867 148 20 18.2 0 0 1                  
 -7.636092087000000 -7.12133 486 8 14.6 0 0 1                   
 -10.377427328400000 -9.35121 3915 17 16.8 0 0 1                
 -6.795782297000000 -6.02537 151 9 9.6 0 0 -1                   
 -3.644262277999999 -3.43107 159 4 6.2 0 2.2 1                  
 -7.653591406000000 -7.19094 234 33 30.8 0 0 1                  
 -4.500148932999999 -4.3581 237 13 8.2 0 0 1                    
 -5.107455420999999 -4.44004 243 4 7.6 0 0 1                    
 -6.769975243999999 -6.09692 156 9 6.2 0 13.2 -1                
 -6.913649437999998 -6.10122 196 6 7.8 0 0 1                    
 -8.030766118199997 -7.70326 546 19 18.8 0 0 1                  
 -4.439724289000000 -3.82508 174 4 4.8 0 0.2 1                  
 -11.266096824600000 -10.1364 957 25 21.8 0 0 1                 
 -7.319615554999999 -6.18164 152 8 6 0 1.2 1                    
 -5.326408475999998 -5.16038 244 7 4.8 0 18.4 1                 
 -5.927849464000000 -5.64869 243 7 7.6 0 0 -1                   
 -7.167652424200000 -6.75161 703 11 10 0 56 1                   
 -4.286948866199999 -3.98276 1143 8 6 0 9.6 1                   
 -7.044548244000000 -6.74939 333 8 11.8 0 0 1                   
 -12.360677023999999 -11.3931 379 14 13.2 0 0 1                 
 -7.082998953000000 -6.61876 364 6 5.4 0 39.8 1                 
 -5.601670825999999 -5.11306 237 4 5 0 4.2 1                    
 -4.677117089999999 -4.40567 179 8 15.2 0 0.2 -1                
 -3.090352170000000 -2.50907 184 4 4.6 0 0 1                    
 -7.555763096000000 -6.97346 230 5 5.4 0 5.2 1                  
 -6.648439142999999 -6.38723 174 9 10.4 0 0 1                   
 -38.194522995799986 -37.952 498 252 253.4 0 0 1                
 -4.175212149000000 -3.76063 478 4 4.6 0 88.6 1                 
 -8.484568782200002 -7.81332 1301 18 22.2 0 0 1                 
 -19.642780568999996 -19.4089 467 28 31.8 0 0 1                 
 -15.453051918000000 -14.2466 177 14 15 0 0 1                   
 -5.222635414999999 -4.87896 149 6 6.2 0 0 -1                   
 -22.851167321999995 -22.2197 574 96 80.4 0 0 1                 
 -8.382519297199998 -7.99629 423 17 15.2 0 0 1                  
 -7.166113322999999 -6.56311 393 5 5 0 51 1                     
 -6.477170945999999 -5.26353 201 5 4.6 0 0 1                    
 -13.814091985999999 -13.2398 676 80 81 0 0 1                   
 -10.211667565000001 -10.0248 538 15 17.6 0 0 1                 
 -8.054047009999998 -7.02315 177 4 4.6 0 0.6 1                  
 -33.246482721999996 -32.9923 349 139 104.2 0 0 1               
 -5.033909597999999 -4.58544 154 5 5.6 0 33.2 1                 
 -6.695011227999999 -6.18388 250 7 7.4 0 17.4 1                 
 -11.601676927200000 -11.3563 287 22 21.8 0 0 1                 
 -7.928209459000000 -7.67588 1132 18 20 0 0 1                   
 -7.739687908999998 -7.49586 777 10 8.2 0 0 1                   
 -7.305610314999999 -6.70168 173 7 6 0 12 1                     
 -41.410590370000008 -40.5383 309 200 196.8 0 0 1               
 -8.389814297399999 -8.0591 388 14 9.8 0 23.4 1                 
 -5.234471240000000 -4.78766 172 6 6.8 0 0.2 1                  
 -48.316154158000003 -47.6396 324 264 259.8 0 0 1               
 -5.581709860000000 -4.57987 147 4 4.4 0 3.2 -1                 
 -6.950240038000000 -6.67397 276 8 9.6 0 0 1                    
 -4.455170696000000 -4.2627 153 4 4.2 0 39.2 1                  
 -6.630481055999999 -6.26154 147 11 9.6 0 11.8 1                
 -19.261937796399998 -18.7394 702 72 65.2 0 0 1                 
 -8.715060168200001 -8.34071 799 18 18.6 0 0 1                  
 -15.421332093199997 -14.7844 461 65 47.4 0 0 1                 
 -5.800790455000000 -5.4174 185 6 14.6 0 10.6 -1                
 -6.185082269999999 -5.1445 217 4 8.8 0 21 1                    
 -4.708063794600000 -4.59102 421 16 11.4 0 0.4 1                
 -7.766781851999999 -7.37018 739 7 12.2 0 0 1                   
 -6.230687128000000 -5.56532 375 7 5.4 0 58.8 1                 
 -5.525522776999999 -4.66719 155 9 8.2 0 1.4 -1                 
 -12.693100013400000 -12.192 337 20 19.4 0 0 1                  
 -5.240778030000000 -4.77589 212 4 6.8 0 0.2 1                  
 -8.372618287999998 -7.98582 479 20 13.6 0 0 1                  
 -10.932773398999998 -10.2476 307 9 17.6 0 0 1                  
 -9.401138100999997 -8.98526 446 15 16.2 0 0 1                  
 -6.621400910999999 -5.38975 146 9 8.4 0 0 1                    
 -8.535197212000000 -8.33559 153 14 20.6 0 0 1                  
 -15.369402703000000 -14.6689 231 20 20.4 0 0 1                 
 -6.433833272000001 -6.14889 548 12 11.2 0 19.2 1               
 -7.170962263399999 -6.86835 549 9 7.6 0 28 1                   
 -8.464293345200000 -8.29306 481 13 13.8 0 0 1                  
 -33.438194240200005 -33.2174 919 94 91 0 0 1                   
 -5.914082260000000 -5.33784 181 5 5.2 0 17 1                   
 -4.358505739000000 -3.77541 152 4 4.8 0 9.4 1                  
 -6.602586805399998 -6.27204 302 13 14 0 0 1                    
 -23.126925379999996 -22.5953 336 64 64.2 0 0 1                 
 -8.606632974000000 -8.5009 342 12 14.2 0 1.6 -1                
 -6.588240328199998 -6.46499 238 9 6.6 0 5.8 1                  
 -8.798928182999999 -7.73338 334 5 4.8 0 29.2 1                 
 -12.244780689999999 -11.9976 756 21 16.4 0 0 1                 
 -7.110404771200000 -6.70821 302 13 13 0 0 1                    
 -11.374957871999998 -10.997 490 25 25.2 0 0 1                  
 -7.720336032999999 -7.43197 264 5 6.6 0 35.6 1                 
 -6.932975178999999 -6.2735 375 24 15.6 0 20 1                  
 -3.173160382999999 -2.49456 295 4 4.4 0 36.8 1                 
 -9.263346639999998 -8.59946 183 12 11.8 0 0 1                  
 -6.921051304000000 -6.74351 196 8 9.6 0 0 1                    
 -6.092577419200000 -5.80443 165 14 10.8 0 11.8 1               
 -6.829350444000000 -6.34182 185 11 9.2 0 31.2 1                
 -28.631449634599999 -27.6391 590 123 123.2 0 0 1               
 -7.865939410999998 -7.70661 1380 12 9.2 0 105.4 1              
 -8.552316057199999 -8.07976 1047 11 9.4 0 45.4 1               
 -7.786495597199997 -7.14256 484 23 21.8 0 0 1                  
 -25.161662825999997 -24.4121 265 31 29.4 0 0 1                 
 -6.999183505000000 -6.38512 516 10 10.8 0 0 1                  
 -7.197451994000000 -6.67296 286 7 8.6 0 0 1                    
 -10.704060718999997 -10.0641 1045 14 10.6 0 0 1                
 -3.911092778000000 -3.65861 155 5 5.4 0 0.4 -1                 
 -4.307468171000000 -3.40008 270 5 5.2 0 35.2 1                 
 -22.212610232000003 -21.8971 273 27 27.6 0 0 1                 
 -6.814556699000000 -6.07671 670 6 7.2 0 0 1                    
 -3.766148736000000 -3.23668 207 10 7.4 0 1.2 -1                
 -3.787932053000000 -3.41706 212 5 9.2 0 18.2 1                 
 -26.969210103400002 -26.2674 171 95 96 0 0 1                   
 -9.139081511999999 -7.67041 140 10 9.2 0 0 1                   
 -24.076973308399999 -23.4638 579 59 72.2 0 0 1                 
 -8.492066599199998 -8.18209 518 18 23.6 0 0 1                  
 -5.301941976000000 -5.13453 205 6 7.4 0 0.2 -1                 
 -11.271118684399999 -11.0538 1428 30 29 0 0 1                  
 -7.842020802000000 -7.11774 832 7 6.4 0 115 1                  
 -37.629020941199997 -37.0776 345 204 203.6 0 0 1               
 -7.200288249000000 -6.94194 447 14 11.8 0 0 1                  
 -5.414492614999999 -4.98679 156 6 8.6 0 7 1                    
 -11.649326763400000 -11.3251 1479 21 18.6 0 0 1                
 -7.555763096000000 -7.35627 1117 5 12.2 0 5.4 1                
 -5.016226007999999 -4.72976 159 6 5.8 0 9.6 1                  
 -11.104391927200004 -10.7397 270 15 10.4 0 0.2 -1              
 -4.296304215999999 -3.19498 257 4 4.2 0 85 1                   
 -7.149340681999998 -6.47397 288 10 8.4 0 49 1                  
 -5.108983815999999 -5.0321 149 13 6.6 0 51.6 1                 
 -7.945830713199999 -7.14931 674 9 10.4 0 0 1                   
 -6.105851218999999 -5.75501 220 9 7.8 0 0 1                    
 -7.511861054200000 -6.48502 182 7 6 0 0.2 1                    
 -9.271522237000001 -8.61682 433 20 12 0 0.2 1                  
 -17.839019031199999 -17.5984 261 47 38.6 0 0 1                 
 -5.064957457999999 -4.44204 259 7 6.8 0 0.6 -1                 
 -7.685278412199999 -7.2116 416 8 11.2 0 0 1                    
 -8.022640502000000 -7.61618 171 13 8.4 0 0.4 1                 
 -4.358505739000000 -3.55068 239 4 4.8 0 28.2 1                 
 -3.850285580000000 -3.18092 160 7 6 0 0 1                      
 -12.655871170999998 -11.3862 785 24 16.8 0 0 1                 
 -8.159611566999999 -7.24437 1564 5 7.4 0 120.4 1               
 -8.537753168999998 -7.53745 805 11 9.8 0 101.4 1               
 -5.664381793000000 -5.30459 162 4 6.2 0 0 1                    
 -4.312995105999999 -3.91561 349 9 7.4 0 0 1                    
 -8.946737694999999 -8.63622 148 16 18.8 0 0 1                  
 -6.839974659999998 -5.91899 208 8 8 0 5.2 1                    
 -9.036544514199999 -8.27368 659 21 16.2 0 0 1                  
 -4.185185205999999 -3.7764 226 5 9 0 22.4 -1                   
 -9.474385781199999 -8.99685 376 33 31.4 0 0 1                  
 -8.078108127199998 -7.39046 242 6 7.6 0 0.2 -1                 
 -7.017979040999999 -6.80329 249 6 17.4 0 0.2 -1                
 -5.820902779199999 -5.69606 382 9 8.6 0 0 1                    
 -4.928345040999999 -4.84369 994 4 5.2 0 290.4 1                
 -11.370873588999999 -10.2296 144 19 15.6 0 0 1                 
 -36.675388077199997 -36.232 2016 126 148 0 0 1                 
 -5.050640449200000 -4.79375 189 6 9.8 0 7.4 1                  
 -13.167573816999999 -12.2084 452 20 19.4 0 0 1                 
 -13.566406950200003 -12.3134 245 23 21.8 0 0 1                 
 -6.776927933000000 -5.85292 609 4 7 0 0 1                      
 -9.244450031999998 -8.82572 161 12 17.8 0 0 1                  
 -10.739684749199998 -9.89918 1386 15 13.2 0 0 1                
 -4.615561139999999 -4.46821 154 4 9.6 0 0 1                    
 -8.598105431200000 -7.73656 310 17 12 0 0 1                    
 -6.171510127999999 -4.89728 1519 4 4.8 0 146.6 1               
 -9.137344023999999 -7.51703 223 10 10.2 0 0 1                  
 -3.798603290000000 -3.64883 214 16 8.8 0 2.8 1                 
 -5.984366861199999 -5.85057 187 11 11.6 0 0 1                  
 -6.408076105999999 -6.076 226 17 16.6 0 0 1                    
 -8.296735288999999 -6.84491 1005 5 5.6 0 228.6 1               
 -5.826792723000000 -5.30789 933 5 13.2 0 61.2 -1               
 -10.808402685999999 -10.4898 619 20 16.8 0 0 1                 
 -6.250396486000000 -5.76586 179 5 11 0 0 1                     
 -20.840894661000000 -20.2955 305 38 37 0 0 1                   
 -8.120359741000000 -7.88685 180 12 8 0 2.4 1                   
 -17.922939596799996 -16.5449 144 80 71.6 0 0 1                 
 -5.394396303000000 -5.07943 255 5 10 0 4.8 1                   
 -8.014793156999998 -7.31178 147 15 10.8 0 0.2 1                
 -4.255749081999999 -3.96707 428 13 8.6 0 0 1                   
 -5.223883481999999 -4.58507 530 8 8 0 0 1                      
 -19.431477340999997 -18.6014 202 26 25 0 0 1                   
 -8.995812699000000 -8.75442 182 19 14 0 2.8 -1                 
 -5.236482946199998 -5.08287 142 10 8.4 0 0 1                   
 -13.535774460000001 -12.3808 242 20 18.6 0 0 1                 
 -9.847995744199999 -9.29022 893 13 11.8 0 0 1                  
 -5.276269428999999 -5.15845 228 8 7 0 17 1                     
 -8.934007120999999 -8.29476 956 12 16.6 0 0 1                  
 -3.162908723200000 -2.59958 144 5 6 0 1.4 -1                   
 -5.574015995000000 -5.40347 200 6 8.4 0 17 -1                  
 -5.773348675999999 -5.3999 161 8 7.6 0 0.8 -1                  
 -5.882635340199999 -5.63183 157 4 4.8 0 2.6 1                  
 -6.286589120000000 -5.13403 222 8 7.8 0 0 1                    
 -11.328332915400001 -11.1832 340 21 23 0 0 1                   
 -7.356320642999999 -6.90189 146 6 6.6 0 0 1                    
 -13.176761453000001 -12.2597 797 21 21.8 0 0 1                 
 -5.716472039999999 -5.28354 158 7 10.6 0 0 1                   
 -5.463349952000000 -4.83014 159 16 14.2 0 2.2 -1               
 -11.531823503199998 -11.1628 197 26 27 0 0 1                   
 -6.976161191999999 -6.41704 529 11 10 0 16 1                   
 -7.037215722999998 -6.11044 194 8 6.4 0 1 1                    
 -11.008237822000000 -10.8611 2309 23 23 0 0 1                  
 -9.010655926000000 -8.4078 445 8 19.4 0 0.2 1                  
 -6.035670850200000 -5.64703 222 5 6.8 0 6 1                    
 -4.472989528999999 -4.30897 151 10 9.6 0 0.4 1                 
 -7.462153122999999 -7.25369 162 12 10 0 13 1                   
 -42.833511233799996 -42.3686 2209 156 161.2 0 0 1              
 -6.463949708000000 -6.19479 198 19 10.8 0 2.8 1                
 -7.299313963999999 -7.04095 200 7 5.2 0 10.2 1                 
 -7.096311473000000 -6.56507 902 19 15 0 0 1                    
 -6.221842707000000 -5.60404 249 6 6.2 0 4.6 -1                 
 -6.521478761999999 -6.08943 754 10 8.8 0 0 1                   
 -9.844706098999998 -8.9558 180 10 7.6 0 5.2 1                  
 -7.183206892999999 -6.49005 289 6 5 0 76.8 1                   
 -6.957044376999998 -6.4239 186 20 14.4 0 0 1                   
 -12.596417689199999 -11.4178 1429 25 24.2 0 0 1                
 -8.402506238999999 -7.60005 1923 6 7 0 0.4 1                   
 -9.316468161199998 -8.33693 328 26 24.6 0 0 -1                 
 -3.050536199800000 -2.82283 163 8 7.8 0 2.8 -1                 
 -15.333998561999998 -14.5598 353 33 34.2 0 0 1                 
 -7.130622787999999 -6.36113 221 7 5.6 0 0 1                    
 -6.130355239000000 -5.97116 480 7 13 0 0.2 1                   
 -8.995910084000000 -8.34295 318 12 10 0 8.4 1                  
 -27.463441885400002 -27.0026 690 92 93.8 0 0 1                 
 -14.592625630000001 -14.2823 262 65 54.8 0 0 1                 
 -6.338960120000000 -6.09363 427 4 11.2 0 0 1                   
 -5.601670825999999 -5.05207 168 4 4.6 0 0.2 1                  
 -7.322829182999999 -7.1541 307 32 26.2 0 0 1                   
 -3.685179954000000 -3.35562 140 4 4.6 0 8.4 1                  
 -7.364247368999998 -6.83486 167 9 6.4 0 0.2 1                  
 -11.302673625799999 -11.0835 718 31 32.4 0 0 1                 
 -7.064723041199999 -6.45986 680 16 12.6 0 0 1                  
 -7.174446662999999 -6.63611 253 9 10 0 0 1                     
 -6.984506670999998 -6.40066 161 10 7.2 0 0 1                   
 -8.471006921000001 -8.00694 191 8 9.6 0 0 1                    
 -12.950073817999998 -12.0069 200 17 16.6 0 0 1                 
 -4.720055998000000 -4.35591 177 5 5.4 0 8.2 -1                 
 -7.879248836199999 -7.22435 163 19 15.8 0 0.2 1                
 -7.307055135999999 -6.20968 418 8 8 0 0 1                      
 -11.286221951200000 -10.8368 349 19 15.2 0 0 1                 
 -8.353037674999999 -7.84144 207 14 11.4 0 0 1                  
 -8.698384880000001 -8.07064 161 12 13.4 0 0 1                  
 -3.370031738999999 -3.25145 392 5 4.6 0 0.2 1                  
 -3.829371042999999 -3.67511 250 4 4.6 0 4.8 1                  
 -7.184184431600000 -7.03375 800 14 12.4 0 0.2 -1               
 -6.695011227999999 -6.18388 160 7 7.4 0 17.4 1                 
 -19.864843442799998 -19.6373 171 53 59.2 0 0 1                 
 -6.319370180000000 -6.02312 194 4 6.4 0 50.8 1                 
 -13.518478542999999 -12.223 803 14 11.2 0 0 1                  
 -6.652945266999999 -6.10673 2061 9 7.4 0 33.4 1                
 -6.069648158000001 -5.48431 208 4 9.4 0 17.6 1                 
 -6.790596899999999 -6.07777 254 6 6.8 0 0 1                    
 -7.896581542999998 -7.14614 180 16 15.8 0 0 1                  
 -3.119639286000000 -2.43462 140 4 5 0 4.4 1                    
 -5.598354548000000 -5.33186 342 5 6 0 0.2 1                    
 -11.870321890000000 -11.5379 689 16 14.6 0 0 1                 
 -5.601670825999999 -5.12371 150 4 5 0 4.2 1                    
 -6.277074684999999 -5.46743 201 5 12.2 0 0 1                   
 -4.866088510999999 -4.46077 372 14 11.8 0 60 1                 
 -8.198196226000000 -7.3567 146 17 19.8 0 0 1                   
 -5.564974972999999 -5.42308 458 5 7.4 0 0 1                    
 -8.553724155999999 -7.88139 180 10 9.2 0 0 1                   
 -6.748256164999999 -6.32313 221 9 12.4 0 0 1                   
 -12.269979136999998 -11.5308 461 21 21.8 0 0 1                 
 -7.653591406000000 -7.19094 144 33 30.8 0 0 1                  
 -15.147355630000000 -14.4182 565 22 22 0 0 1                   
 -6.552283630000000 -6.08706 502 9 7.2 0 12 1                   
 -3.997612943000000 -3.8096 143 4 7.8 0 0.8 1                   
 -3.787940482000000 -3.41283 207 5 4.8 0 6 1                    
 -4.487486214199999 -4.00523 142 9 7.8 0 4.2 1                  
 -7.169858690000000 -6.69123 233 11 10 0 0 1                    
 -5.069388942000000 -4.96773 180 7 6.2 0 7.2 1                  
 -9.920589890199999 -9.76691 888 21 17.4 0 0 1                  
 -8.705497556999999 -8.26944 211 11 12.2 0 0 1                  
 -7.299313963999999 -7.04095 237 7 5.2 0 10.2 1                 
 -8.244683918000000 -7.0198 203 6 12.8 0 0 1                    
 -10.605538299999999 -9.97682 184 17 16.8 0 0 1                 
 -3.476606920000000 -3.31135 247 5 6 0 16 -1                    
 -4.776316539399999 -4.46059 263 7 5 0 0 1                      
 -7.264588957999999 -6.57511 364 7 7.8 0 0 1                    
 -5.863429602200000 -5.18877 198 7 7.2 0 0 1                    
 -5.548924363199999 -5.04905 160 5 8 0 0.2 -1                   
 -7.372397686200000 -7.00605 371 6 11.6 0 0 1                   
 -8.684341490999998 -7.71676 164 11 10.2 0 0 1                  
 -7.886773220999999 -7.40741 453 14 8.6 0 0 1                   
 -4.305144798000000 -4.02568 232 5 5.4 0 42.8 -1                
 -10.862106951999998 -10.6272 193 15 19 0 0 1                   
 -2.379868523000000 -2.14483 149 4 6.6 0 5.6 -1                 
 -7.240028206399998 -7.00413 742 17 12.6 0 43.2 1               
 -7.003815024200000 -6.25596 225 9 8.2 0 0 1                    
 -5.137850346000000 -4.33224 179 5 6.2 0 8 1                    
 -5.429894958999999 -5.02999 289 7 9.4 0 0.2 -1                 
 -5.414250567000000 -4.47401 275 5 5.4 0 38.8 1                 
 -11.504646773000001 -10.0397 1165 16 18 0 0 1                  
 -5.848681350200000 -5.52881 227 4 5.6 0 0 1                    
 -6.941500869999999 -6.39325 1444 4 12.6 0 150.2 1              
 -9.157351916200000 -8.55337 160 8 17 0 0 1                     
 -13.443055002999998 -12.545 443 19 18 0 0 1                    
 -6.835398123999998 -6.6641 291 21 17.8 0 0 1                   
 -9.349126571999998 -9.04562 202 7 6.2 0 0.6 1                  
 -11.241012921999998 -10.6347 485 16 15.8 0 0 1                 
 -4.438603966000000 -3.74804 159 9 8 0 0 1                      
 -8.942743757200001 -8.66506 144 18 14.8 0 0 1                  
 -4.013670600199999 -3.51925 253 4 5 0 68.8 -1                  
 -4.645272888999999 -4.10755 169 6 8.8 0 0 1                    
 -22.265504005000004 -21.3037 184 36 33.2 0 0 1                 
 -16.918787644999998 -16.184 269 33 46.4 0 0 1                  
 -15.617689752999997 -15.1819 159 21 20.6 0 0 1                 
 -6.613568841000000 -5.98975 166 9 5.4 0 20 1                   
 -11.915014715399998 -11.7181 407 25 24.6 0 0 1                 
 -5.648165146999998 -5.21367 153 6 5.2 0 0 1                    
 -8.163999909999999 -7.87074 353 8 8.4 0 0 1                    
 -8.705490703000001 -8.5522 334 15 11.6 0 0 1                   
 -7.191989101000000 -6.96956 464 9 7.8 0 0 1                    
 -8.020093019999999 -7.47087 144 4 6 0 5 1                      
 -7.148166100000000 -6.96418 202 19 13.4 0 11.2 1               
 -6.571868419999999 -6.03885 199 5 5.4 0 0.8 -1                 
 -10.808428615000000 -9.87943 1295 13 11 0 226.2 1              
 -24.200074845400000 -23.7493 438 34 32.4 0 0 1                 
 -4.296304215999999 -3.94089 237 4 5.4 0 0.2 1                  
 -6.234377213999999 -5.99943 161 9 8.2 0 0.2 1                  
 -6.218778101000000 -5.87606 314 14 12.4 0 0 1                  
 -3.143236501000000 -2.57065 154 6 8.4 0 0.2 -1                 
 -14.711204473999997 -13.8866 144 26 25.2 0 0 1                 
 -8.390669220200001 -8.13811 171 21 18.2 0 0.2 -1               
 -7.642480001199999 -6.79307 151 7 7 0 11.2 1                   
 -5.664381793000000 -5.30459 140 4 6.2 0 0 1                    
 -7.493561572999999 -5.97645 431 5 5 0 72.6 1                   
 -6.585533660999999 -6.2881 185 9 10 0 6 1                      
 -5.505515312999999 -4.21984 162 4 4.2 0 1 -1                   
 -8.384856273000000 -7.29378 150 8 7 0 0.6 1                    
 -10.553129951199999 -9.58535 226 18 17.8 0 0 1                 
 -6.859191839999999 -6.13405 545 6 5.6 0 61.8 1                 
 -8.390301357999999 -7.88027 328 11 9.6 0 9.2 1                 
 -4.184056570000000 -3.35747 181 5 5 0 23 1                     
 -7.851936749999999 -7.15791 163 9 8.8 0 0 -1                   
 -9.344341416199999 -8.3871 201 9 8 0 34.2 1                    
 -6.810881922999999 -5.76605 282 4 5.8 0 52.6 1                 
 -5.940041805999999 -5.50102 182 6 7.4 0 0.8 1                  
 -6.449798876999998 -6.11419 182 9 8.6 0 0 1                    
 -5.197720207999999 -4.49922 154 7 6.8 0 0 1                    
 -6.997871422999999 -6.64702 202 5 10.8 0 0 1                   
 -11.961523293999999 -11.4922 149 22 19.6 0 0 1                 
 -8.828973924200000 -8.51033 200 11 17.6 0 0 1                  
 -8.189284704999999 -7.43741 1503 10 12.2 0 68.6 -1             
 -8.656382831999998 -8.29814 256 11 8.4 0 7 1                   
 -8.660236300199998 -7.60431 242 15 15.4 0 0 1                  
 -9.636387795999999 -8.89935 226 9 9.8 0 0 1                    
 -8.729989433199998 -7.98089 723 11 14 0 0 1                    
 -4.929483616000001 -4.15861 157 6 7.8 0 0 1                    
 -8.343161067199999 -8.09091 472 14 11 0 0 1                    
 -2.276581583000000 -2.11261 169 5 4.2 0 22.6 1                 
 -6.304163790000000 -5.62747 279 5 5 0 23.4 1                   
 -7.112012756000000 -6.39732 162 10 9.2 0 0 1                   
 -2.897190284000000 -2.74605 194 4 4.4 24 10.4 -1               
 -7.300630107999998 -6.92229 201 9 9 0 8.8 1                    
 -5.961180898999999 -5.73856 197 6 4.4 0 32.8 1                 
 -6.831851159999999 -6.5402 347 13 10.6 0 0.2 1                 
 -20.480548134200003 -19.996 164 38 31.2 0 0 1                  
 -8.992429183000000 -8.33487 351 17 12.8 0 0 1                  
 -6.175251952000000 -5.45039 229 7 7 0 0.2 1                    
 -5.754794174000000 -5.56929 248 12 8.6 0 17.6 -1               
 -6.806870766999999 -5.95346 489 14 11.2 0 16 1                 
 -11.450719294000001 -10.5708 155 12 11.2 0 0 1                 
 -27.635533700600003 -27.2625 312 135 136.6 0 0 1               
 -7.358485139999999 -7.08988 488 11 8 0 6.8 1                   
 -7.644512094000000 -7.27717 197 10 8.6 0 0 1                   
 -7.375087628999999 -7.02488 410 7 6.8 0 0 1                    
 -7.317362996199999 -6.90153 205 20 20.4 0 0 1                  
 -17.260980369999999 -16.3291 165 25 20.6 0 0.6 1               
 -6.587651121200000 -6.037 513 12 6.8 0 0 1                     
 -4.452428832999999 -3.99488 154 5 4.8 0 6 1                    
 -7.589717085999999 -6.99919 235 5 10.2 0 0 1                   
 -10.291244434199999 -9.74673 175 48 42 0 0 1                   
 -30.937103044800004 -30.4877 344 130 106.2 0 0 1               
 -4.673424243199999 -3.68655 430 4 5 0 107.8 1                  
 -5.353038112000000 -5.22294 242 6 6.2 0 17.4 -1                
 -6.124841492200001 -5.94684 510 12 12 0 0 -1                   
 -28.188058404199996 -27.6042 579 76 73.2 0 0 1                 
 -48.122644062599989 -47.4351 147 106 102.2 0 0 1               
 -9.225822776199998 -8.63298 295 15 12.8 0 1.4 1                
 -4.610809455000000 -4.45153 272 6 6 0 6 1                      
 -6.361938698199999 -5.95913 165 15 11.4 0 0 1                  
 -6.844835912999999 -5.97006 145 4 4.6 0 26 1                   
 -3.428322340000000 -3.00654 154 9 7.4 0 0.2 -1                 
 -7.149902544200000 -6.53881 376 8 6.6 0 35 1                   
 -4.332529238000000 -3.35069 153 4 4.2 0 53 1                   
 -7.411620508999999 -6.62741 265 5 8.2 0 0 1                    
 -10.757888822999998 -10.2477 183 19 27.4 0 0 1                 
 -7.965363957999998 -7.70376 156 7 5 0 14 1                     
 -6.289770314400000 -5.8622 496 43 42.4 0 1.4 -1                
 -9.716359781999998 -8.72994 3590 6 6.6 0 0 1                   
 -21.759205155000000 -21.3439 949 23 22.6 0 0 1                 
 -5.451846141000000 -4.87924 172 7 6 0 37.6 1                   
 -8.088000999999998 -7.07342 173 4 6.6 0 3.6 1                  
 -7.097896505999999 -6.78858 305 6 6.4 0 0.2 -1                 
 -7.238714052200000 -6.73431 175 10 10.2 0 14.6 1               
 -6.346448488199998 -6.1521 325 14 8.6 0 40.4 1                 
 -4.185185205999999 -3.67763 153 5 7.6 0 1.6 1                  
 -9.844343709999999 -9.29778 488 10 15 0 0 1                    
 -3.952977801999999 -3.3868 177 4 4.6 0 40.6 1                  
 -20.632700016600001 -20.3176 169 37 36.2 0 0 1                 
 -31.183879350199994 -30.3733 1288 143 152.6 0 0 1              
 -8.934007120999999 -8.29476 1243 12 16.6 0 0 1                 
 -7.114150209000000 -6.50652 172 5 6 0 1 -1                     
 -9.185571115000000 -8.49072 151 11 9.2 0 0 1                   
 -6.568401033999999 -6.09265 141 8 7.8 0 0.6 1                  
 -6.305540444000000 -6.12887 178 14 11 0 11.2 1                 
 -5.091657312999999 -4.39217 481 6 5.4 0 8.4 1                  
 -6.851135071999999 -6.17708 1008 6 7.2 0 0 1                   
 -4.975871173000000 -3.99951 200 4 5.6 0 26.2 1                 
 -10.177846616999998 -9.70842 156 12 9.4 0 7 1                  
 -13.351483054399999 -12.911 568 43 34.6 0 0 1                  
 -8.901350913000000 -8.10811 261 12 10 0 0 1                    
 -3.314547659000000 -3.18399 183 10 7 0 0 1                     
 -5.854509083999999 -5.48102 175 8 8.6 0 0.6 1                  
 -4.946164814999999 -4.65649 221 22 14 0 0 1                    
 -14.733436684399997 -14.5513 410 44 33.4 0 0 1                 
 -12.361651265200001 -11.5387 304 27 26.4 0 0 1                 
 -7.509449709999999 -6.94011 1224 23 20.6 0 0 1                 
 -3.382891819000000 -3.31543 194 11 8.6 0 0.6 -1                
 -8.168286481999999 -7.7496 172 24 18.2 0 0 1                   
 -9.263346639999998 -8.59946 570 12 11.8 0 0 1                  
 -9.960018203400002 -9.70146 839 26 27.2 0 0 1                  
 -5.609648314999999 -5.33561 248 4 9.6 0 0.2 -1                 
 -8.128879839000000 -7.6907 162 9 10 0 0 1                      
 -14.537236060400000 -14.3732 410 35 34.2 0 0 1                 
 -6.818071525200000 -6.01758 245 8 9.6 0 0 1                    
 -9.822855554000000 -9.3369 217 15 13 0 9.8 1                   
 -7.002492899000001 -6.56247 420 11 10.8 0 0.4 -1               
 -9.390386411200000 -9.07785 361 15 21 0 0 1                    
 -6.657611377600000 -6.1243 145 8 7.2 0 0.4 -1                  
 -5.788075685000000 -5.45747 340 15 14.2 0 25.8 -1              
 -8.879343901999999 -8.54776 234 15 14.6 0 0 1                  
 -7.066809729200000 -6.75946 361 8 7 0 2.2 -1                   
 -5.882222075000000 -5.13349 142 6 5.8 0 4.2 1                  
 -8.113228379400001 -7.79834 321 15 21.8 0 0 1                  
 -6.137556137999999 -4.89266 143 4 6 0 0 1                      
 -17.849588826999998 -16.8629 384 25 23.8 0 0 1                 
 -7.808140196000000 -7.18983 236 18 17.8 0 0 1                  
 -12.983628804000000 -12.5728 365 27 31.8 0 0 1                 
 -8.410483727999999 -7.45922 185 6 6.6 0 0 1                    
 -9.451218671999998 -8.96431 403 21 17 0 0 1                    
 -4.901951489199998 -4.4412 170 8 6.4 0 0.2 1                   
 -6.354529488000000 -5.28005 207 5 6.6 0 3.6 1                  
 -8.558183610999999 -7.93566 189 9 7.4 0 0.4 1                  
 -3.655457846000000 -3.22849 304 7 6 0 0 1                      
 -6.776927933000000 -6.4434 714 4 7.2 0 0.2 1                   
 -5.597105047999999 -5.32185 321 9 9.6 0 0 1                    
 -8.943400264999999 -8.42269 1025 10 6.6 0 68.2 1               
 -6.538777124999999 -6.13549 534 7 7.2 0 0 1                    
 -30.638419129999999 -30.2587 155 102 97.4 0 3 -1               
 -10.988482228999999 -10.0615 228 16 15.2 0 0 1                 
 -11.946453977999999 -11.171 469 19 13 0 48.4 1                 
 -4.764523126999999 -4.40732 181 6 5.4 0 0.2 1                  
 -5.183835222999999 -5.02412 149 7 5.4 0 0 1                    
 -16.149606036199998 -15.5701 175 47 41 0 0 1                   
 -7.138891586000000 -6.64264 369 10 9.2 0 0 1                   
 -11.041838003000001 -10.7279 163 18 44.8 0 0 1                 
 -10.779103891000000 -10.3774 171 17 16.6 0 0 1                 
 -5.459088208400000 -4.73579 201 20 13 0 1.8 -1                 
 -3.067357790000000 -2.60028 162 4 5.2 0 38 -1                  
 -11.355242961200000 -10.6405 488 13 15.6 0 0 1                 
 -22.851167321999995 -22.2197 579 96 80.4 0 0 1                 
 -7.552100616999999 -7.15228 181 15 14.8 0 0 1                  
 -8.839160862200002 -8.54469 182 18 18.8 0 0 1                  
 -9.961751723000001 -9.50276 155 7 10.6 0 0.2 1                 
 -5.471561323000000 -4.61497 201 4 5 0 39.6 1                   
 -6.798448356000000 -6.52917 150 6 12 0 0 1                     
 -6.420528915399999 -6.233 671 13 7.4 0 0 1                     
 -7.866351345999999 -7.14113 157 11 10.4 0 23.8 1               
 -4.247662295999999 -4.00907 229 8 9.4 0 0 1                    
 -7.085875018000000 -6.91089 553 16 16.2 0 1 -1                 
 -4.810024544400000 -4.38544 147 19 16.4 0 0.8 -1               
 -6.185082269999999 -5.12002 305 4 7.8 0 0 1                    
 -7.788836817000000 -7.0781 270 11 8.2 0 0 1                    
 -4.886248292000000 -4.67492 156 6 4.6 0 40.2 -1                
 -13.338412761200001 -13.1132 153 20 18.2 0 0 1                 
 -11.685581118200000 -10.3612 555 21 20.6 0 0 1                 
 -7.686382042999999 -6.86816 245 5 6 0 0 1                      
 -10.245586486000001 -9.25998 155 20 19.2 0 0 1                 
 -7.919708688199998 -7.63461 192 21 12.4 0 0 1                  
 -8.980353310000000 -8.41229 235 20 10 0 0 1                    
 -6.810881922999999 -6.36156 493 4 5 0 26 1                     
 -5.601670825999999 -4.70698 346 4 5 0 19.4 1                   
 -6.180080319000000 -5.70341 213 6 8.2 0 10.2 1                 
 -6.356037624000000 -5.44123 165 8 8.2 0 0 1                    
 -37.441997434599998 -37.165 307 72 66.8 0 0 1                  
 -3.934901976000000 -3.46066 263 4 5.2 0 0 1                    
 -10.279054063800000 -9.75974 1335 49 41.2 0 0 1                
 -6.304163790000000 -5.91971 226 5 6.4 0 33.8 1                 
 -3.576607442000000 -3.32536 142 9 6.6 0 25.6 1                 
 -6.080692129000000 -5.84525 142 20 21 0 0 1                    
 -4.262350226000000 -4.03702 200 4 8 0 13.6 1                   
 -6.844835912999999 -6.06396 164 4 4.8 0 32 1                   
 -6.284502479999999 -5.68231 183 7 7.6 0 17 1                   
 -9.547329359000001 -8.89012 551 12 10.2 0 0 1                  
 -17.266957522199998 -16.8842 163 57 56.6 0 0 1                 
 -9.403912519000002 -9.0831 944 27 16.6 0 0 1                   
 -5.720752345999999 -5.31519 206 5 7.8 0 11 1                   
 -5.907070072000001 -5.72157 190 5 7.2 0 0 1                    
 -5.019167458199999 -4.79955 204 14 8.8 0 0 1                   
 -6.737842232999999 -6.38768 182 12 12.6 0 0 1                  
 -13.077964959999999 -12.4366 3447 14 11.2 0 131.6 1            
 -4.975871173000000 -4.91345 270 4 5.4 0 19.6 1                 
 -5.565344093999999 -5.2292 348 10 10.6 0 23 1                  
 -6.604851808199999 -5.83794 254 11 8.8 0 9.2 1                 
 -6.482493436400000 -6.18579 281 9 9 0 5.2 1                    
 -12.075275487999997 -10.3953 246 17 13.4 0 0 1                 
 -28.981036547200002 -28.6848 233 95 93 0 0 1                   
 -5.467782928999999 -5.23511 196 14 10.2 0 0 1                  
 -7.680022491999999 -6.98874 184 9 7.2 0 0 1                    
 -4.999900428999999 -4.89995 231 5 6 0 21.6 -1                  
 -31.737847326400001 -31.3411 1643 148 152.4 0 0 1              
 -12.982732038999997 -12.3304 151 22 19.2 0 0 1                 
 -6.307533889999998 -5.89067 267 10 15.2 0 0 1                  
 -3.581752292000000 -3.20545 165 9 9 0 1 -1                     
 -7.842276693999999 -7.12058 463 12 11.2 0 0 1                  
 -4.013670600199999 -3.88745 181 4 5.6 0 15.2 1                 
 -7.371988540999999 -7.03765 219 10 9.8 0 0 1                   
 -9.098640758000000 -8.64436 172 12 10 0 0 1                    
 -6.396982667999999 -5.90945 152 9 7 0 24 1                     
 -18.711411910999999 -17.7787 447 21 20.6 0 0 1                 
 -12.249806172000000 -11.9858 387 25 17.6 0 0 1                 
 -3.956023879999999 -3.77513 155 10 7.4 0 10.4 1                
 -6.940452418199999 -6.44667 152 7 7.4 0 0 1                    
 -5.676850304199999 -5.17585 162 7 7 0 0 1                      
 -5.970452813000000 -5.70009 573 6 9.2 0 0 -1                   
 -8.881799941399997 -8.47039 452 20 14.6 0 0 1                  
 -5.790016070000000 -5.6942 316 16 17.4 0 1.2 -1                
 -25.419330362399997 -24.7003 236 107 103.6 0 0 1               
 -6.582368288000001 -6.06343 380 10 11.6 0 0 1                  
 -5.721452078200000 -5.62344 347 16 7 0 17 1                    
 -6.724903929999998 -6.29022 221 6 5.2 0 24.6 1                 
 -7.041338659200000 -6.61912 161 22 23.2 0 0 1                  
 -12.421117634200000 -12.2239 312 17 15.6 0 0 1                 
 -6.926374574999999 -6.62034 160 16 11.4 0 0 1                  
 -8.242584580199997 -7.97827 405 35 19.4 0 0 1                  
 -4.630624596600001 -4.50002 975 8 7.2 0 0.2 -1                 
 -10.384997867000001 -9.8707 434 12 11.2 0 0 1                  
 -8.798928182999999 -8.34181 454 5 7.2 0 30 1                   
 -6.774186070000000 -5.64557 659 5 5 0 22.6 -1                  
 -9.708657760999998 -9.06461 593 25 22.4 0 0 1                  
 -6.515966828999999 -6.19814 211 9 9.2 0 0 1                    
 -4.991111187000000 -4.59047 232 4 4.8 0 9.8 1                  
 -7.512666866199998 -7.00816 1774 10 8 0 0 1                    
 -30.315947349799991 -29.6092 4859 96 95.6 0 0 1                
 -8.667446719999999 -8.14477 453 7 10.6 0 0 -1                  
 -4.734280930000000 -4.55429 259 9 7.2 0 0 -1                   
 -13.119714592000005 -12.9048 284 77 39.6 0 0 1                 
 -8.828621715200001 -8.15101 593 20 20 0 0 1                    
 -5.656620460199999 -5.07144 632 9 9.6 0 0 -1                   
 -8.197157786000000 -7.02467 1041 6 6.4 0 0.2 1                 
 -24.200074845400000 -23.7493 438 34 32.4 0 0 1                 
 -6.807590248000000 -6.61788 143 7 8.2 0 0.4 1                  
 -10.835960079000001 -10.6438 396 14 12.6 0 0 1                 
 -6.533541499000000 -5.88184 255 6 4.8 0 47.2 1                 
 -3.685179954000000 -3.12595 141 4 8.8 0 0 1                    
 -7.045132614000000 -6.66642 204 7 5.2 0 1.4 -1                 
 -24.857142252399999 -24.3592 301 54 42 0 0 1                   
 -7.598780393999998 -7.12174 382 16 13.8 0 50.2 1               
 -5.089413219000000 -4.47514 193 5 5.6 0 1.4 1                  
 -5.099477931999999 -4.82554 178 4 5.8 0 12.4 1                 
 -4.367859604000000 -3.87248 293 5 5.6 0 6.4 1                  
 -6.277074684999999 -5.69499 221 5 5.8 0 0 1                    
 -6.568004932999998 -5.90169 819 6 4.6 0 127 1                  
 -6.036099115999999 -5.27869 191 13 8 0 0 1                     
 -6.454818535199999 -6.22666 176 7 6.4 0 0 1                    
 -5.654961676999999 -5.19786 198 8 5.6 0 3 -1                   
 -14.426034742399995 -14.2848 148 31 32.8 0 0 1                 
 -6.913336595000000 -6.81872 267 6 6.2 0 0 1                    
 -5.315957508200001 -4.88833 151 7 7.8 0 0 1                    
 -5.899471452999999 -5.1094 141 11 11.2 0 0 -1                  
 -20.113912108800001 -19.8058 198 83 96.2 0 0 1                 
 -5.983786987999999 -5.80549 1259 8 7 0 33.2 -1                 
 -4.150648453000000 -3.78764 184 5 6 0 0.2 1                    
 -5.482993297000000 -5.16379 151 8 10.6 0 0 1                   
 -5.281942192999998 -5.08952 150 6 5.2 0 18.8 1                 
 -6.327759526199999 -5.63961 353 6 6.2 0 4 1                    
 -8.366508895399999 -7.92076 879 28 19 0 0 1                    
 -12.805378937000000 -11.8274 307 25 25.4 0 0 1                 
 -7.942213670399998 -7.38427 659 7 10.2 0 8.2 1                 
 -6.663920428999999 -6.12421 258 5 5.4 0 3.6 1                  
 -6.976047562000000 -6.70503 173 6 5.6 0 19.4 1                 
 -7.589717085999999 -6.99919 350 5 10.2 0 0 1                   
 -4.673424243199999 -3.80899 147 4 8 0 0.2 -1                   
 -7.197703017199999 -6.48773 154 10 10.8 0 0 1                  
 -6.722688920000000 -5.58031 316 6 8.2 0 0.2 1                  
 -6.477170945999999 -5.89131 154 5 6 0 11.8 1                   
 -4.878085128000000 -4.56514 225 8 8 0 0.8 -1                   
 -5.119754527000000 -4.68435 314 7 6.8 0 45.6 1                 
 -5.847072759000000 -5.31213 188 7 9.8 0 3.2 1                  
 -8.384182230199999 -8.11244 563 12 14.4 0 0 1                  
 -6.150758568000001 -5.84362 208 7 6.6 0 0.2 -1                 
 -4.296304215999999 -3.96891 165 4 10.4 0 0 1                   
 -6.341390949000000 -5.32512 464 9 7.8 0 2.4 1                  
 -21.620940855999997 -21.0122 1513 22 22.4 0 0 1                
 -7.373434396999999 -7.14846 166 11 7.8 0 4.2 1                 
 -7.734103236999999 -7.15258 1545 7 8.2 0 263.2 1               
 -4.374441837599999 -3.93915 480 16 8.2 0 58 -1                 
 -8.013427612999999 -7.44808 176 9 11.8 0 0 1                   
 -6.591976079199999 -6.37734 140 17 11 0 19 1                   
 -4.791879428000001 -4.32688 159 7 5.6 0 27.8 1                 
 -5.791520526999999 -5.60712 215 10 12.4 0 0 1                  
 -8.798065666999999 -8.33374 458 7 6.6 0 0.6 1                  
 -5.182251734000000 -4.9687 260 12 7.6 0 6.2 1                  
 -8.118045440399998 -7.74845 160 14 11.4 0 0 1                  
 -8.088000999999998 -7.55835 3859 4 5.2 0 335.8 1               
 -3.953237889200000 -3.54684 211 9 7 0 22.2 1                   
 -9.341465969999998 -8.83884 190 16 17.2 0 0 1                  
 -5.349101688000000 -5.20515 331 8 6.6 0 0 1                    
 -9.795815345999999 -9.49404 324 13 10.2 0 0 1                  
 -10.434965442000001 -9.79668 244 11 13.8 0 0 1                 
 -5.099522771399999 -4.66931 200 11 9.8 0 0 -1                  
 -5.296716826000000 -4.71165 142 5 4.8 0 0.4 1                  
 -5.381466248199999 -4.94641 264 7 7.2 0 0 1                    
 -6.586397788999999 -5.98587 173 6 8.6 0 28 -1                  
 -6.131498286000000 -5.6037 231 9 8.6 0 1.6 -1                  
 -8.103562244999999 -7.48271 1434 7 8.4 0 103.4 1               
 -5.706446006999999 -5.28114 142 10 9.4 0 0 1                   
 -8.549333204000000 -8.05296 184 11 8.8 0 6.2 1                 
 -7.504484102999999 -6.82796 611 9 8.2 0 0 1                    
 -15.689463700599994 -15.3861 217 104 69 0 0 1                  
 -6.256516792000001 -5.97356 160 16 16.4 0 1.2 -1               
 -8.205907911999999 -7.22277 297 12 10.8 0 0 1                  
 -5.471561323000000 -4.87602 163 4 4.2 0 26 1                   
 -9.188712419000000 -8.55586 549 24 23.6 0 0 1                  
 -16.371167957999997 -16.1821 177 14 13.4 0 0 1                 
 -8.091412139999999 -7.71016 234 13 13.4 0 0.2 -1               
 -6.984354459999999 -6.69303 265 5 6 0 47.4 1                   
 -10.351532738200001 -9.37377 634 25 17.6 0 0 1                 
 -7.559025907200001 -7.00633 273 16 12.2 0 0.6 1                
 -7.246131331199998 -6.9881 396 18 19.4 0 0.4 -1                
 -2.767763650200000 -2.3742 169 5 5 0 1.6 1                     
 -6.585331297999999 -6.21377 602 5 5.2 0 66.6 1                 
 -3.994648919000000 -3.77491 183 5 5.6 0 15.4 1                 
 -9.460335353399998 -8.94127 1285 9 13.4 0 0 1                  
 -16.575536628000002 -15.9651 416 38 35.8 0 0 1                 
 -4.529874358200000 -3.86119 284 6 5.8 0 33.6 1                 
 -4.028953783000000 -3.80183 168 5 5.2 0 61.4 1                 
 -3.321232452000000 -2.7548 172 5 5 0 14.6 -1                   
 -8.127150018999998 -7.58968 279 15 13.2 0 0 1                  
 -8.678663522999997 -8.16387 152 22 13.2 0 3.6 1                
 -8.646774900199999 -7.72534 441 7 6.8 0 0.2 1                  
 -7.296968202000000 -6.79821 150 10 7.8 0 0 1                   
 -7.200067312999999 -6.61602 157 5 6.4 0 4 1                    
 -5.774292900000000 -4.41317 157 8 7 0 20.6 -1                  
 -6.628675004000000 -5.96728 153 16 16.8 0 1.6 -1               
 -7.257533330999999 -6.92768 334 10 7 0 10.2 1                  
 -9.281740232999999 -9.06846 226 15 22.4 0 0 1                  
 -7.473516945999999 -5.71106 140 13 17.6 0 0 -1                 
 -4.635148007999999 -4.23195 140 5 4.2 0 25.4 1                 
 -6.154644841200000 -5.97691 386 15 14 0 0 1                    
 -7.418230641999999 -6.74623 242 13 10.2 0 0 1                  
 -12.630371679199998 -11.4517 1389 25 24.2 0 0 1                
 -10.753966597000000 -10.5203 659 15 11.4 0 60.4 1              
 -5.199353713999999 -4.95424 172 8 7 0 0 1                      
 -8.205907911999999 -7.22277 630 12 10.6 0 0 1                  
 -10.986056892199999 -10.3355 309 17 12.4 0 0.8 1               
 -4.715577380000001 -4.40322 153 10 8.2 0 27.4 -1               
 -8.184784389999997 -7.85527 150 16 12 0 0 1                    
 -8.911334736000001 -8.01725 179 14 12.6 0 0 1                  
 -7.441806960000000 -7.18363 140 8 8.6 0 0 1                    
 -7.411620508999999 -6.5542 165 5 5.8 0 12.4 1                  
 -6.073241882999999 -4.95866 162 7 6.6 0 0 1                    
 -9.019925765199998 -8.77965 147 40 26.2 0 0 1                  
 -2.719166580000000 -2.51551 140 5 4.4 0 11.2 1                 
 -13.499387176999999 -12.6816 273 24 20.8 0 0 1                 
 -16.771073790999999 -16.5182 228 27 25 0 0 1                   
 -6.844835912999999 -6.70564 151 4 4.8 0 41.4 1                 
 -9.891247805999999 -9.29505 552 12 9.6 0 57 1                  
 -10.044388977199999 -9.21139 532 13 13.2 0 0 1                 
 -44.032085853599995 -43.5674 311 237 235.4 0 0 1               
 -5.555223522199999 -4.79811 160 7 6 0 0.2 1                    
 -9.440439061200001 -8.92215 263 23 22.4 0 0 1                  
 -11.207290897200000 -10.4174 225 22 21.2 0 0 1                 
 -4.802928772000001 -4.6019 302 12 17.2 0 0.8 -1                
 -7.289698527000000 -6.40178 165 6 6.2 0 22.2 1                 
 -4.718231830000001 -4.32378 190 4 6.2 0 0 1                    
 -5.206824040000001 -4.48785 141 4 4.4 0 6.2 1                  
 -11.510594103399997 -11.0911 208 46 33.6 0 0 1                 
 -13.982454382000002 -13.7096 460 22 25.6 0 0 1                 
 -10.841860651999998 -9.90593 782 12 12.8 0 18.4 1              
 -18.656425472999999 -18.2561 222 25 22.2 0 0 1                 
 -7.386793906999999 -6.89919 189 15 12.4 0 0 1                  
 -8.995910084000000 -8.31772 163 12 13 0 0 1                    
 -5.791559181999999 -5.16217 324 6 5.8 0 0 1                    
 -4.212563198000000 -3.81381 502 7 7 0 0.4 -1                   
 -6.332310716399999 -5.74105 149 9 7.8 0 7.6 1                  
 -8.057671100200000 -6.67423 334 6 7.2 0 46.6 1                 
 -15.616641668000000 -15.0012 1577 27 26.4 0 0 1                
 -29.407299177000002 -28.9572 884 37 34 0 0 1                   
 -4.473678278999999 -4.15669 161 4 5.2 0 4.8 1                  
 -7.638678173199999 -7.15106 262 18 13.2 0 6.4 1                
 -7.797881679999999 -7.22167 165 14 12 0 0 1                    
 -13.236268644000001 -12.7756 195 13 13.2 0 0 1                 
 -6.585643633000000 -6.07103 459 12 7.4 0 0 1                   
 -8.407984884999999 -8.09329 142 15 12 0 0 1                    
 -24.200074845400000 -23.7493 438 34 32.4 0 0 1                 
 -6.380505989000000 -5.29571 161 5 4.2 0 6.6 1                  
 -4.871331511999999 -4.44591 219 6 4.8 0 23.8 1                 
 -4.551835652999999 -3.91478 177 4 6.2 0 30.4 1                 
 -26.089130219799994 -25.8094 578 157 155.8 0 0 1               
 -5.914082260000000 -5.29899 197 5 6.4 0 10.2 1                 
 -7.652747081600000 -7.21063 324 20 17.8 0 0 1                  
 -31.935765301399996 -31.4209 376 100 98.2 0 0 1                
 -3.673593669999999 -3.11573 156 4 4.8 0 0 -1                   
 -11.286330505999999 -10.5373 160 22 20.4 0 0 1                 
 -20.181076490399995 -19.726 272 98 106 0 0 1                   
 -7.047010247999999 -6.20016 201 5 8 0 7 1                      
 -12.805378937000000 -11.8274 233 25 25 0 0 1                   
 -14.065113887999999 -13.2441 380 15 17.4 0 0 1                 
 -6.016024047000000 -5.68595 173 8 7.2 0 3.6 1                  
 -14.141713964999997 -13.8839 547 25 23.2 0 0 1                 
 -11.605171587999999 -11.1278 209 13 12.8 0 0.2 1               
 -4.646581412000000 -4.33805 143 6 4.8 0 1.4 -1                 
 -6.657148257999999 -6.40249 981 6 5.4 0 80.6 1                 
 -4.532487719999999 -4.07501 142 5 4.8 0 8.2 1                  
 -8.254810161000000 -7.30317 480 10 10.2 0 0 1                  
 -12.249806172000000 -11.9858 418 25 17.6 0 0 1                 
 -12.674066338999999 -12.3033 212 17 25.2 0 0.2 1               
 -6.776927933000000 -6.25974 586 4 8.6 0 0 1                    
 -11.400444774399997 -11.108 1206 22 26.6 0 0 1                 
 -11.605171587999999 -11.1278 143 13 12.8 0 0.2 1               
 -35.946887314799994 -35.4341 456 100 96.2 0 0 1                
 -6.454899430000000 -6.26768 287 14 10 0 2.2 1                  
 -3.452747539000001 -3.18994 372 4 4 0 124.8 1                  
 -20.287919117000001 -19.9841 458 96 73 0 0 1                   
 -13.516573530000002 -12.7676 499 54 46.2 0 0 1                 
 -5.232944101399999 -5.13228 282 17 17 0 0 -1                   
 -12.437557879400000 -11.89 230 22 19.2 0 0 1                   
 -9.282224639999999 -8.35996 600 14 13.2 0 0 1                  
 -8.173128530000000 -6.77937 1081 5 5 0 46.4 1                  
 -8.349759776199999 -7.57632 161 7 10.4 0 0 1                   
 -7.248179959000000 -6.57276 163 16 11.2 0 0 -1                 
 -28.188058404199996 -27.6042 571 76 73.2 0 0 1                 
 -11.308092355999998 -10.8378 205 16 12.6 0 0 1                 
 -6.985697364000000 -6.46677 542 15 8.4 0 102 -1                
 -11.855265475999998 -11.0694 938 16 17.2 0 0 1                 
 -4.190180692000000 -3.5954 249 5 6.2 0 0 -1                    
 -24.786039443199996 -23.9595 441 96 93 0 0 1                   
 -6.165755177399999 -5.55924 267 15 12 0 0 1                    
 -5.123643819999998 -4.73336 186 6 4.6 0 84.4 1                 
 -6.645391290999999 -5.43109 153 6 5.6 0 0 1                    
 -15.493971617200000 -15.1547 335 154 150 0 0 1                 
 -7.604582942999998 -7.2028 561 13 8.8 0 0 1                    
 -0.704635568000000 -0.459915 157 4 4.4 0 46 -1                 
 -22.829899658200002 -22.5107 183 53 58.2 0 0 1                 
 -9.514220048399999 -9.19188 686 51 48.4 0 0 1                  
 -35.894160515199992 -35.2207 326 201 200 0 0 1                 
 -6.907546879999999 -6.35811 169 4 4.8 0 9 1                    
 -9.399363354000000 -8.7268 192 26 24.6 0 1.8 -1                
 -7.434906034000000 -6.4368 181 15 10.4 0 30.2 -1               
 -9.637732449999998 -8.59479 551 7 10.4 0 0.8 1                 
 -6.107538495999999 -5.07132 171 6 4.8 0 45.6 1                 
 -9.273443167200000 -8.92487 291 14 9.4 0 0 1                   
 -41.220242315999997 -40.8276 2495 152 145.6 0 0 1              
 -17.487229393399996 -17.1326 191 105 109.8 0 0 1               
 -8.136677601000001 -6.90058 374 8 10.6 0 20 1                  
 -9.318750984200001 -8.91715 920 20 17.6 0 0 1                  
 -10.864368047999998 -9.86462 659 9 13.4 0 0 1                  
 -8.485232805999999 -7.83603 501 13 14.6 0 0 1                  
 -6.963917432999999 -5.71379 244 5 6.6 0 6.4 -1                 
 -10.211667565000001 -10.0248 723 15 17.6 0 0 1                 
 -31.280689044399999 -30.5855 721 102 103.2 0 0 1               
 -7.421151625999999 -7.13258 143 22 24.2 0 0 1                  
 -4.332505485400000 -3.67336 142 7 6.8 0 47.4 -1                
 -7.618474063000000 -6.03063 209 5 5.4 0 31.8 1                 
 -5.892931445999999 -4.82166 175 8 5.8 0 9 1                    
 -10.714856014199999 -10.0065 482 24 20 0 0 1                   
 -14.099239684999997 -12.9875 220 18 19.6 0 0 1                 
 -5.004746529999998 -4.48441 347 5 5.2 0 61.8 1                 
 -30.839791783599999 -30.3661 485 106 112.2 0 0 1               
 -4.181912500200000 -3.72994 229 4 7 0 31.8 -1                  
 -9.612634457200000 -8.85554 171 25 24.4 0 0 1                  
 -31.988843052800004 -31.1049 314 149 193.2 0 0 1               
 -6.904158782200001 -6.57309 196 6 10.8 0 0 1                   
 -5.601670825999999 -5.01174 386 4 8.8 0 0 1                    
 -5.078638687999998 -4.84845 227 6 6.2 0 19.2 1                 
 -6.844081248999998 -6.71372 722 14 7.8 0 75.4 1                
 -8.205917023999998 -7.93391 442 24 23.2 0 0 1                  
 -7.130943705199999 -6.54829 588 15 8.8 0 8.6 1                 
 -5.505515312999999 -5.40792 395 4 5.8 0 46.2 1                 
 -8.326164040000000 -7.13585 247 6 7.6 0 0 1                    
 -6.917510489999998 -6.60159 164 7 6.8 0 11.2 1                 
 -5.118136572000000 -4.58067 181 4 6.8 0 0 1                    
 -3.375807926000000 -3.12703 170 6 5.6 0 0.6 -1                 
 -5.567716836000000 -4.99993 584 4 5.4 0 9.8 1                  
 -6.477170945999999 -6.17753 854 5 11.8 0 0 1                   
 -10.389958312199999 -8.85709 388 10 7.2 0 0 1                  
 -6.742973943000001 -6.36065 251 4 7.6 0 16.8 1                 
 -8.335107703000000 -7.17673 159 6 5.2 0 15.6 1                 
 -9.611013616199999 -9.09358 984 13 12.2 0 0 1                  
 -20.058112206200004 -19.7298 142 60 58.8 0 0 1                 
 -5.373753939999999 -4.93988 314 7 5.6 0 8.2 -1                 
 -6.219036259999998 -5.64854 179 4 4.6 0 56.6 1                 
 -7.097224837999998 -6.74799 173 11 8.8 0 0 1                   
 -6.861144835999999 -6.41311 625 12 9.4 0 17.2 1                
 -11.659013690000000 -11.4825 483 14 11.2 0 0 1                 
 -7.444687744000000 -6.5844 690 14 15.2 0 0 1                   
 -6.459771221000000 -5.9444 190 9 7.6 0 0 1                     
 -9.703698446999999 -9.19646 200 11 8.6 0 12.2 1                
 -15.768401331000000 -15.3492 1957 21 22.8 0 0 1                
 -4.837322342999999 -4.59505 140 6 4.8 0 11.8 -1                
 -7.916268322999999 -6.70829 189 6 5.2 0 10.6 1                 
 -6.963917432999999 -6.49376 174 5 12.6 0 0 1                   
 -6.619162930000000 -6.42657 161 9 10.2 0 3.6 1                 
 -9.024291658999999 -8.60823 500 8 8 0 85.8 1                   
 -8.173128530000000 -7.55863 1055 5 7.6 0 50.6 1                
 -7.039409168999999 -6.19203 157 8 6 0 5.6 1                    
 -7.022281352199999 -6.1439 2498 12 9.4 0 249.8 1               
 -5.272265102000000 -4.72799 182 8 6 0 22.4 1                   
 -8.007637897999999 -7.60062 1728 7 7.6 0 0 1                   
 -10.364216334999998 -10.2714 1493 16 16.4 0 0 1                
 -2.966001052000000 -2.69739 235 4 6.2 0 8 -1                   
 -5.817417302999999 -5.35927 197 5 8.6 0 9.6 1                  
 -7.077576140199999 -6.42371 151 7 5.6 0 7.8 1                  
 -8.077183326999998 -7.55043 222 14 12.6 0 15 1                 
 -5.072536130000000 -4.21917 148 4 5.8 0 10.4 1                 
 -4.126029760999999 -3.92371 164 11 7 0 4 1                     
 -5.610962661999999 -4.961 183 6 16 0 0.6 -1                    
 -26.452278033999999 -26.1324 296 152 126.8 0 0 1               
 -10.931360593999999 -9.96844 224 8 11.4 0 0 1                  
 -8.638620420400001 -8.38586 340 19 19.8 0 0 1                  
 -10.720291074999999 -9.78636 285 9 13.2 0 0 1                  
 -5.319230213999999 -5.26046 322 8 12.6 0 1.4 -1                
 -16.069248493999996 -15.8551 289 26 25.4 0 0 1                 
 -3.464534660000000 -3.03139 184 8 6.6 0 0.4 1                  
 -6.069648158000001 -5.58604 381 4 6.8 0 29 1                   
 -6.373286492999999 -6.08234 209 9 11 0 10.2 1                  
 -16.884623159000000 -16.2393 147 20 24.2 0 0 1                 
 -7.186150357200000 -6.7246 384 11 6.8 0 0.8 1                  
 -4.928345040999999 -4.47524 375 4 9.6 0 6 1                    
 -7.499404775000000 -7.04348 328 9 8 0 3.2 1                    
 -5.698335782999999 -4.62624 159 4 5 0 16.4 1                   
 -6.056759030200000 -5.68857 170 12 14.6 0 0 1                  
 -2.547459265000000 -2.16622 144 15 8.4 0 6.6 -1                
 -6.730520990000000 -6.5118 273 6 7.4 0 0 1                     
 -8.182802688999999 -7.72224 879 9 7.6 0 115.8 1                
 -7.297201231999999 -6.55935 255 10 8.6 0 0 1                   
 -3.306703083000000 -2.7725 145 4 7 0 1 -1                      
 -5.168831929999999 -4.83431 185 6 7.6 0 0 1                    
 -4.742904318000000 -4.35682 173 6 6 0 33 1                     
 -6.907546879999999 -5.84599 631 4 4.8 0 42.2 1                 
 -7.066684947999998 -6.80167 389 7 7.6 0 0 1                    
 -7.520486398999999 -6.77901 567 12 14.6 0 0 1                  
 -8.038364166999999 -7.13075 486 9 8.2 0 19.6 1                 
 -7.837461836399999 -7.62144 155 21 21.8 0 0 1                  
 -7.942185067999999 -7.37269 667 8 6.6 0 205.8 1                
 -16.204311174000001 -15.9766 292 50 56.2 0 0 1                 
 -9.389746796199999 -9.17605 1393 20 14.4 0 0 1                 
 -11.057991581000000 -10.7221 140 19 17.2 0 0 1                 
 -6.114997645000000 -5.45751 162 10 6.6 0 4.4 1                 
 -11.398208273000002 -11.2241 1038 14 11 0 0 1                  
 -6.423692400199998 -6.1744 949 10 12.2 0 0 -1                  
 -10.986056892199999 -10.3355 326 17 12.2 0 0 1                 
 -6.571868419999999 -6.03885 208 5 5.4 0 0.8 -1                 
 -8.009091535000000 -7.66224 580 13 12.4 0 0 1                  
 -18.295495985999999 -17.1404 730 19 21 0 0 1                   
 -13.046128329799997 -12.4086 150 50 50.8 0 0 1                 
 -7.813525002000000 -7.09243 633 15 13.4 0 0.6 1                
 -6.256637658000000 -5.54376 214 5 6 0 0 1                      
 -7.552480411999997 -7.21214 159 26 22.8 0 0.2 1                
 -7.854602387999999 -7.24852 989 6 6.2 0 144.8 1                
 -4.959908592000001 -4.60092 159 15 9.8 0 0.4 1                 
 -6.192279326200000 -5.45786 176 10 9.4 0 0 1                   
 -5.902262904000001 -5.65685 679 9 9.4 0 0 1                    
 -3.952977801999999 -3.13413 154 4 5.4 0 21.8 1                 
 -8.854402596000000 -8.51504 670 7 10.4 0 0 1                   
 -6.283831050999998 -5.80882 169 8 5.8 0 0 1                    
 -7.749093010000000 -7.24368 1037 5 5.4 0 95 1                  
 -6.801161810000000 -6.41454 280 10 11 0 0 1                    
 -13.379646100000000 -12.7694 471 37 38.8 0 0 1                 
 -20.126543130999998 -19.7897 153 68 65.8 0 0 1                 
 -8.772190106000000 -8.32045 206 12 9.8 0 25 1                  
 -15.623139858000002 -14.8543 920 27 24.8 0 0 1                 
 -18.290388213199996 -17.8183 754 56 49.8 0 0 1                 
 -5.178067062999999 -4.97045 211 4 5.6 0 5.2 1                  
 -8.440120451999999 -7.93415 151 21 19.8 0 0 1                  
 -13.722166181999999 -13.5478 171 15 12.8 0 0 1                 
 -15.657509375999998 -15.2401 493 49 45.2 0 0 1                 
 -7.623671075999999 -7.30584 247 5 6.4 0 8 1                    
 -4.994736266999999 -4.78099 283 4 4.2 53 31.4 1                
 -6.849289132999998 -6.0239 188 8 6 0 13.2 1                    
 -9.442491621199999 -8.26824 175 23 25.4 0 0 1                  
 -9.320521738000000 -8.45734 218 13 12.4 0 0 1                  
 -15.927350196999997 -15.4463 477 29 30.6 0 0 1                 
 -7.245646199999999 -6.72279 169 6 7.2 0 0 1                    
 -15.426107448199998 -15.0055 260 47 45.6 0 0 1                 
 -7.166113322999999 -6.5523 212 5 6.8 0 23.4 1                  
 -3.470572052000000 -2.78902 187 5 4.2 0 38.8 1                 
 -7.244209449000000 -6.63274 165 10 9 0 0 1                     
 -5.376251871999999 -4.55075 140 5 4.8 0 10.4 1                 
 -10.165592931199997 -9.32917 163 23 15.8 0 0 1                 
 -7.989858237000000 -7.60006 803 18 15.4 0 0 1                  
 -7.098903168000000 -6.98461 266 9 7.8 0 4.2 1                  
 -8.031985839999999 -7.01482 150 10 8.8 0 0 1                   
 -6.019613193000000 -5.72654 370 5 7.6 0 0 1                    
 -4.847984107999999 -4.49917 228 6 12.4 0 1.6 1                 
 -8.161145433200000 -7.79822 373 10 8 0 65.6 1                  
 -8.832882173000000 -8.5191 372 5 8.2 0 55.6 1                  
 -6.338960120000000 -6.27759 996 4 5.8 0 0.8 -1                 
 -7.597694574999999 -6.50522 233 5 6.8 0 0.2 1                  
 -6.383098268199999 -5.7561 212 9 8 0 20 1                      
 -5.280676255800000 -5.11191 256 10 9.8 0 0.2 -1                
 -5.688382518199999 -5.41006 182 12 9.6 0 4 -1                  
 -4.752352340000000 -4.22228 178 6 7.8 0 0.2 -1                 
 -3.555208822000000 -3.3505 177 8 5.8 0 1.4 -1                  
 -6.951010853999999 -6.20873 142 10 7.2 0 15 1                  
 -4.836125875999999 -4.35706 570 6 5.2 0 0 1                    
 -36.168746117999987 -35.8272 2337 124 133 0 0 1                
 -4.299490681999999 -3.45572 281 5 5 0 26.6 1                   
 -5.358454650200000 -4.9343 179 10 11 0 0 -1                    
 -20.851491000999999 -20.3222 914 23 23.6 0 0 1                 
 -12.985250174200001 -12.3956 145 20 22 0 0 1                   
 -4.304281704999999 -3.28537 407 4 4.6 0 27.4 1                 
 -14.093154689999999 -13.1111 739 21 26.2 0 0 1                 
 -6.941500869999999 -6.49242 306 4 4.4 0 79.6 1                 
 -3.589024440999999 -2.26083 164 4 4.6 0 8.4 1                  
 -4.365506595999999 -3.90512 146 6 7.4 0 0 1                    
 -6.695424493199999 -6.28816 204 5 6.6 0 15.4 1                 
 -4.075805329000000 -3.66208 557 5 6.6 0 0.8 -1                 
 -16.834786656999999 -16.3748 241 36 33.6 0 0 1                 
 -9.263346639999998 -8.59946 478 12 11.8 0 0 1                  
 -8.063322118600000 -7.81608 145 27 21 0 1.6 1                  
 -4.160023873000000 -3.69381 162 5 5.6 0 2.4 -1                 
 -7.297182740199998 -6.90212 280 8 8.4 0 2.8 1                  
 -9.385715943400001 -8.95928 212 42 40 0 0 1                    
 -7.887552657199999 -7.58064 1092 17 14.2 0 0 1                 
 -9.050741050199999 -8.80519 1018 27 23.4 0 0 1                 
 -3.892082010000000 -3.29321 309 4 5.6 0 25.8 -1                
 -34.281553011599989 -34.1757 574 148 149 0 0 1                 
 -6.810881922999999 -6.32922 153 4 5 0 40 1                     
 -6.315190288199999 -6.0965 141 9 6.6 0 0 1                     
 -5.704125497999999 -5.13197 170 6 6 0 19.8 1                   
 -9.003778627999999 -8.20764 145 10 10.4 0 0.4 1                
 -4.314675517000000 -3.41452 209 5 5.2 0 0 1                    
 -7.213617899999999 -6.97062 191 6 9.4 0 0.4 1                  
 -10.076047259999999 -8.73634 170 5 4.8 0 21.2 1                
 -15.367681780399998 -15.0431 228 30 35.4 0 0 1                 
 -19.640060362000003 -19.4088 637 75 77 0 0 1                   
 -9.427472514200000 -8.77848 260 15 11 0 0.4 1                  
 -10.377427328400000 -9.35121 1872 17 16.6 0 0 1                
 -4.850713780000000 -4.17233 532 4 4.2 0 70.8 1                 
 -19.137336167000001 -18.6674 227 50 50 0 0 1                   
 -11.681580411199999 -11.4773 2259 18 15.4 0 112.2 1            
 -5.920961068999999 -5.69557 172 8 8 0 0.4 1                    
 -3.406350042999999 -2.86308 272 4 4.2 0 6.6 -1                 
 -6.446841046199999 -6.12659 188 7 12.6 0 0 1                   
 -7.589717085999999 -6.94236 160 5 6.2 0 0.2 1                  
 -8.910038564999999 -7.67435 566 11 15 0 0 1                    
 -12.421117634200000 -12.2239 312 17 15.6 0 0 1                 
 -7.149510264000000 -7.04082 210 29 24.4 0 0.4 1                
 -8.189284704999999 -7.43741 1517 10 12.4 0 0.2 -1              
 -10.951547379999999 -10.1411 615 6 7.8 0 5.4 1                 
 -9.336418792000000 -8.23811 321 9 10.4 0 0.2 1                 
 -6.185082269999999 -5.77425 1324 4 5 0 414.6 1                 
 -5.451098630999999 -5.29471 481 9 8.6 0 0 1                    
 -6.585331297999999 -6.09927 728 5 5 0 99.2 1                   
 -3.509020733000000 -2.93325 161 4 4.4 0 0.2 1                  
 -10.260186567000002 -9.75437 660 14 10.6 0 0 1                 
 -12.780132122200000 -11.9971 479 19 16 0 0 1                   
 -4.946577186000000 -4.6937 208 7 8.2 0 0 -1                    
 -8.392680106200000 -8.03633 720 17 16.4 0 0 1                  
 -7.017411355999998 -6.82204 317 10 8 0 0.6 -1                  
 -14.374622508000000 -13.6387 2023 9 9 0 0.2 1                  
 -8.488865057999998 -7.80095 172 10 10.2 0 0 1                  
 -14.319450268200001 -13.6999 194 48 40.8 0 0 1                 
 -28.626937660600003 -28.2125 743 132 136.4 0 0 1               
 -6.226510751999999 -5.91143 293 7 7.2 0 0 1                    
 -9.152095951000000 -8.89206 171 17 16.8 0 0 1                  
 -7.347054690199998 -7.10966 828 10 8.8 0 26.8 1                
 -5.894298022999999 -5.67435 178 9 7.2 0 0 1                    
 -7.027698568000000 -6.38001 405 16 10.2 0 0.2 1                
 -4.492803640999999 -4.09269 209 6 7.8 0 13.4 1                 
 -3.578165894000001 -2.91594 187 7 5.6 0 0.6 -1                 
 -17.936022252000001 -17.5567 155 52 49.4 0 0 1                 
 -8.840261956999997 -8.55875 297 22 25.8 0 0 1                  
 -7.027859689000000 -6.46705 191 8 6.8 0 4.8 1                  
 -31.284267716999999 -30.6681 516 112 109.8 0 0 1               
 -4.262350226000000 -4.08284 224 4 6.6 0 33.4 -1                
 -8.120359741000000 -7.88685 210 12 8 0 2.8 1                   
 -7.633080119999999 -6.91978 708 6 5.4 0 0.4 1                  
 -5.791440802000000 -4.75474 142 5 5.2 0 24.2 1                 
 -7.470159429199999 -7.02034 195 12 10.4 0 0 1                  
 -7.343712528999999 -6.60537 155 5 7.2 0 8 1                    
 -8.875619265999999 -8.42324 341 16 12.8 0 0 1                  
 -5.356399335200001 -4.96684 160 21 13 0 17.8 -1                
 -6.034972695199999 -5.49489 249 8 6.6 0 0.2 1                  
 -6.801871277399998 -6.45938 142 9 6.4 0 24.6 1                 
 -6.758135460199999 -6.2696 206 5 7.4 0 0 1                     
 -5.099738019200000 -4.56213 169 9 8.2 0 2.2 1                  
 -8.219112494999999 -7.29715 167 10 10.8 0 0 1                  
 -7.085972650999999 -6.36251 143 11 9.6 0 0 1                   
 -5.651066806999999 -5.41267 869 11 10.2 0 0.6 1                
 -6.520024535999999 -6.21506 195 6 9.6 0 3.6 1                  
 -14.466561773999999 -14.051 256 18 18 0 0 1                    
 -8.169004543000000 -7.22129 180 10 10.8 0 0 1                  
 -9.423809857999998 -8.63897 180 16 12.6 0 0 1                  
 -11.328478300400000 -11.1791 318 36 30 0 0 1                   
 -5.851959156999999 -5.36907 305 17 11.8 0 0 1                  
 -6.874272902000000 -5.97165 226 11 9.6 0 0.6 -1                
 -4.255019255999999 -3.21405 165 4 6.2 0 0 1                    
 -2.484001525000000 -2.12634 159 4 5.8 0 0.8 -1                 
 -12.745199523000000 -12.4585 238 15 18.8 0 0 1                 
 -4.701643441999999 -4.38607 149 7 5.8 0 1.8 1                  
 -9.898033504999999 -8.82738 261 16 15.4 0 0 1                  
 -6.171510127999999 -5.82734 451 4 5.2 0 0 1                    
 -4.504993438000000 -3.94338 600 4 6.2 0 134.4 -1               
 -7.151058229199998 -6.66652 1875 13 11.4 0 282.2 -1            
 -6.185082269999999 -5.31463 282 4 7.8 0 29.6 1                 
 -6.175091782999999 -5.97295 521 10 6.2 0 19.6 1                
 -13.379443675999999 -12.829 1060 25 21 0 0 1                   
 -8.256790729199999 -7.61047 140 8 9 0 0 1                      
 -8.133879511999998 -7.88986 151 14 13.8 0 0 1                  
 -11.318134624000001 -10.9879 412 15 19.2 0 0 1                 
 -4.786139809999999 -3.93889 161 4 4.4 0 15.6 -1                
 -6.274402424199999 -6.08526 589 7 7.6 0 0 1                    
 -5.628506716000000 -5.47263 336 19 15 0 1.6 -1                 
 -8.627152316000000 -8.0427 327 8 9.4 0 0 1                     
 -4.498478550999999 -3.55446 156 5 5.6 0 0 1                    
 -6.551760022000000 -6.18839 188 15 11.8 0 22.4 1               
 -22.857508186400000 -22.538 483 72 74.2 0 0 1                  
 -3.832675989999999 -3.41086 257 5 5.2 0 8.8 -1                 
 -8.721072151200000 -7.88453 267 7 8.8 0 0 1                    
 -6.387278159999999 -5.74405 237 4 8 0 0 1                      
 -6.143937479000001 -5.7765 732 9 9.4 0 0 1                     
 -25.616763728000002 -25.3807 187 23 24.8 0 0 1                 
 -6.302336464999999 -5.89651 297 9 7.8 0 0 1                    
 -9.227138768199998 -8.61848 321 33 25 0 0 1                    
 -6.443216956000000 -5.34006 161 5 6 0 21.4 1                   
 -5.376321514399999 -5.24113 197 11 7.6 0 0 1                   
 -4.296304215999999 -3.64347 176 4 4.6 0 3.2 1                  
 -7.103435979999999 -6.7299 245 6 4.8 0 20.6 1                  
 -3.973134638999999 -3.60163 174 5 7.6 0 0.2 1                  
 -8.856200283200000 -8.39219 193 20 16.6 0 0 1                  
 -15.226331339400000 -13.8887 154 74 73 0 0 1                   
 -10.377427328400000 -9.35121 3934 17 16.8 0 0 1                
 -18.063691259000002 -17.9358 739 23 21.2 0 0 1                 
 -9.237834016999999 -8.87122 165 16 11.6 0 0 1                  
 -10.377427328400000 -9.35121 1839 17 16.6 0 0 1                
 -9.311883705600000 -9.12999 685 31 19 0 1.2 -1                 
 -9.336418792000000 -8.23811 275 9 10.4 0 0.2 1                 
 -7.948529003999999 -7.6286 568 10 19 0 79.4 1                  
 -3.805242943200001 -3.37038 189 7 5 0 11 1                     
 -5.389620258999999 -5.23903 359 4 6.4 0 0 1                    
 -2.770407552000000 -2.30855 161 7 6.2 0 24.2 1                 
 -6.885738577199999 -6.04779 486 10 10.8 0 0 1                  
 -5.941462346600000 -5.57689 332 38 38.4 0 4.8 -1               
 -9.417226441000000 -9.19386 306 14 14 0 0 1                    
 -10.485297706999997 -10.23 147 28 26.4 0 0 1                   
 -29.407299177000002 -28.9572 848 37 34 0 0 1                   
 -9.460335353399998 -8.57071 659 9 10.4 0 0 1                   
 -5.492046692000001 -5.10356 156 19 12.8 0 12.6 1               
 -6.882437310999999 -6.12445 162 5 8.2 0 0 1                    
 -4.673424243199999 -4.41967 600 4 6.2 0 30.6 1                 
 -6.247654622999999 -5.91642 161 6 10 0 0.2 1                   
 -6.063014612199999 -5.4087 143 10 10 0 0.2 -1                  
 -4.125109296000000 -3.78395 171 5 6 0 19 1                     
 -7.250514271000002 -7.03631 176 24 19.2 0 0 1                  
 -4.615561140000000 -4.12619 273 4 6 0 8.8 -1                   
 -5.471561323000000 -4.61497 197 4 5 0 39.6 1                   
 -9.075570451999999 -7.9873 175 6 7 0 0 1                       
 -10.389958312199999 -8.85709 277 10 7.2 0 0 1                  
 -11.020036580999999 -10.7623 156 22 20 0 0 1                   
 -6.020251209000000 -5.69975 196 11 9.4 0 0.2 -1                
 -7.880625616000000 -7.53085 1038 28 13.8 0 116.4 1             
 -20.417839544999996 -19.8697 984 26 22.8 0 0 1                 
 -16.834786656999999 -16.3748 265 36 33.6 0 0 1                 
 -10.870212019000000 -10.356 208 21 17.2 0 0 1                  
 -5.088290349199999 -4.48757 193 7 6.2 0 0 1                    
 -10.926437811000000 -9.86153 525 7 10.8 0 68.8 1               
 -4.477587259000000 -4.01364 164 5 5.8 0 19.2 1                 
 -7.686667651399999 -7.11275 531 24 21 0 0 1                    
 -10.726423746400000 -9.48155 342 17 19 0 0 1                   
 -21.581624728000001 -21.0616 523 55 48.8 0 0 1                 
 -7.521344722999999 -6.7677 223 6 5.8 0 3.4 1                   
 -13.379443675999999 -12.829 1124 25 21 0 0 1                   
 -6.282855718000000 -5.96126 177 14 11.4 0 26 1                 
 -7.413414550000000 -6.98594 251 6 9.4 0 14 1                   
 -5.262754300800001 -5.01296 228 25 11 0 19.4 1                 
 -10.321623740000000 -9.05717 175 11 11.2 0 21 1                
 -9.238660392399996 -8.91656 1182 33 31.2 0 34.8 1              
 -24.292569129000000 -23.5581 651 23 24 0 0 1                   
 -7.015335260800000 -6.66417 250 15 11.8 0 0.2 1                
 -8.396155508400001 -7.98369 153 29 24 0 2 -1                   
 -3.044547494000001 -2.59853 173 6 5.8 0 15 -1                  
 -5.917095710999999 -5.43399 180 7 8 0 0 1                      
 -7.887849230000000 -7.59681 833 8 6.8 0 19 1                   
 -12.775192236199999 -11.9307 631 17 14.8 0 0 1                 
 -6.584306025999999 -6.39062 455 13 10.2 0 1.6 -1               
 -5.618659143000000 -5.26988 151 8 15.6 0 0.4 -1                
 -8.351261070000000 -6.95439 170 9 7.4 0 18.6 1                 
 -14.358053478000000 -13.3916 166 45 39.6 0 0 1                 
 -7.116952942999998 -6.43161 205 6 5 0 31 1                     
 -8.522877013999997 -7.93712 936 13 11 0 0 1                    
 -13.224420751399995 -13.1339 349 103 87.6 0 0 1                
 -9.034323354000000 -8.57773 251 25 12.4 0 42.6 1               
 -10.377427328400000 -9.35121 1755 17 16.6 0 0 1                
 -8.357829761999998 -8.26285 1224 28 16.2 0 70.6 1              
 -7.044476424199999 -5.92628 160 9 8.4 0 0 1                    
 -8.621907370999999 -7.71253 4262 11 9.2 0 0 1                  
 -7.174446662999999 -6.79754 327 9 8.8 0 0.2 1                  
 -6.477170945999999 -5.91747 140 5 6.4 0 0 1                    
 -6.365176670399999 -6.12251 613 15 13.8 0 0 1                  
 -7.569472296999999 -7.03719 304 16 15 0 0 1                    
 -10.808428615000000 -9.87943 1253 13 11 0 217.8 1              
 -14.814310427999997 -14.5878 735 28 26.8 0 0 1                 
 -3.636550573000000 -3.11985 167 4 4.6 0 24.6 1                 
 -5.240778030000000 -3.96627 181 4 4.2 0 43.4 -1                
 -6.590724777000000 -6.40017 166 21 16.8 0 0.4 -1               
 -9.504830097200001 -8.92777 168 9 8.2 0 0 1                    
 -7.651176780999999 -7.13482 190 14 10.2 0 20.6 1               
 -13.085597022000000 -12.6822 158 42 40.2 0 0 1                 
 -11.854816456200000 -11.5079 199 13 11.2 0 12.4 1              
 -6.421232149999999 -5.66642 155 4 5.2 0 0.2 1                  
 -10.291988798999999 -9.16995 1255 8 8.2 0 0 1                  
 -7.545815044199999 -6.0581 228 7 5.4 0 5.4 1                   
 -7.150235159000000 -6.7256 806 5 7.2 0 0 1                     
 -4.392253336000000 -3.55559 217 4 4.2 0 34.4 1                 
 -6.535619572999998 -6.3886 248 7 5 0 7 1                       
 -4.323037593999999 -3.63503 297 4 5.8 0 1.2 -1                 
 -7.748085558000001 -6.91012 495 10 9.4 0 4.4 1                 
 -5.317564054999998 -5.16316 144 6 4.4 0 27.2 1                 
 -21.727659513999999 -20.8811 822 39 42.2 0 0 1                 
 -3.853570981999999 -3.6209 144 5 4.6 0 33.4 1                  
 -8.198529918999999 -7.33494 169 15 13 0 0 1                    
 -6.501148965999998 -5.99165 511 12 8.8 0 0 -1                  
 -6.907546879999999 -6.51747 399 4 5 0 0 1                      
 -22.281804465400000 -22.0521 349 26 26.4 0 0 1                 
 -7.905228292200000 -7.01017 1355 7 7.4 0 0 1                   
 -2.704277220000000 -2.5748 197 6 6 0 12 1                      
 -12.983628804000000 -12.5728 394 27 31.8 0 0 1                 
 -7.047010247999999 -6.20016 199 5 8 0 7 1                      
 -6.984354459999999 -6.07996 182 5 4.8 0 0.4 1                  
 -9.505078861999998 -8.52683 265 19 17.2 0 0 1                  
 -19.947214360200004 -19.7018 248 21 20.4 0 0 1                 
 -5.774292900000000 -4.29207 149 8 7 0 20.6 -1                  
 -8.882590382199998 -8.41493 471 8 9.8 0 0 1                    
 -11.204569523199998 -11.0348 325 18 28.8 0 0 1                 
 -42.582183524999991 -42.2491 1384 243 239.8 0 0 1              
 -4.827677555999999 -3.86416 414 7 6.6 0 0 1                    
 -6.644760089000000 -6.42556 208 18 16.2 0 0 -1                 
 -17.110341579000000 -16.6277 182 34 33.4 0 0 1                 
 -5.205518759999999 -4.65741 174 10 8.2 0 0.2 -1                
 -6.182948806000001 -5.96789 738 31 23.8 0 0.6 1                
 -3.050536199800000 -2.85209 209 8 7.6 0 0.8 -1                 
 -7.027859689000000 -6.57774 673 8 6.6 0 4.6 1                  
 -30.818983252999995 -30.4311 361 116 84.6 0 0 1                
 -6.810881922999999 -6.35649 253 4 8.8 0 0 1                    
 -10.234561502199998 -9.28189 696 16 16.4 0 0 1                 
 -0.012285289999999 0.0499913 144 4 4 0 21 -1                   
 -13.535159572000001 -12.5601 142 11 13 0 0.2 1                 
 -6.185082269999999 -4.65531 184 4 5.4 0 27.4 1                 
 -7.942739288999999 -7.5566 155 8 7 0 7.8 1                     
 -3.235599690000000 -2.52484 170 4 5.4 0 11.4 -1                
 -9.783929341400000 -9.60083 1244 18 15.6 0 0 1                 
 -9.985086169000001 -9.71476 608 24 21 0 0 1                    
 -6.125122570999999 -5.75816 373 6 5.8 0 66.8 1                 
 -16.198430918200000 -15.3548 938 23 22.4 0 0 1                 
 -9.479216552999999 -9.04821 1445 15 12.4 0 0 1                 
 -6.495678528999999 -6.1022 274 5 6.2 0 4 1                     
 -10.142219292999998 -9.58851 199 11 10.6 0 0 1                 
 -6.332219689000000 -5.74448 170 8 6.8 0 7.2 1                  
 -5.128603245000001 -4.90752 353 8 6.6 0 33 1                   
 -4.186708320999999 -3.47588 159 6 6.4 0 0.2 1                  
 -8.159556387999999 -7.09509 238 5 5.8 0 42.4 1                 
 -6.477822880999998 -5.65586 351 22 16.6 0 0 1                  
 -5.303463292999998 -5.01538 143 18 11 0 8.6 1                  
 -7.815539272999999 -7.28493 226 10 7 0 3 1                     
 -8.232757209999999 -7.68395 456 14 11 0 35.8 1                 
 -8.199761351200001 -7.91336 221 11 11.8 0 0 1                  
 -5.545961855200000 -4.48983 141 12 9.8 0 0 1                   
 -6.313107453000001 -4.98189 248 5 5.4 0 35.2 1                 
 -6.778846073000000 -6.02868 157 8 8.4 0 0 1                    
 -5.613353758000001 -5.29775 852 13 9.6 0 65.4 1                
 -6.555235832999998 -6.43144 313 11 9.4 0 0 1                   
 -10.820182253999999 -10.2763 362 15 11.8 0 0.6 1               
 -4.325928997800000 -4.03474 166 10 7 0 0.6 -1                  
 -4.289028424999999 -4.16046 379 4 8.4 0 0.2 1                  
 -7.686382042999999 -6.5273 158 5 5 0 27.6 1                    
 -4.146455172000000 -3.12499 163 4 5.4 0 41.4 1                 
 -6.898492776000001 -6.50137 285 14 11.6 0 0.2 1                
 -7.888048707999999 -7.48836 236 13 10.6 0 0 1                  
 -5.695404578000000 -4.94892 155 7 10.8 0 0.6 -1                
 -8.205460922000000 -7.7701 235 12 12 0 0 1                     
 -6.151128279999999 -5.05467 193 4 11.6 0 0 1                   
 -6.406786267999999 -5.91749 221 9 6.4 0 16.6 1                 
 -8.781603379999998 -7.66284 602 7 7.6 0 13.2 1                 
 -8.932675050399999 -8.44073 182 32 27.4 0 0 1                  
 -12.676765042999998 -12.5962 150 19 23.4 0 0 1                 
 -8.054047009999998 -7.29109 906 4 8.2 0 0 -1                   
 -11.049289779999999 -10.5618 1034 24 22 0 0 1                  
 -10.424244916999999 -9.82821 166 7 8.2 0 0.2 1                 
 -7.353362761999998 -6.20824 169 9 7.6 0 0.2 1                  
 -4.673424243199999 -3.53553 316 4 4.2 0 5.8 -1                 
 -4.657345030999999 -4.2179 158 5 5.6 0 0 1                     
 -8.494234889199998 -7.94064 195 33 49.4 0 0 1                  
 -6.912057562999998 -6.11523 306 11 11.2 0 0 1                  
 -9.288425938000000 -9.00029 306 7 9.2 0 26.2 1                 
 -7.636092087000000 -7.12133 366 8 14.6 0 0 1                   
 -5.930002864000000 -5.74876 278 11 11.4 0 0.2 -1               
 -5.925680117999999 -5.65662 929 7 7.6 0 39.2 1                 
 -8.477929800199998 -8.26674 542 15 11 0 0 1                    
 -5.834877784999999 -5.64126 215 5 7 10 19.6 1                  
 -6.745330790200000 -6.56117 227 18 14.4 0 7.2 1                
 -6.790695866999999 -6.38749 165 15 9.6 0 0 1                   
 -3.380228122999999 -2.97612 310 4 4.4 0 7.4 1                  
 -6.741943173199999 -6.22076 218 10 10.8 0 0 1                  
 -8.309537191999999 -8.13307 4222 7 6.2 0 141.6 1               
 -7.299313963999999 -7.04095 181 7 5.2 0 10.2 1                 
 -5.280676255800000 -5.11191 482 10 9.8 0 0.2 -1                
 -8.646774900199999 -7.72534 490 7 6.8 0 0.2 1                  
 -9.282224639999999 -8.35996 1187 14 13.2 0 0 1                 
 -13.170121553400000 -12.7438 604 19 16.4 0 0 1                 
 -17.141721285999999 -16.1842 268 35 34.8 0 0 1                 
 -8.855062000999999 -8.55691 716 15 11.4 0 100.8 1              
 -31.284267716999999 -30.6681 516 112 109.8 0 0 1               
 -4.099309946000000 -3.82693 225 6 6.4 0 7.4 1                  
 -5.426330623000000 -4.87888 862 7 7.8 0 21.2 1                 
 -8.349324266999998 -8.21336 2138 15 18 0 0 1                   
 -3.659314380000000 -3.25851 173 6 5.4 0 0 1                    
 -3.278669760999999 -2.97877 177 5 5 0 4.6 1                    
 -7.771953548200000 -7.48322 602 12 11.8 0 0 1                  
 -8.991450188000000 -8.09155 481 11 12.2 0 0 1                  
 -8.681543332999999 -7.80963 1480 8 7.4 0 0.6 1                 
 -4.190180692000000 -3.5954 260 5 6.2 0 0 -1                    
 -3.368057633199999 -2.66526 181 4 4.4 0 32.4 -1                
 -6.165755177399999 -5.57465 189 15 11.6 0 0 1                  
 -7.887849230000000 -7.59681 744 8 7 0 19 1                     
 -39.375248382199999 -38.9822 1187 192 188 0 0 1                
 -13.170121553400000 -12.7438 503 19 16.4 0 0 1                 
 -12.075275487999997 -10.3953 175 17 13.4 0 0 1                 
 -7.698470917000000 -7.05437 1427 9 8 0 0 1                     
 -28.475121754000000 -27.8872 1603 54 53.2 0 0 1                
 -6.669447992199999 -5.81161 2223 5 6 0 0 1                     
 -17.253534108999997 -16.5191 490 21 22 0 0 1                   
 -11.366513057200001 -10.535 1669 30 30.2 0 0 1                 
 -5.080375004999999 -4.78476 146 6 7 0 0 -1                     
 -4.221120445000000 -3.7516 329 4 4.2 0 28 1                    
 -31.183879350199994 -30.3733 422 143 152.6 0 0 1               
 -12.202365147999998 -11.5581 398 24 20.6 0 0 1                 
 -6.995129559999999 -6.81408 841 6 10.2 0 121.2 1               
 -9.443628113999997 -9.08612 156 12 12.6 0 0 1                  
 -16.129108013000000 -14.8059 155 62 61.6 0 0 1                 
 -4.209166139000000 -3.53704 209 4 5.4 0 0 1                    
 -5.713249804999998 -5.51572 191 8 7.2 0 29 1                   
 -13.170121553400000 -12.7438 601 19 16.4 0 0 1                 
 -7.854602387999999 -7.24852 1128 6 6.2 0 144.8 1               
 -8.242584580199997 -7.97827 567 35 19.4 0 0 1                  
 -8.661271791999997 -7.4812 938 12 8.2 0 12 1                   
 -13.669547440999997 -12.7513 343 25 23.6 0 0 1                 
 -5.789565871000001 -5.21486 866 7 7.4 0 50.8 1                 
 -7.467112242999998 -7.12421 2624 12 8.2 0 14.6 1               
 -10.000406315999999 -9.09433 686 19 17 0 0 1                   
 -6.185670197600000 -5.63713 270 10 10.4 4 3.2 -1               
 -7.474924178000001 -6.96856 1397 7 11.6 0 0 1                  
 -7.802487691000000 -7.5709 291 11 11 0 0 1                     
 -4.521207704000000 -4.46906 149 11 11.4 0 0.2 -1               
 -12.608642527199999 -12.3129 325 33 31.2 0 0 1                 
 -7.724501616000000 -7.5422 859 25 15.8 0 0 1                   
 -7.137018921999998 -6.53441 309 17 12.6 0 36.2 1               
 -6.654473322000000 -5.69046 288 14 8.6 0 11 1                  
 -4.674256114000000 -4.52887 221 4 4.2 15 56.6 -1               
 -6.787315454400000 -6.66234 826 19 16.2 0 0.8 -1               
 -5.331102572999999 -4.84312 179 5 4.6 0 3.4 1                  
 -14.828101509999996 -14.1484 180 28 29.6 0 0 1                 
 -8.084445765999998 -7.97217 348 21 15.2 0 0 1                  
 -4.348417489999999 -4.18968 194 4 6.6 0 8.6 1                  
 -5.381466248199999 -5.14876 563 7 6.6 0 58.8 1                 
 -8.020093019999999 -7.32993 419 4 6.8 0 0 1                    
 -7.509011961000001 -7.36071 563 37 36.4 0 1.4 -1               
 -9.442801670000000 -8.80736 187 14 12.4 0 0 1                  
 -7.371988540999999 -7.03765 220 10 9.8 0 0 1                   
 -11.946453977999999 -11.171 575 19 13.6 0 48.4 1               
 -8.147425039999998 -7.96401 147 16 12.8 0 0 1                  
 -7.973105129999999 -7.78207 1449 8 7.4 0 284 1                 
 -6.358128301999999 -5.63882 494 8 13.4 0 0 1                   
 -7.419006123200000 -6.9229 148 8 11.6 0 0 1                    
 -5.773613608999999 -4.94452 579 8 6.8 0 32.2 -1                
 -12.959494727400001 -12.3238 1031 35 28.4 0 0 1                
 -5.205737716000000 -4.42816 148 22 14.6 0 6.8 1                
 -6.904484429200000 -6.74865 350 12 11 0 0 1                    
 -6.648368839000000 -6.47498 189 15 12.8 0 0.8 -1               
 -7.607152568199997 -7.24631 223 27 23 0 0 1                    
 -9.970416918199998 -9.41898 368 19 17.2 0 0 1                  
 -7.952925974999999 -7.06342 158 6 6.6 0 21.2 1                 
 -10.630478145999998 -10.009 160 32 29.6 0 0 1                  
 -6.069648158000001 -4.96768 475 4 6.2 0 3.6 1                  
 -6.011447215999999 -5.59622 160 16 13.4 0 0 1                  
 -15.052172073200000 -14.5354 2913 43 46.4 0 0 1                
 -9.796423526999998 -8.60829 1281 12 12 0 0 1                   
 -5.311819406200000 -4.65547 231 6 5.8 0 12.2 1                 
 -6.928117167800000 -6.35205 239 25 21 0 1 1                    
 -6.748256164999999 -6.32313 174 9 12.4 0 0 1                   
 -8.020093019999999 -6.69188 163 4 4.4 0 33.6 1                 
 -6.974374016199999 -5.75498 187 13 9 0 12.8 -1                 
 -14.164898858000001 -13.379 307 19 20.4 0 0 1                  
 -12.473962259200000 -11.9193 249 18 15.4 0 0 1                 
 -10.617668749999998 -10.0926 455 22 17.8 0 62.8 1              
 -6.362506977000000 -5.63059 211 5 7 0 0 1                      
 -21.192355579199994 -20.591 502 84 76.6 0 0 1                  
 -3.520655518999999 -3.09983 196 4 5 0 16.8 1                   
 -4.187715136000000 -3.65168 168 6 6 0 16.6 1                   
 -6.844835912999999 -5.79617 252 4 6.8 0 0 1                    
 -18.160040387200002 -17.9238 409 62 61 0 0 1                   
 -17.123448997199997 -16.5727 143 32 31.6 0 0 1                 
 -10.202392032000001 -9.50388 1128 10 11.2 0 30.4 1             
 -8.150802090199999 -7.30091 460 9 8 0 9.8 1                    
 -4.750311436000000 -4.0272 152 8 7 0 0 1                       
 -21.424328724000002 -20.9433 160 21 20.8 0 0 1                 
 -7.923016676000000 -7.372 146 13 10.4 0 0 1                    
 -7.795324407999999 -7.69207 246 10 10 0 0 1                    
 -7.636092087000000 -7.12133 486 8 14.6 0 0 1                   
 -4.905221330000000 -4.45059 186 5 6.2 0 16.8 1                 
 -6.504657713999999 -6.33297 705 10 7.8 0 0 1                   
 -8.304009126200000 -7.88803 559 11 8.8 0 65.8 1                
 -5.539469302999999 -5.17741 600 4 5.6 0 0.2 1                  
 -5.626429453000000 -5.36992 408 8 7.2 0 0.2 -1                 
 -24.292569129000000 -23.5581 701 23 24 0 0 1                   
 -2.715930606000000 -2.43686 155 14 6.2 0 28.4 -1               
 -8.184784389999997 -7.85527 148 16 12 0 0 1                    
 -5.401367515999999 -4.99462 289 8 6.8 0 8.2 1                  
 -6.810881922999999 -6.19511 312 4 6.4 0 40.4 1                 
 -1.936767267000000 -1.63339 175 5 4.8 0 69.2 1                 
 -12.378600441000001 -12.1298 242 14 33.8 0 0 1                 
 -4.694928401000000 -4.43557 313 9 5.8 0 46.2 1                 
 -4.450305732400000 -4.30436 212 23 13.2 0 34 -1                
 -10.152529847000000 -9.25455 178 10 10.4 0 0 1                 
 -5.793058756999999 -5.62199 255 8 8.2 0 49 -1                  
 -6.605154874000000 -6.11515 167 9 8.6 0 0 1                    
 -6.806870766999999 -6.00454 613 14 13.4 0 0.2 -1               
 -10.108223649999999 -9.7949 215 16 19.4 0 0 1                  
 -6.703053552000000 -5.95076 204 13 10.6 0 10.4 1               
 -3.329781398000000 -3.06173 272 5 5.6 0 0.8 -1                 
 -6.408076105999999 -5.72402 154 17 14 0 17.6 1                 
 -8.606537096199999 -7.76643 156 15 11.8 0 0 1                  
 -9.888954332200001 -9.17398 166 30 22.2 0 0 1                  
 -16.018879726199998 -15.2854 250 39 36.6 0 0 1                 
 -7.887138746999999 -6.78717 632 8 8.8 0 32.6 1                 
 -12.249806172000000 -11.9858 429 25 17.6 0 0 1                 
 -4.878085128000000 -4.56514 147 8 8.4 0 1.2 -1                 
 -6.776927933000000 -5.7394 187 4 4.6 0 11.2 1                  
 -8.988686094199997 -8.42475 743 19 19.2 0 0 1                  
 -6.916391300999999 -5.62137 141 5 6.4 0 0 1                    
 -6.095039158199999 -5.36722 676 10 20.2 0 0 1                  
 -8.591363178999998 -8.13203 356 14 11.2 0 0 1                  
 -10.234615274999999 -9.33472 382 11 12.2 0 41 1                
 -6.339559522200000 -5.64635 221 10 8 0 19.2 1                  
 -5.205518759999999 -4.65741 174 10 8.2 0 0.2 -1                
 -7.999692438999999 -7.52514 436 15 15.8 0 0.8 -1               
 -5.451098630999999 -5.23059 450 9 8.6 0 0 1                    
 -7.083739286199998 -6.64533 272 24 14.8 0 0 1                  
 -8.051651419999999 -7.69894 294 16 17.2 0 0.2 1                
 -6.639050876999999 -6.00424 320 7 8 0 0 1                      
 -6.927461466000000 -6.73489 494 17 12.2 0 0 1                  
 -8.733173946000001 -7.7374 584 11 10.2 0 0 1                   
 -7.601747060999999 -7.11566 1085 10 10.2 0 0 1                 
 -8.560292975999999 -8.38531 624 23 23.4 0 1.2 -1               
 -5.281276716000001 -4.8771 824 7 6.6 0 47.2 -1                 
 -6.852564177199999 -6.5239 180 8 13.8 0 0 1                    
 -7.887849230000000 -7.59681 874 8 6.8 0 19 1                   
 -18.274907591199995 -17.6893 399 106 97.8 0 0 1                
 -20.285732590999999 -19.6296 314 24 24.6 0 0 1                 
 -8.396350276000000 -8.04287 467 11 13.8 0 0 1                  
 -6.584306025999999 -6.39062 504 13 10.2 0 1.6 -1               
 -5.539469302999999 -4.87692 758 4 4.4 0 47.6 1                 
 -5.205518759999999 -4.65741 174 10 8.2 0 0.2 -1                
 -2.558257490000000 -2.08064 140 7 5 0 26 -1                    
 -3.891943396000000 -3.74662 198 6 7.4 0 1.4 1                  
 -31.633829268600000 -30.8027 345 201 194 0 0 1                 
 -11.017849600400000 -9.68493 870 19 17 0 0 1                   
 -28.435190261999995 -27.5153 669 241 238.6 0 0 1               
 -2.851125708600000 -2.71822 151 5 10.8 0 0.4 -1                
 -9.496852608199999 -7.99027 1627 9 7 0 149.8 1                 
 -14.651193064999998 -13.6002 371 25 23.8 0 0 1                 
 -10.046350061999998 -9.4541 519 22 13.8 0 0 1                  
 -9.282224639999999 -8.35996 829 14 13.2 0 0 1                  
 -7.503130322000000 -7.12927 355 14 11 0 0 1                    
 -8.092266455399999 -7.89855 1056 31 24.8 0 0 1                 
 -11.776661206000000 -10.908 1174 11 12 0 0 1                   
 -4.452793474999998 -4.23816 185 14 9.4 0 0 1                   
 -10.414456346000000 -10.2057 1229 18 16.6 0 0 1                
 -6.290646826999999 -5.6622 910 5 7.6 0 0 1                     
 -9.514464132999999 -8.62477 1072 15 14.6 0 0 1                 
 -15.959974370999999 -15.4183 924 29 36.6 0 0 1                 
 -9.065671726000001 -8.98117 166 17 14.6 0 0 1                  
 -16.914994614999998 -16.7231 143 20 17.8 0 0 1                 
 -6.290591647999999 -5.7344 204 5 7.2 0 0 1                     
 -7.864672097200000 -6.99782 177 13 12.6 0 0 1                  
 -8.221902424000000 -7.44053 187 16 14.6 0 0 1                  
 -6.295957957999999 -5.92441 347 14 14.2 0 0 1                  
 -8.308621758000001 -7.41752 504 6 6 0 0 1                      
 -7.623671075999999 -6.61528 539 5 5.4 0 40.4 1                 
 -4.455170696000000 -4.17872 223 4 4.2 0 23 1                   
 -6.542572539999999 -6.13801 337 10 7.2 0 22.2 1                
 -12.029393351000000 -11.1854 362 15 13 0 0.6 1                 
 -12.355471269999999 -11.923 206 19 19 0 0 1                    
 -6.244353218999999 -5.9569 233 8 9.6 0 11.2 1                  
 -21.490951749999997 -21.0121 156 26 22 0 0 1                   
 -7.203691403199999 -6.6595 166 7 5.4 0 0 -1                    
 -3.693157443000000 -3.57764 187 4 6.2 0 7.6 1                  
 -7.196991051999999 -6.85604 186 7 7.6 0 16.4 1                 
 -10.090066335200000 -9.64802 356 18 13.2 0 0 1                 
 -6.647312952999998 -5.94443 246 13 12.6 0 0.2 1                
 -51.919968345799994 -50.9585 266 137 131.4 0 0 1               
 -8.111968785200000 -7.30585 1476 15 19 0 0 1                   
 -7.197325449999998 -6.86225 281 6 20.2 0 0 1                   
 -5.240778030000000 -4.77589 260 4 6.8 0 0.2 1                  
 -7.844092875199999 -6.86557 518 11 9.6 0 4.6 1                 
 -7.978949226999999 -7.43943 307 11 8.6 0 24 1                  
 -9.534580599999998 -8.88768 338 15 20.6 0 0 1                  
 -5.549675363600000 -5.42811 182 13 11 0 7 -1                   
 -26.816502846199995 -26.5385 172 113 116.2 0 0 1               
 -7.210399735999999 -6.83642 213 21 15.6 0 0 1                  
 -4.674256114000000 -4.52887 306 4 4.2 15 124.4 -1              
 -3.550169806000000 -3.09162 149 7 5.4 0 6.4 -1                 
 -9.940748055999999 -9.16521 270 11 10.4 0 0 1                  
 -20.971972234200003 -20.2387 250 33 30.4 0 0 1                 
 -12.075275487999997 -10.3953 374 17 14 0 0 1                   
 -7.616138737000000 -7.1971 594 9 9.8 0 0 1                     
 -6.950240038000000 -6.67397 231 8 9.6 0 0 1                    
 -11.601052691200001 -11.0226 425 20 15.2 0 0 1                 
 -15.330760021999998 -14.2798 339 25 23.8 0 0 1                 
 -3.072952443000000 -2.89415 190 4 4.4 0 46 1                   
 -4.742474729999999 -4.3479 216 5 5 0 1 -1                      
 -5.990754234000001 -5.53318 168 9 8.4 0 0.4 -1                 
 -16.335077361000000 -15.9643 470 29 28.6 0 0 1                 
 -15.102544817999998 -14.9696 828 23 20.8 0 0 1                 
 -7.063412562199999 -6.36366 158 17 14.4 0 0 1                  
 -9.884511808999999 -9.11459 560 21 13.4 0 0 1                  
 -10.281432420000000 -9.8417 2963 10 12.6 0 0 1                 
 -8.798928182999999 -7.9048 464 5 5.2 0 5.2 1                   
 -6.336179020199998 -6.09519 153 22 10.6 0 53 1                 
 -7.503130322000000 -7.12927 273 14 11.8 0 0 1                  
 -8.280664891200001 -7.43565 1428 28 9.8 0 226.6 1              
 -20.564356540399999 -20.157 455 27 27.2 0 0 1                  
 -7.595876731999999 -7.22319 499 12 9.8 0 19 1                  
 -43.958653395600003 -43.2888 748 146 143 0 0 1                 
 -20.148193446000001 -19.5269 181 23 26.6 0 0 1                 
 -5.874004851000000 -5.33175 470 11 10.2 0 0 1                  
 -4.501686572000000 -4.22042 520 5 6.2 0 22.4 1                 
 -10.216177681400000 -10.0166 1204 30 30.4 0 0 1                
 -8.591653659999999 -7.60025 518 6 6.8 0 0 1                    
 -4.460698839000000 -3.87652 256 6 5.8 0 16 1                   
 -6.873592889999999 -5.91812 175 4 4.6 0 8.2 1                  
 -16.883825227999999 -15.6468 212 23 20.6 0 0 1                 
 -5.707563838000000 -5.22357 164 13 10.2 0 1.2 1                
 -10.377427328400000 -9.35121 1846 17 16.6 0 0 1                
 -7.309634798999999 -7.04297 650 8 11 0 0 1                     
 -37.706785733799997 -37.2419 2173 156 161.2 0 0 1              
 -9.225822776199998 -8.63298 276 15 12.8 0 1.4 1                
 -7.883531109199999 -7.34232 266 9 13.4 0 0 1                   
 -5.505515312999999 -5.22704 181 4 5.4 0 0 1                    
 -5.260919451999999 -4.73259 175 8 6 0 10 1                     
 -5.861593284200000 -5.70439 501 10 7.4 0 50.2 1                
 -11.316127777999998 -10.9491 236 19 18 0 0 1                   
 -42.823363030199978 -42.334 1299 279 270.8 0 0 1               
 -9.181079829999998 -8.46876 155 7 7 0 20.4 1                   
 -8.339993488199999 -7.80688 773 21 10.8 0 139.4 1              
 -5.672359282000000 -5.33953 216 4 5 0 0 1                      
 -22.454483526000001 -21.8751 158 21 23.8 0 0 1                 
 -11.008510635000000 -10.5522 1676 9 15 0 0 1                   
 -4.529898717199999 -4.02574 219 9 7 0 0 1                      
 -3.939180648999999 -3.4748 176 5 7.2 0 4.2 1                   
 -7.057281795199998 -6.73611 319 23 18.6 0 0 1                  
 -5.679525373000000 -4.82652 269 7 5.4 0 40 1                   
 -15.927584765999997 -15.6296 369 25 22.8 0 0 1                 
 -5.795000739999999 -4.89821 220 4 4.4 0 45.6 1                 
 -7.140136822000000 -6.57835 434 5 4.4 0 43.2 1                 
 -8.475653978400000 -8.28568 212 48 46.6 0 1.4 -1               
 -13.007738769600001 -12.5491 154 33 32.2 0 2 -1                
 -5.765565581000000 -5.18272 144 9 7.2 0 0 -1                   
 -14.407975592999998 -13.9225 218 20 18.4 0 0 1                 
 -7.831835669999998 -7.23525 157 14 12 0 0 1                    
 -6.200405614000000 -5.30332 632 7 6.8 0 0.8 -1                 
 -10.198136062400000 -9.79834 378 21 19.6 0 0 1                 
 -9.344202454999998 -8.71515 175 15 14.6 0 0 1                  
 -11.185584437200001 -10.9276 215 20 18.4 0 0.2 -1              
 -7.183001430399999 -6.75113 493 25 19.8 0 0 1                  
 -9.084013203000000 -8.31279 147 11 9.8 0 0 1                   
 -6.912571452000001 -6.53189 704 20 19.6 0 0.6 -1               
 -8.341370430000000 -8.01293 507 5 13.6 0 0 1                   
 -7.102661120399999 -6.43081 149 21 16.4 0 0 1                  
 -5.803900339999999 -5.58349 162 5 10.6 0 22.6 1                
 -9.553879730000000 -8.2594 197 13 9.2 0 0 1                    
 -8.816792769000001 -8.41568 204 14 13.6 0 0 1                  
 -4.058542359000000 -3.7627 218 5 4.6 0 8.2 1                   
 -5.598354548000000 -4.8278 144 5 4.2 0 35.4 1                  
 -10.806584279999999 -10.2502 161 13 10.4 0 0 1                 
 -13.010761296000000 -12.6305 194 18 18.2 0 0 1                 
 -20.084561370399999 -19.6715 143 55 54 0 0 1                   
 -6.611128401000000 -6.30889 339 12 14.8 0 0 1                  
 -6.219036259999999 -5.4939 177 4 8.8 0 0 1                     
 -8.278081876999998 -8.00123 262 19 14.2 0 0 1                  
 -4.446597862999999 -3.6587 168 6 6.8 0 52.6 1                  
 -7.202174390399999 -6.63603 543 10 13.8 0 0 1                  
 -24.297548592400002 -24.0194 398 89 87.2 0 0 1                 
 -6.771772875199999 -6.30002 174 13 10.6 0 0 1                  
 -4.769675935000000 -4.35277 167 6 8.2 0 0 1                    
 -8.869539500000000 -7.93982 172 15 9.2 0 17.2 1                
 -19.970124588400004 -19.5638 176 45 43.8 0 0 1                 
 -6.931381351999999 -6.37204 190 11 12.6 0 0 1                  
 -4.992597278199999 -4.51732 144 9 6.2 0 0 1                    
 -35.449868195399993 -35.236 829 156 188 0 0 1                  
 -8.524770783999999 -8.24228 480 9 7.8 0 0.2 1                  
 -5.797230517000000 -5.58925 317 7 8.8 0 0 1                    
 -16.022655421000000 -15.2545 1055 14 14.2 0 0 1                
 -7.330212470999999 -6.06713 490 6 8 0 0.2 1                    
 -6.889274055000000 -6.4927 582 10 7.6 0 53.6 1                 
 -13.377949134999996 -12.7097 318 18 18.6 0 0 1                 
 -11.366513057200001 -10.535 1920 30 30.2 0 0 1                 
 -6.069648158000001 -4.95468 414 4 7.8 0 13 1                   
 -9.637732449999998 -8.59479 505 7 10.4 0 0.8 1                 
 -22.212610232000003 -21.8971 331 27 27.6 0 0 1                 
 -8.919941712399998 -8.22662 669 13 17 0 0 1                    
 -22.531471308400000 -22.2154 444 26 25 0 0 1                   
 -18.711411910999999 -17.7787 447 21 20.6 0 0 1                 
 -8.197157786000000 -7.02467 225 6 7.2 0 0 1                    
 -3.746787290199999 -3.56216 315 7 5 0 0 1                      
 -9.717226713999999 -8.84903 172 7 6.8 0 0.2 1                  
 -12.423994762000000 -11.5207 325 23 23.6 0 0 1                 
 -12.421117634200000 -12.2239 377 17 15.6 0 0 1                 
 -9.000783247400001 -8.51198 157 18 16 0 0 1                    
 -6.440475092999999 -6.11631 301 6 7.6 0 13 -1                  
 -4.358505739000000 -3.9438 522 4 5.8 0 225 1                   
 -3.934901975999999 -3.2902 143 4 5.2 0 8.4 1                   
 -10.153675966999998 -9.69033 447 18 12.8 0 6.4 1               
 -4.928345040999999 -4.58074 183 4 4.2 0 32.2 1                 
 -9.442801670000000 -8.80736 218 14 12.4 0 0 1                  
 -6.326281954999999 -5.21497 892 5 7.2 0 3.4 -1                 
 -18.282634897400001 -17.1177 2265 32 31 0 0 1                  
 -6.776927933000000 -5.40016 248 4 4.8 0 42 1                   
 -9.543342212200001 -9.00771 1022 15 13.4 0 0 1                 
 -7.844175456999999 -6.8189 404 10 7.2 0 43.6 1                 
 -20.695406418000001 -20.1426 189 34 38.6 0 0 1                 
 -8.131882307999998 -6.81529 207 13 11.8 0 8.2 1                
 -6.556855827000000 -6.00611 164 8 6.8 0 0 1                    
 -9.027419383200000 -8.82532 148 13 12.6 0 0 1                  
 -14.057132837199998 -13.5939 181 19 18.2 0 0 1                 
 -6.117174290000000 -5.92393 315 4 4.8 0 26.2 1                 
 -6.524109232999999 -6.14415 243 14 11.6 0 0 1                  
 -6.712470363000000 -5.66103 390 8 8 0 33.6 1                   
 -6.087409639000001 -5.56794 321 15 13.6 0 1.8 -1               
 -7.573297827999999 -7.3036 1011 9 6 0 293.6 1                  
 -5.689034865200000 -5.17282 154 21 11 0 0.2 1                  
 -9.573758001200000 -9.10501 153 14 10.8 0 0.6 1                
 -4.175212149000000 -3.45035 142 4 4.4 0 22.2 1                 
 -5.165217636000000 -4.63176 140 8 5.8 0 18.4 1                 
 -5.324500066999999 -4.56032 173 10 6.8 0 0 1                   
 -8.126085460999999 -7.21464 187 9 10.2 0 0 1                   
 -8.057053780999999 -7.62001 509 11 8 0 0 1                     
 -4.967014212999999 -4.61183 188 7 8.8 0 0 1                    
 -7.585916763800000 -6.98314 382 20 14.6 0 0.2 -1               
 -6.907546879999999 -6.11888 427 4 5.6 0 0 1                    
 -14.384335094400001 -13.8552 2457 51 50.4 0 2.2 -1             
 -8.606537096199999 -7.72508 162 15 13 0 0 1                    
 -9.747827532999999 -9.1887 436 14 20.6 0 0 1                   
 -6.766222201199999 -6.20295 163 14 11.8 0 0 1                  
 -17.067310732199999 -15.8747 459 37 41.6 0 0 1                 
 -62.853007733599995 -62.5424 314 206 209.8 0 0 1               
 -6.025200281999998 -5.54618 182 16 7.8 0 9.6 1                 
 -7.244209449000000 -6.63274 193 10 9 0 3.8 1                   
 -6.238445723000000 -6.09461 194 8 20.8 0 0 1                   
 -7.313160447000000 -6.68523 911 9 8.4 0 0 1                    
 -10.494626931199999 -9.45895 531 21 19.8 0 0 1                 
 -6.492787537999999 -6.31581 222 5 5 0 15 1                     
 -22.534592781400001 -22.1259 219 51 68.2 0 0 1                 
 -7.678803371000000 -7.0964 294 8 13.8 0 0 1                    
 -6.971894921999999 -6.54968 491 5 5.8 0 10.6 1                 
 -17.813393992999998 -17.4215 913 53 56.4 0 0 1                 
 -14.669137075999997 -14.139 2473 20 18 0 0 1                   
 -6.381015432999999 -5.94068 330 5 6.6 0 8.6 1                  
 -8.058707012999999 -7.30914 194 7 6.2 0 12 1                   
 -7.565116960999999 -6.57452 254 6 5.6 0 28.4 1                 
 -8.878479346999999 -8.06794 240 17 13.8 0 0 1                  
 -2.997116748999999 -2.37715 160 5 6.2 0 0 -1                   
 -20.413739779999997 -19.7221 714 22 24.6 0 0 1                 
 -3.867388048000000 -3.73761 225 7 4.8 0 26.4 1                 
 -6.252366547199999 -5.84983 204 12 8 0 0 1                     
 -7.907161483999999 -7.56723 218 14 12.6 0 0 1                  
 -4.501720196000000 -4.19697 140 6 5.6 0 7.6 1                  
 -8.078108127199998 -7.39046 277 6 7.6 0 0.2 -1                 
 -8.836280356200000 -8.69541 354 10 19.2 0 0 1                  
 -5.993466195999997 -5.53666 152 22 17 0 0 1                    
 -5.665791956000000 -5.34789 193 9 6.4 0 24.2 1                 
 -10.647077606000002 -9.99459 182 27 20 0 0 1                   
 -4.262350226000000 -4.08284 213 4 6.6 0 10.4 -1                
 -4.894957504000000 -4.66672 152 9 10.2 0 1.2 -1                
 -32.564217515599999 -32.3815 381 92 90.4 0 0 1                 
 -12.464308091400000 -12.2892 142 16 17.2 0 0 1                 
 -6.247988298999999 -5.60333 228 6 6 0 0 1                      
 -6.395228397199999 -6.18731 417 10 8 0 0 1                     
 -6.396156204999999 -5.60872 570 6 8.2 0 0 1                    
 -9.842648647999999 -9.50982 1100 7 6.8 0 206.8 1               
 -4.087502481400000 -3.75671 293 10 7.4 0 12.4 1                
 -16.868060979200003 -16.0576 233 26 26 0 0 1                   
 -5.158580366999999 -4.70259 584 7 6.8 0 71.4 1                 
 -10.471000809999998 -10.1184 540 9 8.2 0 0 1                   
 -8.008864770999999 -7.10409 205 7 6 0 5 1                      
 -7.141551583199999 -6.72186 160 10 11.6 0 0 1                  
 -6.009741933999999 -5.55245 176 9 6.2 0 5.4 1                  
 -8.603254952999999 -7.90617 185 17 15.2 0 15 1                 
 -8.475610404000001 -7.95724 441 10 8.6 0 0 1                   
 -8.126085460999999 -7.154 171 9 10.4 0 0 1                     
 -5.762748409000001 -5.21461 220 8 6 0 0.2 -1                   
 -7.942961318999998 -7.7095 234 9 8.4 0 0.4 -1                  
 -10.620849853999998 -9.85307 913 9 9.2 0 0 1                   
 -10.820182253999999 -10.2763 548 15 11.8 0 0.6 1               
 -8.985917683000000 -7.86981 140 6 6 0 11.2 1                   
 -8.159556387999999 -7.09509 230 5 5.8 0 42.4 1                 
 -8.169109795999999 -7.80036 1019 7 8 0 71.4 1                  
 -5.108983815999999 -5.0321 155 13 6.6 0 51.6 1                 
 -16.152948883200001 -15.6603 150 30 35.4 0 0 1                 
 -18.675740879200003 -17.9074 684 28 29.6 0 0 1                 
 -7.135118590199998 -6.89999 505 21 15.4 0 0 1                  
 -6.568257718999999 -5.91786 164 9 9.6 0 5 1                    
 -7.730107946999999 -7.35287 278 35 31.2 0 0.8 -1               
 -7.026628399999999 -6.09555 155 5 9.4 0 0 1                    
 -7.944222121999998 -7.81451 1060 12 21 0 0.8 -1                
 -8.599485729999998 -8.07256 533 6 6.2 0 88.2 1                 
 -5.519457064000000 -5.16183 249 9 7.8 0 6.8 1                  
 -7.112739444000001 -6.59198 243 13 11 0 0 1                    
 -5.196988735000000 -4.82989 160 11 9.4 0 0.4 -1                
 -7.875503961000000 -6.79197 241 8 11.4 0 0 1                   
 -7.148165069999997 -6.56316 698 7 14 0 5.4 -1                  
 -16.771109811999995 -16.0518 1782 56 54 0 0 1                  
 -30.411476103200002 -30.2152 916 134 109.8 0 0 1               
 -2.941728516000000 -2.66528 143 4 4 83 63.4 1                  
 -31.183879350199994 -30.3733 1234 143 152.6 0 0 1              
 -12.552397426199997 -11.3539 151 43 36 0 0.2 1                 
 -6.320727502000000 -6.05089 181 7 7.4 0 0 1                    
 -5.673226214000000 -5.19503 171 5 7 0 0 -1                     
 -48.177827212200000 -47.2838 1939 163 165.4 0 0 1              
 -10.203778696000001 -9.07613 163 13 11.2 0 0 1                 
 -7.022281352199999 -6.1439 2457 12 10.6 0 0 1                  
 -14.239742869000002 -12.6922 194 37 32.2 0 0 1                 
 -5.165148615000000 -4.56863 155 8 7.2 0 0 1                    
 -5.979199239000000 -5.74481 372 10 8.6 0 0 1                   
 -7.800735841999999 -7.15848 193 7 6.6 0 20.6 1                 
 -8.295965050000000 -7.43177 158 7 7.6 0 0 1                    
 -7.555763096000000 -6.61442 158 5 7 0 0.4 1                    
 -6.069648158000001 -5.78031 257 4 5.6 0 0 1                    
 -2.677200634000000 -2.38862 143 15 7.2 0 2.8 -1                
 -6.435982848999999 -5.83339 258 11 8.4 0 0 1                   
 -3.064303084000000 -2.76845 153 5 4.4 0 5.4 -1                 
 -15.940592987999999 -15.2446 189 17 17 0 0 1                   
 -13.683078221999999 -13.4633 1653 28 22.6 0 0 1                
 -5.004628150000000 -4.38517 188 4 5 0 44.6 1                   
 -3.722851409000000 -3.18551 316 4 4.8 0 12 -1                  
 -5.450253254000000 -5.15896 191 7 6.2 0 2.6 1                  
 -1.398615135000000 -1.22813 186 5 4.2 0 19.4 -1                
 -17.833463001999998 -17.4523 352 86 88.2 0 0 1                 
 -8.274567661999999 -7.62194 273 13 9 0 11.8 1                  
 -6.416484713000000 -5.81428 161 9 9.6 0 0 1                    
 -25.505280777199999 -24.9384 172 54 55.2 0 0 1                 
 -6.427000309999999 -5.9323 325 7 7 0 0 -1                      
 -4.433778592000000 -3.95888 215 5 5.8 0 8.8 -1                 
 -6.477639134999999 -6.0802 151 8 8.8 0 10.4 -1                 
 -5.383112758199999 -5.08086 147 13 8.8 0 6.2 1                 
 -4.616183694999999 -4.33784 265 5 4.8 0 0.2 1                  
 -4.302600566999999 -3.67331 190 4 4.6 0 0.2 1                  
 -13.896186332999996 -13.0428 204 24 23.6 0 0 1                 
 -12.057021716999998 -10.6457 148 14 9.6 0 16.4 1               
 -17.949052882200000 -17.2555 220 28 26 0 0 1                   
 -19.748743068999996 -19.0692 725 30 26 0 0 1                   
 -4.601543862200000 -4.39949 153 7 5.4 0 16.8 1                 
 -20.288583072999998 -20.1144 230 22 18.8 0 0 1                 
 -8.424414597999998 -7.72487 213 15 10.6 0 6 1                  
 -5.931808218999999 -5.22102 180 9 13.4 0 0 1                   
 -7.760985282999999 -7.43299 449 9 8.6 0 0 1                    
 -5.676850304199999 -5.11918 177 7 6.2 0 0 -1                   
 -8.232757209999999 -7.68395 418 14 12.6 0 4.2 1                
 -3.610308288000000 -3.26228 157 4 4.2 0 14 1                   
 -5.590692802199999 -4.92132 143 11 10.2 0 0 1                  
 -9.324333523999998 -7.9519 915 11 9.4 0 8.8 1                  
 -8.724277632000000 -8.58171 185 18 19.4 0 0 1                  
 -4.967014212999999 -4.624 199 7 9.8 0 0 -1                     
 -17.777263619999999 -17.1503 290 25 20.2 0 0 1                 
 -17.500278854400001 -16.8857 590 46 49.2 0 0 1                 
 -3.401094737999999 -3.068 173 5 5.6 0 32.6 1                   
 -6.408748618999999 -6.20667 4400 12 13.2 0 0.4 -1              
 -7.844175456999999 -6.8189 426 10 7.2 0 43.6 1                 
 -9.878826434000000 -9.36585 185 12 11.4 0 0 1                  
 -4.057504923999999 -3.63101 159 6 5.6 0 0 1                    
 -6.742973943000000 -6.16077 203 4 5.6 0 5.8 1                  
 -8.024589321400001 -7.8654 190 16 16.4 0 0.6 -1                
 -7.866746441000001 -7.38328 241 10 8.8 0 0 1                   
 -6.309856146000000 -5.71983 257 6 6.6 0 0 1                    
 -6.571756140000000 -6.46188 535 16 13.6 69 69.4 -1             
 -4.352275152199999 -3.8814 145 6 6.8 0 0.2 -1                  
 -6.607908434999999 -6.11267 160 14 11.2 0 25 1                 
 -6.212126421000000 -5.78658 145 9 10 0 0 1                     
 -8.047898370999999 -7.66515 150 14 9.8 0 0 1                   
 -8.133879511999998 -7.88986 150 14 13.8 0 0 1                  
 -4.860437061000000 -3.91555 160 4 5.8 0 13.8 1                 
 -4.044110500000000 -3.82204 143 5 6.4 0 6.2 -1                 
 -16.940132226999999 -16.432 759 25 22.6 0 0 1                  
 -6.213541516999999 -5.7315 167 12 11 0 0 1                     
 -6.844835912999999 -5.29425 334 4 6.8 0 3 1                    
 -8.276791663999997 -7.60946 496 11 8 0 38 1                    
 -5.536047548000000 -5.23879 264 15 14.4 0 0 1                  
 -20.574060231199994 -19.7302 1581 46 47.6 0 0 1                
 -5.135788884999999 -4.6046 296 7 5.4 0 57 1                    
 -5.696448588999998 -5.11164 156 9 10 0 0 1                     
 -6.185082269999999 -5.99471 173 4 10.8 0 35.8 1                
 -8.116764254999998 -7.50722 189 15 15.6 0 0 1                  
 -6.391576497000001 -6.07601 223 7 7.8 0 1.6 -1                 
 -5.678987849999999 -5.41842 265 5 5.2 0 54.8 1                 
 -8.499262035199999 -8.072 335 23 18.8 0 0 1                    
 -6.936396798999999 -6.27167 1604 15 11.6 0 0 1                 
 -6.798201065999999 -5.86857 209 14 12.4 0 0 1                  
 -5.567716836000000 -5.02877 141 4 6.4 0 20 1                   
 -11.005970688000000 -10.1594 198 8 7.2 0 21.6 1                
 -5.548924363199999 -5.03113 147 5 6.4 0 0 1                    
 -6.023820046199999 -5.50933 150 7 7 0 3 1                      
 -5.610962661999999 -4.961 263 6 16 0 0.6 -1                    
 -5.652282433000000 -5.06108 143 9 8.4 0 0.6 -1                 
 -5.813908012999999 -5.66774 188 7 6 0 60 1                     
 -18.776054019000004 -18.4016 858 38 31.4 0 0 1                 
 -4.987332416000000 -4.53974 172 6 6 0 20.2 1                   
 -5.956902226000000 -5.37825 218 5 4.8 0 2.4 1                  
 -8.060686664399999 -7.7047 1401 26 22 0 0 1                    
 -7.483439973999999 -7.16451 266 14 11.4 0 0 1                  
 -7.289698527000000 -6.25886 189 6 6 0 0.2 1                    
 -6.857346868000000 -6.29864 209 11 10.4 0 0 1                  
 -7.163124026999999 -6.26851 162 21 12.6 0 18 1                 
 -22.505933658600000 -22.124 259 75 73.6 0 0 1                  
 -10.739521171999998 -9.99715 151 9 9.8 0 0 1                   
 -8.465627407999998 -7.59628 173 7 10.6 0 0 1                   
 -5.294749342999999 -4.01686 196 5 7.6 0 0 1                    
 -7.093593828200000 -6.69757 152 16 13.8 0 0 1                  
 -5.465070144999999 -5.19392 163 11 10.8 0 12.2 1               
 -10.100509760199998 -9.488 218 28 21.4 0 10 1                  
 -6.997999741999999 -6.26251 1192 8 10.2 0 0 -1                 
 -19.501265984000000 -19.3146 261 108 91.8 0 0 1                
 -6.997527464999998 -6.73113 148 9 8.8 0 12.2 1                 
 -4.173531737999999 -3.53824 215 8 7 0 0 1                      
 -6.591579923999999 -6.30339 289 7 7.6 0 4.2 1                  
 -8.952649672999998 -8.67425 1308 28 23.4 0 0 1                 
 -14.828613584999999 -14.0988 382 24 22.4 0 0 1                 
 -5.985090012200000 -5.55111 1227 6 6.8 0 0 1                   
 -11.946453977999999 -11.171 604 19 13 0 48.4 1                 
 -4.705468894999999 -4.27767 645 9 9.6 0 0.6 -1                 
 -5.629423128000000 -5.03629 236 9 8.6 0 0.6 -1                 
 -6.095039158199999 -5.36722 577 10 20.2 0 0 1                  
 -9.447859544599998 -8.56938 1062 19 17.8 0 0 1                 
 -5.881496120000000 -5.53199 227 7 7 0 13.6 1                   
 -9.598453274999999 -9.04813 334 18 18.6 0 0 1                  
 -7.200638460000000 -5.94586 410 8 7.6 0 0 1                    
 -4.501651184199999 -3.93389 157 9 8.2 0 0.4 -1                 
 -5.848681350200000 -4.8902 169 4 4.8 0 24.6 1                  
 -7.564301145399999 -6.78614 175 12 8.6 0 0 1                   
 -4.737602680000000 -4.58927 208 7 18.2 0 0 1                   
 -11.259923184000000 -10.4337 376 15 15.8 0 0 1                 
 -6.013782222999999 -5.78907 351 6 6 0 50.6 1                   
 -7.730748638199999 -7.15805 346 19 11.6 0 0 1                  
 -5.881496120000000 -5.53199 192 7 7 0 13.6 1                   
 -17.136542163999998 -16.6297 1154 22 20.6 0 0 1                
 -6.810881922999999 -6.66045 263 4 8.8 0 0 1                    
 -5.973565506000000 -5.50731 331 7 5.8 0 44.4 1                 
 -7.140677777200001 -6.72603 864 31 15.6 0 0 1                  
 -10.059628583000000 -9.05277 1526 10 11 0 0 1                  
 -7.039409168999999 -6.44772 417 8 6.2 0 26.4 1                 
 -6.526741527999999 -6.30226 247 5 9.4 0 0 1                    
 -26.760443515000002 -26.5398 577 71 70 0 0 1                   
 -6.414326726000000 -5.7341 150 8 7.4 0 0 1                     
 -5.916589330199999 -5.3917 157 4 5.8 0 0 1                     
 -8.467420243199998 -7.77501 191 16 15.8 0 0 1                  
 -5.437607333000001 -5.34186 454 4 16.2 0 0 1                   
 -4.777470495999999 -4.63814 804 10 7.6 0 0.8 -1                
 -8.067606612999999 -7.46956 617 8 8.8 0 0.2 -1                 
 -6.443216956000000 -5.34006 177 5 6 0 21.4 1                   
 -8.745133268400000 -7.94891 201 9 10.2 0 0 1                   
 -14.384335094400001 -13.8552 2965 51 50.4 0 2.2 -1             
 -6.941136602599999 -6.7108 921 14 10.6 0 0 1                   
 -7.188673783999999 -6.26586 151 11 6.6 0 15.2 1                
 -8.270226055999998 -7.51474 494 15 14 0 0 1                    
 -9.209529538199998 -8.98731 245 33 32.4 0 0 1                  
 -7.118565635999999 -6.61741 829 6 6.2 0 38.4 1                 
 -9.701239021999999 -8.95852 356 12 11.4 0 0 1                  
 -5.783313144000000 -5.30496 321 10 6.8 0 53.4 1                
 -13.745925298599998 -13.2638 188 104 83 0 0 1                  
 -6.963917432999999 -5.87475 150 5 6 0 0 1                      
 -6.134501432000000 -4.59212 306 5 4.8 0 45.2 -1                
 -4.720349140999999 -4.40525 255 7 6.4 0 0 1                    
 -14.017208812000000 -13.6061 172 21 18 0 0 1                   
 -8.977668209400001 -7.51221 627 16 12.6 0 0 1                  
 -4.525184282400000 -4.12832 255 13 10.4 0 1 -1                 
 -4.846356711000000 -4.26432 343 9 7.8 0 3.2 1                  
 -8.144173325199997 -7.7443 265 24 18.4 0 0 1                   
 -12.141149540199999 -11.3387 847 24 24.4 0 0 1                 
 -10.377427328400000 -9.35121 3995 17 16.8 0 0 1                
 -23.579689781399995 -23.279 198 41 47.8 0 0 1                  
 -9.264350015000000 -8.78178 150 13 14 0 0 1                    
 -5.856496676999999 -5.40654 191 9 8 0 0 1                      
 -12.762488681199999 -12.4376 201 19 18 0 0 1                   
 -11.343730360399999 -10.4918 634 35 31.2 0 0 1                 
 -3.427019370000000 -2.98326 177 5 4.8 0 25.4 1                 
 -10.768584422199998 -9.63973 235 14 11.8 0 0 1                 
 -10.835960079000001 -10.6438 1380 14 11.8 0 0 1                
 -9.438437972199999 -8.69897 890 15 14.2 0 0 1                  
 -4.894391050999999 -4.23112 291 4 6 0 0 1                      
 -4.736135210200000 -4.03389 388 4 5 0 50.4 -1                  
 -6.968050532199999 -6.74018 212 15 11.8 0 9 -1                 
 -9.233408953000000 -8.49478 143 23 21.6 0 0 1                  
 -6.829350444000000 -6.34182 219 11 9.2 0 0.2 -1                
 -5.427266907399999 -5.334 150 12 10.6 0 0 1                    
 -5.844359105000000 -5.47993 156 5 6 0 13.2 1                   
 -12.674456104999997 -12.215 279 20 19.8 0 0 1                  
 -3.175719958000000 -2.9129 185 6 5.6 0 18.2 1                  
 -6.567396586999999 -6.10832 406 14 12 0 0.4 1                  
 -12.045937358000000 -11.8253 408 30 19.6 0 0 1                 
 -7.705934982999999 -6.49603 345 7 7.2 0 17.4 1                 
 -6.092577419200000 -5.74352 174 14 12 0 0 1                    
 -8.158535862999999 -7.22768 254 8 6.4 0 37.4 1                 
 -8.173128530000000 -7.55863 1008 5 7.6 0 50.6 1                
 -8.746181720199999 -8.19731 262 6 6.6 0 16.4 1                 
 -10.472435853999999 -10.1722 290 13 12 0 0 1                   
 -13.421599631199999 -12.8751 232 21 17 0 0.4 1                 
 -5.054472141000000 -4.70305 303 5 4.4 148 88.8 -1              
 -6.988304419000000 -6.63199 300 17 14.4 0 32 1                 
 -5.790338448999999 -5.17118 221 8 6.2 0 30 1                   
 -6.421071980999998 -5.85535 179 7 5.4 0 0 1                    
 -6.352806571399999 -6.18357 338 18 13.4 0 0 -1                 
 -5.791477346400000 -5.51881 200 7 7.8 0 0.4 -1                 
 -7.303270668999999 -6.84379 353 6 5.4 0 45 1                   
 -19.896233846000005 -19.8125 257 51 51 0 0 1                   
 -6.086786589000000 -5.74828 151 8 8.4 0 0 1                    
 -9.514464132999999 -8.62477 960 15 14.6 0 0 1                  
 -10.104467296999998 -9.86312 249 24 26.8 0 0 1                 
 -9.327610564999999 -8.52622 175 8 8.2 0 0 1                    
 -8.613755382999999 -8.28134 3041 12 11.4 0 0 1                 
 -5.264909355000000 -4.82716 256 6 5.4 0 34.2 1                 
 -10.975918052999997 -10.3026 332 16 14.4 0 0 1                 
 -7.492001070200000 -7.197 854 17 15.8 0 0.4 -1                 
 -6.201461589999999 -5.77363 312 7 6.8 0 16 1                   
 -7.685278412199999 -7.2116 242 8 11.2 0 0 1                    
 -8.064030005999999 -7.50491 299 7 5.2 0 20.8 1                 
 -6.353324170000000 -5.29147 178 4 6.6 0 10.4 1                 
 -4.930533960399999 -4.82931 271 16 11.6 0 0 1                  
 -2.917555808000000 -2.83726 149 8 11 0 3.8 -1                  
 -6.674269474999998 -6.26844 162 9 9.2 0 0 -1                   
 -6.180080319000000 -5.61712 189 6 5.8 0 21.4 1                 
 -20.591162657000005 -20.4592 295 22 23.6 0 0 1                 
 -8.770181715000000 -8.01541 266 14 13.6 0 0 1                  
 -7.456212960999999 -7.03211 208 7 8 0 0 1                      
 -9.799299538000001 -9.2862 169 9 8.8 0 0.2 1                   
 -5.171033483999999 -4.79521 232 12 6.6 0 44 1                  
 -8.057053780999999 -7.29657 231 11 9.2 0 0 1                   
 -6.488359259999999 -5.84157 183 9 8.6 0 1 1                    
 -21.727659513999999 -20.8811 710 39 42.2 0 0 1                 
 -5.868406350999998 -5.58459 1178 11 7.6 0 364 1                
 -5.484615475199998 -5.1691 143 16 19 0 0 1                     
 -10.059628583000000 -9.05277 1350 10 11 0 0 1                  
 -11.370873588999999 -10.2296 191 19 15.6 0 0 1                 
 -7.229591591999998 -6.76654 919 10 9.6 0 73.6 1                
 -7.346840095999998 -6.75981 174 7 5.4 0 24 1                   
 -6.574686524999999 -6.36271 155 11 8 0 0 1                     
 -8.242467605999998 -8.11807 476 21 17.8 0 0 1                  
 -9.157351916200000 -8.55337 370 8 15.4 0 0 1                   
 -7.258420646999999 -6.79021 190 10 10 0 0 1                    
 -6.538777124999999 -6.13549 491 7 7.2 0 0 1                    
 -6.440475092999999 -5.65679 222 6 5.8 0 6 -1                   
 -39.756464760399993 -39.2581 321 256 255 0 0 1                 
 -19.037428310000003 -18.7095 267 30 27.2 0 0 1                 
 -7.378831862000000 -6.84576 202 10 8.8 0 0 1                   
 -31.183879350199994 -30.3733 1238 143 152.6 0 0 1              
 -3.777546377000000 -3.66516 244 6 5.6 0 44.4 1                 
 -2.109245091000000 -1.89059 150 5 6 0 0.6 1                    
 -5.864583429800001 -5.77007 374 25 22.2 0 1.6 -1               
 -5.947126620000000 -5.31319 189 7 7 0 16.2 1                   
 -3.004731086000000 -2.58711 159 5 5 0 17.6 1                   
 -4.625059759000000 -4.34397 329 5 6 0 2.4 1                    
 -11.922843156199999 -11.6214 335 18 23.2 0 0 1                 
 -6.907546880000000 -6.14545 223 4 5.2 0 0.2 1                  
 -11.469259096999998 -11.0084 211 15 14.4 0 0 1                 
 -5.762812144000000 -5.38955 195 8 6.2 0 2.2 1                  
 -6.324443248200001 -5.72077 686 7 7.2 0 105.6 1                
 -9.374765796999998 -8.81802 1259 13 17.6 0 0 1                 
 -4.510026204000001 -4.51003 571 7 4.6 456 228.8 1              
 -7.920464799999999 -7.60013 622 12 11.2 0 0 1                  
 -5.152687868999999 -4.4452 184 10 8.6 0 0 -1                   
 -19.257046215199999 -19.017 251 53 59 0 0 1                    
 -7.904635590199999 -7.03352 298 5 5.4 0 16.8 1                 
 -6.482985019999999 -5.91476 165 10 7 0 11.6 1                  
 -6.895091758000000 -6.62658 164 7 8.4 0 4.2 1                  
 -7.851547682000001 -7.48336 866 7 6.6 0 102.4 1                
 -8.196377244999999 -7.95022 151 13 11.6 0 0 1                  
 -4.810277257000000 -4.56001 153 10 6 0 14.6 1                  
 -6.997871422999999 -6.47512 188 5 6.2 0 18 1                   
 -6.418107387000000 -5.58432 190 6 6.6 0 0 1                    
 -5.620785740199999 -5.48473 592 10 6.2 0 0 1                   
 -5.953825965000000 -5.34682 182 7 5.4 0 13.2 1                 
 -6.713363423200000 -6.38805 176 9 14.4 0 0 1                   
 -27.564207638199996 -27.1175 738 86 76.4 0 0 1                 
 -5.880504342000000 -5.36903 169 21 10.8 0 5.2 1                
 -5.750772810999999 -5.20897 151 12 9.8 0 6 1                   
 -6.123235376999999 -5.84295 280 11 7.8 0 11.4 1                
 -14.306326062200002 -13.9547 594 59 55 0 0 1                   
 -10.894656712000000 -9.67233 475 15 14 0 0 1                   
 -7.099475631999999 -6.76872 722 10 8.6 0 0 1                   
 -5.647249713000000 -4.93268 198 5 4.8 0 0 1                    
 -6.435982848999999 -5.83339 301 11 8.4 0 0 1                   
 -8.544265214199999 -8.05746 162 19 18.8 0 0 1                  
 -8.934007120999999 -8.29476 1230 12 16.8 0 0 1                 
 -7.893732892999999 -7.69169 740 14 13.2 0 0 1                  
 -22.784338909999999 -22.4501 583 57 57.2 0 0 1                 
 -7.408927493200000 -6.50403 197 20 18.8 0 0 -1                 
 -7.672102752999999 -6.92209 208 7 8.2 0 0 1                    
 -2.546090768000000 -2.44337 158 7 5.6 0 17.8 1                 
 -6.942262481000000 -6.44701 163 9 10 0 0 1                     
 -9.906834758199999 -9.5206 190 11 10.4 0 0 1                   
 -6.844835912999999 -5.9183 219 4 8.2 0 5.6 1                   
 -7.214982891000000 -6.60305 171 9 10.4 0 0 1                   
 -9.313272971200000 -9.17174 690 14 11.4 0 0 1                  
 -5.068088111900000 -4.77176 145 7 8.4 65 40.2 -1               
 -10.490124369400000 -9.94326 1136 27 25.6 0 0 1                
 -6.588277117999999 -6.02457 225 11 7 0 23.4 1                  
 -26.292177628200001 -26.0583 163 62 56.8 0 0 1                 
 -12.733773470200001 -12.0615 942 29 27.4 0 0 1                 
 -3.966144468200000 -3.66342 144 4 4.8 0 0.8 -1                 
 -6.103602147999999 -5.22549 775 4 4.8 0 15.6 1                 
 -6.458284521000000 -6.12658 283 9 8.2 0 0 1                    
 -10.730062604999999 -10.0398 719 10 8.2 0 97.2 1               
 -16.021958708000000 -15.6238 179 16 15.2 0 0 1                 
 -6.544272424999999 -6.32016 271 7 7.8 0 0 1                    
 -7.166113322999999 -6.04135 561 5 4.6 0 84 1                   
 -5.448892472000000 -4.95403 252 10 10.2 0 0 1                  
 -9.365861839199999 -8.97455 255 11 14.8 0 0 1                  
 -5.914065305000000 -5.12772 210 6 6 0 0 1                      
 -10.608437841999999 -10.173 558 10 12.8 0 0 1                  
 -8.475653978400000 -8.28568 225 48 46.6 0 1.4 -1               
 -17.260980369999999 -16.3291 145 25 20.6 0 0.6 1               
 -4.031566933000000 -3.75539 168 4 6.6 0 21 1                   
 -4.780071958999999 -4.28198 163 9 6.4 0 0 1                    
 -5.611024690999999 -5.02719 253 5 8 0 0 1                      
 -10.796501730199996 -10.6024 368 56 46.8 0 0 1                 
 -4.224232193000000 -4.06462 161 7 5.8 0 0.4 -1                 
 -6.743070767999999 -6.23561 186 6 5.8 0 21.2 1                 
 -7.302245007999999 -6.53971 375 16 12.8 0 0.2 -1               
 -11.117219834400000 -10.657 1278 28 36.6 0 0 1                 
 -10.861984220000000 -9.87928 360 13 12 0 0 1                   
 -16.531613551000000 -16.1294 191 39 36.4 0 0 1                 
 -7.256062608200000 -6.64072 693 10 9.4 0 0.2 1                 
 -6.857315223000000 -6.59825 1145 16 12.8 0 0 1                 
 -6.862894539200000 -6.37517 192 16 12.2 0 0 1                  
 -11.409261334999998 -11.1298 209 23 25 0 0 1                   
 -10.741603493000001 -10.2927 635 12 11.8 0 0 1                 
 -7.306482236000000 -7.12993 254 8 6 0 22.6 1                   
 -16.157997891999997 -15.6939 177 46 49.2 0 0 1                 
 -12.600935153000000 -12.2795 317 16 15.2 0 0.4 1               
 -4.421216706000000 -3.93166 140 4 5.8 0 35.4 1                 
 -8.054047009999998 -6.8696 146 4 5.8 0 0 1                     
 -6.820032014000000 -6.05947 328 7 5.2 0 0 -1                   
 -8.985917682999998 -8.12225 167 6 7.6 0 0 1                    
 -4.651514060999999 -4.17475 169 6 6.6 0 0 1                    
 -5.972236188999998 -5.50644 665 6 5.8 0 31 1                   
 -17.411540297999998 -17.0264 289 48 46.2 0 0 1                 
 -8.378159429000000 -7.90168 169 19 12.4 0 0 1                  
 -5.756372348199999 -5.23836 191 10 7.8 0 5.2 1                 
 -8.054047009999998 -6.8696 162 4 5.8 0 0 1                     
 -3.520655519000000 -3.09173 181 4 4.2 0 27 -1                  
 -7.947753715399999 -7.19709 292 16 11.6 0 0 1                  
 -6.570259094199999 -6.28068 334 10 8.2 0 0 1                   
 -6.950240038000000 -6.67397 228 8 9.6 0 0 1                    
 -8.552316057199999 -8.07976 932 11 9.4 0 45.4 1                
 -15.316223536999997 -14.7886 729 27 22.6 0 0 1                 
 -9.983123573999999 -9.16453 948 22 23.4 0 0 1                  
 -10.805418605000000 -9.97592 867 10 10.6 0 126.6 1             
 -5.508701778999999 -4.28942 183 5 6 0 21.6 1                   
 -8.832882172999998 -7.92606 204 5 5.4 0 0.4 1                  
 -5.249600896000000 -4.84448 527 6 4.6 0 2 -1                   
 -4.783856404200000 -4.15141 256 6 5.8 0 3.8 -1                 
 -5.689910579999999 -4.78641 407 7 6 0 13.2 1                   
 -6.181663103199999 -5.91611 201 11 8.6 0 0 1                   
 -6.552283630000000 -6.08706 533 9 7.2 0 12 1                   
 -4.838696100000000 -4.57382 163 5 5.2 0 10.4 1                 
 -12.719120673999997 -12.0705 163 14 15 0 0 1                   
 -13.438457087000000 -13.0048 140 22 22.6 0 0 1                 
 -20.288702216999997 -19.937 1382 30 29.4 0 0 1                 
 -9.395671168000000 -8.37051 822 14 15.2 0 0 1                  
 -8.620157810000000 -8.16419 233 11 10.4 0 0.4 1                
 -12.360805050999998 -12.1386 693 35 32 0 0 1                   
 -21.620940855999997 -21.0122 1487 22 22.4 0 0 1                
 -4.809534779000000 -4.42088 170 10 7.6 0 1.4 1                 
 -9.183674253399998 -8.82015 237 30 21.8 0 0 1                  
 -4.438603966000000 -3.74804 144 9 8 0 0 1                      
 -5.691865125999999 -4.99339 148 14 9.4 0 0 1                   
 -6.989742764000000 -6.75421 147 12 11.6 0 13.8 1               
 -5.536494728000000 -5.36539 591 6 6.8 0 39 1                   
 -8.067221713000000 -7.23641 379 12 9.6 0 0.6 1                 
 -4.234637408000000 -3.66152 232 4 10 0 0 -1                    
 -16.486567921000002 -16.0958 588 25 22.6 0 0 1                 
 -9.220536118200000 -8.59085 286 13 9.4 0 28 1                  
 -25.730224507999999 -25.3789 758 42 41.6 0 0 1                 
 -4.224232193000000 -4.06462 223 7 5.8 0 0.4 -1                 
 -6.035670850199999 -5.57481 168 5 7 0 2.6 1                    
 -4.271805286200000 -3.71761 157 5 7.2 0 0 1                    
 -9.800433275000000 -9.48271 187 21 19.8 0 0 1                  
 -4.162301490000000 -3.77992 172 7 5.6 0 10 -1                  
 -8.354735958999999 -7.87418 1242 10 9.8 0 119.6 1              
 -3.118364692000000 -2.83463 146 6 6.2 0 5.6 -1                 
 -35.700852040599983 -35.2622 168 121 118.2 0 0 1               
 -25.803652991999996 -25.1292 185 21 24.2 0 0 1                 
 -8.224376374000000 -7.67642 258 14 12 0 0 1                    
 -5.215841967999999 -5.07394 165 8 5.8 0 0 1                    
 -6.839612518999999 -5.86371 1002 8 6.8 0 68.2 1                
 -4.024308179000000 -3.49577 143 6 5.6 0 34.2 1                 
 -25.390044193000001 -24.8535 258 23 23 0 0 1                   
 -12.733773470200001 -12.0615 602 29 27.4 0 0 1                 
 -6.914203658999999 -5.90537 438 6 7 0 0 1                      
 -16.245240981000002 -15.3738 160 31 31.4 0 0 1                 
 -21.620940855999997 -21.0122 2059 22 22.4 0 0 1                
 -5.036047667000000 -4.65863 265 10 13.8 0 0.6 -1               
 -12.473962259200000 -11.9193 221 18 15.4 0 0 1                 
 -9.726498468999999 -9.09771 161 21 23 0 0 1                    
 -7.137229538000000 -6.86729 282 9 7.8 0 0 1                    
 -6.147539134000001 -5.88264 192 7 6.6 0 0 1                    
 -3.911092778000000 -3.65861 205 5 5.4 0 0.4 -1                 
 -5.119287396000000 -4.8841 1108 10 10.4 0 0 1                  
 -28.475121754000000 -27.8872 1625 54 53.2 0 0 1                
 -15.141277528399998 -14.4743 223 44 45 0 0 1                   
 -8.096744330000000 -7.85707 690 13 18.6 0 0 1                  
 -8.753103101399999 -8.1466 1698 19 13.8 0 138.2 1              
 -4.350071519999999 -4.00783 386 4 4.2 0 7.6 1                  
 -19.254305002199999 -18.6657 231 78 70.8 0 0 1                 
 -6.922804575999999 -6.02012 149 7 6.8 0 0.2 1                  
 -12.249806172000000 -11.9858 458 25 17.6 0 0 1                 
 -4.185185205999999 -3.72086 196 5 6.2 0 0 1                    
 -22.380704586000000 -21.3449 1035 24 25.2 0 0 1                
 -9.147896855999999 -8.3623 294 7 10.2 0 0.2 1                  
 -6.881131815000000 -6.68454 1043 15 12.2 0 0 1                 
 -9.590728525999998 -8.09417 802 23 18.4 0 0 1                  
 -7.207869804000000 -6.99235 158 16 9.6 0 3.8 1                 
 -3.576928712999999 -3.28255 160 4 4.4 0 41.6 1                 
 -8.807845465000000 -7.71152 599 9 7.2 0 0 1                    
 -5.258114845600002 -5.15893 267 14 14.4 0 0.8 -1               
 -7.174376403199999 -6.4868 764 11 10.8 0 0 1                   
 -10.018122276000000 -9.45086 1044 8 11.2 0 0 1                 
 -20.828270570999997 -20.1455 151 25 22.2 0 0 1                 
 -41.220242315999997 -40.8276 981 152 145.6 0 0 1               
 -7.635145804000000 -6.7296 183 11 9 0 0 1                      
 -7.839417552999999 -7.16215 260 6 6.6 0 0 1                    
 -10.842625785199999 -10.1147 1781 27 28.8 0 0 1                
 -4.537708366999999 -4.17253 152 8 9.2 0 0 1                    
 -5.459322279999999 -5.07741 328 5 5.4 0 3.4 1                  
 -8.102747767199999 -7.76206 248 12 8 0 2.8 -1                  
 -8.904042917199998 -8.30777 243 10 7.8 0 20.6 1                
 -7.618849598999999 -7.24482 204 13 14 0 0 1                    
 -19.253146446999999 -18.4462 233 19 20 0 0 1                   
 -2.903290084999999 -2.44033 243 4 4.2 0 62.6 -1                
 -7.742945378999999 -6.86069 748 14 9.2 0 0 1                   
 -7.810547114199999 -7.45907 1461 13 12.4 0 0 1                 
 -5.780721450000000 -5.56535 162 6 7.8 0 0 1                    
 -8.265120945000000 -7.66931 1227 6 13 0 0 -1                   
 -9.123194590000001 -8.59249 985 16 14.6 0 0 1                  
 -6.817210595999999 -6.5067 234 11 11.4 0 0 1                   
 -9.635089606199999 -9.34695 1460 18 14 0 0 1                   
 -5.452259406199999 -5.01733 385 5 5.4 0 34.4 1                 
 -8.067046756999998 -7.36296 686 31 15.4 0 0 1                  
 -5.159370769000000 -4.78883 225 7 6 0 0 1                      
 -6.815529209400001 -6.3424 365 13 11.2 0 0.2 -1                
 -31.183879350199994 -30.3733 1181 143 152.6 0 0 1              
 -4.957095164000000 -4.1276 271 8 8 0 0.2 1                     
 -4.608206206000000 -4.23917 161 5 7 0 0 1                      
 -7.564301145399999 -6.51211 148 12 8 0 0 1                     
 -16.585686603399999 -16.2403 145 60 57.2 0 0 1                 
 -8.829631413000000 -8.02419 209 8 8 0 0 1                      
 -3.298815901599999 -2.86866 183 13 7.8 0 6.4 1                 
 -5.149436946200000 -4.91197 163 9 5.8 0 0.2 1                  
 -4.355329858199999 -3.51678 147 5 5.2 0 0 1                    
 -5.601670825999999 -5.46887 150 4 5 0 23.2 1                   
 -8.484137868199999 -7.66225 152 15 15.2 0 0 1                  
 -5.288388917000000 -4.91767 177 9 13.8 0 0 1                   
 -7.072518633999999 -6.58758 284 7 5.8 0 67.2 1                 
 -9.400711445000001 -9.2511 355 26 19.2 0 0 1                   
 -7.212974683000001 -6.91803 323 13 10.2 0 34.8 1               
 -6.317833635000000 -5.54366 437 6 6.8 0 12.4 1                 
 -7.091025221000000 -6.28051 249 13 13.6 0 0 1                  
 -9.645539718000000 -9.19294 555 14 12.4 0 0 1                  
 -5.749627702999999 -4.99219 190 6 5.6 0 12 1                   
 -6.173231465999999 -5.02505 235 6 5.4 0 10.8 1                 
 -6.577442056000000 -6.1104 233 9 8 0 21 1                      
 -10.536238832999999 -10.0948 291 17 19 0 0 1                   
 -12.249806172000000 -11.9858 482 25 17.6 0 0 1                 
 -6.370629756999999 -6.04438 587 6 9 0 0 -1                     
 -9.941907084399999 -9.25535 170 21 18.4 0 0 1                  
 -4.262350226000000 -3.50899 200 4 5.2 0 19.4 -1                
 -20.487386223200001 -19.2313 164 18 20.4 0 0 1                 
 -8.392417989999998 -7.59838 431 6 11.6 0 0 1                   
 -5.090823995999999 -4.69446 234 7 7 0 24.6 1                   
 -5.577070700999999 -5.197 470 5 8.2 0 62 1                     
 -6.171565306999999 -5.6897 149 4 8.8 0 0.8 1                   
 -10.211667565000001 -10.0248 569 15 17.6 0 0 1                 
 -11.366513057200001 -10.535 1671 30 30.2 0 0 1                 
 -5.355666268999999 -4.74047 288 4 6.2 0 6.2 1                  
 -16.545168131999997 -15.4942 334 25 23.8 0 0 1                 
 -12.075275487999997 -10.3953 376 17 14 0 0 1                   
 -10.796501730199996 -10.6024 646 56 46.8 0 0 1                 
 -9.391932081000000 -9.00143 402 15 13.6 0 16.4 1               
 -24.864211453199996 -24.324 310 44 44.8 0 0 1                  
 -8.782251472999999 -8.17758 296 16 16.2 0 0 1                  
 -22.281804465400000 -22.0521 349 26 26.4 0 0 1                 
 -6.955268073999999 -6.84866 219 6 8 0 0 1                      
 -14.141713964999997 -13.8839 563 25 23.2 0 0 1                 
 -5.981813709200000 -5.56057 434 9 7.4 0 54 1                   
 -14.506529421000000 -13.5986 1159 15 14.6 0 0 1                
 -30.075982464200003 -29.1809 490 178 175.8 0 0 1               
 -4.212563198000000 -3.77438 297 7 7.2 0 0.6 -1                 
 -7.244209449000000 -6.63274 159 10 9 0 0 1                     
 -21.738867547000005 -20.9117 470 37 30.4 0 0 1                 
 -6.234377213999999 -5.99943 169 9 8.2 0 0.2 1                  
 -6.403753057999999 -5.26003 667 7 5.4 0 0 1                    
 -6.694554497999999 -6.18746 173 7 6.2 0 0 1                    
 -3.123318140999999 -2.41693 184 4 5.2 0 0.4 -1                 
 -5.605294916199998 -5.30027 266 6 6.4 0 24.2 1                 
 -8.754616467200000 -8.53662 590 14 9.2 0 42 1                  
 -22.133451428999994 -21.5735 148 54 50 0 0 1                   
 -8.935753204999999 -8.26851 806 17 14.2 0 0 1                  
 -2.516992245000000 -2.20496 219 4 7.4 0 0.2 -1                 
 -7.411119692999999 -7.25323 293 8 8.8 0 0 1                    
 -5.919292301000000 -5.61927 150 10 10.6 0 0 1                  
 -10.013402003200000 -9.6082 1010 17 14 0 0 1                   
 -5.567716836000000 -5.09699 349 4 6.4 0 0 1                    
 -9.194475647999997 -8.98998 1115 15 17.2 0 0 1                 
 -7.799526941000000 -6.8786 244 17 15.8 0 0 1                   
 -6.955268073999999 -6.84866 377 6 7.4 0 0 1                    
 -15.102544817999998 -14.9696 903 23 20.8 0 0 1                 
 -11.229988667000001 -10.2926 187 12 10.6 0 0 1                 
 -13.371670847199999 -13.0452 446 31 34.2 0 0 1                 
 -5.552029285999999 -5.28067 176 13 8.2 0 25 1                  
 -7.844092875199999 -6.86557 227 11 9.6 0 4.6 1                 
 -9.388103767999999 -9.1449 338 18 13.6 0 0 1                   
 -4.438603966000000 -3.74804 166 9 8 0 0 1                      
 -5.668698368599999 -5.58459 227 31 27.6 0 0 1                  
 -7.709799857999999 -7.1443 244 15 9.2 0 3.2 1                  
 -2.911956651300000 -2.63825 229 4 4.4 1 21.4 -1                
 -39.375248382199999 -38.9822 1438 192 188 0 0 1                
 -6.494048035000000 -6.23874 179 6 8 0 2.6 1                    
 -9.721583109000001 -9.33397 235 9 25 0 0 1                     
 -4.991056008000000 -4.38186 152 4 5.4 0 0 1                    
 -8.005773225999999 -7.74918 189 14 8.2 0 16 1                  
 -10.484736075199999 -9.64155 802 15 10.6 0 14.8 1              
 -7.986139029999999 -7.1742 191 4 8.2 0 4 1                     
 -3.849667666000000 -3.2176 142 4 5 0 0.8 -1                    
 -6.705090692999999 -6.35539 392 12 12 0 19 1                   
 -8.300202154000001 -7.98345 162 16 15.6 0 0 1                  
 -7.668494021999999 -7.17695 508 17 14.8 0 7.4 -1               
 -7.799852039199998 -7.33998 216 10 9.4 0 0 1                   
 -11.966980083199999 -11.4359 1375 20 17.2 0 0 1                
 -10.726423746400000 -9.48155 332 17 19 0 0 1                   
 -7.615931523000000 -6.95037 279 15 10.8 0 8.4 1                
 -8.684635379200000 -7.94915 153 11 10.2 0 0 1                  
 -7.042857868400000 -6.47196 248 28 22 0 23.8 1                 
 -9.509335000400000 -9.02471 512 32 24.6 0 0 1                  
 -5.906087816000000 -5.65138 142 6 7.8 0 0 1                    
 -6.522901836999999 -6.09309 561 8 5.2 0 119.8 1                
 -5.664381793000000 -5.36931 266 4 9.6 0 26.6 1                 
 -7.710966201199999 -7.06616 188 14 12.6 0 0 1                  
 -6.656640587999999 -6.02335 156 13 8 0 0 1                     
 -5.606589596999998 -5.37116 582 13 11.6 0 0 1                  
 -19.984300583999996 -19.7028 695 30 79.2 0 0 1                 
 -6.627516513200000 -6.23843 757 5 6.8 0 0 1                    
 -4.903839332000000 -3.97778 170 7 5.4 0 10.2 1                 
 -8.279894862999997 -7.86043 225 9 6.8 0 10.2 1                 
 -3.380228122999999 -3.18831 161 4 4.4 0 30.2 1                 
 -8.384389720999998 -7.86769 191 10 9.4 0 0 1                   
 -15.135248383000000 -14.4553 1171 30 31.8 0 0 1                
 -10.354525792000000 -9.83136 195 34 32 0 0 1                   
 -6.813116247999998 -6.61286 156 9 5.8 0 0.2 1                  
 -7.197451994000000 -6.98623 399 7 7.8 0 65.4 1                 
 -6.346551999000000 -6.12399 1130 5 5 0 96.4 1                  
 -5.276859449000000 -4.91727 207 6 7.4 0 36 1                   
 -6.414326726000000 -5.7341 142 8 7.2 0 0 1                     
 -5.570543373999999 -5.35233 273 9 5.2 0 4.4 1                  
 -7.685842780000000 -7.16172 185 13 10.2 0 0 1                  
 -7.864457411400002 -7.73295 1001 30 28.4 0 1.6 -1              
 -8.047157047000001 -7.83826 280 12 11.2 0 0 1                  
 -5.930667853000000 -4.91222 346 7 6.4 0 29.8 -1                
 -6.810881922999999 -5.73176 177 4 4.6 0 22.4 1                 
 -6.512953038000000 -5.68676 153 11 9.4 0 0.2 1                 
 -13.589197354999998 -12.9473 186 27 26.2 0 0 1                 
 -6.802903355000001 -6.62779 180 15 14.2 0 13 1                 
 -5.387880859999999 -4.5808 214 14 11 0 0 -1                    
 -6.008311036999999 -5.78274 238 11 8.6 0 0 1                   
 -5.355666268999999 -4.571 245 4 4.6 0 38 1                     
 -2.804510189000000 -2.50227 228 4 5 0 39.4 1                   
 -13.686153315600000 -13.3028 219 140 124.4 0 0 1               
 -7.178277861999998 -6.53963 152 16 14.6 0 0 1                  
 -5.702820450999999 -5.50477 315 10 8 0 28.8 1                  
 -5.281276716000001 -4.8771 1148 7 6.6 0 67.2 -1                
 -9.894434508999998 -9.55081 296 14 12.4 0 0 1                  
 -22.212610232000003 -21.8971 186 27 27.6 0 0 1                 
 -7.261271779999998 -7.12972 472 12 17.4 0 0 1                  
 -6.844835912999999 -5.29425 272 4 6.8 0 0.2 1                  
 -3.822358855000000 -3.78485 142 4 4.4 0 14 1                   
 -11.506101262200001 -11.0523 431 28 23.4 0 0 1                 
 -8.630695687999999 -7.86864 637 8 8.2 0 101.6 1                
 -17.712365008599999 -16.5646 221 61 58.8 0 5.4 -1              
 -8.088000999999998 -7.00679 412 4 5.6 0 9 1                    
 -5.281434327400000 -5.09266 589 8 11.2 0 0.4 -1                
 -11.601052691200001 -11.0226 551 20 15.2 0 0 1                 
 -6.857018274000001 -6.72454 154 9 9.4 0 1.6 -1                 
 -3.719968394000000 -3.64938 166 5 6.2 0 0.8 -1                 
 -5.621409601000000 -5.20903 212 12 9.8 0 10.8 -1               
 -11.017849600400000 -9.68493 916 19 17 0 0 1                   
 -9.391932081000000 -8.79218 314 15 15 0 0 1                    
 -4.836041557000000 -4.40242 340 10 8.6 0 2.2 1                 
 -7.870745603599999 -7.23741 214 23 18.2 0 0 1                  
 -7.503130322000000 -7.12927 268 14 11.8 0 0 1                  
 -10.753966597000000 -10.5203 780 15 11.6 0 28.6 1              
 -2.999955042000000 -2.54239 152 4 5 0 9.6 1                    
 -4.102553130200000 -3.4566 166 6 7.2 0 0 1                     
 -6.948742002999999 -6.31833 343 8 15.8 0 0.6 -1                
 -15.202706300999999 -14.7619 145 37 33.8 0 0 1                 
 -3.781900090000000 -3.5458 141 4 6 0 15 1                      
 -4.913199976200000 -4.70688 256 6 6.6 0 40 1                   
 -7.094990468000000 -6.4707 155 9 11.6 0 0 1                    
 -10.211959353000001 -9.57867 191 12 7 0 0 1                    
 -6.998735497000000 -6.49937 353 12 11.2 0 0 1                  
 -5.643718016000000 -5.37734 284 7 10.2 0 0 1                   
 -6.539840657999999 -5.9108 869 8 9.2 0 1.6 1                   
 -2.803802211500000 -2.67233 159 8 7.2 82 48.6 -1               
 -9.964213920399999 -8.7909 2717 8 8.4 0 0 1                    
 -6.789582379999999 -5.98449 283 6 5 0 25.2 1                   
 -8.645562854000000 -8.21741 164 11 11.2 0 0 1                  
 -8.169004543000000 -7.60894 359 10 9.4 0 21.8 1                
 -2.138817031000000 -2.05442 144 5 6.6 27 22.2 -1               
 -6.731680775999998 -6.0258 208 11 9 0 0.6 -1                   
 -20.071578436199999 -19.7973 256 98 98 0 0 1                   
 -4.905221330000000 -4.50878 159 5 4.6 0 8 -1                   
 -10.903720636999999 -9.79758 172 11 13 0 0 1                   
 -5.829067007199999 -5.32093 214 21 20.8 0 0 1                  
 -7.810995951199999 -7.70606 221 38 31 0 0 1                    
 -17.365885665400000 -16.9317 411 48 48 0 0 1                   
 -8.296735288999999 -6.68556 198 5 4.6 0 15 1                   
 -8.184784389999997 -7.85527 142 16 12 0 0 1                    
 -14.009434038999999 -13.4503 219 46 38.6 0 0 1                 
 -17.382330931000002 -16.5893 294 21 21.4 0 0 1                 
 -25.892399851000008 -25.2462 974 21 22.4 0 0 1                 
 -5.308140481999999 -5.17202 674 16 8.2 0 76 1                  
 -6.137556137999999 -5.49961 291 4 5.8 0 21.8 1                 
 -8.173128530000000 -7.78251 1058 5 5.6 0 111 1                 
 -11.297441647000001 -9.95676 1436 21 17 0 0 1                  
 -3.189476202000000 -3.13977 143 6 4.6 0 26 1                   
 -5.314843746999999 -4.9369 707 6 5.8 0 0.6 1                   
 -9.206557734999999 -8.89902 294 10 9 0 31.8 1                  
 -4.674662862000001 -4.30304 235 9 9.2 0 0.6 -1                 
 -3.380822076999999 -3.26434 207 14 11.2 0 0 1                  
 -18.007536670000000 -17.6467 260 59 57 0 0 1                   
 -5.845782029700000 -5.81956 183 12 9 65 54.2 -1                
 -25.645766141199996 -25.217 832 145 132.4 0 0 1                
 -6.526741527999999 -6.16091 250 5 10.8 0 0 1                   
 -8.123469491400000 -7.61009 200 15 11.8 0 22.4 1               
 -10.438189875999999 -10.0729 722 18 12.6 0 0.2 1               
 -5.985090012200000 -5.56713 1433 6 6.6 0 12.2 1                
 -7.119140058999998 -6.95451 165 23 13.6 0 1.8 1                
 -8.309537191999999 -8.13307 4222 7 6.2 0 141.6 1               
 -14.688359204399999 -14.0963 1494 53 52.4 0 0 1                
 -7.854602387999999 -7.24852 1047 6 6.2 0 144.8 1               
 -5.094698896199999 -4.81551 821 13 7.6 0 76 1                  
 -6.646055582000000 -6.04415 163 11 8.8 0 0 1                   
 -11.638527431199998 -10.8407 258 22 22.2 0 0.2 -1              
 -5.291825589999999 -5.11899 209 5 12.4 0 0.4 -1                
 -11.601052691200001 -11.0226 467 20 15.2 0 0 1                 
 -10.058198729999999 -9.76274 325 18 14.2 0 0 1                 
 -6.585331297999999 -6.17969 549 5 8.8 0 39.8 1                 
 -6.137556137999999 -5.64518 241 4 7.2 0 0 1                    
 -7.724501616000000 -7.5422 933 25 15.8 0 0 1                   
 -5.580002125999999 -4.79339 320 8 6.8 0 3.4 1                  
 -8.548741777999998 -8.06664 153 6 18.4 0 0.6 -1                
 -8.007637897999999 -7.60062 1699 7 7.6 0 0 1                   
 -28.188058404199996 -27.6042 474 76 73.2 0 0 1                 
 -9.441031860000001 -8.79811 366 7 10.6 0 0 1                   
 -8.088000999999998 -7.23884 854 4 10.8 0 0 1                   
 -6.504657713999999 -6.33297 721 10 7.8 0 0 1                   
 -7.589717085999999 -6.73508 714 5 6 0 2.4 1                    
 -4.901075914000000 -4.5433 307 9 9.2 0 0 1                     
 -12.075275487999997 -10.3953 386 17 14 0 0 1                   
 -7.015877252200001 -6.89763 1099 20 21.6 0 3.2 -1              
 -8.790932271999999 -8.31444 327 20 20 0 0 1                    
 -8.103933698000001 -7.65129 946 9 8 0 0 1                      
 -8.122049214999997 -7.16766 186 12 7.2 0 9.6 1                 
 -10.745976938199998 -9.70576 567 12 14.6 0 0 1                 
 -6.139277476000000 -5.28758 188 6 5.4 0 0.2 1                  
 -12.372239566999996 -11.2064 740 26 26 0 0 1                   
 -12.233378687199997 -11.724 240 18 18.4 0 0 1                  
 -8.681395439999998 -8.30205 1871 7 9.4 0 0 1                   
 -39.355918174399996 -38.9703 870 122 122.2 0 0 1               
 -6.947314943999999 -6.69642 240 9 16.4 0 0.4 1                 
 -6.168479780999999 -5.26779 188 8 7 0 2.8 1                    
 -8.556051192999998 -7.83996 646 7 10.4 0 0 1                   
 -33.506092152600004 -33.1154 533 126 125 0 0 1                 
 -21.958744684199999 -21.5293 192 25 26.6 0 0 1                 
 -9.752309297999998 -9.5292 518 12 14 0 0 1                     
 -5.839608478200000 -5.41313 201 9 9 0 0 1                      
 -7.690292248000000 -7.45927 693 14 16.8 0 0.4 -1               
 -6.134902282000001 -5.91001 184 12 9.4 0 0.6 1                 
 -8.086853201599999 -7.39676 242 32 29.4 0 0 1                  
 -8.185134918999998 -7.77316 430 9 13 0 0 1                     
 -27.089961230999997 -26.9459 842 100 91 0 0 1                  
 -8.088000999999998 -6.7034 153 4 6.4 0 0 1                     
 -8.440792209000000 -8.13283 548 16 12.4 0 0 1                  
 -6.523410678199999 -6.06122 370 23 17.2 0 0 1                  
 -9.925785877599999 -9.26812 554 60 53.4 0 0 1                  
 -7.677371397399998 -7.09859 157 10 7 0 0 1                     
 -4.552267409999999 -4.1443 541 4 5.2 0 0 1                     
 -7.500536026000000 -7.27905 164 13 9.2 0 0 1                   
 -4.670221595200000 -4.10728 154 10 8.2 0 0 1                   
 -3.798020302000000 -3.53865 260 5 4.6 0 62.4 1                 
 -6.629524984000000 -6.16866 691 20 15 0 0 -1                   
 -21.328825591599998 -20.5317 430 29 29.4 0 0 1                 
 -4.452428832999999 -4.01103 320 5 5.8 0 0 1                    
 -10.805928089200002 -9.8474 148 23 22 0 0 1                    
 -4.792336580999999 -4.36437 367 13 6.2 0 20.8 1                
 -7.811760640999998 -7.00162 390 10 9.4 0 0 1                   
 -9.243315197199999 -8.5921 205 18 14.4 0 0 1                   
 -4.719860238000001 -4.10046 151 4 5.8 0 22.6 -1                
 -15.963104628200000 -15.0546 810 22 21.6 0 0 1                 
 -3.351723703600000 -3.26574 218 8 5.6 0 0.2 -1                 
 -5.692590544400001 -5.25877 193 16 14 0 4.2 -1                 
 -7.206605711999999 -7.00615 589 6 7.6 0 0.2 1                  
 -6.315761822000001 -5.48154 916 7 5.2 0 60.4 1                 
 -9.251464530000000 -8.57602 289 11 17.2 0 0.4 1                
 -8.200790085999998 -7.80335 328 14 12.4 0 0 1                  
 -8.939510739999998 -8.6501 563 8 11.2 0 0 1                    
 -10.608437841999999 -10.173 558 10 12.8 0 0 1                  
 -7.676440385999999 -7.37119 495 19 13 0 0 1                    
 -6.327759526199999 -5.74689 246 6 5.8 0 26.2 1                 
 -10.671182432999998 -9.68758 534 11 13.2 0 0 1                 
 -16.015071110999997 -15.6559 160 46 44.2 0 0 1                 
 -9.678677153999999 -9.18949 714 12 16 0 44.6 1                 
 -3.428322340000000 -2.90568 154 9 9 0 0.2 -1                   
 -9.282224639999999 -8.35843 193 14 11.4 0 0 1                  
 -6.011730184999999 -5.43318 161 11 7.8 0 0 1                   
 -11.156521905200000 -10.4752 270 18 17.8 0 0 1                 
 -10.052489712999998 -9.64294 435 12 10.2 0 0.2 1               
 -14.502154196200001 -14.195 184 25 23.8 0 0 1                  
 -7.942946678999999 -6.86667 165 13 10.2 0 0 1                  
 -5.482163044999999 -4.72787 440 11 6.4 0 69 1                  
 -9.033072489000000 -8.58233 241 9 8.6 0 8.2 1                  
 -6.921624789999999 -6.11897 372 14 10.4 0 0 1                  
 -6.907059704000000 -6.43976 233 13 10.4 0 15.2 1               
 -7.811873282599999 -6.73679 260 17 13 0 0 1                    
 -2.496424987999999 -2.40298 180 5 4.8 18 14 -1                 
 -6.443906482999999 -6.17573 166 9 6.4 0 15 1                   
 -7.462153122999999 -7.2552 245 12 9 0 13 1                     
 -9.375526538999999 -8.93662 922 17 15.6 0 0 1                  
 -4.810106593000000 -4.54938 164 13 10.6 0 0 1                  
 -12.242046904199999 -11.6986 363 40 38.4 0 0 1                 
 -22.851167321999995 -22.2197 522 96 80.4 0 0 1                 
 -7.417144931999998 -6.80145 475 8 8.2 0 0.4 1                  
 -10.662546662999999 -10.1148 481 17 16.6 0 0 1                 
 -12.949118497999999 -12.2492 149 14 11.4 0 0 1                 
 -27.020134490000000 -26.8657 403 78 94.6 0 0 1                 
 -10.831262847000000 -10.3045 239 14 14 0 0 1                   
 -5.126120166000000 -4.80996 157 12 9.2 0 29.2 -1               
 -18.147459170400001 -17.6755 323 30 26 0 0 1                   
 -6.079900288200000 -5.54648 202 15 12.4 0 0.2 -1               
 -8.347012593000001 -7.72189 572 9 8.8 0 0 1                    
 -6.343810135999999 -5.55148 145 6 6.8 0 14 -1                  
 -24.209791927400001 -23.8212 314 261 237 0 0 1                 
 -5.672064087999999 -5.00207 172 10 8 0 0 1                     
 -8.295134490000001 -8.18008 236 18 17.6 0 1.2 -1               
 -13.136500546200001 -12.947 827 21 17.8 0 0 1                  
 -11.763951851200000 -11.3378 325 47 45.6 0 0 1                 
 -7.060582389999999 -5.86263 171 5 5 0 5.6 1                    
 -11.268837272199999 -10.0904 585 15 17.4 0 0 1                 
 -8.706998938000000 -8.14069 209 15 13.8 0 0 1                  
 -7.130943705199999 -6.54829 534 15 8.8 0 8.6 1                 
 -8.430092698999999 -7.19643 274 9 8.8 0 0 1                    
 -9.514464132999999 -8.62477 1136 15 14.6 0 0 1                 
 -8.162771403199999 -7.39173 647 23 14.8 0 0 1                  
 -11.089625146000001 -10.0013 544 15 12.4 0 0 1                 
 -6.096399217999999 -5.82152 260 7 5.4 0 49.8 1                 
 -5.761046749999999 -5.37449 164 4 11.4 0 27.8 1                
 -3.639639679999999 -3.21575 164 4 4.8 0 14.8 -1                
 -10.377427328400000 -9.35121 1768 17 16.6 0 0 1                
 -12.190565966000001 -11.3305 185 18 16.2 0 0 1                 
 -17.848695634999999 -17.4778 522 20 21.6 0 0 1                 
 -10.069989384000001 -9.38083 1901 17 13.6 0 0 1                
 -6.173281389200000 -5.95374 230 9 11.2 0 0 1                   
 -3.673593669999999 -3.31704 160 4 7.6 0 0 1                    
 -7.488233188199998 -7.19435 291 19 9.4 0 0 1                   
 -8.669060258999998 -8.2742 1153 7 5.8 0 286.4 1                
 -18.259371105000000 -17.9042 466 35 30 0 0 1                   
 -5.459322279999999 -5.06607 557 5 5.4 0 89.6 1                 
 -10.827511117000000 -10.5585 241 49 46.2 0 0 1                 
 -6.695424493199999 -6.23339 734 5 5.8 0 0 1                    
 -6.498555697999999 -6.00415 208 8 6.8 0 0 1                    
 -6.669034255199999 -5.61322 289 18 12.6 0 0 1                  
 -7.541875860999999 -6.94489 580 15 17.2 0 0 1                  
 -12.600985228400001 -12.06 155 40 32.6 0 0 1                   
 -8.848029727400000 -8.26631 1282 24 18.8 0 0 1                 
 -6.924428385000001 -6.13952 432 8 7.6 0 38 1                   
 -5.331688291000000 -5.14428 195 16 12.8 0 0.4 -1               
 -7.069426810999999 -6.67885 269 6 5 0 87.2 1                   
 -7.103044144199998 -6.91768 246 12 15.2 0 0 1                  
 -5.283576440999999 -4.96672 178 5 5 0 0 1                      
 -9.498688276999998 -9.19907 282 8 5.6 0 14.6 1                 
 -7.604423504000001 -7.02351 1275 22 18.8 0 24.6 -1             
 -4.455170696000000 -4.17872 201 4 4.2 0 23 1                   
 -3.947146831999999 -3.10359 201 5 4.4 0 0 -1                   
 -21.204260656600002 -20.664 187 39 38 0 0 1                    
 -5.707627619000000 -4.73141 232 6 5.4 0 17.2 1                 
 -6.408091999000000 -5.94685 421 9 8.2 0 0 1                    
 -14.229147749000001 -13.6683 199 61 59.4 0 0 1                 
 -7.677371397399998 -7.1593 150 10 8.6 0 0 1                    
 -4.975977937000000 -4.22205 198 8 6.8 0 0 1                    
 -18.676415166000002 -17.5508 359 19 19 0 0 1                   
 -5.649901463999999 -5.20446 299 6 6 0 0 1                      
 -5.876541293000000 -5.2329 155 7 8 0 12.2 -1                   
 -3.891943396000000 -3.74662 198 6 7.4 0 1.4 1                  
 -6.486656570999999 -5.78468 205 8 7 0 19 1                     
 -3.648171258000000 -2.73124 169 5 5.4 0 11.6 1                 
 -12.824868165400000 -11.9673 635 22 19.6 0 0 1                 
 -27.098500475000002 -26.2566 170 26 23.6 0 0 1                 
 -5.649618765400001 -5.54556 252 15 14.4 0 1 -1                 
 -6.657148257999999 -6.14317 220 6 6 0 17.2 1                   
 -24.995681851000001 -24.4854 280 45 47.6 0 0 1                 
 -42.386290707000008 -41.7921 309 235 227.2 0 0 1               
 -6.776927933000000 -5.41179 589 4 5.4 0 67.2 1                 
 -7.135118590199998 -6.89931 318 21 12.2 0 0.4 1                
 -17.529711412999998 -16.4365 363 17 16.2 0 0 1                 
 -7.626589260000001 -7.14068 288 14 12.2 0 0 1                  
 -5.470189362999999 -4.84375 222 6 8 0 31.8 -1                  
 -14.575806691199997 -14.0202 298 31 26.4 0 0 1                 
 -5.649980743000000 -5.55721 2504 6 8.4 0 378.6 -1              
 -5.720752345999999 -4.97941 215 5 6 0 21.8 1                   
 -5.314564215199999 -4.62925 149 14 7.2 0 22.2 1                
 -4.706703396000000 -4.45472 161 6 6 0 8.4 1                    
 -4.907963193000001 -3.70447 299 4 4.2 0 28.4 1                 
 -9.764531322200000 -9.39745 459 37 32.4 0 0 1                  
 -6.798448356000000 -6.02885 192 6 6.2 0 60.8 1                 
 -6.947314943999999 -6.37909 183 9 6.8 0 1 1                    
 -7.597694574999999 -6.69801 150 5 4.8 0 0.6 1                  
 -16.066371063999998 -15.4162 197 32 30.8 0 0 1                 
 -29.117517794399998 -28.2932 354 82 80.4 0 0 1                 
 -2.802863539000000 -2.56233 251 5 4.2 0 45.6 -1                
 -8.342477079999998 -8.0126 212 11 7.4 0 30.6 1                 
 -7.820026284000001 -7.55409 344 12 11.2 0 0.2 -1               
 -5.952737354000000 -5.42134 233 10 9.6 0 1.2 -1                
 -11.813190816999999 -11.3045 263 16 19.4 0 0 1                 
 -21.868793194999999 -21.2686 249 30 27.4 0 0 1                 
 -20.480548134200003 -19.996 243 38 31.2 0 0 1                  
 -5.664381793000000 -5.30459 155 4 6.2 0 0 1                    
 -3.856312844999999 -3.09735 190 4 6 0 0.2 -1                   
 -6.419976441199999 -6.17984 220 27 21.4 0 0 1                  
 -3.829371043000000 -3.2752 146 4 5 0 0 1                       
 -7.262778280000000 -6.42946 163 5 5.2 0 22.2 1                 
 -4.348417489999999 -3.50155 576 4 4 0 148.2 1                  
 -7.658655392200000 -7.09043 142 8 6.4 0 8.4 1                  
 -9.431457854999998 -9.10283 331 17 19.2 0 0 1                  
 -7.780270511999998 -7.53586 221 25 22 0 0 1                    
 -4.284685543999998 -3.84302 172 10 6.4 0 74.4 1                
 -2.978108398000000 -2.83599 146 8 8.2 0 46.2 -1                
 -5.531390104000000 -5.16004 242 10 5.6 0 7.6 1                 
 -6.851135071999999 -6.27813 166 6 17 0 0 1                     
 -6.477170945999999 -5.66155 263 5 6 0 39 1                     
 -23.324080151000000 -22.9992 782 22 20.8 0 0 1                 
 -9.327610564999999 -8.52622 242 8 8 0 0 -1                     
 -22.826012255000002 -21.8801 233 21 21 0 0 1                   
 -7.114456004000000 -6.60219 204 9 5.8 0 0 1                    
 -6.452061377000000 -5.99968 205 6 5.4 0 43.4 1                 
 -6.117528143999998 -5.67315 181 12 10.8 0 0.2 -1               
 -13.679398177200001 -13.2459 191 39 32.2 0 4.6 1               
 -11.185133818000001 -10.5834 524 15 13 0 0.4 1                 
 -40.567272471399995 -40.1091 1145 133 131.8 0 0 1              
 -8.934007120999999 -8.29476 1225 12 16.6 0 0 1                 
 -4.851227374200000 -4.55893 144 9 10 0 0.4 -1                  
 -7.947753715399999 -7.19709 282 16 11.6 0 0 1                  
 -13.044686306999999 -12.7627 495 23 20 0 0 1                   
 -8.550002274999999 -7.99789 898 7 7 0 0.4 1                    
 -8.630173363200001 -8.40825 182 38 25.4 0 0 1                  
 -16.078547354999998 -15.8117 285 35 33.8 0 0 1                 
 -9.767527368000000 -9.5142 566 13 12.6 0 8.4 1                 
 -19.574163136999999 -19.256 149 56 52.4 0 0 1                  
 -9.131913402000000 -8.98318 344 17 11.8 0 12.4 1               
 -19.947614917400003 -19.6068 735 37 30.2 0 0 1                 
 -10.975918052999997 -10.3026 213 16 14.4 0 0 1                 
 -6.916195910000000 -6.52515 592 13 8.8 0 21.6 1                
 -4.999452712199998 -4.90698 187 12 8 0 18 1                    
 -6.237866740199999 -5.6086 227 5 5.8 0 31.8 1                  
 -4.358505738999999 -3.86606 184 4 6.4 0 0.4 -1                 
 -7.094990468000000 -6.4707 195 9 11.6 0 0 1                    
 -11.660930581999997 -10.3735 1208 33 32.4 0 0 1                
 -9.189639100199997 -8.49426 423 16 14.6 0 0 1                  
 -9.504683722999999 -9.16386 511 24 18.8 0 0 1                  
 -9.171253152999999 -8.99616 177 7 14.6 0 16.8 1                
 -5.728901675199999 -5.35119 172 6 13.2 0 0 1                   
 -8.686626077000000 -7.62765 1647 8 8.2 0 148.2 1               
 -10.366131359999999 -10.0582 165 12 11.6 0 0 1                 
 -7.347054690199998 -7.08843 227 10 8.6 0 43.6 1                
 -7.598925767000000 -7.12873 705 13 11 0 0 1                    
 -9.977599060999998 -9.25753 446 13 13 0 0 1                    
 -11.811576439199996 -11.5317 647 32 23 0 0 1                   
 -8.709608683000001 -8.43643 276 12 7.4 0 22 1                  
 -12.382319674199998 -11.5263 302 12 12.6 0 0 1                 
 -4.243120128999999 -3.89851 363 4 4.8 0 0 1                    
 -16.296958423400000 -16.0575 247 18 16.8 0 0 1                 
 -7.924202621999999 -7.27496 159 7 9 0 12 1                     
 -9.008656493999998 -8.625 885 9 14.8 0 0 1                     
 -6.225872753600000 -6.17393 383 12 9 0 0 1                     
 -36.168746117999987 -35.8272 2338 124 133 0 0 1                
 -6.613715580000000 -5.6325 381 9 7.6 0 0 1                     
 -7.252160456399998 -6.86276 344 12 10 0 0 1                    
 -8.956623695999999 -8.14201 334 9 7 0 10.2 1                   
 -13.490819906000002 -12.9907 205 12 13 0 0.2 1                 
 -4.460965572000000 -4.16123 159 4 5 0 47.8 -1                  
 -6.004760999999998 -5.68557 487 7 8 0 15.2 1                   
 -6.839638900000001 -5.58364 208 4 5 0 17.8 1                   
 -7.063185638999999 -6.63635 662 6 7.8 0 0 1                    
 -3.670504562999999 -3.56881 302 4 4.2 0 48 1                   
 -10.878630936999999 -10.6639 230 55 53.4 0 0 1                 
 -7.714441859999999 -7.32595 163 16 15 0 0 1                    
 -4.126029760999999 -3.80546 156 11 6.4 0 10.8 -1               
 -4.711882018000001 -4.40253 176 9 6.6 0 0.4 -1                 
 -5.994343455000000 -5.64187 412 9 14.8 0 0 1                   
 -35.700852040599983 -35.2622 161 121 118.2 0 0 1               
 -22.915107590199998 -22.7367 263 92 92.6 0 0 1                 
 -4.146455172000000 -3.53324 169 4 4.2 0 71 1                   
 -4.956403863000000 -4.19207 143 7 4.8 0 15 1                   
 -6.810881922999999 -6.22036 238 4 4.4 0 38.4 1                 
 -9.247172583999999 -9.09436 233 13 18.8 0 0 1                  
 -6.476965279999999 -5.83634 208 9 8.8 0 0 1                    
 -4.504993438000000 -4.01239 232 4 7.2 0 11.2 -1                
 -6.213452847200000 -6.08447 266 11 10.8 0 0 1                  
 -7.301583437000000 -6.78868 216 14 11 0 0.4 1                  
 -3.050536199800000 -2.82283 202 8 7.8 0 1 -1                   
 -3.826629179999999 -3.5798 161 5 7 0 7 -1                      
 -6.794837655000000 -6.24764 265 10 16 0 0 1                    
 -6.458906409000000 -5.78163 232 8 7.8 0 0 1                    
 -10.988482228999999 -10.0615 228 16 15.2 0 0 1                 
 -6.797262960999999 -5.83941 166 11 10 0 1.8 1                  
 -10.596350924199998 -10.0847 1170 10 11 0 63.4 1               
 -4.000097945999999 -3.75562 179 14 9.4 0 0.2 1                 
 -4.750311436000000 -4.24319 253 8 6.4 0 7 1                    
 -7.015165358199999 -6.40133 274 8 6 0 26 1                     
 -15.132117424199999 -14.3873 157 25 22.6 0 0 1                 
 -5.692504812999999 -4.48861 260 5 5 0 72.4 1                   
 -6.998735497000000 -6.40648 267 12 11 0 0 1                    
 -5.090893598199999 -4.80062 740 8 5.4 0 55.8 1                 
 -6.815529209400001 -6.33527 378 13 11 0 18.4 -1                
 -8.246188884000002 -7.8043 220 22 19 0 0 1                     
 -6.200405614000000 -5.30332 633 7 6.8 0 0.8 -1                 
 -10.951582324200000 -10.3138 376 11 11.2 0 11.6 1              
 -9.011066128000000 -7.42055 199 9 9 0 0 1                      
 -5.448446604999999 -4.72708 316 6 9 0 0 1                      
 -5.232762031000000 -5.11267 428 6 5 0 138.8 1                  
 -8.304598561999999 -7.3121 147 22 18.8 0 0 1                   
 -3.439175397000000 -2.94 180 4 6 0 0.4 -1                      
 -11.400444774399997 -11.108 861 22 26.6 0 0 1                  
 -4.265536692000000 -4.03998 186 5 5.8 0 18 1                   
 -4.397004238000000 -4.17866 148 8 8.2 0 11.6 -1                
 -7.046113621999999 -6.86956 432 11 7.8 0 7.4 1                 
 -6.274304298200000 -6.07873 227 10 7.8 0 14.4 1                
 -14.826886501199999 -14.3376 515 31 27.8 0 0 1                 
 -4.086623960000000 -3.53879 142 6 4.8 0 34 1                   
 -15.641074488999996 -14.7351 214 59 57.8 0 0 1                 
 -7.384546632199999 -6.83562 543 14 12.2 0 146.2 -1             
 -5.777607090000000 -5.44093 481 12 10.8 0 52.2 1               
 -8.506734653999999 -8.38881 145 15 14.6 0 0 1                  
 -6.151128279999999 -5.00295 190 4 4.2 0 11.8 1                 
 -6.304163790000000 -6.04424 962 5 9.6 0 205.6 -1               
 -8.460946092400000 -7.81039 331 16 11.6 0 22.6 1               
 -4.947153966200000 -4.44518 291 6 6.8 0 0 1                    
 -8.071477953200000 -7.6017 575 21 18.8 0 6.2 1                 
 -7.225138371999998 -6.55704 201 6 14.6 0 0 1                   
 -28.564572595199991 -28.3415 374 128 129.6 0 0 1               
 -33.591211157999993 -33.2497 2340 126 135 0 0 1                
 -10.142219292999998 -9.58851 258 11 10.6 0 0 1                 
 -3.538218460000000 -3.10082 147 5 6.6 0 15.4 -1                
 -5.523132238000000 -4.72316 178 16 10.4 0 0 1                  
 -6.185082270000000 -5.48168 636 4 4.2 0 104.2 1                
 -4.930610618999999 -4.6912 197 9 10.2 0 0 1                    
 -4.449339725999999 -3.91431 167 5 4.2 0 20.4 1                 
 -7.815053834999998 -7.35622 243 21 18.8 0 0 1                  
 -9.637732449999998 -8.59479 534 7 10.4 0 0.8 1                 
 -5.273289392999999 -4.78162 374 8 6.4 0 16.8 1                 
 -8.389814297399999 -7.98031 280 14 11.2 0 0 1                  
 -4.889365782200000 -4.57302 286 7 6.2 0 23.6 1                 
 -4.730569137000000 -4.55711 334 6 9.6 0 0 1                    
 -4.756319848000000 -4.56078 181 14 9.6 0 0 1                   
 -6.902268474000000 -6.77795 175 14 22.2 0 2 -1                 
 -7.066684947999998 -6.20024 505 7 6 0 37.6 1                   
 -4.867864855999999 -4.01123 163 6 5.2 0 45.6 1                 
 -58.591982179799992 -57.939 314 279 271 0 0 1                  
 -34.802123862799988 -34.2422 377 135 130 0 0 1                 
 -6.841086597999999 -5.95035 532 10 8.2 0 8.4 1                 
 -4.424041445999999 -4.18084 255 9 5 0 33.2 1                   
 -4.020763423999999 -3.66397 495 8 6.8 0 0 1                    
 -5.471561323000000 -4.99355 285 4 6.2 0 5.6 1                  
 -10.081424790999998 -9.68678 247 19 20.6 0 0 1                 
 -4.615561139999999 -4.25024 237 4 4.8 0 7.2 -1                 
 -25.031204514999999 -24.7618 1635 25 24.2 0 0 1                
 -8.289024688999998 -7.81226 270 15 15 0 0 1                    
 -13.073673653000000 -12.8156 451 13 14.4 0 0 1                 
 -7.237574781999998 -6.72665 208 13 10.6 0 0 1                  
 -9.370742801600001 -8.81799 768 23 20.6 0 1.4 -1               
 -5.049162878000000 -4.36037 316 5 5.8 0 16.2 -1                
 -6.978220051999999 -6.56606 198 9 13.6 0 0 1                   
 -9.585389253999999 -9.29431 249 19 17.2 0 0 1                  
 -8.448019372999999 -7.73114 745 12 11.4 0 0 1                  
 -20.480836821000000 -19.0942 471 29 30 0 0 1                   
 -8.359819564999999 -7.81373 595 12 11.2 0 0 1                  
 -7.497378666999999 -7.11205 216 11 9.2 0 6.8 1                 
 -6.731918566399999 -6.10257 698 15 11.8 0 0 -1                 
 -6.500096952999999 -6.02256 365 6 5.8 0 0.2 1                  
 -6.593510602999999 -5.82638 170 7 8 0 0 1                      
 -6.687774570000000 -6.34526 316 19 11.4 0 5.2 1                
 -9.445650214000000 -8.58419 198 16 16.6 0 0 1                  
 -4.605516263200000 -3.52012 483 4 4.8 0 72.4 1                 
 -11.833126600000000 -11.084 477 15 14.2 0 0 1                  
 -8.985917682999998 -8.34926 366 6 6 0 0.2 1                    
 -6.675162788000001 -6.43238 163 6 10.2 0 0 1                   
 -6.912057562999998 -6.54104 757 11 8.2 0 63.4 1                
 -10.611823303000000 -10.3019 245 13 13.6 0 0 1                 
 -5.476405270199999 -5.14696 329 12 9.6 0 0.6 -1                
 -8.835934987999998 -8.2516 144 13 9.8 0 0 1                    
 -5.620476688000000 -5.11819 242 9 9.8 0 0 1                    
 -4.423097440999999 -4.20152 156 5 4.8 0 4.2 1                  
 -10.507295398399998 -10.0737 234 43 39.2 0 0 1                 
 -7.013056258000000 -6.4548 727 5 6.8 0 0 1                     
 -3.398755092000000 -3.1486 148 4 5.4 0 42 1                    
 -7.948529003999999 -7.6286 548 10 19 0 0 1                     
 -5.099477931999999 -4.94116 142 4 6.4 0 5 1                    
 -5.350345516000000 -4.73395 398 7 6 0 0 1                      
 -6.023820046199999 -5.50933 186 7 7 0 3 1                      
 -8.169004543000000 -7.35336 347 10 10 0 0 1                    
 -8.864599880999998 -8.62048 814 13 15.8 0 0 1                  
 -20.963561490000000 -20.2094 412 54 61.6 0 0 1                 
 -8.753103101399999 -8.1466 1698 19 13.8 0 138.2 1              
 -7.499823014399999 -7.2044 279 36 28.4 0 0 1                   
 -5.638863020000000 -5.0569 158 6 5.2 0 13.6 -1                 
 -8.198433160999999 -7.61077 622 6 5.6 0 22.4 1                 
 -11.872686525199999 -11.0533 159 24 24.6 0 0 1                 
 -5.062782078999999 -4.59258 327 5 6.4 0 0 1                    
 -6.498540527399999 -6.09818 210 12 11.6 0 0 1                  
 -16.693081999999997 -16.0915 154 29 31 0 0 1                   
```
