## Supplementary material for "Sequence based prediction of protein phase separation into disordered condensates using machine learning": A collection of all the data, code and metadata files as described in the Supplementary Materials section of the manuscript: file9_pasta (part 3 of 3)

```
 -6.381015432999999 -5.62784 448 5 6.6 0 7.2 1                  
 -6.443216956000000 -5.96881 177 5 7.8 0 13.4 1                 
 -5.604881650999999 -4.96651 268 8 7.6 0 0 1                    
 -9.185276265200001 -8.4783 179 14 12.2 0 0 1                   
 -8.660032553399999 -8.23412 163 35 29.8 0 1.6 -1               
 -3.688657126999999 -3.54195 204 5 5.4 60 22.6 1                
 -3.651225964000000 -2.93226 219 4 4.8 0 17.6 1                 
 -7.302288412999999 -6.7324 152 7 10.8 0 0 1                    
 -3.694215137200000 -3.12712 163 8 6.2 0 0 1                    
 -14.201896968199998 -13.6529 1008 47 46.4 0 0 1                
 -9.645556271999999 -9.23683 603 24 20 0 0 1                    
 -6.168156956999999 -5.99973 198 11 8.4 0 26.4 1                
 -3.689623018000000 -3.61023 230 5 5.4 0 23.8 1                 
 -7.468569851199999 -6.02708 235 12 12 0 18.8 -1                
 -3.661912928000000 -3.42366 145 6 7 0 0.6 1                    
 -5.128234909000001 -4.73965 346 4 6.2 0 18.8 1                 
 -7.660574318999999 -7.41227 359 9 7 0 7.4 1                    
 -6.666060938000000 -6.34708 572 14 12.8 0 0 1                  
 -6.543531489999999 -6.10524 969 5 8.2 0 0 1                    
 -7.266217791000000 -6.31879 149 12 8.4 0 9.2 1                 
 -7.226304033199999 -6.92265 180 9 26.4 0 0.4 -1                
 -9.569962621999998 -8.86159 308 24 20 0 0.8 -1                 
 -18.883050683200000 -18.291 249 28 26.4 0 0 1                  
 -8.864152562000001 -8.57455 1565 10 9.2 0 187.2 1              
 -8.757192201000001 -8.41651 239 15 13.8 0 0.4 1                
 -7.164608500000000 -7.0699 1179 10 12.8 0 0 1                  
 -5.385279093200000 -5.16554 206 17 11.2 0 0.8 -1               
 -4.516202460000000 -4.22604 142 6 5 0 24.8 1                   
 -6.584401661999999 -6.0616 237 8 7 0 5.8 1                     
 -14.100729454400001 -13.2338 142 46 45 0 0 1                   
 -6.029555247999999 -5.71572 243 9 5 0 83 1                     
 -23.441766267999999 -23.1716 187 60 44.8 0 0 1                 
 -14.815095957999999 -14.4971 169 14 16.6 0 0.4 1               
 -7.116952942999998 -6.81055 168 6 8.8 0 0 -1                   
 -11.829878065999999 -11.0503 314 24 21.8 0 0 1                 
 -8.184784389999997 -7.89435 221 16 11.4 0 0 1                  
 -6.922906176999999 -6.68256 243 21 12.8 0 0.2 1                
 -8.173128530000000 -7.51143 244 5 5 0 0.2 1                    
 -2.999955042000000 -2.49213 140 4 6.6 0 17.4 -1                
 -26.890369997200001 -26.3131 1305 56 57.4 0 0 1                
 -7.125896606000000 -6.61084 183 6 6.8 0 0 1                    
 -11.737978546200001 -11.2942 238 27 22.8 0 0 1                 
 -9.317335000000000 -8.88417 228 26 24 0 0 1                    
 -6.543141066200000 -6.41428 153 27 27.4 0 1.2 -1               
 -7.648601901200000 -7.12825 281 33 22.8 0 5.8 1                
 -6.950345290999999 -6.01883 647 5 4.6 0 21.6 1                 
 -9.360952037200001 -9.17728 386 35 25.8 0 0 1                  
 -7.052251369999999 -6.91983 176 17 16 0 0.4 1                  
 -12.044843363999998 -11.6375 160 21 21 0 0 1                   
 -8.518845895999998 -7.74997 553 8 7.6 0 0 1                    
 -12.017683385200000 -11.2451 442 21 20 0 0 1                   
 -10.377427328400000 -9.35121 3882 17 16.8 0 0 1                
 -7.683236722999999 -7.23912 179 10 7.2 0 1 1                   
 -7.503776166999997 -7.09156 263 13 13 0 0 1                    
 -6.941500869999999 -6.49242 241 4 4.4 0 79.6 1                 
 -6.654805684199999 -6.42982 263 18 16.8 0 0 1                  
 -6.918148601999999 -5.83888 167 11 8.8 0 14 1                  
 -44.031037011399988 -43.8406 1522 120 118.4 0 0 1              
 -17.244210501199998 -16.8804 373 52 49.2 0 0 1                 
 -28.482751961199998 -28.1477 689 36 33.2 0 0 1                 
 -9.454436265000002 -8.86807 845 16 16.2 0 0 1                  
 -8.272396735999999 -7.36525 1816 6 5.6 0 232.6 1               
 -6.639581875999999 -5.24317 242 6 5.2 0 7.2 1                  
 -3.673593669999999 -3.2094 169 4 7.4 0 0.6 -1                  
 -9.625212297999999 -9.27986 460 27 22.8 0 0 1                  
 -5.094952692999999 -4.87618 1253 5 5.4 0 314.2 1               
 -17.693097152999997 -16.9822 248 49 45.2 0 0 1                 
 -6.876497426999999 -6.4799 380 8 13.4 0 0 1                    
 -18.711411910999999 -17.7787 448 21 20.6 0 0 1                 
 -9.248430798199999 -8.86915 161 26 21 0 0 1                    
 -4.691354199999999 -4.16455 180 5 7 0 23 -1                    
 -8.009091535000000 -7.66224 330 13 12.4 0 0 1                  
 -6.373286492999999 -6.08234 264 9 11 0 10.2 1                  
 -11.574501774400000 -10.8618 757 22 20 0 0 1                   
 -23.387487707999998 -23.0387 322 45 38.4 0 0 1                 
 -7.686416987199999 -7.19534 547 10 10 0 0 -1                   
 -7.166167206199999 -6.57979 478 11 11.8 0 0 1                  
 -12.985250174200001 -12.3956 229 20 22 0 0 1                   
 -6.326532494999999 -5.97254 242 14 10.4 0 0 1                  
 -5.941462346600000 -5.57689 393 38 38.4 0 4.8 -1               
 -13.136214762399996 -12.6487 294 59 57 0 0 1                   
 -7.366996011399999 -7.00595 283 20 13.4 0 0 1                  
 -8.041613442999999 -7.63023 189 6 9.8 0 0.2 1                  
 -10.975297580000001 -10.1086 172 11 9 0 0 1                    
 -6.826656130999998 -6.33597 178 12 12.4 0 0 1                  
 -6.857018274000001 -6.72454 162 9 9.4 0 1.6 -1                 
 -20.963561490000000 -20.2094 321 54 61.6 0 0 1                 
 -7.503130322000000 -7.12927 282 14 11.8 0 0 1                  
 -7.544460119000000 -6.67284 428 21 17.2 0 60.4 1               
 -6.299667071000000 -5.40516 567 7 6.4 0 0 1                    
 -5.583671814000000 -4.04556 179 4 5.8 0 0.4 -1                 
 -13.021397742000000 -11.633 638 21 21.4 0 0 1                  
 -13.459101307999999 -13.0122 213 17 16.4 0 0 1                 
 -5.567716836000000 -5.00281 178 4 7.6 0 0 1                    
 -8.307815887400000 -7.82177 185 13 13.2 0 0 1                  
 -7.585916763800000 -6.99574 674 20 15 0 5.4 -1                 
 -7.249396469000000 -6.4337 172 19 13.6 0 7.8 -1                
 -7.930291278999999 -7.62014 463 17 20.6 0 0 1                  
 -8.681543332999999 -7.94112 1536 8 7.4 0 0.4 1                 
 -8.673851466199999 -7.68405 168 11 8.4 0 17.8 1                
 -9.433141497999998 -8.66238 191 8 9 0 0 1                      
 -8.545687072000000 -7.06678 335 7 5.8 0 110 1                  
 -6.244340446200000 -5.79458 178 10 9.8 0 0 1                   
 -5.402226204000000 -5.08177 170 6 5.2 0 9.8 1                  
 -8.064030005999999 -7.50491 407 7 5.2 0 20.8 1                 
 -4.916381608000000 -4.61811 194 17 16.2 0 0 1                  
 -7.774228916000000 -7.28132 267 12 10.6 0 0 1                  
 -8.035251473999999 -7.31566 333 8 22.4 0 0 1                   
 -6.095039158199999 -5.36722 576 10 20.2 0 0 1                  
 -10.864368047999998 -9.86462 165 9 13.2 0 0 1                  
 -24.908503399800004 -24.701 437 124 107.2 0 0 1                
 -6.312133626000000 -5.85602 140 6 6.4 0 0 1                    
 -12.552397426199997 -11.3539 193 43 36 0 0.2 1                 
 -10.266348284200001 -9.51074 497 15 18.2 0 0 1                 
 -20.671477822199996 -20.1568 255 37 31.6 0 0 1                 
 -26.973320898000004 -26.4051 3371 31 28.8 0 0 1                
 -6.253582951999999 -6.02319 476 6 8.2 0 55.2 1                 
 -5.403894921999999 -4.88981 377 6 5 0 0 1                      
 -5.392335500199999 -4.66568 194 7 5 0 39.6 1                   
 -8.755649493200000 -8.33069 325 20 10.6 0 22 1                 
 -13.322381523199999 -12.0741 479 45 40 0 0 1                   
 -11.670353486999998 -10.9944 494 28 25 0 0 1                   
 -9.562594963399999 -8.9856 232 9 9 0 29 1                      
 -4.084763865999999 -3.13328 215 6 6 0 25 1                     
 -7.016149765000001 -6.75624 660 11 8 0 17.6 1                  
 -5.698335782999999 -5.47152 519 4 4.6 0 100 1                  
 -6.997871422999999 -6.22285 157 5 7.2 0 0 1                    
 -6.010705961999999 -5.24568 274 8 8.6 0 47.2 1                 
 -7.809228438000000 -7.16836 633 26 23.6 0 1.2 -1               
 -8.094474706000000 -7.65581 145 9 17 0 0 1                     
 -9.579580660000000 -8.75233 1283 11 9.6 0 0.2 1                
 -5.127464669999999 -4.77291 174 6 5.6 0 12.8 1                 
 -5.723865039000000 -4.85251 198 6 5 0 32.4 1                   
 -20.421483199400001 -19.987 174 28 23.8 0 0 1                  
 -7.252160456399998 -6.86276 289 12 10 0 0 1                    
 -11.041838003000001 -10.7279 224 18 44.8 0 0 1                 
 -6.817181081999999 -6.25981 160 6 12 0 0.4 -1                  
 -10.084685462999998 -9.57999 149 15 16.8 0 0.4 1               
 -7.550645295000001 -7.44246 181 13 14.4 0 0 1                  
 -6.651065813999999 -6.56142 164 9 8.6 0 0.6 1                  
 -7.343014373999999 -6.75886 441 8 6.6 0 24.6 1                 
 -8.116363333199999 -7.6943 242 8 7 0 0 1                       
 -30.357920751399995 -29.6451 183 80 77.6 0 0 1                 
 -6.062658164199998 -5.60386 216 12 15 0 0 1                    
 -6.384201899000000 -6.05686 314 6 8.6 0 0 1                    
 -13.291969171400002 -12.562 398 37 33.8 0 0 1                  
 -5.664381793000000 -5.30459 204 4 6.2 0 0 1                    
 -2.132391414000000 -2.05669 166 5 5.4 117 102.6 -1             
 -6.602410203000000 -6.32171 858 8 7.8 0 0 1                    
 -4.975871172999999 -4.66373 165 4 9.6 0 1.2 -1                 
 -7.230951719000000 -6.5037 203 7 5.4 0 1 1                     
 -9.635872482000000 -9.25909 192 16 14.4 0 0 1                  
 -10.231189766200000 -9.75863 297 17 17.6 0 0 1                 
 -13.690314561999999 -13.127 884 14 14 0 0.4 1                  
 -6.209111525999999 -5.18546 142 5 4.8 0 25.2 1                 
 -4.901236082999999 -4.41759 152 6 9.8 0 0 1                    
 -14.812967307199997 -14.4549 192 29 27.8 0 0 1                 
 -4.243120128999999 -3.6669 166 4 4.2 0 7.2 1                   
 -7.742752595999999 -6.73578 321 6 5.4 0 0.4 1                  
 -5.140093168000000 -4.78758 255 9 7 0 0 1                      
 -3.454511799999999 -3.14796 186 5 6 0 17.4 1                   
 -5.683014107999998 -5.52113 262 13 8.8 0 0 1                   
 -5.685766545000000 -5.31384 190 7 6.6 0 15 1                   
 -7.010001551999999 -6.79182 263 6 6.2 0 6.2 1                  
 -8.832882172999998 -8.22115 865 5 6.4 0 0.4 1                  
 -11.700323858999999 -11.4305 232 18 27.8 0 0 1                 
 -11.046583463999999 -10.2029 148 13 16.6 0 0 1                 
 -3.931825715000000 -3.61075 216 6 5.6 0 10.8 -1                
 -15.147342974199999 -14.817 149 19 22.2 0 0 1                  
 -10.043256904999998 -9.66486 283 17 19 0 0 1                   
 -6.227629940999999 -5.48596 225 9 11.4 0 24.4 1                
 -6.458284521000000 -6.12658 248 9 8.2 0 0 1                    
 -10.806945323199999 -10.4398 1513 12 11 0 0 1                  
 -18.455498855999998 -17.9373 658 26 26.2 0 0 1                 
 -8.545932663000000 -8.31799 333 11 10.2 0 0 1                  
 -15.307399309000001 -14.6587 903 22 22.6 0 0 1                 
 -6.404638925999999 -5.55613 274 6 6.2 0 27.4 1                 
 -12.691304578999999 -11.6166 855 25 24 0 0 1                   
 -7.479291275999999 -6.9621 1083 8 8.8 0 0 1                    
 -22.212610232000003 -21.8971 345 27 27.6 0 0 1                 
 -16.041076488999998 -15.4183 709 25 36.4 0 0 1                 
 -10.547254038400000 -10.3432 145 11 9.2 0 0 1                  
 -9.405148042000000 -8.93985 229 14 12.6 0 0 1                  
 -6.338960120000000 -6.27759 1026 4 5.8 0 0.8 -1                
 -6.778240015000001 -6.47474 174 9 8.2 0 0 1                    
 -7.905998046000000 -7.58052 160 13 10.8 0 0.2 1                
 -6.176569006999999 -5.4836 238 15 12 0 0 1                     
 -20.128001802000000 -19.5979 200 35 33 0 0 1                   
 -5.335954320000001 -4.85993 209 4 4.6 0 9.6 1                  
 -6.726290153199999 -6.35304 1068 15 14 0 0 1                   
 -7.295642000200000 -6.74784 205 17 17 0 0 1                    
 -9.021080060999999 -8.78821 1370 18 19.2 0 0 1                 
 -5.254669211000000 -5.03761 151 19 10 0 13.6 1                 
 -10.377427328400000 -9.35121 1891 17 16.6 0 0 1                
 -8.987497826000000 -8.73878 2725 21 19 0 0 1                   
 -6.368472725000000 -5.85344 545 13 9.2 0 50.6 1                
 -7.985718722000000 -7.18098 963 19 15.4 0 0 1                  
 -9.387437054999999 -8.55708 399 16 12 0 0 1                    
 -7.781149956199998 -7.6068 570 13 13.6 0 0.2 -1                
 -23.106908750000002 -22.3977 898 26 25.2 0 0 1                 
 -6.916391300999999 -6.02398 168 5 6 0 0.2 1                    
 -10.804817686999998 -10.3344 1758 16 23 0 0 1                  
 -6.256637657999999 -5.41724 179 5 4.6 0 20.8 1                 
 -6.338960120000000 -6.27759 999 4 5.8 0 0.8 -1                 
 -4.748574720000001 -4.14695 149 4 6 0 0.4 -1                   
 -8.719971193999999 -8.22514 236 12 10.4 0 0.2 1                
 -8.577548876200000 -8.30755 1004 20 18.8 0 0 1                 
 -6.929499059999999 -6.78296 711 6 7.6 0 7.8 1                  
 -8.814203914999997 -8.21744 1471 16 11.6 0 0 1                 
 -4.421216706000000 -4.04729 155 4 8.6 0 0 1                    
 -6.040865916000000 -5.78566 178 10 11.4 0 24.6 -1              
 -7.182913677999999 -6.81845 259 7 5.8 0 0.2 1                  
 -6.953489596000001 -6.70243 197 15 15 0 1.2 -1                 
 -9.336418792000000 -8.23811 332 9 10.4 0 0.2 1                 
 -6.758135460199999 -5.55907 140 5 5 0 37.4 1                   
 -32.967209578999991 -32.5199 1042 81 77.8 0 0 1                
 -6.222683668000000 -5.95246 204 5 8.4 0 0 1                    
 -3.463547748000000 -3.36151 250 4 4.6 74 14.8 1                
 -6.438202840800001 -6.40088 217 22 14.2 0 1.8 -1               
 -6.899575741999999 -6.29995 459 9 6.4 0 60.8 1                 
 -12.355471269999999 -11.923 321 19 19 0 0 1                    
 -10.038504346400000 -9.53168 298 36 34.4 0 1.2 -1              
 -27.460869124199998 -26.9895 206 123 120.6 0 0 1               
 -7.068228637199999 -6.41451 150 18 19.2 0 0 1                  
 -11.317628403999999 -10.765 1069 13 10 0 0 1                   
 -6.349697846999998 -5.77353 434 8 7.6 0 0 1                    
 -8.007637898000000 -7.22707 143 7 8.8 0 0 1                    
 -8.054047009999998 -6.8696 186 4 5.8 0 0 1                     
 -8.381092579999999 -7.41052 221 8 7.8 0 0 1                    
 -19.947614917400003 -19.6068 753 37 30.2 0 0 1                 
 -11.982159112999998 -11.7645 211 31 30 0 0 1                   
 -29.932337897000000 -29.6003 631 28 56.6 0 0 1                 
 -6.721668552200001 -5.90223 205 10 12 0 0 1                    
 -11.635630917199999 -11.3902 398 22 21.6 0 0 1                 
 -9.395999449000000 -8.56922 152 13 14.6 0 0 1                  
 -4.859711800000000 -4.66314 185 4 12 0 1.4 -1                  
 -9.421071999999999 -9.28402 1674 9 20.2 0 0 1                  
 -9.711498713199999 -9.39614 416 15 21.2 0 0 1                  
 -7.060582389999999 -6.43759 183 5 7 0 0 1                      
 -4.435822762999999 -4.18139 181 5 5.2 0 13.4 -1                
 -3.816348148400000 -3.75596 148 9 5.8 0 15.6 1                 
 -3.277645228000000 -2.87647 162 4 4.6 0 4.4 -1                 
 -14.452615290200001 -13.7513 279 26 21.6 0 0 1                 
 -4.739527992000000 -4.69857 153 13 10.6 0 17.8 -1              
 -9.878052264200003 -9.65319 704 22 19.8 0 0 1                  
 -2.333763626000000 -2.07985 144 4 4.8 0 24.2 1                 
 -9.270937131000000 -8.7035 169 10 10.8 0 0 1                   
 -8.120359741000000 -7.88685 251 12 8 0 2.8 1                   
 -35.476569186599995 -35.1745 389 96 89.4 0 0 1                 
 -18.940267643999995 -17.0252 321 26 23.6 0 0 1                 
 -2.825335160000001 -2.5423 429 4 4.4 0 3.8 1                   
 -8.162266401000000 -7.65952 2819 10 8 0 1.8 1                  
 -7.763219300999999 -7.47649 680 22 20.4 0 0 1                  
 -6.566018040999999 -6.33425 247 11 10.2 0 0 1                  
 -3.795417053000000 -3.0079 209 4 4.8 0 9.8 1                   
 -9.645539718000000 -9.19294 903 14 12.4 0 0 1                  
 -7.916953738999998 -6.96959 155 9 7.2 0 0 1                    
 -8.125602397999998 -6.42056 326 5 4.2 0 11.6 1                 
 -5.689191390000000 -5.57264 203 9 11.8 0 0.2 1                 
 -6.407415949999999 -6.00613 171 10 8.4 0 0 1                   
 -5.595053741999999 -4.97479 158 11 8.8 0 0 1                   
 -3.936231838000000 -3.48057 163 9 7.8 0 19.2 -1                
 -10.820182253999999 -10.2763 467 15 11.8 0 0.6 1               
 -4.763449280000000 -4.32217 228 7 7.2 0 8.8 1                  
 -5.153295880000000 -4.79537 304 5 5.6 0 0 1                    
 -5.664093839999999 -4.88973 143 8 6.6 0 0.2 1                  
 -7.816962782000000 -7.43173 686 16 15.6 0 0 1                  
 -6.346551998999999 -5.95301 202 5 7 0 45 1                     
 -4.973129309999999 -4.84502 148 5 10 0 0.2 1                   
 -5.539469302999999 -5.35931 158 4 4.8 0 49.6 1                 
 -7.831835669999998 -7.23525 246 14 12 0 0 1                    
 -15.102713293199999 -14.8751 153 41 53.8 0 0 1                 
 -6.924428385000001 -6.68114 438 8 5.6 0 47.4 1                 
 -11.069835732200000 -10.9632 444 42 39.2 0 0 1                 
 -7.038059157199998 -6.87103 150 33 33.2 0 0 1                  
 -10.389958312199999 -8.85709 581 10 7 0 30.4 1                 
 -8.907113670999999 -8.40984 604 10 8.2 0 11.4 1                
 -2.903290084999999 -1.93747 143 4 4.4 0 16.2 1                 
 -9.264997179199998 -8.91504 420 36 27.4 0 0 1                  
 -4.962354209999999 -4.58436 262 4 8.4 0 0 1                    
 -7.896581542999998 -7.14614 499 16 14.4 0 0 1                  
 -5.542500802199999 -5.13983 146 7 8.8 0 0 1                    
 -8.477699509999999 -7.88137 163 15 15.4 0 0 1                  
 -7.433782821399999 -6.70661 180 17 14.6 0 0 -1                 
 -5.047629077000000 -4.86027 272 9 12 0 0.6 -1                  
 -6.607905503000000 -6.4652 163 8 12.2 0 11 1                   
 -6.232333900999999 -6.11492 243 9 16.2 0 0 1                   
 -6.598594143000001 -6.20079 522 7 6.6 0 0 1                    
 -10.413004539400003 -10.0044 309 26 22.2 0 0 1                 
 -3.564702735999999 -3.25857 158 8 6.6 0 0.6 1                  
 -15.234953374400000 -14.1279 521 43 38 0 0 1                   
 -5.731939128199998 -5.40103 586 18 10 0 2.4 1                  
 -9.505078861999998 -8.52683 143 19 16.6 0 0 1                  
 -7.188643001000000 -6.46247 151 15 8.6 0 7 1                   
 -5.137340901999999 -4.5828 430 5 5.8 0 0 1                     
 -16.219654032400001 -15.4627 273 39 37.4 0 0 1                 
 -5.389620258999999 -5.02782 155 4 6.4 0 0 -1                   
 -6.206602693000000 -5.59412 211 6 7.2 0 9.2 -1                 
 -5.281942192999998 -5.08952 345 6 5.2 0 16.4 1                 
 -8.477393780000000 -8.08391 272 10 8.8 0 0.2 1                 
 -2.804323176000000 -2.77732 258 5 10.2 0 0.6 -1                
 -16.356561231199997 -16.0897 238 51 48.2 0 0 1                 
 -8.103641768199999 -7.61737 212 18 15.4 0 15.2 1               
 -5.980870612000000 -5.67284 178 8 9.6 0 0.2 1                  
 -6.860822011999999 -6.22691 181 15 14.6 0 0 1                  
 -7.116952942999998 -6.81055 193 6 8.8 0 0 -1                   
 -5.607969985000000 -5.2507 1304 6 7.8 0 54 1                   
 -9.110643438000002 -8.99877 536 19 20 0 0.2 1                  
 -10.647077606000002 -9.99459 144 27 20 0 0 1                   
 -7.005848911999998 -6.2699 156 5 5.8 0 0 1                     
 -5.362657322999999 -5.10219 208 5 6 0 4.8 1                    
 -10.795834271400000 -10.3587 146 19 15.4 0 0 1                 
 -13.379443675999999 -12.829 829 25 21 0 0 1                    
 -10.567634328399999 -10.4373 179 28 21.2 0 0 1                 
 -13.499387176999999 -12.6816 205 24 20.8 0 0 1                 
 -4.786139809999999 -3.95392 191 4 4.6 0 27.4 -1                
 -10.808455906999999 -9.75931 163 14 14.6 0 0 1                 
 -7.904635590199999 -6.5494 255 5 5.4 0 14.8 1                  
 -14.329583642999998 -13.5159 454 52 49.2 0 0 1                 
 -24.838234811000000 -24.3304 670 21 24 0 0 1                   
 -6.128013561999999 -5.63063 148 6 5.6 0 0.6 1                  
 -5.797230517000000 -5.58925 417 7 8.2 0 28.8 1                 
 -13.136500546200001 -12.947 767 21 17.8 0 0 1                  
 -9.958065804999999 -9.57992 265 8 11.2 0 0 1                   
 -22.809829445999998 -22.1674 1055 25 24.4 0 0 1                
 -7.478213256999998 -7.15415 151 17 9.6 0 8.8 1                 
 -9.062233114000000 -8.79046 151 13 10 0 0.6 1                  
 -26.777213345199996 -26.1389 517 42 45.6 0 0 1                 
 -6.639581875999999 -5.24317 165 6 5.2 0 7.2 1                  
 -6.763814771999998 -6.23884 165 12 11.8 0 0 1                  
 -6.281352583199999 -6.06994 161 8 8.8 0 0 1                    
 -9.313092565999998 -8.18902 308 14 11.6 0 33.2 1               
 -23.066007317200000 -22.0879 207 28 27.4 0 0 1                 
 -5.617625803999999 -5.29377 728 4 8.2 0 0 -1                   
 -2.595581376000000 -2.05103 193 4 6 0 12 1                     
 -6.914203658999999 -5.93063 597 6 6 0 76.6 1                   
 -7.479291275999999 -6.9621 1133 8 8.8 0 0 1                    
 -12.721578057200000 -12.1554 1853 27 26.2 0 0 1                
 -8.684341490999998 -7.71676 154 11 10.2 0 0 1                  
 -25.819201877199994 -25.2182 1210 48 42.6 0 0 1                
 -18.715487701999997 -18.3394 837 73 76.4 0 0 1                 
 -3.732244647999999 -3.53009 244 9 5.6 0 0.6 1                  
 -5.583890015199998 -5.28417 195 11 12 0 28.4 -1                
 -7.019139124999999 -6.40119 192 8 7.2 0 12.4 1                 
 -8.324242766000001 -7.24962 852 9 8.2 0 0 1                    
 -8.783045530000001 -7.97459 192 21 14.4 0 0.2 1                
 -4.762157948000000 -4.44933 420 11 8 0 58.4 1                  
 -7.072407069999998 -6.88041 697 23 17 0 0 1                    
 -10.052489712999998 -9.64294 204 12 10.2 0 0.2 1               
 -9.680218018000000 -8.76071 165 8 6.4 0 17 1                   
 -4.463706711600000 -4.37986 231 15 9.8 0 19.2 -1               
 -7.824896598400000 -7.36026 184 16 11.4 0 0 1                  
 -6.776927933000000 -5.40016 285 4 4.8 0 47.6 1                 
 -7.952185040000001 -6.81079 263 4 5.6 0 9.4 1                  
 -7.044946564000001 -6.91734 166 16 16.6 0 1 -1                 
 -14.733436684399997 -14.5513 410 44 33.4 0 0 1                 
 -4.405065000800001 -4.1512 344 20 15 0 0.6 -1                  
 -12.979871147999999 -12.5061 497 12 13.6 0 0 1                 
 -5.713534542000000 -5.15831 258 7 8.6 0 0 1                    
 -17.155337330199998 -16.2739 3848 33 31 0 0 1                  
 -15.407435930999997 -15.1992 366 26 22 0 0 1                   
 -8.116363333199999 -7.6943 301 8 7 0 0 1                       
 -4.184056570000000 -3.78522 141 5 7.8 0 0.6 -1                 
 -7.626589260000001 -7.18766 403 14 12.4 0 0 1                  
 -24.200074845400000 -23.7493 438 34 32.4 0 0 1                 
 -9.236554242999999 -8.46032 400 9 9.4 0 0 1                    
 -6.095828584000000 -5.81132 154 9 7.8 0 9.2 1                  
 -5.144113073000000 -4.40983 148 4 5 0 0 1                      
 -7.009278755000002 -6.67519 153 15 14 0 1.8 -1                 
 -4.529874358200000 -3.86119 284 6 5.8 0 33.6 1                 
 -7.171702416200000 -6.28538 791 10 12.6 0 0 -1                 
 -5.136111143800000 -5.02631 202 11 10.6 0 0.4 -1               
 -7.087524191999999 -6.42072 387 5 4.8 0 28.2 1                 
 -3.884354762000000 -3.37705 263 6 4.6 0 13.4 1                 
 -6.500469736199999 -5.69171 165 9 7 0 24.6 1                   
 -7.293482868000000 -6.88685 162 10 7.2 0 0 1                   
 -5.283576440999999 -4.96672 178 5 4.8 0 0 1                    
 -8.036987790999998 -7.64698 1256 8 7.4 0 0.2 1                 
 -8.801882016199999 -8.58236 170 29 23.8 0 0 1                  
 -7.079848529000000 -6.19205 408 11 8.4 0 56.6 1                
 -10.627292147399999 -9.19479 758 12 10.8 0 0 1                 
 -7.942961318999998 -7.7095 489 9 8.2 0 29.8 -1                 
 -19.382408079199998 -19.1371 314 96 97.6 0 0 1                 
 -6.426226029000000 -6.20348 324 12 13.4 0 0 1                  
 -18.564863893999998 -18.2119 443 20 22.2 0 0 1                 
 -9.504477991999998 -8.28453 399 10 9.4 0 0 1                   
 -10.714856014199999 -9.70725 455 24 21 0 0 1                   
 -6.572765861400001 -6.47336 358 16 12 0 0 1                    
 -15.736019455399996 -14.7022 240 33 33.6 0 0 1                 
 -8.051651419999999 -7.69894 245 16 17.2 0 0.2 1                
 -5.749044939999999 -5.37002 189 6 5.2 0 32.4 1                 
 -11.601676927200000 -11.3563 275 22 19.4 0 0 1                 
 -16.948516026999997 -15.0516 315 26 28.2 0 0 1                 
 -9.678677153999999 -9.18949 310 12 16 0 10.2 1                 
 -8.116363333199999 -7.6943 200 8 7 0 0 1                       
 -6.409262966000001 -6.13793 529 5 9.2 0 20.2 1                 
 -12.979871147999999 -12.5061 497 12 13.6 0 0 1                 
 -3.622978430999999 -3.01362 184 4 5.2 0 0 1                    
 -6.766353545999999 -5.62697 426 8 7.8 0 0 1                    
 -13.364034276200000 -12.574 278 53 48.2 0 0 1                  
 -5.217250730800000 -5.00865 190 10 9.2 0 1 -1                  
 -8.235700883000000 -7.12392 412 7 6.4 0 34.2 1                 
 -7.618849598999999 -7.24482 291 13 14 0 0 1                    
 -6.695011227999999 -6.18388 209 7 7.4 0 17.4 1                 
 -5.454473869000000 -4.96957 142 14 12.2 0 0.4 1                
 -12.659591041999999 -12.0426 175 30 29.6 0 0 1                 
 -10.243569449999999 -9.60653 286 9 7.6 0 0.4 1                 
 -7.771627952999999 -7.43667 169 7 22.6 0 0 1                   
 -16.655865725199998 -15.7695 214 91 98.6 0 0 1                 
 -29.737874281199993 -29.4734 168 87 84.4 0 0 1                 
 -6.526741527999999 -5.86926 196 5 7 0 0 1                      
 -3.709876818000000 -3.59125 193 13 9.4 0 31 -1                 
 -6.695868845000000 -6.39877 233 9 6.2 0 8 1                    
 -6.251792317999999 -5.78599 159 12 8.4 0 1 1                   
 -9.061600340000000 -8.33843 158 10 8.8 0 0 1                   
 -17.261775657400001 -16.2464 247 31 30.4 0 0 1                 
 -9.077910097999998 -8.27089 262 7 6.4 0 0 1                    
 -3.542974722999999 -3.04896 186 4 4.2 0 0.4 -1                 
 -3.723591208000000 -3.32191 149 8 7.6 0 0.8 -1                 
 -5.682711839000000 -5.5832 580 8 8.8 0 0 1                     
 -18.711411910999999 -17.7787 449 21 20.6 0 0 1                 
 -6.271897522999998 -5.83842 305 7 6 0 68.4 1                   
 -6.628835906000000 -6.1341 167 12 9.8 0 0 1                    
 -7.173068939200001 -7.01679 433 21 22.8 0 0 1                  
 -8.764595093999997 -8.44664 224 59 53.6 0 0 1                  
 -4.184056570000000 -3.47486 202 5 5.4 0 27 1                   
 -8.006676997000000 -7.2141 166 9 9.8 0 0 1                     
 -10.024255235799998 -9.86318 176 44 28.6 0 0 1                 
 -25.347101311799996 -25.0508 609 230 185.6 0 0 1               
 -10.862859911999998 -9.91556 164 6 8.2 0 7.4 1                 
 -9.493096363400001 -8.65612 365 17 14.4 0 0 1                  
 -6.244353218999999 -5.84314 145 8 7.4 0 0 1                    
 -22.099433858799998 -20.7214 156 94 91 0 0 1                   
 -8.199761351200001 -7.91336 202 11 11.8 0 0 1                  
 -29.903189270199995 -29.6318 196 90 96.8 0 0 1                 
 -8.667391540999999 -7.25215 152 7 6.4 0 0.6 1                  
 -2.928529983400000 -2.75042 143 4 5.8 0 0.6 -1                 
 -3.574229712000000 -3.02088 151 6 5.4 0 22 -1                  
 -10.991448865399999 -10.3891 513 35 26.6 0 0 1                 
 -4.537708366999999 -4.34547 309 8 7.8 0 6.8 1                  
 -7.926683948999999 -6.95837 364 9 8.2 0 0 1                    
 -9.510007370000000 -8.87325 203 8 9.4 0 0 1                    
 -9.092093897000000 -8.62083 181 13 11.8 0 0 1                  
 -5.461175646999999 -4.71249 189 5 6.8 0 3.4 1                  
 -7.942934691400001 -7.15449 352 12 10.2 0 0 1                  
 -7.844925338999999 -7.2134 150 11 8 0 9 1                      
 -6.094445972200001 -5.66302 417 11 11.4 0 0 1                  
 -6.595242209999999 -5.78461 312 7 6.2 0 57.4 1                 
 -17.838798301600001 -17.6123 223 83 83.6 0 1 -1                
 -10.183536451999998 -9.44497 663 15 14 0 0 1                   
 -11.184617417199998 -10.5656 259 22 19.6 0 0 1                 
 -10.023548979999999 -9.48617 143 10 10 0 0.2 1                 
 -13.688739467999998 -13.3771 356 24 31.6 0 0 1                 
 -9.428937644199999 -9.13853 368 18 16 0 0 1                    
 -35.700852040599983 -35.2622 210 121 118.2 0 0 1               
 -10.624605008199998 -9.98746 518 13 14.2 0 0 1                 
 -16.114085321000001 -15.4772 2611 12 12.2 0 0 1                
 -2.774487073000000 -2.53309 140 9 6.2 0 12.2 -1                
 -7.119140058999998 -6.95451 478 23 12.8 0 0.6 1                
 -3.150056872000000 -2.77912 146 7 6.8 0 0 1                    
 -11.315678379999998 -10.0901 2069 8 12.6 0 0 1                 
 -4.345065485999999 -3.92094 712 6 8 0 0.4 -1                   
 -7.386793906999999 -6.89919 436 15 12.4 0 0 1                  
 -5.476405270199999 -5.17635 408 12 10 0 31.8 1                 
 -6.639971220999999 -6.17012 160 13 8 0 25.2 1                  
 -8.347012593000001 -7.93697 623 9 9.8 0 0 1                    
 -5.931808218999999 -5.2205 215 9 13.2 0 0 1                    
 -9.920456189000001 -9.11507 173 12 10.8 0 1 1                  
 -4.066455070400000 -3.63616 239 5 5 0 0.4 -1                   
 -7.351427237999999 -6.78939 817 7 8 0 64.2 1                   
 -4.646458494999998 -4.49014 643 16 15.2 0 44.2 -1              
 -10.536238832999999 -10.0948 266 17 19 0 0 1                   
 -5.240711626000000 -4.68772 140 8 8.2 0 0.2 1                  
 -15.196158512999995 -14.7183 367 18 17.2 0 0 1                 
 -14.826886501199999 -14.5004 446 31 34.2 0 0 1                 
 -16.999779030999999 -16.2109 418 19 17.6 0 0 1                 
 -6.597823903999999 -6.49592 243 9 11.4 0 0 1                   
 -5.450650814999999 -5.06401 573 8 6.8 0 0.2 1                  
 -12.475192003999997 -11.5731 365 23 20.6 0 0 1                 
 -7.245917860000000 -6.53818 435 6 7.2 0 0.8 -1                 
 -12.702833635999999 -12.4714 279 49 44 0 0 1                   
 -14.695135025999999 -14.2234 165 21 23 0 0 1                   
 -6.815756487199999 -6.71232 222 20 13.2 0 10.6 1               
 -9.971346967000001 -9.5872 588 12 11.8 0 0 1                   
 -7.503130322000000 -7.12927 300 14 11.8 0 0 1                  
 -5.450650814999999 -5.06401 606 8 6.4 0 104.4 -1               
 -5.769891170999999 -5.48572 340 5 7.4 0 15 -1                  
 -8.836602442000000 -8.34368 220 9 9.4 0 0 1                    
 -21.883207532999997 -21.4788 189 37 32.2 0 0 1                 
 -28.520646768999995 -28.38 161 16 21.8 0 0 1                   
 -9.039871157999999 -8.02307 224 16 15.4 0 0 1                  
 -10.490549608999999 -10.1131 938 10 9 0 0.2 1                  
 -14.182046709999998 -13.1614 403 21 19.8 0 0 1                 
 -8.840101750999999 -8.51052 245 10 15 0 0 1                    
 -5.321712279000000 -4.40428 356 4 5 0 15 1                     
 -3.926035999999999 -3.32717 169 4 4.2 0 15.4 1                 
 -7.976315954999999 -7.5095 144 12 12 0 0 1                     
 -4.770089200199999 -4.07021 565 4 6 0 1.4 -1                   
 -7.695226463999999 -7.25864 753 6 5.2 0 210 1                  
 -16.463261364999997 -15.8887 148 106 98.6 0 0 1                
 -4.589439219999999 -3.13546 179 4 4 0 14.6 1                   
 -14.506529421000000 -13.5986 453 15 14.6 0 0 1                 
 -7.060582389999999 -5.55311 2077 5 5 0 321.2 -1                
 -6.844835912999999 -6.00783 211 4 4.6 0 10.2 1                 
 -4.878779666000000 -4.67412 148 4 4.8 57 45.6 1                
 -7.311717120000001 -6.75801 257 11 10.6 0 0 1                  
 -7.642480001199999 -6.79307 146 7 7 0 11.2 1                   
 -4.834306670999999 -4.27203 233 10 7.2 0 26.4 1                
 -8.784686523200000 -8.60394 395 19 19 0 0 1                    
 -14.330403316999998 -13.7484 258 46 38.4 0 0 1                 
 -5.542655769000000 -5.29736 209 5 4.8 0 10.2 1                 
 -6.196681907400000 -5.97801 954 17 11.8 0 0.4 -1               
 -17.509947963199998 -17.2306 301 38 36.4 0 0 1                 
 -6.104647045199999 -5.38749 232 15 14 0 0 1                    
 -4.894391050999999 -3.9412 343 4 4.4 0 97.8 1                  
 -5.001670268999999 -4.7949 320 7 7 0 46 1                      
 -4.184056570000000 -3.80516 1147 5 4.6 0 111.8 1               
 -7.259478281000000 -6.30115 261 9 7.2 0 35.4 1                 
 -7.604183746999999 -6.5281 553 24 19.6 0 0 1                   
 -4.640345432999999 -4.3798 146 7 8.2 0 0.2 1                   
 -22.495297168199997 -22.0134 326 52 48.2 0 0 1                 
 -10.014607599199998 -9.45288 416 40 32.8 0 0 1                 
 -8.990306025999999 -8.54315 980 9 8.4 0 8.8 1                  
 -9.321810737199998 -8.40227 1013 8 9.4 0 56 1                  
 -5.673226214000000 -5.19503 194 5 7 0 0 -1                     
 -8.974539218200000 -8.40123 151 29 38 0 0 1                    
 -5.710424656999999 -4.91466 553 8 8.6 0 0 -1                   
 -7.988728901199999 -7.58585 252 13 14.4 0 0 1                  
 -6.623695285599998 -6.34348 172 23 12 0 8.2 1                  
 -4.416411293600000 -4.08976 148 15 12.2 0 0 -1                 
 -4.694928401000000 -4.36596 218 9 5.4 0 65.2 1                 
 -7.882999749000000 -7.70644 471 9 6.8 0 39.6 1                 
 -9.163691435999999 -8.29673 187 9 7.8 0 0 1                    
 -11.833126600000000 -11.084 752 15 14.2 0 0 1                  
 -17.659231931999997 -16.8636 201 25 23.8 0 0 1                 
 -3.440500820000000 -3.3748 235 8 6.4 0 46.2 -1                 
 -10.759056053200000 -10.2251 925 15 14 0 0 1                   
 -4.531661525000000 -3.99567 159 5 5.2 0 0 1                    
 -6.095039158199999 -5.36722 672 10 20.2 0 0 1                  
 -6.250396486000000 -5.35669 155 5 5.8 0 0 -1                   
 -4.969205765999999 -4.89065 225 9 7.4 0 0 1                    
 -10.152627990399999 -9.67574 690 25 22.4 0 0 1                 
 -16.438199795999999 -16.1875 479 25 28.6 0 0 1                 
 -8.150802090199999 -7.30091 430 9 8 0 10.2 1                   
 -9.014894081000000 -8.71886 363 11 13.4 0 0 1                  
 -31.183879350199994 -30.3733 1122 143 152.6 0 0 1              
 -5.226245465200000 -4.66569 191 19 10.8 0 0 1                  
 -8.880242991000001 -8.71053 329 25 24.8 0 0 1                  
 -6.390998429000001 -5.9634 165 8 6.4 0 3.2 1                   
 -5.230765906000000 -5.10318 169 9 7.6 0 3.2 1                  
 -7.900260407000000 -7.58776 200 14 11 0 0 1                    
 -7.319789866999999 -7.19888 340 11 12.8 0 27.8 1               
 -6.583321339599999 -6.24461 275 12 12.2 0 0 1                  
 -1.472868675200000 -1.34148 142 5 4.6 47 35 -1                 
 -8.287386073999999 -7.43451 214 12 9.8 0 0 1                   
 -7.366353098400001 -6.94953 157 22 8.8 0 5.6 1                 
 -8.548077247000000 -8.32689 168 10 7.8 0 0 1                   
 -6.997871422999999 -6.47512 210 5 6.2 0 18 1                   
 -25.185107780199996 -24.6673 1120 128 138.2 0 0 1              
 -7.396116167999998 -6.82903 165 17 15.6 0 0 1                  
 -2.876327149000000 -2.37314 203 5 4.4 0 0.4 -1                 
 -8.256429064200001 -7.86373 749 18 17.6 0 0 1                  
 -7.922093103200000 -7.64124 161 25 12.6 0 10.8 1               
 -5.292454486000000 -4.98234 275 7 7.8 0 0 1                    
 -26.538214084000000 -26.3592 156 53 49.4 0 0 1                 
 -7.145303534000001 -7.03699 180 22 22.2 0 0.6 -1               
 -5.539469302999999 -4.53608 211 4 4.4 0 49.6 -1                
 -7.271961086999999 -6.63724 250 6 6.2 0 0 1                    
 -6.509270084199999 -5.48706 194 10 10.2 0 3 1                  
 -6.495678528999999 -5.93486 572 5 5.8 0 113.8 1                
 -5.632295567000000 -4.97618 160 15 12.4 0 0 1                  
 -7.904635590199999 -6.60059 232 5 7.6 0 21.4 1                 
 -5.848668306000000 -5.02778 149 10 8 0 0.2 1                   
 -12.606780845999999 -12.1935 1758 22 23 0 0 1                  
 -9.530310074999999 -8.49119 170 9 8.4 0 0 1                    
 -6.146014582400000 -5.9723 881 21 17.8 0 0 1                   
 -6.576849353999998 -5.95921 176 7 7.2 0 0 1                    
 -7.584252414000000 -7.14483 356 17 17.2 0 1 -1                 
 -9.467759380000000 -8.74266 175 9 9.4 0 0 1                    
 -8.198529918999999 -7.33494 171 15 13 0 0 1                    
 -6.678361795000000 -6.3603 403 12 11.2 0 0.2 1                 
 -6.100547442000000 -5.53431 164 5 5.2 0 0 1                    
 -6.331930795000000 -5.87462 376 9 8.4 0 0 1                    
 -7.589717085999999 -7.00688 173 5 6.2 0 11.6 1                 
 -10.100509760199998 -9.488 165 28 21.4 0 10 1                  
 -32.967209578999991 -32.5199 965 81 77.8 0 0 1                 
 -5.554714078200000 -5.19878 189 7 8.6 0 0 1                    
 -9.157351916200000 -8.59862 189 8 14.8 0 0 1                   
 -8.701937891199998 -8.31709 687 24 22.8 0 0 1                  
 -14.384335094400001 -13.8552 2822 51 50.4 0 2.2 -1             
 -7.436878857999998 -6.69838 214 16 14 0 0 -1                   
 -3.050536199800000 -2.82283 207 8 7.8 0 2.8 -1                 
 -7.774557425000000 -7.5044 194 9 13 0 0 1                      
 -6.454911186199999 -6.17606 244 13 18.4 0 4.4 1                
 -7.398117037199998 -6.97573 709 15 11.2 0 0 1                  
 -8.100152765999999 -7.41571 455 12 11 0 0.6 1                  
 -5.769891170999999 -5.48403 168 5 5 0 10.8 1                   
 -5.297377269000000 -5.09127 159 8 11.2 0 0.8 -1                
 -15.736983787999998 -15.0199 403 18 18.4 0 0 1                 
 -7.438624405000000 -7.14566 877 10 9.6 0 0 1                   
 -38.210579945999989 -38.0364 2466 118 118.6 0 0 1              
 -3.576928712999999 -3.33232 180 4 4.8 0 18.4 1                 
 -7.771627952999999 -7.43667 144 7 22.6 0 0 1                   
 -8.020093019999999 -7.387 236 4 6.4 0 22.2 1                   
 -8.057671100200000 -7.25258 163 6 8.2 0 0 1                    
 -6.477299265000000 -6.0344 229 8 5.8 0 42.2 1                  
 -5.426330623000000 -4.8199 375 7 6 0 37.4 1                    
 -8.423241158200000 -7.68465 782 21 16 0 0 1                    
 -4.305759276200000 -3.94168 248 5 7.8 0 28 1                   
 -7.377966586399999 -6.98245 1056 15 11 0 0 1                   
 -14.898848811999999 -13.9726 167 14 13.2 0 0 1                 
 -11.214512054000000 -10.8304 357 12 11.8 0 0 1                 
 -9.481607833000000 -8.65802 628 6 9.8 0 0.4 1                  
 -5.955502810200000 -5.63924 183 10 9 0 0 1                     
 -4.648710168999999 -3.91669 148 8 7 0 3.6 -1                   
 -8.562313919999998 -7.85323 158 6 5.8 0 0.2 1                  
 -6.172175691000000 -5.55317 220 9 10.2 0 0 1                   
 -6.182942101999998 -5.78162 165 8 7.6 0 0 1                    
 -11.069835732200000 -10.9632 524 42 39.2 0 0 1                 
 -5.216745208200001 -4.62033 994 10 7.2 0 133.2 1               
 -22.440909276000003 -21.9499 472 21 20.4 0 0 1                 
 -9.434058383199998 -8.04191 173 7 6.6 0 0.8 1                  
 -8.613263422999999 -8.18489 378 8 9.2 0 9.6 1                  
 -5.888994246000000 -5.4752 250 5 8 0 0 1                       
 -5.258114845600002 -5.14713 167 14 13.8 0 1.4 -1               
 -4.262350226000000 -4.05264 250 4 5.6 0 43 1                   
 -6.947265588999999 -6.43615 408 8 6 0 0.2 1                    
 -8.101126986199999 -7.25562 903 13 10.4 0 0 1                  
 -9.125436230000000 -8.39982 469 7 12 0 0 1                     
 -5.212964798999999 -4.91781 237 5 5.8 0 0 1                    
 -7.886342529199999 -7.54214 159 14 13.2 0 0 1                  
 -7.167318641000000 -6.70357 201 6 10.4 0 0 1                   
 -8.807857813000000 -7.70837 177 11 9.8 0 0 1                   
 -18.992745651999996 -18.4621 1096 26 21.4 0 0 1                
 -20.137939475399996 -19.6705 260 64 60.8 0 0 1                 
 -6.047304455999999 -5.5223 369 6 5.8 0 25.4 1                  
 -16.334235690200000 -15.4756 261 21 21 0 0 1                   
 -7.642231459999999 -7.4151 143 19 15.6 0 0 1                   
 -7.939387364000000 -7.48299 181 18 14.4 0 0.4 1                
 -20.462316993999995 -20.295 590 25 27.8 0 0 1                  
 -6.481830948999999 -6.19392 148 8 9.8 0 17.4 1                 
 -17.109548179599997 -16.486 3681 58 57 0 0 1                   
 -8.084411853999999 -7.82668 285 7 6.6 0 0 1                    
 -8.487218663999998 -7.991 721 13 10.4 0 0.4 -1                 
 -7.329598351000000 -6.71743 190 13 8.8 0 35.4 1                
 -12.066564575999999 -10.7773 559 19 20.2 0 0 1                 
 -16.782472776599999 -16.5356 248 149 130.2 0 0 1               
 -9.246068409999999 -8.96583 170 12 11.6 0 0 1                  
 -5.581709860000000 -5.11014 360 4 4.8 0 4.4 -1                 
 -10.577270913000000 -10.0752 188 12 13.4 0 0 1                 
 -14.575806691199997 -14.0202 166 31 26.4 0 0 1                 
 -8.139915474999999 -7.24788 208 7 6.6 0 0 1                    
 -25.892399851000008 -25.2462 865 21 22.4 0 0 1                 
 -16.758130763999997 -15.9644 180 24 21.4 0 0 1                 
 -11.578675741999998 -11.3465 141 19 18.8 0 0 1                 
 -8.205460922000000 -7.7701 370 12 11.8 0 0 -1                  
 -9.215041369999998 -8.20589 173 13 17.8 0 0 1                  
 -5.817278688999999 -5.04412 239 7 5.6 0 0.2 1                  
 -6.373286492999999 -6.08234 198 9 11 0 10 1                    
 -7.443434396000000 -7.24848 571 15 15 0 0 1                    
 -6.691746456000000 -6.29699 356 10 8.6 0 0 1                   
 -11.920811709200001 -11.7942 249 22 21.2 0 0 1                 
 -8.946424218999999 -8.73094 1594 6 5.4 0 105.4 1               
 -6.034538616999999 -5.63234 149 9 7 0 0 1                      
 -10.989394382199999 -10.5514 4523 27 18.2 0 0 1                
 -9.762023131999999 -9.169 335 17 13.8 0 0 1                    
 -8.852582540200000 -8.66138 175 15 26.2 0 0 1                  
 -19.353389125200000 -19.0093 183 40 38.2 0 0 1                 
 -6.338960120000000 -6.00275 194 4 4.6 0 1.8 -1                 
 -5.075139378999999 -4.85608 401 5 9.6 0 0 1                    
 -6.672531555999999 -6.30698 492 14 11 0 0 1                    
 -4.932790832999999 -4.45297 168 6 5.4 0 18.6 1                 
 -10.608437841999999 -10.173 558 10 12.8 0 0 1                  
 -3.691479113000000 -3.10835 275 6 5.6 0 4 -1                   
 -14.297509446999999 -13.9378 204 20 22.6 0 0 1                 
 -6.029056129000000 -5.7368 247 10 6.6 0 0 1                    
 -6.169906839999999 -5.68936 167 7 7.4 0 3 1                    
 -9.327610564999999 -8.52622 196 8 8 0 0 -1                     
 -14.859836971200000 -14.6533 210 47 42.6 0 0 1                 
 -8.979850723999999 -8.37751 374 17 15.4 0 0 1                  
 -8.506734653999999 -8.38881 298 15 14.6 0 0 1                  
 -3.952977801999999 -3.3868 161 4 4.6 0 40.6 1                  
 -11.006067263000000 -10.4907 210 25 23 0 0 1                   
 -5.802162825999998 -5.64523 463 21 15.4 0 0 1                  
 -4.791084613999999 -4.35447 155 11 11 0 0.4 -1                 
 -9.705900931199999 -9.17004 392 42 32.4 0 0 1                  
 -7.608925646999998 -6.974 639 11 9.2 0 0 1                     
 -6.449911452199999 -5.84254 218 18 15.8 0 0.2 1                
 -21.110103671999997 -19.946 540 24 23 0 0 1                    
 -7.503130322000000 -7.12927 254 14 11.8 0 0 1                  
 -7.887849230000000 -7.59681 821 8 7 0 19 1                     
 -6.856460810000001 -6.37068 849 5 5.6 0 42.8 1                 
 -7.147157617999998 -6.7549 526 12 11 0 0 1                     
 -7.001518831000000 -6.01083 522 6 7.6 0 149.2 1                
 -5.205518759999999 -4.65741 174 10 8.2 0 0.2 -1                
 -5.483918761000000 -5.05897 218 11 9.6 0 0 1                   
 -15.874069019400000 -15.5019 312 57 36.2 0 0 1                 
 -7.618474063000000 -6.03063 161 5 5.4 0 0.8 1                  
 -5.909354538999999 -5.70173 635 6 9.6 0 0 1                    
 -15.316223536999997 -14.7886 729 27 22.6 0 0 1                 
 -14.700933718000000 -14.1772 364 21 18.8 0 0 1                 
 -9.144573920000003 -8.73514 906 12 11 0 0 1                    
 -4.630624596600001 -4.50002 1055 8 7.2 0 1.2 -1                
 -7.826512746000001 -7.53325 556 22 15.8 0 1.4 -1               
 -18.218584935999999 -17.4265 372 26 25 0 0.6 1                 
 -12.063916475199997 -11.7498 1957 24 29 0 0 1                  
 -6.408748618999999 -6.20667 6448 12 13.6 0 0 1                 
 -5.997756276200001 -5.90947 457 18 18.8 0 1.2 -1               
 -5.360645840000000 -4.50995 182 4 5.4 0 1.2 -1                 
 -11.370692148000000 -10.7128 500 24 24 0 0 1                   
 -5.979445937200001 -5.71308 168 20 15 0 1.4 1                  
 -6.515366496199999 -6.21111 142 15 9.4 0 6 1                   
 -9.425988199199999 -8.7356 1042 17 17.4 0 0 1                  
 -8.182802688999999 -7.72903 963 9 8.4 0 118.4 1                
 -8.245744677000001 -7.96717 308 25 25.4 0 0 1                  
 -6.377103463000000 -5.88921 369 11 11.8 0 0 1                  
 -7.444097755000000 -6.84579 481 9 7.4 0 0 1                    
 -13.786805385999999 -13.4343 240 28 27.2 0 0 1                 
 -15.374009740999998 -14.8432 288 57 46.4 0 0 1                 
 -8.006676997000000 -7.2141 643 9 9.8 0 0 1                     
 -4.959007112000000 -4.64406 158 8 7 0 0 1                      
 -5.903523568999999 -5.51616 276 7 12.2 0 0 1                   
 -6.302721776999999 -5.51721 600 6 7.6 0 0 1                    
 -9.867703534000000 -9.47417 141 20 19 0 0 1                    
 -5.601670825999999 -5.18148 760 4 4.6 0 82.8 1                 
 -4.884963848000000 -4.49058 250 6 5.4 53 25.6 -1               
 -36.891035569599993 -36.2455 1431 173 223.4 0 0 1              
 -6.924428385000001 -6.13952 425 8 7.6 0 38 1                   
 -12.565961076200001 -10.952 959 17 21.4 0 0 1                  
 -6.633972243999999 -6.32341 254 8 6.6 0 22.8 1                 
 -10.059628583000000 -9.05277 1612 10 11 0 0 1                  
 -6.720283296799999 -6.17385 249 17 13.2 0 2.2 -1               
 -11.745047897999999 -11.5571 180 19 19 0 0 1                   
 -18.052790781999999 -17.6259 706 29 25.4 0 0 1                 
 -5.171033319999999 -4.74691 409 5 4.8 0 61.8 1                 
 -6.213700633000000 -5.58711 177 6 6 0 12 1                     
 -22.138317694199998 -20.9412 1065 77 75.4 0 0 1                
 -24.385981790000002 -24.116 229 175 178.2 0 0 1                
 -10.321623740000000 -9.05717 459 11 11.2 0 18 1                
 -8.558183610999999 -7.93566 271 9 7.4 0 0.4 1                  
 -23.136033288000000 -22.6965 317 113 111.2 0 0 1               
 -8.067046756999998 -7.35914 379 31 20.2 0 0 1                  
 -8.479549900999999 -7.99226 316 26 20.8 0 0 1                  
 -6.308689028999999 -5.66334 182 4 6.6 0 2.6 -1                 
 -4.941917183000000 -4.37774 268 4 6.8 0 0 -1                   
 -5.246567744999999 -4.54349 209 6 7.4 0 0 1                    
 -6.248768662200000 -5.98914 250 15 14.2 0 0 1                  
 -46.921816331199985 -46.5998 442 182 180.6 0 0 1               
 -12.805378937000000 -11.8274 269 25 25 0 0 1                   
 -7.802721699999998 -6.41187 256 7 13 0 0 1                     
 -6.661470503199999 -5.53728 210 5 6.4 0 26.6 -1                
 -8.380582223999999 -7.78333 202 11 11.6 0 32.4 1               
 -5.154422121199999 -5.06601 175 17 13.6 0 0.6 1                
 -9.377338717199999 -9.08421 871 11 9.8 0 0.2 1                 
 -4.764546662999999 -4.60435 189 7 6 0 7.2 1                    
 -18.399398487200003 -17.89 182 28 27.6 0 0 1                   
 -20.092743018000000 -19.4267 2489 24 22.2 0 0 1                
 -4.018330603200000 -3.52674 144 7 6.4 0 0 1                    
 -6.950345290999999 -6.44833 186 5 8 0 23.2 -1                  
 -16.521967982999996 -16.1781 248 27 23.4 0 0 1                 
 -6.226510751999999 -5.91143 259 7 7.2 0 0 1                    
 -4.325454718600001 -4.08865 213 13 9.6 0 0.6 -1                
 -16.135340952599996 -15.4573 383 25 23 0 0 1                   
 -20.738554823000001 -20.1021 641 26 23.6 0 0 1                 
 -6.979102268000000 -6.31402 668 5 5.8 0 112.2 1                
 -6.971690128999999 -6.43838 799 9 7.8 0 38.2 1                 
 -6.103602147999999 -5.70139 176 4 4.6 0 21 1                   
 -15.170834532000001 -14.6786 206 22 21.2 0 0 1                 
 -22.274770810000000 -22.0657 291 201 127.6 0 0 1               
 -8.377738958000000 -7.60771 378 9 8 0 0.2 1                    
 -19.257046215199999 -19.017 158 53 59 0 0 1                    
 -4.244085688999999 -3.79124 238 7 6 0 19.4 1                   
 -4.658988552999999 -4.4297 215 9 6.8 0 0 1                     
 -10.959488029999997 -9.71775 782 12 9.8 0 37.2 1               
 -10.605538299999999 -9.97682 177 17 16.8 0 0 1                 
 -10.212480280999999 -9.44254 1323 10 9 0 0.8 1                 
 -12.974481408200001 -12.6932 605 31 19.8 0 0 1                 
 -9.181341401999999 -8.75976 201 7 14.6 0 0 1                   
 -11.161673929999999 -10.5867 158 14 12 0 0 1                   
 -12.824868165400000 -11.9673 528 22 19.6 0 0 1                 
 -7.901239728999999 -7.44767 660 14 12.2 0 34.2 1               
 -5.759522639999999 -5.23461 164 7 7.4 0 0.2 -1                 
 -18.689529173000000 -17.7808 201 54 53 0 0 1                   
 -4.224134681999999 -3.49662 191 5 5 0 0 1                      
 -7.305158858000000 -6.82926 219 9 13.6 0 0 1                   
 -4.217812335000000 -3.98171 203 12 9.6 0 10 1                  
 -5.448060540000000 -5.17637 323 11 11 0 4.2 -1                 
 -3.949996019000000 -3.9023 245 5 5.8 0 0.4 -1                  
 -3.439175397000000 -2.88703 197 4 4.8 0 4.4 -1                 
 -6.171565306999999 -5.17353 143 4 4.8 0 9.2 1                  
 -3.022371605000000 -2.76633 151 5 5.4 0 24.6 1                 
 -17.777263619999999 -17.1503 290 25 20.2 0 0 1                 
 -6.663920428999999 -6.12421 297 5 5.4 0 3.6 1                  
 -8.182802688999999 -7.72903 980 9 8.4 0 118.4 1                
 -18.348533594199996 -17.5358 145 39 39.8 0 0 1                 
 -7.250175138999999 -7.03403 554 7 7.4 0 42.4 1                 
 -7.042042236000000 -6.09857 458 14 12.2 0 17.2 -1              
 -4.887688077600000 -4.75859 233 17 11.6 0 0.4 -1               
 -5.728488409999999 -5.51306 154 8 7.6 0 0.2 1                  
 -3.673593669999999 -3.2094 147 4 7.6 0 0.8 -1                  
 -6.510094240399997 -6.32349 166 28 14.2 0 7.2 1                
 -5.371594961999999 -5.26395 760 6 7.4 0 0 1                    
 -4.965194235999999 -4.55779 151 11 10.4 0 0 1                  
 -8.289265288999999 -8.03293 814 37 31.6 0 0 1                  
 -7.899119023999999 -7.6017 580 10 8.2 0 0 -1                   
 -7.242328714000000 -6.79963 369 9 12.2 0 20.6 1                
 -7.138669116000000 -6.81109 865 11 10.6 0 0.8 -1               
 -7.247296485200000 -6.48969 141 9 6.4 0 0 1                    
 -7.589122899199999 -7.21624 743 8 9.4 0 0 1                    
 -8.087335835999999 -7.89317 359 11 15.6 0 0 1                  
 -6.776927933000000 -6.01171 141 4 8.2 0 12 1                   
 -7.256416310999998 -6.97045 284 7 6.6 0 34.4 1                 
 -6.783227092000000 -5.49841 158 6 7.2 0 0 1                    
 -5.065523942000000 -4.64935 169 4 6 0 0 1                      
 -21.194132543999999 -20.531 164 34 35 0 0 1                    
 -6.360677752000000 -5.99515 221 15 14 0 0 1                    
 -6.164418492999999 -5.84971 205 7 6.2 0 11.2 -1                
 -5.099612695999999 -4.71106 165 8 8.6 0 0 1                    
 -13.861740159999998 -13.2696 177 23 19.8 0 0 1                 
 -7.820069619999998 -6.7783 774 7 7.8 0 47.2 1                  
 -2.722979381200000 -2.17353 199 4 5.4 0 0.2 -1                 
 -5.099477931999999 -4.83157 153 4 4.6 0 5.4 1                  
 -10.377427328400000 -9.35121 1894 17 16.6 0 0 1                
 -8.162771403199999 -7.39173 733 23 14.8 0 0 1                  
 -4.263518844400000 -3.4871 150 7 6 0 8.2 -1                    
 -8.307815887400000 -7.82177 170 13 13.2 0 0 1                  
 -6.759983514199999 -5.65675 152 12 9 0 0 1                     
 -7.636092087000000 -7.32781 651 8 10.8 0 0 1                   
 -5.929441918999999 -5.02027 149 6 6.4 0 0 1                    
 -5.567716836000000 -4.83628 284 4 5.6 0 5.6 1                  
 -10.108223649999999 -9.7949 455 16 19.4 0 0 1                  
 -8.228057070000000 -7.26117 1237 7 8.2 0 202 1                 
 -5.735937181000000 -5.43484 612 5 6.4 0 0 1                    
 -8.252770824199999 -7.94469 617 13 9.6 0 0.2 -1                
 -8.746181720199999 -8.19731 217 6 6.6 0 16.4 1                 
 -5.423094987999999 -4.26538 174 6 7.2 0 6.6 -1                 
 -8.838895345199999 -8.09391 367 13 14 0 0 1                    
 -6.307138107999999 -5.52944 210 18 12.2 0 29.8 1               
 -11.867137859000000 -11.6176 186 16 16.6 0 0 1                 
 -6.014919096000000 -5.88534 192 7 7.8 0 0 1                    
 -8.245744677000001 -7.84875 172 25 22.8 0 0 1                  
 -14.384335094400001 -13.8552 2764 51 50.4 0 2.2 -1             
 -5.321712279000000 -4.24426 212 4 7 0 0.2 1                    
 -9.151083322000000 -8.48274 1932 8 9.8 0 0 1                   
 -24.292569129000000 -23.5581 668 23 24 0 0 1                   
 -6.810881922999999 -5.88998 522 4 5.6 0 20 1                   
 -6.302721776999999 -5.51721 547 6 7.6 0 0 1                    
 -8.607224733000001 -7.87983 710 8 10 0 0 1                     
 -6.722745913000000 -6.13881 298 7 7.4 0 0.8 -1                 
 -10.108223649999999 -9.7949 264 16 19.4 0 0 1                  
 -8.125602398000000 -7.12257 166 5 19.4 0 15.6 1                
 -4.574252216000001 -4.07759 207 5 5.8 0 30 1                   
 -8.481250340999997 -7.91285 3266 19 19.6 0 0 1                 
 -9.055683948000000 -7.96937 477 14 14.8 0 0 1                  
 -4.426452332000000 -3.79116 187 5 4.6 0 0.2 1                  
 -8.088000999999998 -7.48032 326 4 5.4 0 0.2 1                  
 -9.527949902199998 -9.1039 300 15 9.4 0 26 1                   
 -8.821430378999999 -7.60781 180 23 21.4 0 0 1                  
 -7.195390533000000 -6.59288 455 9 11.8 0 0 1                   
 -9.857715926199999 -9.55375 189 18 22.2 0 0 1                  
 -7.613364938000000 -6.95031 550 9 9.6 0 0.4 -1                 
 -5.200517250000000 -5.00453 189 6 9.2 0 15.2 1                 
 -21.171969019999995 -20.9581 182 48 49.4 0 0 1                 
 -5.057140367000000 -4.84346 171 5 5.4 0 9.4 1                  
 -4.786139809999999 -4.39966 295 4 5 0 28.6 1                   
 -3.188726721340000 -3.12308 168 5 4.8 30 12.2 -1               
 -10.239372921199999 -9.54466 155 13 11 0 0 1                   
 -11.649326763400000 -11.3251 7461 21 18 0 0 1                  
 -4.715577380000001 -4.43258 215 10 7 0 21 -1                   
 -9.506864278200000 -8.6571 453 11 10.2 0 0 1                   
 -7.353578779999999 -6.53249 175 7 8.2 0 0 1                    
 -4.999955608000000 -4.50739 215 5 5.6 0 28.4 1                 
 -18.711411910999999 -17.7787 448 21 20.6 0 0 1                 
 -6.732651146999999 -5.94963 144 11 9 0 0.4 -1                  
 -18.711411910999999 -17.7787 437 21 20.6 0 0 1                 
 -7.172040971200000 -7.08273 250 17 13.6 0 39.8 1               
 -12.700587017199998 -12.2332 813 27 23.6 0 0 1                 
 -6.596631564399999 -6.39821 612 22 19 0 0 -1                   
 -7.386076292199999 -6.74019 406 26 18.8 0 0 1                  
 -5.567716836000000 -4.29548 183 4 5.4 0 17 1                   
 -25.549536134399997 -24.9203 210 57 50 0 0 1                   
 -9.057657107599999 -8.64185 321 18 19.4 0 0 1                  
 -7.509501572000000 -7.07131 711 7 6.2 0 2.8 1                  
 -8.627152316000000 -8.0427 254 8 9.4 0 0 1                     
 -23.449053857999999 -23.0073 767 33 32.4 0 0 1                 
 -8.399426537000000 -7.78718 259 9 9.2 0 13.6 1                 
 -14.448029391999999 -14.1858 173 21 20.4 0 0 1                 
 -7.817593692000001 -7.46978 757 7 6.6 0 63 1                   
 -15.330760021999998 -14.2798 371 25 23.8 0 0 1                 
 -8.197158 -7.02467 1041 6 7 0 0 1                              
 -6.623194 -6.07864 1267 6 6.2 0 0 1                            
 -8.990647 -8.69928 350 15 13.2 0 0 1                           
 -5.047482 -4.94376 174 5 5.2 0 0 1                             
 -19.185003 -19.0442 547 49 78.2 0 0 1                          
 -3.311684 -2.96092 176 6 5 0 0 -1                              
 -7.921627 -7.21752 216 11 11.6 0 0 1                           
 -14.686829 -14.08 343 21 23.6 0 0 1                            
 -25.819944 -24.8683 205 38 44.6 0 0 1                          
 -6.380506 -5.83224 180 5 5.4 0 0 1                             
 -5.003202 -4.37876 216 10 9.6 0 0 1                            
 -20.564357 -20.157 455 27 27 0 0 1                             
 -6.254895 -5.88706 566 14 12.6 0 0.4 1                         
 -6.387120 -6.06621 159 32 29.4 0 0 1                           
 -5.355666 -4.55496 145 4 8.2 0 0 1                             
 -6.948742 -6.31833 174 8 14 0 0.4 1                            
 -5.377126 -5.28879 565 16 11.8 0 0 1                           
 -8.576318 -8.10097 252 16 15 0 0 1                             
 -8.627097 -8.13956 331 8 7.8 0 0 1                             
 -6.907547 -6.58227 359 4 8.4 0 0 1                             
 -8.876892 -8.29235 143 21 18 0 0 1                             
 -2.030942 -1.95637 170 4 4.4 1 0.4 -1                          
 -3.493595 -3.36402 182 6 6.2 0 0.2 -1                          
 -7.612361 -7.23166 175 9 7.6 0 0 1                             
 -6.728273 -6.42189 172 9 9.2 0 0 1                             
 -8.325553 -7.85321 144 13 12 0 0 1                             
 -3.124694 -2.73037 142 5 4.8 0 12.6 1                          
 -8.116364 -7.59128 158 8 8 0 0 1                               
 -5.223984 -4.40658 198 5 4.8 0 18.4 -1                         
 -7.280588 -6.6091 153 24 24 0 0.8 -1                           
 -7.930990 -7.76759 383 17 16 0 0.4 1                           
 -16.610318 -16.1556 153 64 65.6 0 0 1                          
 -4.194765 -3.46508 369 6 6.2 0 0 1                             
 -16.545169 -15.4942 442 25 24.4 0 0 1                          
 -20.441019 -19.5636 141 38 37.8 0 0 1                          
 -8.544269 -7.88908 386 13 12.4 0 0 1                           
 -9.408975 -8.98115 182 16 20.6 0 0 1                           
 -8.439168 -8.23188 1809 17 13 0 0 1                            
 -8.293279 -7.53371 161 8 11.8 0 0.2 -1                         
 -8.755650 -8.33069 325 20 14.6 0 0 1                           
 -6.240011 -5.80679 977 6 5.6 0 0 1                             
 -6.810882 -6.14424 959 4 5.4 0 133.2 1                         
 -7.214225 -6.96327 1650 14 9.8 0 0 1                           
 -5.323477 -5.04544 168 5 5.8 0 1.2 1                           
 -24.292569 -23.5581 652 23 24 0 0 1                            
 -5.539470 -4.84755 202 4 4.8 0 12 1                            
 -7.823229 -7.10721 289 8 7.2 0 0 1                             
 -8.347013 -8.06635 173 9 8.2 0 0 1                             
 -6.916447 -6.36963 188 5 4.2 0 0.4 1                           
 -5.324840 -4.91261 177 6 4.8 0 0 1                             
 -5.065524 -3.94594 293 4 4.6 0 105.2 1                         
 -7.456937 -6.62769 380 8 6.2 0 0 1                             
 -6.387278 -5.42092 258 4 10.6 0 11 1                           
 -22.604633 -21.9873 447 98 97 0 0 1                            
 -6.995956 -6.51464 296 7 15 0 0 1                              
 -6.941501 -6.08377 229 4 4.8 0 68.8 1                          
 -10.042374 -9.35221 1344 13 12 0 0 1                           
 -26.707835 -25.8972 1032 25 24.2 0 0 1                         
 -7.372495 -6.59893 152 8 7.8 0 0 1                             
 -7.457948 -7.25683 898 11 9.2 0 0 1                            
 -16.519359 -16.2293 578 27 28.6 0 0 1                          
 -14.708905 -13.9536 269 24 25.4 0 0 1                          
 -6.152929 -5.77747 146 17 22.6 0 0 1                           
 -7.537564 -7.29817 431 20 14.4 0 0 1                           
 -4.106608 -3.71619 504 9 7.8 0 0 1                             
 -10.982469 -10.7407 1338 39 37.6 0 0 1                         
 -8.475654 -8.28568 168 48 47.2 0 1.6 -1                        
 -5.362836 -4.92298 145 10 9.2 0 0 1                            
 -7.160103 -6.08058 455 9 8 0 0 1                               
 -6.387120 -6.06621 163 32 29.4 0 0 1                           
 -9.438502 -8.42192 603 10 9.4 0 0 1                            
 -5.477459 -4.95586 203 9 9 0 0 1                               
 -7.415592 -6.91174 610 10 18.2 0 41 -1                         
 -11.959235 -10.9113 632 22 23 0 0 1                            
 -9.219181 -8.51945 1153 15 14.6 0 0 1                          
 -7.841189 -7.20033 140 10 8.6 0 0 1                            
 -6.984892 -6.89143 592 7 8.6 0 0 1                             
 -6.118853 -5.41355 190 11 8.4 0 0 1                            
 -6.404306 -5.99834 252 7 9 0 0 1                               
 -7.544006 -7.16618 168 15 12.2 0 0 1                           
 -15.170835 -14.6786 287 22 21.4 0 0 1                          
 -7.020803 -6.61745 981 15 16 0 0 1                             
 -8.098819 -6.82312 167 9 6.8 0 0 1                             
 -5.993948 -5.46378 445 7 6.8 0 0 1                             
 -6.916447 -6.04672 209 5 5.8 0 0.2 1                           
 -1.932836 -1.79363 141 4 5.8 0 28.6 -1                         
 -3.278670 -2.97877 162 5 4.8 0 0 1                             
 -3.546874 -3.28285 275 9 7 0 0 1                               
 -28.981037 -28.6848 142 95 97.2 0 0 1                          
 -5.567717 -4.99993 616 4 5.4 0 0 1                             
 -10.859543 -9.56301 251 9 15.2 0 0 1                           
 -8.814087 -8.08337 226 9 9.2 0 0 1                             
 -9.913789 -9.38844 335 10 10.8 0 0 1                           
 -5.661737 -5.31115 234 6 8 0 0 1                               
 -7.630408 -7.30283 2162 8 13 0 11.4 1                          
 -15.523397 -14.9513 182 22 30.4 0 0 1                          
 -35.700853 -35.2622 162 121 119.2 0 0 1                        
 -10.903164 -9.79982 969 14 15.8 0 0 1                          
 -7.686382 -6.88545 351 5 6.4 0 0 1                             
 -22.136074 -21.4615 150 96 95.8 0 0 1                          
 -4.738161 -4.53556 197 15 10.8 0 0 1                           
 -7.407012 -6.8291 171 7 7.8 0 12 -1                            
 -5.866556 -5.4859 224 5 6.6 0 0 1                              
 -8.610614 -8.01258 789 14 12 0 0 1                             
 -8.103562 -7.48271 1592 7 8.8 0 0 1                            
 -8.712960 -8.23769 243 16 14.2 0 0 1                           
 -7.118621 -6.88007 273 6 5.8 0 0 1                             
 -6.777724 -6.67906 288 15 12.2 0 0 1                           
 -15.747537 -15.5857 819 23 34.8 0 0 1                          
 -6.179657 -5.8696 225 14 11.4 0 0 1                            
 -8.954745 -8.42217 208 22 22.6 0 0 1                           
 -10.321559 -10.0631 163 24 20.2 0 0 1                          
 -7.617594 -6.6588 268 8 8 0 0 1                                
 -6.465997 -5.95504 201 14 15.2 0 0 1                           
 -14.895779 -13.6587 212 22 19.8 0 0 1                          
 -6.861197 -6.61843 628 10 7.6 0 0 1                            
 -8.280665 -7.53453 1681 28 23 0 0 1                            
 -9.470264 -8.64651 363 23 23.8 0 0 1                           
 -6.907547 -6.02418 420 4 5.6 0 0 1                             
 -5.491061 -4.48755 187 5 10 0 10.8 -1                          
 -4.213942 -3.86316 320 5 6 0 0 1                               
 -8.553236 -8.04495 339 14 12.6 0 0 1                           
 -3.072952 -2.89415 239 4 4.8 0 0.8 -1                          
 -4.359015 -3.90505 158 4 6.2 0 0 1                             
 -11.558380 -10.8418 188 13 13.4 0 0 1                          
 -6.709503 -6.18801 239 8 9.4 0 0 1                             
 -5.172301 -4.14518 159 5 7 0 15.2 1                            
 -6.241946 -5.87499 211 15 15 0 0 1                             
 -12.596418 -11.4178 1269 25 25 0 0 1                           
 -11.271791 -11.0568 226 53 56 0 0 1                            
 -8.479081 -8.05093 532 19 14 0 0 1                             
 -9.157402 -8.5081 439 41 33 0 0 1                              
 -4.786140 -4.37726 151 4 6.6 0 0 1                             
 -7.100023 -6.35926 184 10 9 0 0 1                              
 -23.136033 -22.6965 179 113 110.8 0 0 1                        
 -5.444861 -5.1521 228 6 9.4 0 0 -1                             
 -7.220200 -6.68571 150 10 9.2 0 0 1                            
 -4.538993 -3.53056 152 5 6 0 15.2 1                            
 -6.039216 -5.78052 164 9 6 0 0 1                               
 -13.496494 -13.4185 188 26 27 0 0 1                            
 -5.482163 -4.56262 156 11 7.2 0 0 1                            
 -15.946742 -15.048 187 80 77.8 0 0 1                           
 -6.403432 -5.43691 382 6 6.4 0 37.2 1                          
 -9.406989 -8.93734 221 27 26 0 0 1                             
 -4.691894 -3.98265 203 6 5.4 0 0 1                             
 -5.089413 -4.47514 158 5 5.4 0 0 1                             
 -5.204988 -4.39192 407 5 5.2 0 0 1                             
 -7.734814 -7.30944 277 7 7.2 0 38 1                            
 -8.748379 -8.06156 152 13 12.8 0 0 1                           
 -7.538439 -6.89127 217 7 6.8 0 0 1                             
 -8.866837 -7.70951 187 5 12.4 0 0 1                            
 -7.160502 -6.73057 249 9 7.4 0 0 1                             
 -6.165755 -5.55924 209 15 13.6 0 0 1                           
 -5.832602 -5.38016 379 5 7.8 0 0 1                             
 -7.520802 -6.89152 248 15 14 0 0 1                             
 -6.950240 -6.67397 200 8 8.4 0 0 1                             
 -7.309224 -6.32445 459 7 9.4 0 0 1                             
 -20.754974 -20.1367 899 45 43 0 0 1                            
 -4.393534 -4.2104 293 7 5.4 0 14.8 -1                          
 -5.130630 -4.73309 237 5 4.8 0 2.8 1                           
 -7.240029 -7.00413 904 17 13.4 0 0 1                           
 -13.030249 -12.2972 1425 32 26 0 0 1                           
 -13.929558 -13.2154 383 10 9 0 0.4 1                           
 -22.534593 -22.1259 218 51 68.8 0 0 1                          
 -7.802488 -7.5709 291 11 11.2 0 0 1                            
 -12.249806 -11.9858 464 25 20.2 0 0 1                          
 -5.636217 -5.36989 177 6 9 0 0 1                               
 -11.605172 -11.1278 258 13 12.6 0 0 1                          
 -8.007638 -7.60062 1724 7 7.4 0 0 1                            
 -14.141714 -13.8839 547 25 23.8 0 0 1                          
 -6.482263 -5.27538 143 8 8.4 0 0 1                             
 -5.887222 -5.58176 484 14 12.6 0 0 1                           
 -16.064467 -15.3985 441 28 27 0 0 1                            
 -5.941462 -5.57689 297 38 40.4 0 2.4 -1                        
 -11.187486 -10.7992 469 26 24.4 0 0 1                          
 -15.906940 -15.1022 526 23 18.8 0 0 1                          
 -5.300366 -4.89831 146 5 5.6 0 21.4 1                          
 -5.368275 -3.88013 201 5 4.6 0 0 1                             
 -4.010167 -3.37971 152 5 5.6 0 0.4 1                           
 -3.759339 -3.5908 155 9 9.4 0 0.8 -1                           
 -20.291845 -19.5591 451 33 31.2 0 0 1                          
 -6.555236 -6.43144 247 11 8.8 0 0 1                            
 -13.659063 -12.7206 295 21 34 0 0 1                            
 -15.890151 -15.3576 580 56 56.8 0 0 1                          
 -9.405148 -8.93985 229 14 13.8 0 0 1                           
 -9.236520 -8.57493 417 11 11.2 0 0 1                           
 -22.281804 -22.0521 444 26 26.4 0 0 1                          
 -4.727288 -4.14883 164 6 4.8 0 0 1                             
 -11.368389 -10.7724 249 24 23.8 0 0 1                          
 -7.216221 -7.11274 445 7 12.2 0 0 1                            
 -6.575516 -5.72428 241 6 8.8 0 0 -1                            
 -14.814311 -14.5878 906 28 27.2 0 0 1                          
 -3.763344 -3.5691 420 5 5.2 0 0 1                              
 -8.159557 -6.68296 405 5 6 0 0 1                               
 -7.425653 -6.70313 878 5 8.2 0 0 -1                            
 -10.064507 -9.53173 475 11 12.4 0 0 1                          
 -6.641209 -6.40353 361 6 7.8 0 0 1                             
 -9.038408 -8.32712 201 12 15.2 0 0 1                           
 -9.633088 -8.63504 224 25 22.2 0 0 1                           
 -9.524627 -8.86403 418 11 10.4 0 0 1                           
 -14.506530 -13.5986 454 15 14.2 0 0 1                          
 -6.307763 -6.04928 372 11 10 0 0 1                             
 -8.245745 -7.84875 346 25 23.4 0 0 1                           
 -8.939183 -8.64182 508 13 11.8 0 0 1                           
 -9.030314 -7.8122 516 14 12.2 0 0 1                            
 -7.029384 -6.26074 210 8 8.4 0 0 1                             
 -11.898549 -11.177 218 15 15.6 0 0 1                           
 -4.670917 -3.96958 345 5 4.6 0 0 -1                            
 -10.378236 -9.13419 574 15 15 0 0 1                            
 -4.730498 -4.15867 176 9 9.4 0 0 1                             
 -5.775567 -5.66765 457 16 14.6 0 0 1                           
 -13.117589 -12.1771 542 20 18.6 0 0 1                          
 -12.674067 -12.3033 304 17 29.6 0 0.4 -1                       
 -10.355567 -9.36706 584 9 9.8 0 0 1                            
 -8.655702 -7.64172 464 16 14 0 0 1                             
 -8.755650 -8.33069 342 20 14.6 0 0 1                           
 -7.034302 -6.66269 165 10 9.4 0 0 1                            
 -9.840900 -8.85423 383 7 15 0 0.4 -1                           
 -11.450631 -11.2839 1400 12 13.8 0 0 1                         
 -12.249806 -11.9858 454 25 20.2 0 0 1                          
 -6.311434 -5.5006 316 9 6.8 0 43.6 1                           
 -11.601677 -11.3563 330 22 22.4 0 0 1                          
 -7.809229 -7.16836 644 26 24.6 0 0.6 -1                        
 -7.305577 -6.5559 555 6 6.8 0 0 1                              
 -13.773508 -13.2121 460 31 29 0 0 1                            
 -6.818860 -5.9484 207 4 5.2 0 0 1                              
 -11.328479 -11.1791 462 36 32.4 0 0 1                          
 -9.025506 -8.24679 533 17 19.8 0 0 1                           
 -10.462588 -9.16863 756 10 12.8 0 0 1                          
 -10.750126 -9.99995 316 23 18.4 0 0 1                          
 -9.375527 -8.93662 933 17 14 0 0 1                             
 -7.137928 -6.66018 935 8 6.6 0 0 1                             
 -4.727288 -4.14883 164 6 4.8 0 0 1                             
 -8.253918 -7.86689 430 9 11.8 0 0 -1                           
 -8.300360 -7.91851 144 7 6.8 0 0 1                             
 -6.444508 -6.08066 342 21 14.6 0 0 1                           
 -4.750328 -4.31512 386 7 7.2 0 0 1                             
 -5.611632 -5.29571 230 8 8.6 0 0 1                             
 -4.873220 -4.59694 293 15 7.8 0 0 1                            
 -9.934229 -9.36092 196 18 17.6 0 0 1                           
 -8.184032 -7.9358 336 10 11 0 0 -1                             
 -6.390479 -5.99116 832 11 12.4 0 0.4 -1                        
 -10.940703 -10.4965 471 17 15.2 0 0 1                          
 -5.686798 -5.06651 169 5 5.2 0 0 1                             
 -9.633088 -8.63504 211 25 22.2 0 0 1                           
 -18.021156 -17.5032 729 67 67.2 0 0 1                          
 -10.559870 -9.66622 196 18 14 0 0 1                            
 -6.593562 -6.07476 495 5 8.6 0 0 1                             
 -6.824551 -6.47021 201 6 6.8 0 0 1                             
 -7.195391 -6.59288 522 9 11 0 0 1                              
 -7.379948 -6.9977 350 10 9 0 0.4 1                             
 -10.691963 -10.2772 2027 27 24.4 0 0 1                         
 -8.232829 -7.4719 580 24 25 0 0 1                              
 -7.682386 -7.1741 1093 21 19.6 0 0 1                           
 -6.544167 -6.29208 644 12 8.8 0 0 1                            
 -5.601671 -5.47362 170 4 6.2 0 12.8 1                          
 -4.273113 -3.7785 211 9 12.2 0 0 1                             
 -7.690292 -7.45927 699 14 18.4 0 0.4 -1                        
 -6.312598 -5.89075 396 5 5 0 0 1                               
 -7.228012 -6.76127 719 9 13.2 0 0 1                            
 -7.201782 -6.24295 266 6 6 0 0 1                               
 -4.419246 -4.11243 194 6 7.8 0 0 -1                            
 -10.808429 -9.87943 962 13 12.4 0 0 1                          
 -12.696631 -12.4957 1026 40 39.8 0 0 1                         
 -5.079838 -4.4238 157 10 10.6 0 0 -1                           
 -9.928595 -9.30534 162 17 13.6 0 0 1                           
 -7.730399 -7.21243 283 21 22.4 0 0 1                           
 -7.166113 -6.56311 243 5 5.2 0 13.8 1                          
 -8.200790 -7.80335 328 14 12.4 0 0 1                           
 -3.192658 -2.9023 166 5 4.6 0 7.2 1                            
 -6.492162 -5.76241 156 11 9.4 0 0 1                            
 -4.925728 -3.89933 178 6 5.8 0 0 1                             
 -10.525155 -10.036 142 12 14 0 0 1                             
 -7.116953 -6.55437 2099 6 5.8 0 0 1                            
 -22.980664 -22.7847 169 49 49.2 0 0 1                          
 -8.151194 -7.8788 146 15 12.8 0 0 1                            
 -6.009436 -5.65426 283 10 18.2 0 0.4 -1                        
 -5.761613 -5.20748 1341 17 11.2 0 0 1                          
 -7.089934 -6.67575 158 11 10 0 0.6 -1                          
 -7.493562 -6.35749 165 5 7.6 0 0 1                             
 -4.057952 -3.73767 171 7 7 0 0 1                               
 -8.217297 -7.97076 5360 13 12 0 0 1                            
 -3.639737 -3.26592 142 5 5.4 0 0.2 -1                          
 -19.169197 -18.4464 821 21 21 0 0 1                            
 -7.179390 -7.07065 145 11 8.2 0 0 1                            
 -7.820070 -6.7783 778 7 9 0 0 1                                
 -4.905100 -4.1677 150 5 5.4 0 0 1                              
 -5.047485 -4.59278 147 7 7.2 0 0 1                             
 -11.717595 -11.0843 165 30 28.8 0 0 1                          
 -6.740715 -5.37877 293 9 8.8 0 0 -1                            
 -5.402572 -4.77731 160 11 8.4 0 0 1                            
 -5.072536 -4.34717 167 4 5 0 0 1                               
 -20.915594 -20.5967 186 28 27 0 0 1                            
 -14.000058 -13.195 172 22 21.4 0 0 1                           
 -8.150802 -7.30091 440 9 9.6 0 0 1                             
 -14.711205 -13.9705 397 26 30 0 0 1                            
 -6.376843 -5.92273 154 8 8.6 0 0 1                             
 -7.742753 -6.64449 272 6 9.4 0 0 1                             
 -11.801993 -11.4258 1223 8 16.2 0 0 1                          
 -10.563835 -10.0851 744 36 31 0 0 1                            
 -6.399676 -6.08812 553 12 10.2 0 0 1                           
 -4.960726 -4.74993 344 6 7.2 0 0 1                             
 -9.324653 -8.67376 525 15 12.8 0 0 1                           
 -6.893146 -6.40545 249 6 6.6 0 0 1                             
 -7.660842 -7.11988 354 8 9.4 0 0 1                             
 -10.474914 -9.66361 703 21 19.4 0 0 1                          
 -15.890151 -15.3576 641 56 56.8 0 0 1                          
 -7.087524 -6.45241 180 5 10.6 0 0 1                            
 -4.289029 -3.87462 142 4 6.4 0 0 -1                            
 -8.358676 -7.4114 235 7 8.2 0 0 1                              
 -4.551836 -3.70925 152 4 6.2 0 0.2 -1                          
 -5.601671 -4.58817 220 4 5.6 0 0 1                             
 -12.057022 -10.6457 225 14 12.6 0 0 1                          
 -9.263347 -8.59946 566 12 11 0 0 1                             
 -13.499387 -12.6816 320 24 22 0 0 1                            
 -7.183001 -6.75113 156 25 20 0 0 1                             
 -4.928345 -3.76527 283 4 5 0 0 1                               
 -6.077179 -5.44701 205 10 7.6 0 0 1                            
 -9.461680 -9.29393 161 9 10.8 0 0 1                            
 -9.538453 -9.03664 194 14 14 0 0 1                             
 -5.410098 -4.32982 207 12 10.8 0 5.4 -1                        
 -4.501687 -4.26067 1141 5 9.6 0 0.4 -1                         
 -13.288770 -12.9971 1260 16 20 0 0 1                           
 -13.018544 -12.3848 379 14 12.6 0 0 1                          
 -19.773180 -19.2649 724 27 25.6 0 0 1                          
 -10.293952 -9.26622 468 15 12.8 0 0 1                          
 -6.158245 -5.65264 292 9 10.2 0 1.2 -1                         
 -6.814941 -6.28219 325 13 15.8 0 0 1                           
 -5.523671 -4.89555 259 6 5.6 0 0.2 -1                          
 -9.146690 -8.80855 286 10 10.8 0 0 1                           
 -26.928548 -26.2396 683 53 53.2 0 0 1                          
 -3.769722 -3.43682 154 9 6.6 0 8 -1                            
 -7.280269 -7.09808 460 15 14.6 0 0 1                           
 -6.200343 -5.68338 306 20 17 0 0 1                             
 -7.110086 -6.31037 612 9 9.4 0 0 1                             
 -7.166113 -6.53579 161 5 8 0 0 1                               
 -13.944662 -13.2425 757 53 53 0 0 1                            
 -6.971690 -6.43838 737 9 8 0 0 1                               
 -6.556856 -6.00611 361 8 6.6 0 0 -1                            
 -5.035911 -4.67979 535 14 19.6 0 3.6 -1                        
 -8.020093 -7.19276 184 4 11.2 0 0 1                            
 -4.883826 -4.70905 151 7 8 0 0.4 -1                            
 -27.460870 -26.9895 184 123 119.6 0 0 1                        
 -6.784905 -6.51389 581 4 14.8 0 0 1                            
 -10.099314 -9.31656 724 21 22 0 0 1                            
 -9.611522 -8.94194 153 11 10.8 0 0 1                           
 -6.844338 -5.96556 146 9 9.6 0 0 1                             
 -33.220399 -32.7243 262 79 76.4 0 0 1                          
 -9.376031 -8.90823 521 13 13.2 0 0 1                           
 -7.783047 -7.02942 538 5 5.4 0 0 1                             
 -12.657352 -12.449 217 64 49.4 0 0 1                           
 -12.837642 -12.6408 184 52 48.2 0 0 1                          
 -15.234095 -14.1831 371 25 24.4 0 0 1                          
 -11.903559 -11.3386 412 28 24 0 0 1                            
 -8.309537 -8.13307 2280 7 5.8 0 0 1                            
 -7.519067 -6.71885 208 6 11.8 0 0 1                            
 -4.146455 -3.49659 636 4 5.8 0 0 1                             
 -14.686030 -14.2521 544 32 30.8 0 0 1                          
 -11.840651 -11.4051 332 15 15.8 0 0 1                          
 -8.169004 -7.35336 376 10 9.6 0 0 1                            
 -7.240029 -6.938 749 17 13.4 0 0 1                             
 -7.938590 -6.37886 210 5 5.6 0 0 1                             
 -5.195161 -4.61769 445 5 5.4 0 0 1                             
 -6.216442 -5.5508 147 5 6 0 0 1                                
 -5.200816 -4.6887 156 7 6.4 0 14.6 1                           
 -4.634928 -4.57859 277 9 8.8 0 0 1                             
 -19.129145 -18.3536 140 32 32.6 0 0 1                          
 -18.972427 -18.7154 313 142 73 0 0 1                           
 -6.662917 -5.65879 224 7 6.8 0 78.4 1                          
 -7.305148 -6.74378 368 13 13.8 0 0 1                           
 -21.005927 -20.2727 251 33 32.2 0 0 1                          
 -5.998897 -5.15246 266 7 5.8 0 0 1                             
 -10.377427 -9.35121 1708 17 17.4 0 0 1                         
 -45.749418 -45.5716 573 166 166.8 0 0 1                        
 -10.108224 -9.7949 377 16 18.4 0 0 1                           
 -7.645885 -7.41848 258 28 28.6 0 0.6 -1                        
 -9.340718 -8.25348 260 7 8.8 0 0 1                             
 -7.364248 -6.83486 221 9 7.6 0 0 1                             
 -7.135836 -6.34412 186 13 13 0 0.8 -1                          
 -6.927222 -6.04545 281 6 8.8 0 0 1                             
 -10.968234 -9.44766 195 13 14 0 0 1                            
 -11.193646 -10.5904 351 17 16.4 0 0 1                          
 -7.599339 -7.48924 209 26 22.2 0 0 1                           
 -5.515693 -4.70328 159 6 6.4 0 0 1                             
 -10.244688 -9.80779 203 10 9 0 0 1                             
 -6.288435 -5.42522 557 8 7.6 0 0 -1                            
 -5.314299 -4.84261 220 15 11.8 0 0 1                           
 -14.744555 -14.1772 153 83 69.6 0 0 1                          
 -10.668356 -10.2744 2535 17 16.6 0 0 1                         
 -8.518879 -7.89888 288 14 19 0 0 1                             
 -22.019417 -21.2971 419 24 25.4 0 0 1                          
 -11.883525 -11.1246 2017 12 13.2 0 0 1                         
 -6.938322 -5.68649 277 8 8.2 0 0 1                             
 -8.484459 -8.19235 463 17 14 0 0.8 -1                          
 -16.502090 -15.7962 987 24 23 0 0 1                            
 -4.607148275000000 -4.11418 180 15 10.6 0 3.2 -1               
 -8.895593139999999 -8.38853 443 5 16 0 0 1                     
 -7.931409968000000 -7.44237 160 7 10 0 0 1                     
 -17.289851924399997 -16.9911 1504 51 46.6 0 0 1                
 -9.349373035999998 -9.1013 201 11 9.4 0 0 1                    
 -9.347509118599998 -9.05759 446 25 28 0 0 1                    
 -5.313807148399999 -4.91891 285 11 11.8 0 0.2 -1               
 -5.925883418999998 -5.74698 437 12 8.8 0 53.2 1                
 -6.753166612999999 -6.47111 444 16 12.2 0 0.2 1                
 -14.927112210400002 -14.4705 223 86 71.8 0 0 1                 
 -4.342428716000000 -4.00102 255 4 5 191 38.2 1                 
 -7.313160447000000 -7.18738 230 9 8.8 0 1.2 1                  
 -9.990272151999999 -9.54115 161 15 15.2 0 0 1                  
 -9.097693569000000 -8.69329 338 12 16 0 0 1                    
 -5.031569952000000 -4.10722 184 4 4.8 0 15.6 1                 
 -5.548437471200000 -5.4147 336 11 8 0 0 -1                     
 -9.316017959000000 -8.75243 227 9 8 0 0 1                      
 -4.273272956000000 -4.09585 179 6 6.4 0 18.2 1                 
 -7.482484897000000 -7.1756 552 15 13 0 0 1                     
 -9.527390679000000 -9.24192 946 11 10.2 0 0 1                  
 -13.982454382000002 -13.7096 165 22 25.6 0 0 1                 
 -6.884665650400001 -6.31061 226 12 9.4 0 0.2 1                 
 -6.594623910999999 -5.73524 219 9 7.4 0 0 1                    
 -4.115379472000000 -3.80892 167 8 8.2 0 0.6 -1                 
 -8.508617048199998 -7.61417 170 25 22.4 0 0 1                  
 -7.145940181999999 -6.93361 643 20 13.8 0 6.4 1                
 -6.108275964999999 -5.55333 254 11 9.2 0 0.2 -1                
 -4.018330603200000 -3.57265 203 7 6.4 0 0 1                    
 -6.588861963199999 -6.43151 262 13 11.8 0 0 1                  
 -6.907546879999999 -5.66275 255 4 6.4 0 0 1                    
 -4.777135177999999 -4.45128 164 10 9.4 0 14.6 1                
 -9.756876888999999 -9.44653 195 22 29.8 0 0 1                  
 -8.303333983999998 -8.08405 461 14 18.4 0 0 1                  
 -5.743914670000001 -4.89258 227 5 4.4 0 26.4 1                 
 -7.763607932200000 -7.28362 175 24 23 0 0 1                    
 -9.909291674999997 -9.68668 503 15 17.2 0 0 1                  
 -6.433367251999999 -5.77244 164 8 9.6 0 0.2 1                  
 -7.784684074999999 -7.36683 670 6 5.2 0 4 1                    
 -8.866836162999999 -8.39706 156 5 6.2 0 0 1                    
 -20.828270570999997 -20.4527 603 25 30.8 0 0 1                 
 -8.241036509999999 -7.53243 278 5 8.4 0 0.2 1                  
 -6.368581866000000 -5.89483 298 7 7.6 0 25.2 -1                
 -15.879289903999998 -15.2643 231 22 22.6 0 0 1                 
 -5.872267958000000 -5.68909 140 11 7.6 0 19.2 1                
 -4.296304215999999 -3.96891 155 4 10.4 0 0 1                   
 -7.846273317599998 -7.49552 151 19 15.8 0 0.8 -1               
 -7.692910670199998 -7.23801 250 11 8.4 0 15.8 1                
 -6.810881922999999 -6.16157 387 4 10 0 0 1                     
 -11.878405268999998 -11.1484 152 12 11.2 0 0 1                 
 -6.151128280000000 -4.67792 175 4 4.2 0 25 1                   
 -4.566208217000001 -4.35394 190 7 5.8 0 30.6 1                 
 -11.994383782200000 -11.323 237 35 34 0 0 1                    
 -8.705536482000001 -8.09859 170 12 7.2 0 1.6 -1                
 -11.217023319999999 -10.7164 923 16 16.4 0 0.8 -1              
 -6.391707996999999 -6.10602 224 15 12.4 0 0 1                  
 -7.761602273199999 -7.3521 172 14 10.2 0 0 1                   
 -6.619903126000000 -5.87417 174 12 10 0 0 1                    
 -8.356118681999998 -7.80372 255 8 12.2 0 0 1                   
 -10.131919804999999 -9.32564 147 11 12.4 0 0 1                 
 -8.262518423000000 -7.87572 824 9 8.6 0 0 1                    
 -5.286602196000000 -4.5984 164 9 7.8 0 0.2 -1                  
 -5.289522549999999 -4.34312 208 5 6.4 0 6 1                    
 -8.436605594000000 -7.7192 881 12 10.8 0 38 1                  
 -11.833126600000000 -11.084 615 15 14.2 0 0 1                  
 -6.466747806200002 -6.32475 173 21 13.4 0 15 1                 
 -6.272010578999999 -5.86071 402 20 16.4 0 0 1                  
 -21.044362030999999 -20.7792 310 40 42 0 0 1                   
 -8.518878822000000 -7.89888 219 14 19.4 0 0 1                  
 -7.853632632200000 -7.34535 215 20 14.8 0 0 1                  
 -3.478903290000000 -2.88698 151 6 5 0 21 -1                    
 -6.171489725200000 -5.34468 176 12 9.2 0 0.2 -1                
 -6.426053788999999 -5.92882 229 17 6.8 0 66.2 1                
 -11.723916577999999 -11.5362 454 20 17.6 0 0.2 1               
 -7.720013208999998 -7.47338 207 8 7.8 0 30.6 1                 
 -6.542069220000000 -6.14669 287 5 5.8 0 1.2 -1                 
 -8.340250735000001 -8.14743 282 22 22.6 0 0 1                  
 -6.306344253200001 -6.23209 153 17 13.6 0 0.2 1                
 -4.106607797200000 -3.71619 157 9 7.2 0 6.2 1                  
 -7.672032421999998 -7.47461 432 11 11.8 0 11 1                 
 -10.712463921199999 -9.99775 161 27 26.4 0 0 1                 
 -4.838127244400001 -4.51781 229 17 7.6 0 6 1                   
 -6.440475093000000 -5.55716 233 6 5.8 0 14.6 1                 
 -3.372396052999999 -2.5799 166 4 4.2 0 19.2 1                  
 -5.359797492000000 -5.00484 302 12 6.6 0 0 1                   
 -4.024308179000000 -3.53435 196 6 5.4 0 0 1                    
 -6.810881922999999 -5.84662 209 4 8.4 0 5 1                    
 -7.344928977400000 -7.02179 462 17 21.8 0 0 1                  
 -9.154103904999999 -8.10147 203 12 11 0 1 1                    
 -10.456442524200000 -10.1297 895 16 15.8 0 0 1                 
 -7.530830347999999 -6.94623 1062 9 8.4 0 37.4 1                
 -5.073501431000000 -4.71878 177 4 5.4 0 0 1                    
 -6.530799635999999 -6.01476 195 7 6 0 34.2 1                   
 -8.311571373000000 -6.64095 303 9 7.8 0 1.2 1                  
 -10.461811510999999 -9.25931 252 15 17 0 0 1                   
 -11.264515576000001 -10.5 344 10 11 0 0 1                      
 -8.993037055999999 -8.39981 1278 10 9.4 0 55.6 1               
 -7.501207478000000 -7.01116 725 16 8.4 0 0 1                   
 -8.012187889400000 -7.25796 228 11 9.6 0 0 1                   
 -20.239078393000000 -19.5972 266 17 19.2 0 0 1                 
 -25.803652991999996 -25.1292 2753 21 24.2 0 0 1                
 -6.810881922999999 -6.32915 575 4 4.6 0 0.2 1                  
 -19.268801553999999 -18.8162 312 70 58.2 0 0 1                 
 -13.106166428999998 -12.7738 141 28 26 0 0 1                   
 -6.061022288999999 -5.49188 495 8 6.4 0 34.2 1                 
 -9.716837371199997 -9.0777 334 29 27.4 0 0 1                   
 -9.095063680000001 -8.22446 161 21 20.6 0 0 1                  
 -5.906239819999999 -5.66461 162 8 6.8 0 0.2 1                  
 -4.469153040000000 -4.11075 171 5 6.6 0 24.4 1                 
 -8.334598259000000 -7.40508 967 6 7.8 0 45.4 1                 
 -6.226997345199997 -5.43391 154 27 18.2 0 0 1                  
 -4.928345040999999 -4.78395 1086 4 6.6 0 91 1                  
 -5.073671227999999 -4.81755 528 12 9.4 0 59.4 -1               
 -4.421216706000000 -3.99116 169 4 4 0 18 1                     
 -5.031289573600000 -4.96295 364 9 6.6 0 0 1                    
 -5.820020552000000 -5.33941 241 6 5.2 0 46.4 1                 
 -10.066776659199997 -9.7057 483 39 32.8 0 0 1                  
 -4.860437061000000 -4.70801 172 4 6.8 0 0 1                    
 -6.222683668000000 -5.95246 351 5 7 0 36.6 1                   
 -4.750311436000000 -4.0272 184 8 7 0 0 1                       
 -3.936633207000000 -3.51715 232 9 6.4 0 43.2 1                 
 -6.146014582400000 -5.9723 784 21 17.8 0 0 1                   
 -7.593391861999999 -6.94466 223 7 7.4 0 0 1                    
 -8.864152562000001 -8.57455 862 10 8.4 0 60.8 1                
 -4.979309794000000 -4.8616 150 17 17.8 0 0.4 -1                
 -18.450819020199997 -18.0216 769 30 27.8 0 0 1                 
 -5.389620258999999 -4.69994 327 4 4.6 0 20.8 1                 
 -5.020962019200000 -4.62991 764 8 8 0 53.8 1                   
 -5.066138351599999 -4.95003 207 24 18.6 0 0.4 1                
 -32.471548655599996 -31.8964 516 128 118 0 0 1                 
 -9.558936269000000 -9.06321 342 29 27.4 0 0 1                  
 -6.844835912999999 -6.00783 140 4 4.6 0 10.4 1                 
 -4.963259755000000 -4.60562 157 6 5.8 0 40.2 1                 
 -4.259942038999999 -3.83348 174 5 5 0 0.4 -1                   
 -6.278213260000001 -5.8995 159 7 7 0 26.8 1                    
 -8.110169645999999 -7.76322 150 18 15.8 0 0 1                  
 -5.565344093999999 -5.2292 210 10 10.6 0 14 1                  
 -10.617668749999998 -10.0926 513 22 17.8 0 62.8 1              
 -6.735753841400000 -6.31208 639 9 9.8 0 0 1                    
 -4.777845738000000 -4.25169 282 6 7.8 0 27.8 -1                
 -5.396450413000001 -4.51998 141 7 6.4 0 0 1                    
 -4.421216706000000 -3.71462 143 4 6.8 0 6 -1                   
 -5.767246666999999 -5.46799 617 7 7 0 62.8 -1                  
 -6.632809705000000 -5.79301 193 7 7.2 0 0.2 1                  
 -7.023380872000001 -6.86121 157 11 10.4 0 1.4 -1               
 -10.019106416399998 -9.39455 173 38 34.6 0 0 1                 
 -6.103602147999999 -5.70139 200 4 4.6 0 21 1                   
 -5.341649840199999 -4.88976 164 6 6.2 0 7.8 1                  
 -6.874272902000000 -5.97165 290 11 9.6 0 0.6 -1                
 -12.404997582999998 -11.0319 1357 13 11.2 0 0 1                
 -6.764047327000000 -6.23721 185 15 12.6 0 0 1                  
 -7.233031143200000 -6.837 491 7 9 0 68.6 1                     
 -6.926374574999999 -6.62034 160 16 11.4 0 0 1                  
 -15.775536882999997 -14.9407 146 25 40.6 0 0 1                 
 -6.185082269999999 -5.75845 148 4 4.6 0 0.6 1                  
 -35.582260323799986 -35.1001 938 231 228.6 0 0 1               
 -7.811405827199999 -7.05282 299 19 16.2 0 0 1                  
 -5.178067062999999 -4.97045 144 4 5.6 0 5.2 1                  
 -4.928400219999999 -4.6079 690 4 4.2 0 51 1                    
 -6.890414800000000 -6.62885 619 5 7 0 0 1                      
 -5.733320099200000 -5.63478 274 7 22.8 0 0 1                   
 -4.559700996999999 -4.28834 445 12 8.6 0 1.4 -1                
 -5.065523942000000 -4.20523 183 4 4.2 0 32.8 1                 
 -2.225895923000000 -1.98551 180 4 4 0 19.6 1                   
 -2.218397797000000 -2.12917 162 6 5.2 0 0.4 -1                 
 -10.673826590599997 -10.1251 196 25 22.2 0 0 1                 
 -9.812014072000000 -9.29872 165 16 15.6 0 0 1                  
 -5.127252653000000 -4.43148 205 5 4.8 0 70.2 1                 
 -8.959967152999999 -8.38185 410 8 8.8 0 0.4 1                  
 -3.952572882000000 -3.69726 153 14 8.2 0 11.4 1                
 -3.115340652000000 -2.4928 145 4 5.6 0 16.4 1                  
 -9.320521738000000 -8.45734 252 13 12.4 0 0 1                  
 -6.913873178999999 -6.41552 163 18 14.4 0 0 1                  
 -7.626402957999998 -7.09702 205 7 5.8 0 64.8 1                 
 -6.903730791199998 -6.55074 140 17 14.6 0 0 1                  
 -12.623571504999997 -11.4483 396 10 9.4 0 6 1                  
 -8.857723016999998 -8.74306 1110 17 15.6 0 0 1                 
 -5.972236188999998 -5.42703 226 6 7.8 0 10.8 1                 
 -8.714917672999999 -7.96672 225 7 8.4 0 0 1                    
 -7.189978864000000 -5.35107 275 7 6.8 0 0.8 1                  
 -7.564047189200000 -7.0717 220 10 15.8 0 0 1                   
 -6.854321537999999 -6.02968 1072 7 9.4 0 0 1                   
 -8.901382855000000 -8.36243 935 7 6.4 0 28.6 1                 
 -9.393314204999998 -8.54326 762 11 11 0 0 1                    
 -6.643344177400001 -6.2483 363 13 13.6 0 0.6 -1                
 -9.185211338999999 -8.72265 216 20 20.4 0 0 1                  
 -10.596248244999998 -9.59804 1916 10 9.6 0 22.6 1              
 -7.159079580000000 -6.79441 597 6 7.2 0 0 1                    
 -8.783181788200000 -8.56001 1400 12 10 0 188.6 1               
 -31.737847326400001 -31.3411 2146 148 152.4 0 0 1              
 -14.394783386400000 -13.4692 360 26 25.4 0 0 1                 
 -6.060180642200000 -5.52914 186 13 10.4 0 0 1                  
 -6.151128279999999 -5.30447 157 4 6.8 0 26 1                   
 -9.642268799999998 -9.22444 366 12 12 0 0 1                    
 -4.212563198000000 -3.81381 505 7 7 0 0.4 -1                   
 -3.255313463999999 -2.97434 236 5 5.6 0 7.4 -1                 
 -7.724501616000000 -7.35949 346 25 23.6 0 0 1                  
 -9.579475172000000 -9.02062 355 14 15.4 0 0 1                  
 -6.546620153000000 -6.30124 351 12 13.4 0 0 1                  
 -22.736798940000000 -22.15 183 51 41.4 0 0 1                   
 -4.941917182999999 -4.71177 402 4 5.4 0 2.4 -1                 
 -5.598583493000000 -4.62745 359 11 8.2 0 43.6 1                
 -8.242584580199997 -7.97827 521 35 19.4 0 0 1                  
 -10.188428599999998 -9.88765 604 25 24.6 0 0 1                 
 -6.847192875999999 -6.31744 240 7 6.8 0 40 1                   
 -5.744688493999998 -5.11896 165 17 12.6 0 2.6 -1               
 -8.088000999999998 -6.56503 168 4 4.8 0 3.6 1                  
 -9.075894347200000 -8.43846 204 9 6.6 0 0 1                    
 -11.417572093199999 -10.8991 946 19 18 0 0 1                   
 -4.102947314000000 -3.83073 412 4 6.8 0 0.2 -1                 
 -8.949448542999997 -8.30604 282 19 14.6 0 0 1                  
 -5.245929499000000 -4.67901 228 8 7 0 0 1                      
 -7.482731610199999 -6.94607 243 8 8.6 0 0 1                    
 -12.071161412199999 -11.6976 237 42 42.8 0 0 1                 
 -5.121633699999999 -4.29799 149 7 7.4 0 1.6 1                  
 -6.582680323999999 -6.14243 574 6 9.2 0 0 1                    
 -7.928209459000000 -7.67588 1126 18 20 0 0 1                   
 -5.575694325000000 -5.04872 197 4 8.4 0 0 1                    
 -7.486203468999999 -7.19894 167 18 13.2 0 0 1                  
 -6.785735454200001 -6.58615 158 18 25.8 0 0.6 -1               
 -5.704125498000000 -5.15928 159 6 4.8 0 17.6 1                 
 -7.402861717999999 -6.18972 164 9 9.2 0 0.2 1                  
 -9.127559925399996 -8.77586 682 23 17.8 0 0 1                  
 -6.588240328199998 -6.46499 187 9 6.4 0 15.2 1                 
 -10.366823694999999 -10.3369 4204 18 13.6 0 240.2 1            
 -6.100547442000000 -4.98285 204 5 5.6 0 0 1                    
 -6.852813401999999 -6.46354 182 4 7.4 0 0 1                    
 -6.395228397199999 -6.18731 414 10 8.2 0 0 -1                  
 -6.638177729999998 -6.41035 309 23 14.2 0 15.6 1               
 -10.468521162000000 -9.62054 164 10 13.6 0 0.4 1               
 -7.151058229199998 -6.66652 1903 13 11.4 0 282.2 -1            
 -5.567716836000000 -4.67684 322 4 4 0 64 1                     
 -8.110519526999997 -7.6399 564 13 11 0 11 1                    
 -8.159557238999998 -7.25573 366 12 9 0 0 1                     
 -7.251529160200000 -6.95762 177 13 11.6 0 0 1                  
 -7.166113322999999 -6.42009 329 5 5.2 0 19.8 1                 
 -5.105537846999999 -4.63549 180 9 7.2 0 0 1                    
 -17.465029746999999 -16.6351 373 25 24.2 0 0 1                 
 -3.576928712999999 -3.2431 153 4 5.2 0 0 -1                    
 -4.146455172000000 -3.68951 258 4 5 0 26.6 1                   
 -4.439724288999999 -3.2232 146 4 5 0 10.2 -1                   
 -7.352035234200000 -7.088 188 12 10.4 0 0 1                    
 -4.774954315000000 -4.01627 276 12 7.6 0 41 1                  
 -4.772289769199999 -4.27418 415 9 7.4 0 24 1                   
 -9.075802040999999 -7.65377 427 12 10.6 0 0 1                  
 -6.695011227999999 -6.18388 166 7 7.4 0 17.4 1                 
 -7.468728793999999 -6.87497 182 11 15.4 0 0 1                  
 -15.266263143000000 -14.2882 350 32 27.8 0 0 1                 
 -5.245929499000000 -4.87986 161 8 13 0 0 1                     
 -8.054047009999998 -7.18165 180 4 9.6 0 0 1                    
 -17.253303966000001 -16.4956 170 27 23.4 0 0 1                 
 -7.446167201000000 -7.0867 327 7 9.4 0 0 1                     
 -6.640026478999999 -5.9136 281 8 11.4 0 0 1                    
 -20.799697935999998 -20.2235 158 115 98.6 0 0 1                
 -6.044584442000000 -5.00955 631 8 7.4 0 9.4 1                  
 -8.755649493200000 -8.33069 342 20 10.6 0 22 1                 
 -5.750833020999999 -5.30172 285 7 7 0 39.2 1                   
 -3.708140362000000 -3.54456 413 6 4.8 0 30 1                   
 -7.623671075999999 -7.07798 204 5 10.2 0 29 1                  
 -5.563260758000000 -5.10735 173 6 12.4 0 0 1                   
 -7.757773922399998 -6.94492 257 13 12.2 0 0 1                  
 -8.219457861400000 -7.89966 1011 23 20.4 0 1 -1                
 -4.160023873000000 -3.87699 207 5 5.4 0 25.8 1                 
 -7.639382065400000 -7.44261 154 17 13.4 0 0 1                  
 -6.397194366999999 -6.04725 192 9 9 0 0 1                      
 -8.162771403199999 -7.39173 622 23 14.8 0 0 1                  
 -6.947314943999999 -6.69642 300 9 17.2 0 0 1                   
 -8.088000999999998 -7.48032 684 4 5.4 0 0.2 1                  
 -6.251620320999999 -5.0637 145 6 6.8 0 0.2 -1                  
 -4.726333194000000 -4.43874 208 18 13 0 0.2 1                  
 -4.946577186000000 -4.6937 274 7 8.2 0 0 -1                    
 -6.611439469999999 -6.11367 335 5 11.4 0 0 1                   
 -5.845782029700000 -5.81956 209 12 9 65 54.2 -1                
 -12.262913811000001 -12.1316 210 14 13 0 0 1                   
 -7.200465978199999 -6.59098 345 12 16.6 0 0.4 -1               
 -9.259108633200000 -7.91843 1068 11 9.8 0 0 1                  
 -9.328283759000001 -8.77386 155 9 8.4 0 0.2 1                  
 -18.238780617399996 -17.8257 368 69 58.6 0 0 1                 
 -12.925814243200001 -12.1009 179 20 18 0 0 1                   
 -12.551885934599998 -11.7793 440 24 22.2 0 0 1                 
 -10.154904150199998 -9.88126 580 53 17.6 0 8.2 1               
 -11.309856997199999 -9.90879 494 9 8 0 0 1                     
 -5.826530778000000 -5.51818 374 17 14.2 0 1.2 -1               
 -9.408664181999999 -8.13738 147 11 17.8 0 0 1                  
 -31.348106106399996 -30.9521 970 508 374 0 0 1                 
 -8.978480348000000 -8.65293 261 14 11.2 0 0 1                  
 -19.169197132000004 -18.4464 732 21 20.4 0 0 1                 
 -7.866359354999999 -7.60172 182 6 16.2 0 0 1                   
 -3.367085568999999 -2.95997 288 5 5 0 3.6 1                    
 -11.007082583999999 -10.1564 702 14 13 0 0.2 1                 
 -10.991425110399998 -10.1623 1131 22 22.6 0 0 1                
 -4.190180692000000 -3.44262 226 5 5.2 0 0.2 1                  
 -7.468912474200000 -7.13975 274 11 10 0 0.4 1                  
 -5.692590544400001 -5.25877 152 16 14 0 4.2 -1                 
 -16.473226954999998 -15.6812 397 26 25 0 0.6 1                 
 -7.857337396999999 -7.6407 228 9 13 0 0 1                      
 -8.413131964399998 -7.91069 535 26 16 0 0 1                    
 -5.330670816000000 -4.64773 165 5 4.8 0 25.8 1                 
 -6.776927933000000 -5.40016 326 4 4.8 0 54.8 1                 
 -7.958620566000000 -7.45899 269 24 17.2 0 8.4 1                
 -8.292270653999998 -8.0069 153 28 25 0 0 1                     
 -12.395055986999999 -11.4854 192 32 31.2 0 0 1                 
 -8.105756491999999 -7.72024 265 13 11.8 0 0 1                  
 -5.027657121999999 -4.77527 214 9 6.6 0 0.6 1                  
 -7.181653013000000 -6.29378 186 9 14 0 0 1                     
 -4.190180692000000 -3.5954 286 5 6.2 0 29.4 1                  
 -4.921915157999999 -4.7165 601 7 5.2 0 36.6 1                  
 -6.645986162000000 -6.12724 390 7 7.2 0 7.6 -1                 
 -20.179825052600002 -19.6012 857 191 190.6 0 0 1               
 -6.498714880200000 -5.68367 156 10 10 0 0 1                    
 -5.157120125999999 -4.58976 189 8 8.2 0 0 1                    
 -8.640803419399999 -8.38269 212 30 25.4 0 0 1                  
 -4.941917182999999 -4.44428 227 4 4.6 0 37 1                   
 -8.618817018200000 -7.6852 526 19 15.4 0 0.6 1                 
 -16.545168131999997 -15.4942 143 25 23.8 0 0 1                 
 -6.772325309399999 -6.5943 643 10 8.4 0 0 1                    
 -7.523836675999998 -7.27099 475 21 18 0 0 1                    
 -8.707979922999998 -8.46806 828 26 24.2 0 0 1                  
 -8.558377881399998 -7.9933 389 15 14.2 0 0 1                   
 -5.563260758000000 -5.30206 443 6 9.6 0 0 1                    
 -9.418712463999999 -8.72355 815 16 16.8 0 3.8 1                
 -5.041185389000000 -4.20899 569 5 4.6 0 0.2 1                  
 -8.719228461200000 -7.97474 1235 20 18 0 0 1                   
 -6.521478761999999 -6.08943 737 10 8.8 0 0 1                   
 -19.353389125200000 -19.0093 236 40 38.2 0 0 1                 
 -4.982155930000001 -4.76516 141 9 8.4 0 1 -1                   
 -4.373457800000000 -4.19361 179 8 5.6 0 0.8 1                  
 -4.975871173000000 -4.39084 188 4 4.8 0 0.2 1                  
 -26.782685128399994 -25.9259 442 120 127.6 0 0 1               
 -3.663766295000000 -2.96698 160 6 5.4 0 26.2 -1                
 -8.784958070999998 -7.94583 604 9 9.6 0 35.6 1                 
 -4.589439219999999 -3.2094 252 4 4.2 0 38.4 1                  
 -7.240559702000000 -6.80475 500 6 7.4 0 0 1                    
 -9.845098157999999 -9.09085 196 17 18 0 0 1                    
 -6.844835912999999 -5.97006 150 4 4.6 0 26 1                   
 -5.860270892999999 -5.67535 151 6 9.6 0 0 1                    
 -11.315678379999998 -10.0901 830 8 12.6 0 0 1                  
 -5.741102343999999 -5.25217 149 11 10.4 0 0 -1                 
 -6.810881922999999 -6.28483 1699 4 9.4 0 0 1                   
 -5.380241397999999 -5.1071 195 5 5.4 0 0 1                     
 -4.629347197000000 -4.07665 146 11 8.2 0 0.6 -1                
 -13.105215901999999 -12.8653 323 21 23.4 0 0 1                 
 -5.240208839199999 -4.81689 572 5 5.4 0 83.2 1                 
 -8.634298359999999 -7.70121 228 13 11.8 0 0.6 1                
 -7.069934548000000 -6.68817 214 14 15.2 0 14.6 1               
 -5.914041005000000 -5.63069 192 8 7.8 0 0 1                    
 -8.198529918999999 -7.33494 229 15 13 0 0 1                    
 -7.512666866199998 -7.00816 1621 10 8 0 0 1                    
 -11.921414258999999 -11.2128 151 16 13.6 0 0 1                 
 -7.969313554200000 -7.6496 304 10 14.4 0 0 1                   
 -11.649326763400000 -11.3251 154 21 18.6 0 0 1                 
 -4.164778689999999 -3.91238 162 7 5.6 0 5.2 -1                 
 -31.183879350199994 -30.3733 1233 143 152.6 0 0 1              
 -6.693363550000000 -6.17597 260 14 9.6 0 27 -1                 
 -5.630427803000001 -5.03891 144 4 7 0 0 1                      
 -12.372239566999996 -11.2064 1058 26 26 0 0 1                  
 -13.535774460000001 -12.3808 366 20 18.6 0 0 1                 
 -6.851109417000000 -6.17539 168 7 10.2 0 0 1                   
 -11.310867341000000 -10.7636 239 22 22.4 0 0 1                 
 -7.708798605999999 -7.1735 665 6 8.8 0 17.6 1                  
 -6.431988706999999 -6.03599 637 8 7.2 0 0 1                    
 -8.126085460999999 -7.21464 178 9 10.2 0 0 1                   
 -7.044548244000000 -6.75946 637 8 10.2 0 0 1                   
 -12.782796942000001 -11.3413 1542 14 14 0 0 1                  
 -4.533426057600001 -3.88322 149 5 5.2 0 6.6 -1                 
 -6.414198406999999 -6.02825 163 5 7.2 0 0 1                    
 -6.506410112999999 -6.08311 334 9 9.4 0 55.6 1                 
 -6.452543860000000 -6.25125 322 14 15.2 0 0.8 -1               
 -4.377170191999999 -3.82153 191 6 5.4 0 4.2 -1                 
 -6.006748775000000 -5.87573 414 15 10.8 0 21.2 -1              
 -5.687858043999999 -5.40474 209 14 8.6 0 19.6 1                
 -4.216372871000000 -3.81174 458 7 4.6 0 144.6 1                
 -5.807663252000000 -5.35148 169 6 4.8 0 52.6 1                 
 -8.422761278999998 -8.21218 175 10 6.8 0 0.2 1                 
 -5.698335782999999 -4.79876 287 4 5.8 0 0 -1                   
 -11.526478242000000 -11.2113 632 11 9 0 0.2 1                  
 -4.222994984000000 -3.87363 258 4 8.2 0 50.4 -1                
 -7.913907064999999 -7.6761 449 21 14.6 0 0 1                   
 -9.495820797200000 -8.41757 1283 11 10.8 0 0 1                 
 -7.111358289999998 -5.84462 756 6 6 0 25.2 1                   
 -9.399525813999999 -8.57521 641 17 13 0 0 1                    
 -10.820182253999999 -10.2763 421 15 11.8 0 0.6 1               
 -5.601670825999999 -4.44914 223 4 4.6 0 3 1                    
 -5.773709262000001 -5.27484 186 6 6.8 0 10.2 1                 
 -9.912302929199999 -9.27512 393 17 18.2 0 0 1                  
 -8.149663515200000 -7.6884 280 7 8 0 0 1                       
 -13.656782519399998 -13.0435 1024 52 46.4 0 0 1                
 -4.790943637000000 -4.38694 288 9 7.4 0 2 1                    
 -5.429218668000001 -5.24181 197 14 12.2 0 22.6 1               
 -6.649147855000000 -5.98291 214 18 13.8 0 18.4 1               
 -12.304267627600000 -11.4145 213 41 36.8 0 0.6 1               
 -21.620940855999997 -21.0122 1494 22 22.4 0 0 1                
 -11.416398186199999 -9.90459 1229 8 8.8 0 5.4 1                
 -3.841328157000000 -3.69522 204 6 8 0 10.6 1                   
 -7.495052204200000 -7.06376 168 16 15.4 0 1.8 -1               
 -9.244052369000000 -8.54218 599 7 7 0 68.4 1                   
 -7.677436895200000 -6.39986 165 10 8.6 0 0 1                   
 -19.706327007999999 -19.4229 184 35 35.8 0 0 1                 
 -10.231189766200000 -9.75863 274 17 17.6 0 0 1                 
 -7.567364675200000 -7.28751 1985 7 11.8 0 0 1                  
 -26.520910178199998 -26.1018 169 79 71.2 0 0 1                 
 -7.688120652199999 -6.80612 522 10 9.2 0 63.6 1                
 -7.525013242000000 -7.11091 167 13 8.4 0 0 1                   
 -10.653060847999999 -10.5291 672 17 13.8 0 0 -1                
 -10.023548979999999 -9.48617 142 10 10 0 0.2 1                 
 -7.919455661999999 -6.92169 522 7 8 0 53 1                     
 -7.289806906200000 -7.00789 262 15 9.6 0 12.2 1                
 -21.501974069000003 -21.0468 425 33 31 0 0 1                   
 -3.984074425000000 -3.56821 147 5 5 0 0.2 -1                   
 -38.210579945999989 -38.0364 989 118 118.6 0 0 1               
 -8.148043735199998 -7.85317 190 13 10 0 0 1                    
 -8.917859534000000 -8.10047 504 11 10 0 17.2 1                 
 -12.373080198199997 -11.6785 553 24 23.2 0 0 1                 
 -9.726841651999999 -9.01107 717 14 11 0 0 1                    
 -9.565241973000001 -8.8764 288 14 11.4 0 0 1                   
 -4.535406990000000 -3.8459 222 5 5.4 0 0 1                     
 -4.034558829000000 -3.75811 391 7 5 0 45.2 -1                  
 -9.818384318000000 -9.35055 307 14 11.4 0 20.6 1               
 -6.477170945999999 -5.60369 260 5 5.8 0 0.2 1                  
 -12.380437109199997 -11.9704 436 35 34.6 0 0 1                 
 -9.439741315199999 -8.84166 1186 13 14.2 0 0 1                 
 -6.346448488199998 -6.1521 334 14 8.6 0 40.4 1                 
 -4.296304215999999 -3.81622 283 4 5.2 0 2.8 1                  
 -10.862106951999998 -10.5574 145 15 15.8 0 0 1                 
 -5.236001111200000 -4.82558 141 19 13.2 0 13 -1                
 -10.750125940999999 -9.99995 386 23 16.4 0 0 1                 
 -15.763832719999998 -15.4395 175 60 50 0 0 1                   
 -5.787422068000000 -4.86777 150 7 4.6 0 42.4 1                 
 -7.262778279999999 -6.22992 382 5 5 0 6.2 1                    
 -6.003496469200000 -5.87346 327 12 9.6 0 50 1                  
 -7.066684947999999 -6.66761 194 7 6 0 13.4 1                   
 -9.354916239200000 -8.69997 548 23 20.6 0 0 1                  
 -8.488865057999998 -7.80095 157 10 10.2 0 0 1                  
 -7.448572384399999 -7.01222 754 19 18.6 0 0 1                  
 -7.437955119999999 -7.01279 307 15 8.8 0 0 1                   
 -5.225859633199999 -4.7345 205 14 12 0 0 1                     
 -5.612746029000000 -5.12413 189 7 8.2 0 3.4 1                  
 -6.426226029000000 -6.20348 150 12 12.4 0 12.4 1               
 -7.607860616800000 -7.03225 288 19 14 0 3.4 -1                 
 -9.411596114000000 -8.85974 181 10 10.6 0 23.2 1               
 -9.586579748999998 -8.50449 689 14 11 0 0 1                    
 -3.451783510999999 -3.33442 169 5 9.8 0 0 1                    
 -22.826012255000002 -21.8801 232 21 21 0 0 1                   
 -2.442014867000000 -1.66583 168 4 4 0 38 1                     
 -6.510758687999999 -5.92828 158 12 9.2 0 28.4 1                
 -8.920543021000000 -8.61967 153 19 17.2 0 0 1                  
 -5.342297882000000 -4.13091 164 5 4.6 0 10 1                   
 -4.184602442999999 -3.72949 150 5 5 0 16.6 1                   
 -4.296304215999999 -3.75336 492 4 4.2 0 152.4 1                
 -5.561037228000000 -5.28956 177 7 8.2 0 0.8 -1                 
 -6.950400469999999 -5.85597 237 5 5.8 0 61 1                   
 -8.436907137999999 -6.81633 409 12 9.8 0 24 1                  
 -8.518845895999998 -7.78376 543 8 7.6 0 96 1                   
 -14.506529421000000 -13.5986 224 15 14.6 0 0 1                 
 -7.044393166199999 -6.76286 518 7 6.6 0 17.6 1                 
 -6.934487491999998 -6.28724 195 12 9.2 0 8.2 1                 
 -7.458966653200000 -6.32601 959 11 9.2 0 59.2 1                
 -7.629313334999999 -6.75019 177 7 8.2 0 0.4 1                  
 -12.201211673000000 -11.709 154 12 11 0 0 1                    
 -6.151128279999999 -5.47683 241 4 7.6 0 0 1                    
 -10.173330529000001 -9.46021 167 22 17.6 0 0 1                 
 -9.534138547199998 -8.90509 1375 29 25.4 0 0 1                 
 -6.966255179999997 -6.24291 208 12 15 0 0 1                    
 -6.945416200999999 -5.95431 280 10 8.6 0 0 1                   
 -9.741178119199999 -9.44467 342 16 40.8 0 0 1                  
 -7.802721699999999 -6.96292 159 7 5.4 0 17 1                   
 -15.014640475999999 -14.3014 480 68 61.4 0 0 1                 
 -12.881334529000000 -12.7136 926 25 24.2 0 0 1                 
 -4.501686572000000 -3.7306 245 5 6.6 0 34.6 1                  
 -7.763607932200000 -7.28362 242 24 23 0 0 1                    
 -5.215668461000000 -4.84694 178 5 5.2 0 0.4 1                  
 -27.511298421199996 -27.2207 429 101 99.4 0 0 1                
 -15.773323146199997 -15.5291 649 34 30.6 0 0 1                 
 -11.905360618200000 -11.6852 470 22 19.6 0 0 1                 
 -9.426767694000000 -8.3331 1173 13 11.4 0 19.6 1               
 -8.934389023000000 -8.26449 392 9 8 0 0.8 1                    
 -8.474061626999999 -7.84531 407 7 9.6 0 0 1                    
 -36.762970725199999 -36.2973 793 95 95.6 0 0 1                 
 -7.289698527000000 -6.25886 151 6 6 0 0.2 1                    
 -6.138124306000000 -5.62646 257 15 11.8 0 4.8 1                
 -9.881444531000001 -9.33264 471 11 10 0 0 1                    
 -6.650616381199999 -6.12802 659 12 10.8 0 0 1                  
 -6.189697632200000 -5.71744 195 8 6.6 0 14.4 1                 
 -6.185082269999999 -5.18222 152 4 5.2 0 21.6 1                 
 -10.873430086999999 -10.428 1442 12 12.6 0 0 1                 
 -5.292790950000000 -4.44585 143 10 6.8 0 0 1                   
 -10.108223649999999 -9.7949 249 16 19.4 0 0 1                  
 -9.396062111000001 -9.12244 153 18 15.2 0 0 1                  
 -5.354593056200000 -4.81865 200 9 7.4 0 0 1                    
 -7.240028206399998 -6.99594 582 17 13.6 0 0 1                  
 -6.761448175999999 -6.59926 230 13 9 0 15.8 1                  
 -4.850894485000000 -4.367 149 6 6.8 0 18.2 1                   
 -3.857656570000001 -3.60398 157 8 5.8 0 3.8 1                  
 -8.942813997599998 -7.87928 198 20 15.4 0 0 1                  
 -23.965535156999998 -23.7932 168 70 71.6 0 0 1                 
 -5.886290583999999 -5.54264 995 5 6.2 0 109.4 1                
 -17.957368165000002 -17.4545 140 52 49 0 0 1                   
 -3.870442516000000 -3.73375 142 5 5.4 0 9.8 -1                 
 -6.522901836999999 -6.07072 485 8 5.2 0 54 1                   
 -7.831885813600000 -7.64821 224 27 26.4 0 0 1                  
 -5.567716836000000 -5.24895 291 4 7.2 0 0 1                    
 -6.069019201000001 -5.61369 170 6 5.8 21 21.8 1                
 -4.350071519999999 -3.72431 284 4 4.6 0 45.2 1                 
 -8.758682508399998 -8.07662 1655 21 16.2 0 0 1                 
 -7.160502280199998 -6.73057 375 9 6.6 0 14.6 1                 
 -13.286615868000002 -12.6969 1165 22 20 0 0 1                  
 -6.597823903999999 -6.49592 224 9 11.4 0 0 1                   
 -8.478582169599997 -8.21986 631 35 27.2 0 0 1                  
 -30.217423715200002 -29.7658 1020 97 84 0 0 1                  
 -8.870483570999999 -8.67693 694 6 15 0 0 1                     
 -6.035628415000000 -5.61865 163 9 9.6 0 13.4 1                 
 -8.790932271999999 -8.31444 712 20 20 0 0 1                    
 -7.622119058999998 -7.02568 1039 7 10.4 0 0 1                  
 -7.256416310999998 -6.95064 301 7 7.2 0 23.8 1                 
 -3.610308288000000 -3.04093 173 4 6.8 0 19.4 1                 
 -6.998898164000000 -6.62165 474 19 21 0 0.4 -1                 
 -6.323344234000000 -5.97266 830 8 7.2 0 0.2 1                  
 -3.275148333000000 -2.65489 173 4 4.2 0 15.6 -1                
 -6.426053788999999 -6.00721 303 17 7 0 94.6 1                  
 -7.637349982000000 -6.70728 473 9 8.6 0 0 1                    
 -16.895781445999997 -16.4805 797 21 23.4 0 0 1                 
 -13.877011733400002 -13.6341 229 31 28.6 0 0 1                 
 -5.749166861999999 -5.33347 246 5 6.2 0 13.4 1                 
 -4.970792540000000 -4.11944 159 5 6.4 0 19 1                   
 -6.178729705999999 -5.63076 164 9 6.2 0 0 1                    
 -5.712742915000000 -5.25192 344 10 8.8 0 0 1                   
 -6.324778171999999 -6.11083 1030 10 8.2 0 0 1                  
 -19.165182280000000 -18.8489 200 48 55.8 0 0 1                 
 -4.981573862999999 -4.44459 382 9 8.8 0 0 1                    
 -5.451846141000000 -4.84927 574 7 5.6 0 206.6 1                
 -9.291181591999999 -8.95262 350 15 12.2 0 0 1                  
 -6.529847651000001 -6.03924 408 11 8.8 0 0.2 1                 
 -6.117503000200000 -5.66814 195 7 7.8 0 0 1                    
 -8.847431297200000 -7.65668 397 15 17.4 0 0 1                  
 -7.178277861999998 -6.53963 156 16 14.6 0 0 1                  
 -18.007536670000000 -17.6467 354 59 57 0 0 1                   
 -7.985313627199998 -7.40307 416 10 9.6 0 0 1                   
 -16.662764041000003 -16.2169 180 46 37.4 0 0 1                 
 -9.820972529000001 -9.27988 333 33 22 0 1.4 -1                 
 -6.162366454999999 -5.55135 159 12 11.4 0 0 1                  
 -9.532994372199999 -7.75786 1001 7 7.2 0 13.8 1                
 -4.421216706000000 -3.76273 173 4 4.4 0 6 1                    
 -5.968017527200000 -5.49305 499 10 8.8 0 0 1                   
 -4.358505739000000 -3.61213 202 4 5.2 0 6.2 -1                 
 -7.795324407999999 -7.69207 361 10 10 0 0 1                    
 -9.028927072999998 -8.8112 227 13 26.2 0 0 1                   
 -6.438503006000000 -6.06438 203 9 10 0 0.2 -1                  
 -6.854321537999999 -6.02968 866 7 9.4 0 0 1                    
 -6.373096665999999 -5.99756 140 8 6.4 0 0.4 1                  
 -28.674069573599994 -28.3279 197 90 111.4 0 0 1                
 -7.859092252999999 -7.16745 461 8 7.8 0 160.2 1                
 -7.069481990000000 -6.63167 1026 6 8.6 0 126.2 1               
 -5.581385802999999 -5.26431 495 6 7.4 0 0 1                    
 -8.784686523200000 -8.60394 354 19 19 0 0 1                    
 -6.396156204999999 -5.60872 268 6 8.2 0 0 1                    
 -8.831030817400002 -8.27644 179 13 9.8 0 7.4 1                 
 -7.975027138199999 -6.46857 140 10 7.8 0 9.2 1                 
 -16.451849162199998 -16.1129 237 38 37.8 0 0 1                 
 -5.792459737999999 -5.44825 178 8 7.2 0 0 1                    
 -4.504796456999999 -4.11825 193 4 7 0 0.4 -1                   
 -9.930023307199999 -9.56669 499 25 20 0 0.2 1                  
 -6.141180228200000 -5.87373 173 6 6.8 0 0 1                    
 -19.167051597200000 -18.6215 191 23 32.4 0 0 1                 
 -3.585969735000000 -2.9488 231 5 6.4 0 5 1                     
 -7.558203814000000 -7.31185 222 10 17.4 0 0 1                  
 -8.088000999999998 -7.55835 4126 4 5.2 0 443.6 1               
 -15.295806594999997 -14.2385 1342 25 24.2 0 0 1                
 -12.755614777000000 -12.4431 164 25 23.2 0 0 1                 
 -12.733773470200001 -12.0615 577 29 27.4 0 0 1                 
 -11.158624039000001 -10.2271 287 14 10.2 0 34.8 1              
 -13.818682546999998 -13.0044 1339 18 17.6 0 0 1                
 -8.867428865000001 -7.95817 141 7 6.8 0 1 1                    
 -20.143501720199993 -19.942 284 76 79.4 0 0 1                  
 -23.121649158399997 -22.5547 670 105 100.8 0 0 1               
 -7.377666518999999 -5.96057 170 5 4.8 0 44.2 1                 
 -7.285194842999999 -6.11336 317 6 5.4 0 0.4 1                  
 -6.912057562999998 -6.50683 731 11 11.8 0 0 1                  
 -3.926036000000000 -3.49415 141 4 5.2 0 13.8 1                 
 -3.406350042999999 -3.35154 210 4 5.4 0 37 -1                  
 -6.594623910999999 -5.57838 275 9 10.4 0 0 1                   
 -12.347807421199999 -12.0222 1312 15 17.6 0 0 1                
 -7.921626539999999 -7.21752 269 11 11.8 0 0 1                  
 -6.110289191999999 -5.80893 437 6 8.4 0 102.8 1                
 -9.686569230000000 -9.17484 296 24 24 0 0 1                    
 -6.941136602599999 -6.46618 1002 14 11.6 0 0 1                 
 -8.259963168999999 -6.8965 499 8 6.8 0 73.4 1                  
 -5.566256213400000 -4.82504 243 11 6.2 0 44.2 1                
 -9.716837371199997 -9.0777 220 29 27.4 0 0 1                   
 -9.299164052200000 -9.15367 241 21 21.8 0 0 1                  
 -8.139915474999999 -7.24788 186 7 6.6 0 0 1                    
 -6.243238930000000 -6.13192 201 21 15.2 0 0 1                  
 -12.876550781200001 -12.2234 172 23 24.8 0 0 1                 
 -6.644188799999999 -6.46177 156 7 6.6 0 0 1                    
 -4.266985384000000 -4.05678 150 14 10 0 1 -1                   
 -10.351752949000000 -9.68257 1088 26 22.4 0 0 1                
 -5.737824697400001 -5.52656 158 13 11.4 0 1 -1                 
 -7.026478231000000 -6.10226 348 10 9.8 0 0 1                   
 -4.296304215999999 -3.76948 219 4 4.4 0 54.4 1                 
 -5.601670825999999 -5.18571 300 4 10.6 0 8.4 1                 
 -12.799085346399998 -12.6384 1129 42 36.2 0 0 1                
 -5.712742915000000 -5.31593 414 10 7 0 2.6 1                   
 -8.668273768199999 -7.36325 253 10 7.6 0 0 1                   
 -6.319370180000001 -5.54981 737 4 6.2 0 11.8 1                 
 -10.366823694999999 -10.2461 1642 18 15.6 0 480.4 1            
 -7.999827526199999 -7.30311 1101 14 12.8 0 36 1                
 -6.451194445000000 -5.62196 157 5 5.2 0 0 1                    
 -12.004368625000000 -11.4139 144 15 14.6 0 0 1                 
 -5.099477931999999 -4.82554 248 4 5.8 0 12.4 1                 
 -5.101416349200000 -4.24168 361 7 6.4 0 0 1                    
 -13.896186332999996 -13.0428 224 24 23.6 0 0 1                 
 -8.600253704000000 -8.06426 304 7 9.2 0 0 1                    
 -6.152929102600000 -5.77747 170 17 20.4 0 0 1                  
 -7.636092087000000 -7.12133 366 8 14.6 0 0 1                   
 -7.220074954999999 -6.72483 706 16 11.4 0 0 1                  
 -4.186708320999999 -3.47588 141 6 6.4 0 0.2 1                  
 -23.430868176599997 -23.0711 261 59 57.4 0 0 1                 
 -7.573297827999999 -7.3036 1047 9 6 0 284.4 1                  
 -5.761046749999999 -4.78649 302 4 5.2 0 0.4 1                  
 -7.766083697000000 -6.81426 169 10 8.8 0 0 1                   
 -7.210823870000000 -6.29132 153 9 7 0 0.2 1                    
 -9.315666998999999 -8.79325 208 22 18.4 0 7 1                  
 -9.603778460000001 -8.82738 277 7 12.4 0 0 1                   
 -8.961382868999999 -8.73495 1198 14 18.4 0 0 1                 
 -4.228396236000000 -3.64771 196 4 4.6 0 20.2 -1                
 -5.973995795999999 -5.44293 141 6 18.2 0 6 -1                  
 -9.444105356999998 -9.04767 1250 14 15 0 0 1                   
 -4.675874168999999 -4.54388 236 4 5.2 0 7.2 -1                 
 -7.052392872000000 -6.51526 577 16 14.2 0 0 1                  
 -6.075677591000000 -5.45386 185 11 8 0 19.6 1                  
 -23.622735029999998 -22.3717 228 23 22.6 0 0 1                 
 -11.264515576000001 -10.5 151 10 11 0 0 1                      
 -7.286643820999999 -6.61219 162 7 11.8 0 7.4 -1                
 -6.206237293999999 -6.07428 991 12 7.4 0 34.4 1                
 -8.169004543000000 -7.48786 376 10 9.2 0 18 1                  
 -5.799244129199999 -5.56923 164 20 14.8 0 0 1                  
 -3.706901425199999 -3.48761 190 5 6.2 0 18.8 -1                
 -6.198558693999999 -5.97206 288 8 6.8 0 0.2 1                  
 -4.084861224999999 -3.91195 150 7 5.4 0 0 1                    
 -9.844706098999998 -9.11908 305 10 8.8 0 18.8 1                
 -7.823228329199999 -7.15702 148 8 8.2 0 0 1                    
 -5.083116867999999 -4.32502 153 5 6.8 0 20 -1                  
 -32.069876280999992 -30.5855 1145 174 173.2 0 0 1              
 -7.759509483200000 -7.40053 325 13 12.4 0 0 1                  
 -10.755602147999999 -9.9186 522 13 11.6 0 6.8 1                
 -5.539469302999999 -4.87692 776 4 4.4 0 38.2 1                 
 -20.863652686400002 -20.6339 331 25 25.4 0 0 1                 
 -14.096325599000000 -13.2105 2003 16 15.8 0 0 1                
 -25.566471893399999 -25.3206 774 50 51.2 0 0 1                 
 -3.786780792000000 -3.6475 270 4 4.4 84 62 -1                  
 -5.175956103000000 -4.89159 156 6 8.4 0 0 1                    
 -8.713907416999998 -8.46644 181 8 8.4 0 0 1                    
 -7.520893579999998 -7.23704 267 6 9.4 0 0 1                    
 -4.296304215999999 -3.59759 201 4 4.2 0 54.6 1                 
 -10.496061876999999 -9.50085 210 8 7 0 0.2 1                   
 -9.405473577999999 -9.09902 347 15 14.4 0 0 1                  
 -9.712438952199999 -8.55724 517 18 18.6 0 0 1                  
 -12.609445492999999 -11.7947 512 19 14.6 0 0 1                 
 -5.761612491200000 -5.20748 1245 17 12.2 0 230.4 1             
 -6.338117779999999 -5.8736 227 5 5.2 0 39.6 1                  
 -10.282684671000000 -9.99886 353 20 17.8 0 0 1                 
 -6.162154778200001 -5.62293 183 8 13.2 0 0 1                   
 -6.571422183199999 -5.74213 148 21 18.4 0 0 1                  
 -10.689068684200000 -10.2078 565 21 18.8 0 0 1                 
 -4.080903743000000 -3.73349 186 6 4.8 0 20.8 -1                
 -8.110169645999999 -7.64302 180 18 14.8 0 0 1                  
 -11.601676927200000 -11.3563 204 22 19.4 0 0 1                 
 -7.203714721000000 -6.44449 300 6 8.4 0 0 1                    
 -6.466187855999999 -6.05043 782 13 10.8 0 0 1                  
 -3.076054953000000 -2.79855 140 5 7.4 21 17.4 -1               
 -20.708472450999999 -20.0947 158 25 26.6 0 0 1                 
 -8.442273461199997 -8.06335 1070 23 23.8 0 0 1                 
 -8.952127076200000 -8.58512 282 19 19.6 0 0 1                  
 -7.991732691000000 -7.43866 295 8 7 0 2.4 1                    
 -17.732906432999997 -16.6783 457 27 26.8 0 0 1                 
 -4.119179978199999 -4.00957 235 5 6.2 0 7.6 1                  
 -5.851371292999999 -5.33357 340 5 5.6 0 35.2 1                 
 -6.414198406999999 -6.08006 187 5 8 0 8 1                      
 -6.423813843999999 -5.81017 729 6 6.2 0 67.6 1                 
 -18.394658817000000 -18.1673 772 26 24 0 0 1                   
 -4.890415122599999 -4.53672 143 8 7.8 0 12.8 1                 
 -6.733025891200000 -6.4464 393 6 8.6 0 0 1                     
 -7.568417543000000 -6.59377 144 7 6.6 0 0.2 -1                 
 -14.733436684399997 -14.5513 410 44 33.4 0 0 1                 
 -8.116363333199999 -7.6943 180 8 7 0 0 1                       
 -5.848681350200000 -4.41718 299 4 4.6 0 72.8 1                 
 -7.171702416200000 -6.28538 834 10 12.6 0 0 -1                 
 -6.963219278000000 -6.65657 266 8 9.6 0 0 1                    
 -13.823638845000000 -13.5601 337 23 21.6 0 0 1                 
 -4.972020455000000 -4.59263 278 7 5.4 0 6.2 1                  
 -7.779819278999999 -6.96282 213 7 11.6 0 0 1                   
 -7.687264270199998 -6.4354 247 8 7.4 0 0 1                     
 -6.219036259999998 -5.5289 1217 4 5.8 0 127.8 1                
 -8.289265288999999 -8.03293 191 37 31.6 0 0 1                  
 -7.409451820999998 -6.98618 191 8 12 0 0 1                     
 -8.882590382199998 -8.41493 442 8 9.8 0 0 1                    
 -27.891645836399995 -26.9941 331 110 117.2 0 0 1               
 -8.522877013999997 -7.93712 984 13 11 0 0 1                    
 -8.653474471200001 -8.32085 341 17 11.4 0 10 1                 
 -8.941141777999999 -8.24634 174 14 11.4 0 0 1                  
 -5.980364187999999 -5.76183 625 13 14.4 0 0 1                  
 -6.844835912999999 -6.34285 153 4 7.2 0 5.2 1                  
 -11.813190816999999 -11.3045 200 16 19.4 0 0 1                 
 -39.941756724199983 -39.5458 911 469 335 0 0 1                 
 -11.841436400399999 -11.3538 902 16 16.6 0 0 1                 
 -5.567716836000000 -4.29548 158 4 5.4 0 39 1                   
 -19.257046215199999 -19.017 248 53 59 0 0 1                    
 -8.916680294000001 -8.62116 164 9 8.6 0 0.8 -1                 
 -8.866836162999999 -7.78795 479 5 4.2 0 27.4 1                 
 -7.377666518999999 -6.79402 252 5 4.8 0 44.2 1                 
 -6.585606671200000 -6.0714 188 12 9.8 0 1.4 1                  
 -11.797375808000002 -11.2375 580 18 14.8 0 0 1                 
 -8.295017227999999 -7.17305 739 9 13.6 0 2.2 1                 
 -9.381005267000001 -9.0116 385 12 12.2 0 5 1                   
 -8.116363333199999 -7.6943 301 8 7 0 0 1                       
 -11.048726455000001 -10.4942 202 18 14.8 0 0.4 1               
 -11.788315515000003 -11.2728 266 13 12.8 0 0 1                 
 -4.434885672999999 -3.8532 224 6 5.2 0 9.2 1                   
 -5.004628150000000 -4.32142 252 4 6 0 18.6 1                   
 -11.538600763000000 -10.1256 462 16 13.6 0 1.4 1               
 -5.719891764999999 -5.07214 214 9 7.8 0 21.2 1                 
 -7.410766652800001 -7.3954 426 39 37.2 0 1.4 -1                
 -4.304105920999999 -4.13834 183 13 11 0 0 1                    
 -8.341370430000000 -8.01293 513 5 13.6 0 0 1                   
 -6.022234323199999 -5.60966 568 16 8 0 66.6 1                  
 -5.882635340199999 -5.03005 161 4 6.2 0 44.8 1                 
 -8.054047009999998 -7.69511 172 4 11.4 0 0.2 1                 
 -31.183879350199994 -30.3733 1020 143 152.6 0 0 1              
 -12.000824889999999 -11.5454 704 25 19.6 0 0 1                 
 -8.798756514200001 -8.43272 290 15 16 0 0 1                    
 -8.450089661200000 -8.05107 160 32 24 0 0.4 1                  
 -15.227384861999999 -14.9216 937 18 15.4 0 0.2 1               
 -7.668494021999999 -7.17695 376 17 14.4 0 7.4 -1               
 -6.847858026999999 -6.32256 172 11 10.8 0 0 1                  
 -5.099477931999999 -4.34699 316 4 6 0 0 1                      
 -6.992955402999999 -6.11946 156 10 10 0 0 1                    
 -5.652996370000000 -5.28598 489 7 6.6 0 0.6 -1                 
 -5.681410885999999 -5.58259 231 7 7.4 0 0.4 -1                 
 -4.302600566999999 -3.73566 231 4 4.2 0 65.4 1                 
 -8.091648407999999 -7.39204 736 5 5.8 0 49 1                   
 -13.420356175999997 -12.7658 283 26 25 0 0 1                   
 -9.659932994999998 -9.3404 462 10 8 0 25.4 1                   
 -3.275148333000000 -2.65489 145 4 4.2 0 15.6 -1                
 -14.968605008999996 -13.9226 161 67 54.8 0 0 1                 
 -30.075982464200003 -29.1809 338 178 175.8 0 0 1               
 -9.109343184999998 -8.64204 403 11 10.2 0 0.2 1                
 -7.840731803999999 -7.43272 923 10 8.4 0 0.4 1                 
 -18.650758850999999 -17.1121 172 20 19.8 0 0 1                 
 -7.807234543999999 -7.40654 178 10 8.8 0 25.6 1                
 -6.015193284200000 -5.9108 227 9 7.6 0 0 1                     
 -7.174446662999999 -6.79754 278 9 8.8 0 0.2 1                  
 -9.969121480199998 -9.68976 201 34 25.6 0 0 1                  
 -7.828318847999999 -6.87686 178 9 9.4 0 0 1                    
 -5.509680185000000 -5.21626 401 10 7.4 0 0.2 -1                
 -4.012750183000001 -3.77863 140 15 12.4 0 0.6 -1               
 -10.545825265200000 -9.68194 251 11 12.6 0 0 1                 
 -10.223944486000001 -9.46858 761 19 12.2 0 84.4 1              
 -8.309537191999999 -8.13307 4491 7 6.2 0 191 1                 
 -8.295965050000000 -7.91416 460 7 12.4 0 40.8 1                
 -7.245685573999999 -6.86427 152 10 10.4 0 0 1                  
 -13.956243531999997 -12.9659 245 34 33.6 0 0 1                 
 -3.698752096000000 -3.36212 210 4 5 0 27.8 -1                  
 -4.664576758999998 -4.2586 170 6 5.2 0 0.2 1                   
 -10.377427328400000 -9.35121 1758 17 16.6 0 0 1                
 -5.527982729400001 -5.069 943 9 6.6 0 0 1                      
 -5.557396820000001 -4.95125 164 5 5.6 0 0.4 -1                 
 -7.289698527000000 -6.25886 157 6 6 0 0.2 1                    
 -4.972337206000001 -4.76051 562 7 7.8 0 3.4 1                  
 -7.828318847999999 -6.9842 414 9 9.6 0 0 1                     
 -6.776927933000000 -5.40016 248 4 4.8 0 42 1                   
 -10.494658066999998 -10.0124 237 16 13.6 0 0 1                 
 -5.474747789000000 -4.60243 344 5 6.8 0 51.2 1                 
 -13.686286159999996 -13.4824 427 89 98.4 0 0 1                 
 -6.916561280200000 -6.55034 203 9 11.8 0 0 1                   
 -10.003204044000002 -9.61034 308 17 28.2 0 0.6 -1              
 -15.768401331000000 -15.4201 1789 21 24 0 0 1                  
 -5.090657383200000 -4.79593 164 13 10.2 0 9.6 -1               
 -5.236687793000000 -4.71579 241 8 7.2 0 42 1                   
 -4.738414465000000 -3.7837 461 9 8.4 0 15.4 -1                 
 -2.821893059000000 -2.77987 161 5 6.4 0 0.6 -1                 
 -9.426093461000001 -9.06112 843 20 22 0 0 1                    
 -5.817417303000000 -5.30234 146 5 5.8 0 4.6 1                  
 -8.518720605999999 -8.10212 243 13 10.4 0 0 1                  
 -8.309537191999999 -8.13307 4222 7 6.2 0 141.6 1               
 -9.923654485999998 -9.4543 206 10 9.6 0 0 1                    
 -10.410898843999998 -9.90053 737 18 13.6 0 0 1                 
 -23.802112648199998 -22.9576 829 86 59.2 0 0 1                 
 -8.475799417399999 -7.99726 910 12 11.8 0 0 1                  
 -7.293482868000000 -6.88685 283 10 6.6 0 10.8 1                
 -16.379698543999996 -15.7525 151 19 19 0 0 1                   
 -7.180237020999999 -6.76907 146 30 20.8 0 0.4 1                
 -8.933194538000000 -8.05531 789 6 15.2 0 0 1                   
 -3.430259156200000 -2.88895 247 4 7.2 0 0.2 -1                 
 -11.728435583400000 -11.4079 166 23 27.4 0 0 1                 
 -4.863088811999999 -4.00107 142 5 5.4 0 4.6 1                  
 -12.719624503999997 -12.1437 165 23 19.8 0 0 1                 
 -18.007183783999999 -17.2693 149 22 21 0 0 1                   
 -4.449339725999999 -4.22057 642 5 9.4 0 0 1                    
 -23.441766267999999 -23.1716 178 60 44.8 0 0 1                 
 -14.068687820199999 -13.9362 381 41 82.8 0 0 1                 
 -22.457545920200001 -22.1528 158 42 42 0 0 1                   
 -8.717505208400000 -8.53217 855 23 22.8 0 1.6 -1               
 -4.439724288999999 -4.20286 936 4 4.4 0 307.8 1                
 -4.908723660200000 -4.6755 340 7 7.6 0 45.4 1                  
 -8.088470043999997 -7.93781 211 27 24.2 0 1.2 -1               
 -5.253501452999999 -4.95922 148 10 11 0 0 1                    
 -4.314675517000000 -3.29664 148 5 5.6 0 0 1                    
 -3.975394365000001 -3.18632 292 5 4.4 0 0.4 1                  
 -7.342709059400000 -7.03664 202 21 16.4 0 0 1                  
 -6.441582385999999 -5.9339 147 18 13.6 0 8.8 -1                
 -13.134275290999996 -12.6447 2078 18 16.8 0 0 1                
 -8.088000999999998 -7.4638 238 4 14 0 1.6 -1                   
 -4.449339725999999 -3.72865 248 5 4.2 0 46.6 1                 
 -10.922266770000002 -10.5868 677 42 31.8 0 0.4 1               
 -3.947146831999999 -3.52085 203 5 6.2 0 0 1                    
 -5.488475626200000 -5.09422 269 9 6.8 0 27.2 1                 
 -5.077394700000000 -4.65662 166 6 7.4 0 0.6 -1                 
 -9.949132991999999 -9.65115 892 18 15.2 0 0.4 -1               
 -16.078547354999998 -15.8117 250 35 33.8 0 0 1                 
 -7.489585938999999 -6.77364 172 20 15.4 0 0 1                  
 -4.421216706000000 -3.94882 599 4 4.2 0 195.4 1                
 -5.178067062999999 -4.17718 208 4 4.8 0 16.6 1                 
 -6.387278159999999 -5.42857 168 4 5.2 0 0 1                    
 -8.539537974999998 -8.11472 1429 13 11.2 0 0 1                 
 -4.463148185000000 -4.36995 844 4 7 0 0 1                      
 -7.873371542999999 -6.96528 688 6 10 0 0 1                     
 -8.198196226000000 -7.3567 153 17 19.8 0 0 1                   
 -10.043256904999998 -9.66486 371 17 19 0 0 1                   
 -6.979102267999999 -6.33375 267 5 4.4 0 29.2 1                 
 -56.033306769199989 -55.2957 1326 147 140 0 0 1                
 -4.615561139999999 -3.57719 156 4 5.8 0 0.2 -1                 
 -8.096952184999999 -7.8925 1176 9 7 0 173.4 1                  
 -4.551835652999999 -4.00426 176 4 8.6 0 24.2 1                 
 -8.985917683000000 -8.30963 229 6 8.4 0 0 1                    
 -12.521796792999996 -11.7951 347 24 24.8 0 0 1                 
 -7.509011961000001 -7.36071 142 37 36.4 0 1.4 -1               
 -5.381466248199999 -5.14876 436 7 6.6 0 50.4 1                 
 -21.440579664199998 -20.4733 191 40 57.8 0 0 1                 
 -5.293639293000000 -4.94222 224 7 6 0 0.2 1                    
 -5.281434327400000 -5.12489 698 8 8.4 0 0 1                    
 -8.985917682999998 -8.20465 168 6 7.6 0 21.2 1                 
 -8.166502400999999 -7.80306 232 18 14.8 0 0 1                  
 -10.107033015000003 -9.9034 174 23 25 0 0 1                    
 -8.832882172999998 -8.22115 797 5 6.4 0 0.4 1                  
 -6.484454018200000 -5.80469 143 10 13 0 0 1                    
 -27.062653099199995 -26.7667 1466 165 151.2 0 0 1              
 -8.453529610000000 -7.47795 423 12 9.6 0 0 1                   
 -10.059198485000000 -9.407 172 11 12.6 0 0.2 1                 
 -6.776927933000000 -5.88165 174 4 5.8 0 14.6 1                 
 -7.874336843999999 -7.00652 768 6 8.2 0 0 1                    
 -5.280676255800000 -5.11191 162 10 9.8 0 0.2 -1                
 -9.587180197399999 -8.92608 166 29 30.2 0 0 1                  
 -6.454195980200000 -5.61462 243 6 5.8 0 0 1                    
 -5.079378260999999 -4.94432 638 12 8.8 0 0 1                   
 -10.324706388600001 -10.0896 170 33 32.4 0 0 1                 
 -6.348630073000000 -6.1337 180 6 5.4 0 0 1                     
 -5.882635340199999 -5.50637 176 4 6.2 0 0 1                    
 -10.445324590000002 -8.94916 211 8 8.8 0 0 1                   
 -19.224125076199996 -18.6452 822 86 120.2 0 0 1                
 -7.766190185999998 -6.38745 1245 12 8.4 0 0 1                  
 -9.537353878000001 -9.05114 270 17 15.2 0 0 1                  
 -8.022181926000000 -7.46449 206 9 10.2 0 0 1                   
 -4.711882018000001 -4.40253 241 9 6.6 0 0.4 -1                 
 -7.392855932999999 -6.83423 171 11 9.8 0 2.4 1                 
 -7.054229825999999 -6.54865 218 10 7.8 0 10.6 1                
 -9.078774884999998 -8.63991 486 14 17 0 0 1                    
 -5.206905449999999 -5.02111 692 9 6.2 0 39.4 1                 
 -6.429532707000000 -5.33044 425 12 9.2 0 0 1                   
 -7.710966201199999 -7.23192 184 14 14.6 0 0 1                  
 -12.517085494999998 -11.0253 338 11 10.2 0 15.6 1              
 -6.137556137999999 -4.52991 153 4 5.2 0 3.6 1                  
 -8.182802688999999 -7.72224 846 9 8.2 0 0 1                    
 -4.259608363000000 -3.67026 166 5 7.2 0 8 1                    
 -6.586025603000000 -6.25505 297 8 14.4 0 0 1                   
 -4.302545388000000 -3.57804 147 4 7.4 0 25.6 -1                
 -12.769846113000000 -12.0363 210 15 16.4 0 0 1                 
 -7.586908171000000 -6.78939 418 8 7.6 0 0 1                    
 -3.222984633199999 -2.63979 229 5 5.2 0 22.6 -1                
 -11.327110354000000 -10.6253 178 12 13.4 0 0 1                 
 -9.014674660000001 -8.10611 685 6 7.2 0 0 1                    
 -7.635302557999998 -7.11608 154 8 7.8 0 0 1                    
 -4.848075507200000 -4.30091 165 9 6 0 0.2 -1                   
 -8.384182230199999 -8.11244 482 12 14.4 0 0 1                  
 -23.199815380599993 -23.0174 285 171 151.2 0 0 1               
 -3.841932929000000 -3.58567 230 5 5.2 0 13.4 1                 
 -9.940897509199999 -9.25507 145 10 10.2 0 0 1                  
 -11.341796426199998 -10.8801 628 23 23.6 0 0 1                 
 -6.399676383200000 -5.83171 251 12 9.2 0 1.6 1                 
 -12.733773470200001 -12.0615 867 29 27.4 0 0 1                 
 -5.070134367000000 -4.89729 151 13 14.4 0 0.8 1                
 -7.652063973999999 -7.30176 153 11 9.4 0 0 1                   
 -26.617986905000002 -25.8129 701 44 40.2 0 0 1                 
 -11.258764435000000 -10.9506 194 23 21.8 0 0 1                 
 -8.184784389999997 -7.89435 252 16 11.4 0 0 1                  
 -7.839417552999999 -7.03691 1200 6 6.4 0 21.2 1                
 -5.275404906199999 -5.04841 414 9 9.4 0 22.6 -1                
 -6.927221579999999 -6.7549 3837 6 7.4 0 0 1                    
 -11.667173442000003 -10.8349 257 14 13.2 0 0 1                 
 -4.731826091999999 -3.95294 150 9 6.2 0 0.2 1                  
 -8.184784389999997 -7.89435 218 16 11.4 0 0 1                  
 -6.912206883000000 -6.32845 153 7 7.4 0 0 1                    
 -5.785162790999999 -5.64057 652 11 8.4 0 0 1                   
 -25.572254014999995 -25.1854 478 161 159 0 0 1                 
 -4.287312029400000 -4.05996 175 14 13.6 0 2 -1                 
 -5.843366359999999 -5.6049 194 16 10.8 0 0 1                   
 -14.923102411599999 -14.5756 497 46 48.2 0 0 1                 
 -7.757773922399998 -6.94492 697 13 12.2 0 0 1                  
 -6.104240406999998 -5.32009 204 14 9.8 0 0 1                   
 -3.719189123000000 -2.83902 202 4 5.8 0 0 -1                   
 -10.729328075200000 -9.11555 189 19 17.6 0 0 1                 
 -3.733224189800000 -3.0399 182 9 7.6 0 16.2 -1                 
 -5.834877784999999 -5.64126 257 5 7 10 19.6 1                  
 -6.509510758199999 -6.0046 477 10 8.4 0 0 1                    
 -7.074343069200000 -6.06706 246 21 13 0 17.4 1                 
 -4.318313162000000 -3.78296 156 9 6.8 0 1.8 1                  
 -25.819201877199994 -25.2182 1051 48 42.6 0 0 1                
 -5.735705948000000 -5.19027 171 8 9 0 0 1                      
 -2.596368602000000 -2.19077 183 5 7.6 0 24 -1                  
 -6.525107279999999 -6.25326 204 6 12.4 0 0 1                   
 -11.650671568199998 -11.561 182 29 29.6 0 0 1                  
 -4.739391164000001 -4.55685 174 10 12.8 0 0.2 -1               
 -2.753308938000000 -2.45913 178 5 5.8 0 0.2 1                  
 -5.178067062999999 -5.05456 265 4 4.4 0 5.4 1                  
 -8.797098735199999 -8.2213 412 16 13.6 0 0 1                   
 -5.669368722000000 -5.31366 165 19 14.2 0 3.6 1                
 -7.222204122999999 -6.64454 153 8 8.8 0 15.6 1                 
 -8.696823573200000 -8.15458 645 11 11 0 0 1                    
 -5.235683478000000 -5.03773 154 12 8.2 0 9.6 1                 
 -6.199590505000000 -5.87551 142 6 16.6 0 0 1                   
 -8.934007120999999 -8.29476 1115 12 16.8 0 0 1                 
 -6.340753656000000 -5.91284 379 10 8.6 0 56.4 1                
 -15.227384861999999 -14.9216 945 18 15.4 0 0.2 1               
 -3.773371788400000 -3.71526 186 11 6.2 0 7.2 -1                
 -12.475192003999997 -11.5731 342 23 20.6 0 0 1                 
 -6.379529356999999 -5.61838 176 7 6.8 0 13 1                   
 -5.108983815999999 -5.10898 169 13 6.6 0 43.6 1                
 -7.347054690199998 -7.08843 183 10 8.6 0 27.4 1                
 -33.191149342199999 -33.0009 371 199 161 0 0 1                 
 -9.296804897199998 -8.9936 191 13 10.4 0 3.4 1                 
 -5.600639014999999 -5.39078 623 6 5.6 0 112.4 1                
 -4.894391050999999 -4.41736 720 4 5.4 0 39.2 1                 
 -8.103604700000000 -7.14852 167 10 8.6 0 0 1                   
 -6.563632860199999 -6.30635 508 9 13.4 0 0 1                   
 -9.367589412399997 -8.96608 404 39 27.6 0 0 1                  
 -8.140727060000000 -7.70761 268 11 11 0 0 1                    
 -6.061851276199999 -5.55818 180 10 8 0 14.6 -1                 
 -12.145964398999999 -11.6541 496 19 17.8 0 0 1                 
 -8.895593140000001 -7.55476 170 5 4.8 0 1 1                    
 -5.389620258999999 -5.23903 376 4 6.4 0 0 1                    
 -17.859723322200004 -17.0659 285 31 33.4 0 0 1                 
 -7.005688854000000 -6.35944 182 14 13.6 0 1.8 1                
 -8.814473313999999 -7.75898 307 18 12.2 0 0 1                  
 -9.979050456000000 -9.5712 1194 13 15 0 0 1                    
 -6.284350475999999 -5.72343 422 5 6.6 0 19.6 -1                
 -9.112824812000001 -8.25163 725 9 7.4 0 56.2 1                 
 -4.175212149000000 -3.80511 484 4 4.6 0 139.4 1                
 -20.963561490000000 -20.2094 502 54 61.6 0 0 1                 
 -11.042476251400000 -10.824 202 15 12.8 0 0 1                  
 -5.049706985999999 -4.61518 412 9 8.8 0 67.4 1                 
 -6.941500869999999 -6.49242 231 4 4.4 0 79.6 1                 
 -9.405473577999999 -9.09902 420 15 13.4 0 0 1                  
 -8.459343425999997 -8.16086 189 27 19.8 0 13 1                 
 -4.997283347200000 -4.23571 162 7 5.8 0 0 1                    
 -8.375720899999999 -7.41764 157 15 15.6 0 0 1                  
 -5.565344093999999 -5.19399 255 10 6 0 83.8 1                  
 -10.042093269999999 -8.73493 792 5 5.2 0 89.6 1                
 -7.564656018999999 -6.4126 1962 6 5.4 0 502.2 1                
 -5.486108143200000 -5.16778 158 8 5.8 0 2.8 1                  
 -5.471561323000000 -5.05521 161 4 4.8 0 8.2 1                  
 -19.418118699200001 -18.6023 314 78 72.2 0 0 1                 
 -20.801820556999999 -20.2832 460 23 27.2 0 0 1                 
 -36.505571119199985 -35.6315 1864 164 161.2 0 0 1              
 -10.335713773000000 -10.2108 165 17 24.4 0 0 1                 
 -6.887500791999999 -5.82632 513 8 7.2 0 0 1                    
 -9.364873514199999 -9.26982 478 17 18 0 0 1                    
 -7.783831627199999 -6.73235 144 15 14.4 0 2 1                  
 -7.035715256000000 -6.47659 571 9 6 0 75 1                     
 -9.731996165200000 -8.58784 1130 10 9 0 0 1                    
 -5.283041600000000 -4.44245 283 7 8.8 0 0.2 -1                 
 -7.154846635199999 -6.82651 289 20 14.2 0 8.4 1                
 -11.460537862000001 -10.5757 210 13 12.8 0 0 1                 
 -6.219036259999998 -5.60512 169 4 4.2 0 36.2 1                 
 -8.840733852000000 -8.14104 484 13 10.4 0 18.8 1               
 -9.097693569000000 -8.69329 718 12 16 0 0 1                    
 -9.749519430399998 -9.38271 1267 27 19.2 0 0 1                 
 -10.283587878999997 -9.89136 374 20 18.6 0 0 1                 
 -5.128234909000001 -4.16388 455 4 6.8 0 0 1                    
 -7.280805507999999 -6.56443 160 7 6.6 0 17 1                   
 -8.116363333199999 -7.6943 236 8 7 0 0 1                       
 -7.309814232199999 -6.50513 361 23 19.2 0 0 1                  
 -11.287531585199998 -11.109 296 19 15.8 0 0 1                  
 -9.473772706999997 -9.11165 464 28 24.2 0 0 1                  
 -11.713189268999999 -10.8592 247 35 33.6 0 0 1                 
 -12.211296763000000 -11.4172 421 15 15.6 0 0 1                 
 -6.935728162000001 -6.29929 353 9 6.6 0 5.2 1                  
 -6.407745893200000 -6.13643 1467 12 9.8 0 147.8 1              
 -44.310440981000006 -43.3565 309 200 198 0 0 1                 
 -8.146680696000001 -7.63741 534 24 16 0 43.6 1                 
 -5.817417302999999 -5.35927 207 5 8 0 11.8 1                   
 -8.496009614999998 -7.79305 454 24 19.4 0 0 1                  
 -3.059380300999999 -2.66625 153 4 5.2 0 5.2 1                  
 -4.946577186000000 -4.59023 161 7 6.2 0 14.4 1                 
 -11.438141557400000 -10.9822 562 20 16.6 0 0 1                 
 -19.308436396000001 -18.2774 571 29 27.2 0 0 1                 
 -6.334503288199999 -5.56139 466 10 7.2 0 0.2 -1                
 -6.887500791999999 -5.98122 651 8 7.4 0 61.8 -1                
 -10.522151576999999 -9.18892 145 25 20.6 0 0 1                 
 -9.938969000000000 -9.15129 699 14 13 0 0 1                    
 -12.395055986999999 -11.4854 284 32 31.4 0 0 -1                
 -7.921223079999999 -6.97763 165 13 11.6 0 0 1                  
 -7.660726322999999 -6.70504 278 11 10.4 0 0.4 1                
 -5.093740533999999 -4.90155 141 11 8.4 0 13 1                  
 -40.567272471399995 -40.1091 482 133 131.8 0 0 1               
 -16.771109811999995 -16.0518 1751 56 54 0 0 1                  
 -6.477801114200000 -6.16262 292 18 9.2 0 2.6 1                 
 -6.985898883199999 -6.73192 266 29 24.4 0 0.6 -1               
 -8.247411868200000 -7.6245 404 9 7.8 0 50.8 1                  
 -8.031762378200000 -7.64803 237 18 16.2 0 0 1                  
 -3.424903972000000 -2.92658 149 10 6.2 0 19.6 1                
 -9.649980275199999 -8.56846 480 25 21.4 0 4.8 1                
 -7.279211209999999 -7.01556 177 20 23 0 0 1                    
 -9.604498997199999 -8.23541 241 11 12 0 0 1                    
 -9.370488822999999 -8.58856 161 7 8.2 0 0 1                    
 -21.133003652999999 -20.3381 143 41 37.8 0 0 1                 
 -5.925883418999998 -5.74698 405 12 9 0 0 1                     
 -9.662890876000001 -8.43235 426 7 6.2 0 40.6 1                 
 -6.185082269999999 -4.10796 156 4 4.4 0 26 1                   
 -8.351005248000000 -7.81045 885 12 12 0 10.2 1                 
 -14.757660311799999 -14.4812 1174 72 61.6 0 0 1                
 -16.724882690999998 -15.7711 151 24 25.2 0 0 1                 
 -7.555763096000000 -7.04917 295 5 8.6 0 0 1                    
 -7.751900890000002 -7.53858 1308 10 10.2 0 0.4 -1              
 -4.146455172000000 -3.48125 165 4 6.8 0 17.6 1                 
 -11.161673929999999 -10.5867 321 14 13 0 0 1                   
 -4.302600567000000 -4.11706 311 4 4.4 0 5.2 1                  
 -9.347509118599998 -9.05759 590 25 28 0 0 1                    
 -3.597465868000000 -3.17623 148 6 6.4 0 22.6 1                 
 -6.700330752000000 -6.26844 423 7 6.2 0 1.2 -1                 
 -5.372267689999999 -5.12814 182 11 10.2 0 3.6 1                
 -10.536238832999999 -10.0948 298 17 19 0 0 1                   
 -9.686569230000000 -9.17484 232 24 24 0 0 1                    
 -5.300670010999999 -4.95565 239 6 5.8 0 0 1                    
 -7.556050044999998 -7.12775 279 23 17.2 0 0 1                  
 -6.523768768999998 -6.06213 159 9 7.8 0 0 1                    
 -8.609674094199999 -8.19682 839 13 11.2 0 0 1                  
 -28.226177792399987 -27.5436 265 103 103.6 0 0 1               
 -6.790702486000000 -6.34338 721 24 15.6 0 0 1                  
 -6.443216956000000 -5.91223 418 5 5 0 70.4 1                   
 -8.518878822000000 -7.89888 374 14 18.6 0 0 1                  
 -8.758231621999998 -8.61566 190 18 19.4 0 0 1                  
 -6.290217217000001 -5.76728 325 13 11.6 0 0.4 -1               
 -6.131779350000000 -5.82772 358 8 10.6 0 0.2 1                 
 -4.468170206200000 -4.09229 150 6 5.6 0 20.8 1                 
 -6.799274860999999 -6.36506 146 13 7 0 5.4 1                   
 -12.510321036199999 -11.9824 155 22 21.8 0 0 1                 
 -11.008510635000000 -9.69739 1990 9 7.4 0 245.8 1              
 -5.581947758999998 -5.28042 192 16 15.4 0 0 1                  
 -10.704060718999997 -10.0641 1367 14 11.2 0 0 1                
 -23.638754421000005 -23.4798 589 126 117.4 0 0 1               
 -7.020802988999999 -6.3609 608 15 9.6 0 48.2 1                 
 -6.482960660999999 -6.15912 219 7 8.2 0 0.4 1                  
 -8.053348854999999 -7.42261 192 7 9.2 0 0 1                    
 -12.222784633200000 -11.7384 1027 19 15.8 0 0 1                
 -9.752286338999999 -9.14922 353 12 12.6 0 0 1                  
 -21.179546317400000 -20.356 192 38 32.2 0 0 1                  
 -7.079261492199999 -6.8299 521 14 10.4 0 0 1                   
 -5.826977061999999 -5.11311 271 12 8.4 0 21.4 -1               
 -7.686382042999999 -6.88935 216 5 14.6 0 0 1                   
 -7.847224427400000 -6.90099 255 18 17.6 0 0 1                  
 -9.143606751000000 -8.11703 341 9 9.2 0 0.2 1                  
 -7.415382032999999 -6.71228 160 6 6.6 0 19 1                   
 -8.007637898000000 -7.35202 202 7 8 0 9.6 1                    
 -8.329974218999999 -7.49674 188 7 7 0 0.2 1                    
 -5.664381793000000 -5.04803 157 4 5.4 0 0 1                    
 -7.739687908999998 -6.91346 153 10 8.4 0 1 1                   
 -7.477542301000001 -7.1649 152 9 10.2 0 0 1                    
 -10.389958312199999 -8.85709 449 10 7 0 30.4 1                 
 -8.196377244999999 -7.95022 160 13 11.6 0 0 1                  
 -16.992700216999999 -16.1907 257 103 101.8 0 0 1               
 -8.207082520000000 -8.07002 310 5 24.2 0 35.6 1                
 -5.832602138000000 -5.30534 305 5 4.8 0 41.4 1                 
 -15.196687751400001 -14.4728 329 29 28.2 0 0 1                 
 -8.363068522999999 -7.30473 483 8 8.2 0 80 1                   
 -10.220407298200000 -10.0004 191 41 21.4 0 0.2 1               
 -21.620940855999997 -21.0122 2347 22 22.4 0 0 1                
 -8.900684899999998 -8.30037 173 8 7 0 0.2 1                    
 -4.146455172000000 -3.67813 265 4 5.4 0 0 1                    
 -9.596717034199999 -9.1893 585 29 22.8 0 0 1                   
 -8.919651193999998 -8.38505 478 10 12.8 0 0 1                  
 -6.222683668000000 -5.95246 323 5 6.8 0 34.8 1                 
 -6.384358715199999 -5.93642 164 18 13 0 0 1                    
 -8.512962758999999 -7.61129 155 11 10.2 0 0 1                  
 -3.790689331999999 -3.3775 178 5 4.6 0 51.2 1                  
 -8.807942986200000 -8.56122 375 14 16.2 0 0 1                  
 -10.776257188199999 -10.3388 140 17 14.4 0 0 1                 
 -10.108072257400000 -9.51463 545 21 21.2 0 2.2 -1              
 -12.164404342999998 -11.8242 154 22 20.6 0 0 1                 
 -7.945830713199999 -7.31322 224 9 9.2 0 0 1                    
 -4.677457910999999 -4.34927 170 9 7.2 0 3.8 1                  
 -6.742973943000000 -6.12273 175 4 5.2 0 0.2 1                  
 -9.215507602200001 -8.37275 488 32 23.8 0 0.4 1                
 -6.339559522200000 -5.64635 314 10 8.6 0 32.2 1                
 -6.418903500999999 -6.18902 413 8 8.4 0 13 -1                  
 -8.436605594000000 -7.7192 799 12 10.8 0 38 1                  
 -8.512664547999998 -8.27728 203 15 13.4 0 0 1                  
 -5.340995244000000 -4.95916 141 9 5.8 0 25.6 1                 
 -6.277074684999999 -5.69499 376 5 5.8 0 0 1                    
 -6.339559522200000 -5.64635 300 10 8.6 0 32.2 1                
 -13.690314561999999 -13.127 886 14 14 0 0.4 1                  
 -8.694177577399998 -8.3275 393 16 14.4 0 0 1                   
 -3.372396053000000 -2.6837 290 4 4.8 0 42 1                    
 -3.446608422000000 -3.15555 189 7 6.2 0 19.6 -1                
 -8.493974183000001 -7.11964 200 6 6.2 0 12 1                   
 -5.682894931000000 -5.30458 169 12 8.8 0 0.2 1                 
 -4.455170696000000 -4.03687 410 4 4.4 0 88.2 1                 
 -11.601052691200001 -11.0226 363 20 15.2 0 0 1                 
 -5.210792320199999 -4.76387 228 9 7.6 0 0.2 -1                 
 -9.476300456200001 -8.41728 186 25 26.8 0 0 1                  
 -15.953674143999999 -15.4004 388 23 23 0 0 1                   
 -8.870483570999999 -8.67693 883 6 15 0 0 1                     
 -6.095039158199999 -5.23128 410 10 8.8 0 33.4 -1               
 -4.759799703000000 -4.22235 173 7 6 0 0 1                      
 -5.024086831999999 -4.74995 153 8 5.8 0 10.6 1                 
 -9.197166442999999 -8.55639 158 19 18.2 0 0 1                  
 -5.500860026000000 -5.04945 146 8 6.2 0 17.8 1                 
 -7.540566111000000 -7.15421 495 9 8.2 0 0 1                    
 -6.963635503999998 -6.21494 916 8 7.4 0 92.8 1                 
 -6.652060178000000 -5.71341 150 9 8.2 0 11.8 1                 
 -7.377966586399999 -6.9575 262 15 12 0 10.6 1                  
 -8.242860500999999 -7.7806 177 10 9.4 0 0 1                    
 -5.100189476200000 -4.95457 145 7 5.6 0 0 1                    
 -5.644621754000001 -5.08373 184 12 8.8 0 0 1                   
 -4.382371480000000 -4.02946 231 4 4.4 0 61.8 1                 
 -7.456936615999999 -6.62769 203 8 5.4 0 0 1                    
 -25.819201877199994 -25.2182 1201 48 42.6 0 0 1                
 -5.669352178199999 -5.33915 234 9 12.8 0 0 1                   
 -3.912519037000000 -3.43319 305 4 6.2 0 0 -1                   
 -4.421216706000000 -4.06042 224 4 9.2 0 0 1                    
 -6.308689028999999 -5.66334 214 4 5.8 0 2.6 1                  
 -5.529163165000000 -5.19993 231 8 8.6 0 0.6 1                  
 -12.185388571200001 -11.6865 2315 32 25.8 0 0 1                
 -5.826261723999999 -5.53508 302 6 9.2 0 0 1                    
 -9.928594642999998 -9.30534 155 17 12.8 0 19.8 1               
 -16.771073790999999 -16.1492 177 27 26.4 0 0 1                 
 -8.338996953999997 -7.97062 703 14 15.2 0 0 1                  
 -30.824878423799994 -30.3791 626 270 267 0 0 1                 
 -7.400997619999999 -7.20593 1349 9 7 0 0 1                     
 -6.747019773200000 -6.03367 147 17 11.2 0 0 1                  
 -6.924428385000001 -6.13952 372 8 7.6 0 38 1                   
 -5.049162878000000 -4.66218 208 5 5.6 0 0.4 1                  
 -6.997527464999998 -6.64672 198 9 8.8 0 0 1                    
 -8.623485606999999 -8.27151 140 21 19.8 0 0 1                  
 -8.184784389999997 -7.89435 284 16 11.4 0 0 1                  
 -8.291803910999999 -7.49858 163 19 16.6 0 0 1                  
 -7.986139030000000 -7.412 440 4 5.8 0 11.8 1                   
 -5.564974972999999 -5.13377 301 5 6.4 0 36.4 1                 
 -14.425390377199998 -14.0399 231 27 28.4 0 0 1                 
 -5.288388917000000 -4.91767 179 9 13.8 0 0 1                   
 -6.564901725000000 -6.35441 149 7 11.6 0 0.2 1                 
 -6.290591647999999 -5.68392 269 5 6.4 0 0 -1                   
 -7.353578779999999 -6.53249 336 7 8.2 0 0 1                    
 -8.546682655400000 -7.97327 147 25 21.6 0 0 1                  
 -31.737847326400001 -31.3411 2170 148 152.4 0 0 1              
 -9.408644938000000 -9.31356 215 27 21 0 0 1                    
 -7.536557358000000 -7.09278 366 8 6.8 0 0.6 1                  
 -3.630500827800000 -3.62429 169 9 6 0 11.4 -1                  
 -4.377557710200000 -4.23635 258 9 10.6 0 0.2 -1                
 -4.914503931000000 -4.74208 1006 8 8 0 76.2 1                  
 -7.626196791200000 -7.36136 417 21 20.8 0 0 1                  
 -2.616843668000000 -2.45712 194 5 5.6 0 14 -1                  
 -6.223348697000000 -5.4491 262 11 7.4 0 7.2 1                  
 -12.102840885199999 -11.4716 184 18 17.2 0 0 1                 
 -18.728480694999998 -18.0938 147 41 49.4 0 0 1                 
 -9.032360059999998 -8.58227 224 17 16 0 0 1                    
 -11.007124611999998 -10.8626 145 27 23.6 0 0 1                 
 -8.494234889199998 -7.94064 460 33 49.4 0 0 1                  
 -22.334652018400003 -21.9479 167 73 67.4 0 0 1                 
 -11.383474997999999 -11.0807 435 20 24 0 0 1                   
 -2.159082794000000 -2.06967 217 5 5 38 37.4 -1                 
 -7.371630795999999 -7.08749 605 23 15 0 0 1                    
 -9.592511598000000 -8.47224 166 9 8 0 0.4 1                    
 -6.185082269999999 -5.12002 305 4 7.8 0 0 1                    
 -6.434996138999997 -6.01253 451 13 11.4 0 0 1                  
 -7.083739286199998 -6.64533 1271 24 15.6 0 0 1                 
 -10.299568194199999 -10.1983 224 33 30.2 0 0 1                 
 -5.930667853000000 -5.1062 599 7 7.6 0 0 1                     
 -6.461724538999999 -6.26081 890 5 8.2 0 0 1                    
 -6.506392433999999 -6.33105 142 24 23.8 0 0 1                  
 -5.430942908200000 -5.23725 153 8 9 0 6.4 -1                   
 -7.241726818999999 -6.64538 667 8 8.6 0 76.6 1                 
 -6.040833446000000 -5.59236 206 6 7 0 10 -1                    
 -7.633080119999999 -6.91105 452 6 5.6 0 73.6 1                 
 -20.154259211399999 -19.8472 143 95 77.4 0 0 1                 
 -6.089987433000000 -5.73844 290 15 6.8 0 56 1                  
 -10.835960079000001 -10.6438 1381 14 11.8 0 0 1                
 -7.927413446999999 -7.36829 1666 11 9 0 0 1                    
 -28.274954759599993 -27.8683 1235 176 146.6 0 0 1              
 -6.384250221999999 -6.04291 206 8 8.8 0 9.2 -1                 
 -9.445650214000000 -8.58419 163 16 16.6 0 0 1                  
 -5.131896136000000 -4.91739 175 13 12.6 0 9.6 -1               
 -7.861843692999999 -7.4166 142 21 23.6 0 0 1                   
 -10.948072449399998 -9.88086 172 30 30.2 0 0 1                 
 -38.691719064399997 -38.2551 229 103 102.4 0 0 1               
 -3.761156998000000 -3.63569 148 5 6 0 0.6 1                    
 -15.056005506999998 -14.1719 236 14 13.2 0 0 1                 
 -6.221601450000001 -6.05285 185 12 14.4 0 1.4 -1               
 -4.234637408000000 -3.78504 255 4 10.2 0 0.2 -1                
 -10.203265064999998 -9.5288 2971 13 9.8 0 0.2 1                
 -7.191377978999999 -6.91361 441 10 9.6 0 0 1                   
 -7.642231459999999 -7.4151 148 19 15.6 0 0 1                   
 -5.720752346000000 -5.08773 202 5 6 0 0 -1                     
 -6.519864104000000 -6.25995 188 9 9.4 0 0 -1                   
 -9.377338717199999 -9.08421 765 11 9.8 0 0.2 1                 
 -7.395026352999999 -6.93867 203 27 20.4 0 0.2 -1               
 -6.185082269999999 -5.53749 323 4 11.6 0 5 1                   
 -7.160103382000000 -6.08058 220 9 7 0 19 1                     
 -9.188712419000000 -8.55586 549 24 23.4 0 0 1                  
 -5.677224351000000 -5.39685 216 15 10.6 0 0 1                  
 -5.360442313000000 -4.87914 140 5 5.4 0 24.6 1                 
 -7.648324895200000 -6.98455 198 9 7.4 0 0.6 1                  
 -10.592637139200001 -10.3669 1889 16 15.2 0 0 1                
 -6.209111526000000 -5.58586 172 5 6.2 0 0 1                    
 -8.436605594000000 -7.7192 798 12 10.8 0 38 1                  
 -6.338117779999999 -5.12991 145 5 5.2 0 11.6 1                 
 -8.364470985200001 -7.68191 1121 13 12.4 0 0 1                 
 -9.179161919999999 -8.9 174 20 18 0 0 1                        
 -15.946741469199996 -15.048 217 80 77.4 0 0 1                  
 -5.882635340199999 -5.39147 497 4 6.2 0 21.6 1                 
 -6.284350475999999 -5.68846 391 5 5 0 138.2 1                  
 -7.933075539000000 -7.31974 169 19 14.2 0 19.6 1               
 -9.604274388999999 -9.27785 318 8 14.4 0 1 1                   
 -9.749519430399998 -9.16615 1100 27 21 0 0 1                   
 -8.151193732999999 -7.8788 153 15 12.8 0 0 1                   
 -16.249149410199998 -16.0766 216 54 43 0 0 1                   
 -7.286211450000000 -6.82062 548 10 7.6 0 22.4 1                
 -7.881349031999998 -7.12088 184 6 7.4 0 18.4 1                 
 -8.044086880000000 -7.59493 237 9 8.8 0 0 1                    
 -6.512306639199999 -5.97311 329 15 12.8 0 0 1                  
 -25.093907609800002 -24.3404 258 91 83.4 0 0 1                 
 -31.704719836600006 -31.2464 354 229 222.8 0 0 1               
 -8.242467605999998 -8.0786 149 21 20.4 0 0 1                   
 -6.053600807000000 -5.98177 166 6 10.2 0 0.2 1                 
 -6.193574851000000 -6.054 271 8 6.2 57 57 1                    
 -2.734267654999999 -2.28028 146 8 5.4 0 38.4 1                 
 -2.698036048000000 -2.37851 175 6 6.8 0 0 -1                   
 -4.500148932999999 -4.4266 269 13 7.2 0 1.8 1                  
 -12.733773470200001 -12.0615 577 29 27.4 0 0 1                 
 -6.776927933000000 -5.93292 808 4 5.6 0 0 1                    
 -4.928345040999999 -4.78395 976 4 6.6 0 91 1                   
 -5.089964970000000 -4.99496 147 20 15.8 0 0 1                  
 -5.335661435999999 -4.85028 253 5 5.8 0 24.6 -1                
 -6.016603674000001 -5.59494 241 11 7.6 0 1.8 -1                
 -7.712702869599999 -7.34581 977 42 39.4 0 1.8 -1               
 -10.805928089200002 -9.8474 238 23 18.8 0 0 1                  
 -5.365737941000001 -4.89631 375 9 6.4 0 40.4 1                 
 -8.309537191999999 -8.13307 4242 7 6.2 0 141.6 1               
 -10.111346566199998 -9.32974 339 24 23.2 0 0 1                 
 -5.649901463999999 -5.20446 299 6 6 0 0 1                      
 -8.287253937999999 -8.21138 145 20 20.4 0 0.8 -1               
 -16.288557854999997 -15.7819 504 33 31.4 0 0 1                 
 -8.162771403199999 -7.39173 475 23 14.8 0 0 1                  
 -8.553235440200000 -8.04495 455 14 12.2 0 0 1                  
 -8.870591376199998 -8.72302 737 14 21.6 0 0 1                  
 -20.529978807200003 -20.1868 290 102 102.2 0 0 1               
 -17.781705847000001 -17.3384 2097 34 29.6 0 0 1                
 -9.420120700999998 -9.01453 148 7 5.2 0 1.2 1                  
 -19.273596938400001 -19.0572 652 78 73.4 0 0 1                 
 -39.375577144200008 -38.4216 310 200 197.4 0 0 1               
 -10.598829391999999 -10.1524 209 10 10.2 0 0 1                 
 -10.711829908999999 -10.0538 512 8 8.6 0 1 1                   
 -11.469630114399999 -10.7509 192 32 22 0 0 1                   
 -7.616138737000000 -7.1971 539 9 9.8 0 67.6 1                  
 -5.712742915000000 -5.31593 375 10 7 0 2.6 1                   
 -5.371594961999999 -5.11048 279 6 5.6 0 44.8 1                 
 -5.389620258999999 -4.88404 257 4 5 0 47 1                     
 -5.025009997999999 -4.54451 314 4 10 0 0 1                     
 -14.481904224999997 -14.0035 367 19 19 0 0 1                   
 -19.930573341199999 -19.7972 323 61 44.8 0 0 1                 
 -36.272818535400006 -35.6478 370 235 220.2 0 0 1               
 -6.047260392999999 -5.89346 1655 7 6.6 0 0 1                   
 -22.531471308400000 -22.2154 411 26 25 0 0 1                   
 -7.297349075199998 -7.02855 318 13 8 0 0 1                     
 -7.739687908999998 -7.49586 871 10 8.2 0 0 1                   
 -7.302150986000001 -7.10611 792 11 10.6 0 0.8 -1               
 -7.106594689200000 -6.30116 170 7 6.6 0 0 1                    
 -6.603219698999999 -6.04494 279 7 15.8 0 0 1                   
 -8.056153966999998 -7.62932 354 14 14.4 0 22.2 1               
 -4.983848661999999 -4.52651 180 4 9.8 0 0 1                    
 -16.575536628000002 -15.9651 596 38 35.8 0 0 1                 
 -8.945681783400000 -8.257 1860 19 16.2 0 0 1                   
 -20.281289944999997 -19.6951 295 97 88.4 0 0 1                 
 -17.712365008599999 -16.5646 185 61 58.8 0 5.4 -1              
 -5.494486660999999 -4.9815 180 8 6.6 0 0.4 1                   
 -14.726037474000002 -14.4081 207 21 18.2 0 0 1                 
 -8.088000999999998 -6.72953 1088 4 4 0 30 1                    
 -12.421117634200000 -12.2239 416 17 15.6 0 0 1                 
 -5.027784098400000 -4.80645 676 12 11.8 0 7.4 -1               
 -5.817417303000000 -5.49106 1133 5 4.6 0 118.8 1               
 -9.217611484999999 -8.42361 649 8 8.6 0 0 1                    
 -7.663924224999999 -7.37842 441 7 13.4 0 0 1                   
 -8.229563667000001 -7.24913 521 9 7 0 50.6 1                   
 -7.509501572000000 -7.07131 711 7 6.2 0 2.8 1                  
 -10.753966597000000 -10.5203 463 15 11.6 0 0.4 1               
 -6.764474979999998 -6.09361 182 6 6.2 0 11.8 1                 
 -13.929557916999999 -13.2154 340 10 8.6 0 0.4 1                
 -9.037522552000000 -8.14805 359 12 10 0 1.2 1                  
 -5.875455728000000 -4.86539 226 6 5.4 0 35.2 1                 
 -5.851371293000000 -5.55133 144 5 5.2 0 15.4 1                 
 -8.057053780999999 -7.62001 838 11 8 0 67.6 1                  
 -11.370855908199999 -10.7615 586 44 36 0 0 1                   
 -8.088000999999998 -7.23884 963 4 10.8 0 0 1                   
 -27.749282558200001 -26.7706 155 98 97.4 0 0 1                 
 -5.651066806999999 -5.41267 879 11 10.2 0 0.6 1                
 -12.249806172000000 -11.9858 460 25 17.6 0 0 1                 
 -6.928117167800000 -6.35205 915 25 20 0 1 1                    
 -6.985697364000000 -6.46677 607 15 8.2 0 0.2 -1                
 -7.583489303199999 -7.05674 255 11 9.2 0 0 1                   
 -8.870591376199998 -8.72302 779 14 21.6 0 0 1                  
 -7.684443972999998 -7.00761 273 21 21 0 0 1                    
 -11.601676927200000 -11.3563 304 22 20.2 0 0 1                 
 -5.869532160199999 -5.59124 710 9 8.2 0 61.2 1                 
 -6.967171291000001 -6.23935 397 11 11.2 0 0 1                  
 -8.866837 -8.29284 8923 5 11 0 0 1                             
 -7.138483 -6.77707 224 16 11.6 0 0 1                           
 -5.971418 -5.35266 141 6 6 0 0 1                               
 -3.717674 -3.20098 158 12 8.8 0 0 1                            
 -9.509779 -8.705 188 13 15.6 0 0 1                             
 -8.566911 -8.28508 694 13 14 0 0 1                             
 -30.824878 -30.3791 784 270 268.2 0 0 1                        
 -5.829067 -5.32093 277 21 19.8 0 0 1                           
 -8.051506 -7.77386 228 10 11 0 0 1                             
 -6.947729 -6.37311 232 7 7.2 0 0 -1                            
 -6.265419 -5.82 178 9 7.8 0 0 1                                
 -12.596542 -11.9683 1114 33 30.4 0 0 1                         
 -14.274211 -13.0942 1393 13 13.8 0 0 1                         
 -11.069836 -10.9632 445 42 42 0 0 1                            
 -6.595082 -6.11012 198 10 11.4 0 0 1                           
 -5.333694 -5.03999 253 10 9.2 0 0 1                            
 -17.067290 -16.6885 483 22 23.6 0 0 1                          
 -7.527516 -6.13898 285 5 5 0 0 1                               
 -8.377739 -7.60771 227 9 8 0 0 1                               
 -6.798448 -6.26476 177 6 6.6 0 0 1                             
 -21.044916 -20.6505 901 71 79.8 0 0 1                          
 -7.771607 -7.43938 424 8 11 0 0 1                              
 -4.282733 -3.90879 166 8 8.2 0 0 1                             
 -5.630252 -5.37401 151 11 11.4 0 0 1                           
 -8.598622 -7.91928 734 15 13.4 0 0 1                           
 -5.881496 -5.53199 172 7 7.6 0 0 1                             
 -5.427222 -5.02849 166 5 10 0 0 1                              
 -6.597758 -6.1107 157 9 12.2 0 0 1                             
 -8.829632 -8.02419 144 8 8.2 0 0 1                             
 -24.292569 -23.5581 652 23 24 0 0 1                            
 -12.097935 -11.2778 1196 31 30.6 0 0 1                         
 -7.166113 -6.04135 226 5 4.6 0 0.4 1                           
 -10.498752 -10.3206 708 35 36 0 0 1                            
 -6.466188 -6.05043 870 13 9.8 0 0 1                            
 -7.353103 -6.84428 598 6 7.4 0 0 1                             
 -6.172080 -5.79341 308 7 8 0 0 1                               
 -5.507808 -4.75496 206 13 9.6 0 0 1                            
 -7.868807 -7.33208 609 9 9 0 0 1                               
 -19.587601 -19.0574 165 29 28.8 0 0 1                          
 -5.163269 -4.73648 270 17 10.4 0 0 1                           
 -6.165714 -5.82133 166 6 6.2 0 0 1                             
 -7.149903 -6.53881 387 8 7.4 0 0 1                             
 -20.793859 -19.7869 1016 21 20.4 0 0 1                         
 -27.832311 -27.58 1393 28 25.4 0 0 1                           
 -10.462623 -10.1313 1204 28 21.8 0 0 1                         
 -5.240778 -4.77589 206 4 8.4 0 0 1                             
 -8.447442 -7.83839 424 10 8.8 0 0 1                            
 -5.718609 -5.53096 165 12 11 0 0 1                             
 -4.984927 -4.80044 156 11 9.6 0 0 1                            
 -5.692590 -5.25877 146 16 14.6 0 0.4 -1                        
 -36.675388 -36.232 1962 126 148.8 0 0 1                        
 -6.137611 -5.27183 170 4 6.4 0 0 1                             
 -7.700336 -7.25724 326 17 13.4 0 0 1                           
 -10.230181 -10.0458 195 40 26.8 0 0 1                          
 -6.695011 -6.18388 147 7 7.8 0 0 1                             
 -6.228262 -6.13499 619 11 9.6 0 0 1                            
 -10.311579 -9.33913 998 19 18.8 0 0 1                          
 -22.457546 -22.1528 187 42 42.8 0 0 1                          
 -8.341370 -7.23857 390 5 6.2 0 0 1                             
 -5.819824 -5.65759 178 15 13.6 0 0.8 -1                        
 -5.601671 -5.50826 329 4 4.4 0 34.4 1                          
 -32.724443 -32.229 152 59 61.8 0 0 1                           
 -8.012188 -7.2785 194 11 8.6 0 0 1                             
 -8.799988 -7.91878 385 23 20.8 0 0 1                           
 -5.848681 -4.63477 164 4 4.2 0 24.4 1                          
 -7.882767 -7.43042 146 13 11 0 0 1                             
 -8.198530 -7.33494 584 15 13.4 0 0 1                           
 -7.757774 -6.94492 180 13 12.4 0 0 1                           
 -9.446282 -8.52686 396 8 8.4 0 0 1                             
 -6.308689 -5.65853 433 4 10.4 0 0 1                            
 -5.579318 -5.199 393 6 5.4 0 0 1                               
 -5.792460 -5.44825 168 8 6.8 0 0 1                             
 -9.162386 -8.68302 374 9 13 0 0 1                              
 -4.011865 -3.43154 192 6 6.8 0 0 1                             
 -8.934168 -8.19618 537 22 18.2 0 0 1                           
 -19.667097 -19.4382 767 22 26.8 0 0 1                          
 -5.245930 -4.67901 234 8 7.2 0 0 1                             
 -6.542573 -6.13801 301 10 7.8 0 0 1                            
 -9.633088 -8.63504 154 25 22.2 0 0 1                           
 -9.481608 -8.65802 652 6 11.6 0 0 1                            
 -10.377427 -9.35121 1777 17 17.4 0 0 1                         
 -9.074863 -8.57899 247 12 10.6 0 0 1                           
 -6.645446 -6.26817 380 6 8.6 0 0 1                             
 -7.712097 -6.78155 417 14 11.6 0 0 1                           
 -4.941917 -4.72935 196 4 5 0 21 1                              
 -10.643779 -10.2274 1076 13 11.6 0 0 1                         
 -8.013155 -7.61263 165 13 10.2 0 0 1                           
 -5.728902 -5.39228 200 6 12.6 0 0.8 -1                         
 -8.102748 -7.54986 178 12 13 0 0 1                             
 -13.466927 -12.8719 291 14 15.6 0 0 1                          
 -21.211149 -20.6402 180 50 51 0 0 1                            
 -8.078109 -7.22453 870 6 6.2 0 0 1                             
 -11.314157 -10.8625 173 39 37.6 0 0 1                          
 -11.900842 -11.2112 253 15 18.2 0 0 1                          
 -22.182515 -21.8815 198 53 51.4 0 0 1                          
 -20.189186 -19.7329 1240 25 22.6 0 0 1                         
 -9.968694 -8.64944 273 37 35 0 0 1                             
 -5.698336 -5.25883 230 4 5.2 0 0 1                             
 -6.067827 -5.72932 236 16 11.2 0 0 1                           
 -35.126297 -34.6631 2750 131 129 0 0 1                         
 -9.040605 -8.61013 150 16 15.2 0 0 1                           
 -12.384355 -11.3766 693 23 25.4 0 0 1                          
 -5.751965 -5.28472 169 6 5.6 0 0 1                             
 -6.495679 -6.1022 434 5 6.8 0 0 1                              
 -9.401307 -8.55153 496 12 10.2 0 0 1                           
 -6.137611 -5.64536 766 4 4.4 0 0 1                             
 -12.537269 -11.1935 153 19 17.6 0 0 1                          
 -8.030980 -7.41964 270 10 8.2 0 0 1                            
 -4.500149 -4.40071 245 13 7.4 0 0 1                            
 -5.567717 -4.33747 279 4 5.4 0 28.8 1                          
 -13.134276 -12.6447 187 18 17 0 0 1                            
 -16.521968 -16.1781 187 27 25.2 0 0 1                          
 -7.101149 -6.79343 562 11 8.6 0 0 1                            
 -5.362658 -4.9194 595 5 4.6 0 37.2 1                           
 -7.257196 -7.08642 148 19 14 0 0.4 1                           
 -5.916590 -5.30059 224 4 5.2 0 0 1                             
 -5.432358 -5.18309 193 5 5.4 43 17.6 -1                        
 -8.382172 -7.90591 426 8 8.2 0 0 1                             
 -7.870746 -7.23741 163 23 20.4 0 0 1                           
 -3.815854 -3.19202 167 4 4.2 0 0.2 1                           
 -7.417145 -6.79264 191 8 7.6 0 0 1                             
 -1.158786 -0.915878 158 4 4.4 0 52.6 -1                        
 -30.875538 -30.2678 253 139 128.8 0 0 1                        
 -10.462623 -10.1313 1651 28 21.8 0 0 1                         
 -5.486684 -4.66714 140 7 9.2 0 0 1                             
 -5.431527 -5.10624 249 20 12.2 0 0 1                           
 -11.321990 -10.5763 231 35 32.6 0 0 1                          
 -8.218399 -7.29695 825 26 10.6 0 0 1                           
 -5.834239 -5.36443 183 6 5.2 0 0 1                             
 -20.480837 -19.0942 325 29 29.8 0 0 1                          
 -9.748212 -9.50133 374 13 15.4 0 0 1                           
 -7.468604 -6.89264 154 20 18.8 0 0 1                           
 -23.313612 -23.0682 542 25 26.2 0 0 1                          
 -11.788866 -11.4345 832 14 13.4 0 0 1                          
 -5.614535 -5.36232 145 10 12.6 0 0.2 -1                        
 -10.547254 -10.3432 441 11 8.8 0 0 1                           
 -31.183880 -30.3733 1177 143 152.8 0 0 1                       
 -14.448030 -14.1858 194 21 20.8 0 0 1                          
 -8.607016 -7.72101 176 16 14.4 0 0 1                           
 -5.363005 -5.11466 222 10 9 0 0 1                              
 -18.993300 -18.7724 1217 47 44.4 0 0 1                         
 -6.158245 -5.65264 618 9 10.2 0 1.2 -1                         
 -5.734276 -5.04029 205 20 13.8 0 0.4 -1                        
 -8.959967 -8.38185 150 8 9 0 0 1                               
 -7.746140 -7.48308 162 17 17.6 0 0 1                           
 -5.016125 -4.59298 180 6 5.2 0 0 1                             
 -3.656871 -3.15473 161 5 6.6 0 0 1                             
 -4.555485 -4.14424 155 4 4.2 0 5.6 1                           
 -5.953826 -5.34682 188 7 5.6 0 0 1                             
 -5.698336 -5.30517 489 4 6.8 0 0 1                             
 -28.274954 -27.8683 1217 176 171 0 0 1                         
 -5.643959 -4.93101 250 8 5.8 0 0 1                             
 -4.894391 -4.43988 143 4 5.8 0 0 1                             
 -10.767281 -10.6288 350 17 23.4 0 0 1                          
 -6.810882 -5.94284 877 4 4.2 0 209.2 1                         
 -26.797667 -26.474 386 90 85.2 0 0 1                           
 -6.966256 -6.24291 158 12 15.8 0 0 1                           
 -8.514593 -7.97504 990 12 10 0 0 1                             
 -21.549598 -20.9629 484 24 24.8 0 0 1                          
 -5.063949 -4.20512 193 7 6.2 0 0 1                             
 -5.856939 -5.48692 213 21 18.2 0 0.4 -1                        
 -16.305122 -15.3765 148 33 27.8 0 0 1                          
 -8.887410 -8.53293 1220 9 9 0 0 1                              
 -7.385099 -6.97255 179 12 17.8 0 0 1                           
 -11.872687 -11.0533 320 24 24.4 0 0 1                          
 -10.461812 -9.25931 582 15 16.6 0 0 1                          
 -6.792575 -6.38983 679 10 9 0 0 1                              
 -5.437430 -5.23591 536 20 18.8 0 1.2 -1                        
 -6.329075 -5.83431 792 9 10.8 0 0.2 -1                         
 -16.217833 -16.0549 277 81 75.6 0 0 1                          
 -6.603497 -5.87479 174 21 14.6 0 0 1                           
 -13.536727 -13.0939 296 35 35.6 0 0 1                          
 -5.739168 -5.17807 165 8 7.6 0 0.8 -1                          
 -4.216373 -3.81174 184 7 5.2 0 0 1                             
 -4.160875 -3.63881 171 6 4.4 0 18.4 1                          
 -3.732706 -3.09148 177 4 4.8 0 0 -1                            
 -6.070500 -5.49962 147 8 7.4 0 0 1                             
 -9.257627 -8.89405 194 10 11.2 0 0 1                           
 -17.138087 -16.5804 229 26 25.4 0 0 1                          
 -9.347509 -9.05759 581 25 28 0 0 1                             
 -7.668599 -7.51347 174 14 12.8 0 0 1                           
 -8.596861 -7.75478 531 8 8 0 0 1                               
 -10.679460 -9.2793 148 24 21.6 0 0 1                           
 -6.946986 -6.84755 653 16 13.2 0 0.4 1                         
 -5.902263 -5.65685 684 9 9.8 0 0 1                             
 -8.414003 -8.01397 752 16 13.2 0 0.4 -1                        
 -7.809271 -7.14441 188 12 10.4 0 0 1                           
 -8.072289 -7.28018 2055 9 9 0 0 1                              
 -4.566208 -4.35394 190 7 6.2 0 0 1                             
 -8.433381 -7.75944 332 9 8.8 0 0 1                             
 -11.778783 -11.4612 616 28 33 0 0 1                            
 -14.448030 -14.1858 230 21 20.8 0 0 1                          
 -8.107282 -7.10092 168 20 21.6 0 0 1                           
 -6.492788 -6.31581 388 5 5 0 0 1                               
 -7.179664 -6.52187 176 6 6 0 0 1                               
 -8.714918 -8.55251 167 7 17.6 0 0 1                            
 -9.099482 -8.30492 214 16 14.2 0 0 1                           
 -5.463941 -5.01502 175 11 14 0 0 1                             
 -16.048481 -15.5238 1440 19 24.4 0 0 1                         
 -11.209641 -10.7443 212 10 11.4 0 0 1                          
 -6.946451 -6.37097 391 18 17.2 0 0 1                           
 -8.079941 -7.8537 175 15 15.4 0 0.4 1                          
 -13.440863 -12.7255 609 50 50 0 0 1                            
 -4.112939 -3.85104 213 5 6.4 0 0 -1                            
 -5.751965 -5.37042 263 6 5.2 0 0 1                             
 -5.914082 -5.12043 183 5 5.8 0 0 1                             
 -4.090519 -3.88179 267 7 6.4 0 0 1                             
 -7.980003 -7.12216 222 9 7.2 0 0 1                             
 -8.862769 -8.35164 697 15 12.2 0 0 -1                          
 -9.100508 -8.32722 303 14 14.8 0 0 1                           
 -11.956521 -11.4541 284 31 31.4 0 0 1                          
 -7.292632 -6.92595 317 13 11.2 0 0 1                           
 -6.929846 -6.81556 175 10 9.4 0 0 1                            
 -10.959489 -9.71775 201 12 10.6 0 0 1                          
 -10.753967 -10.5203 751 15 13.2 0 0 1                          
 -5.926693 -5.37653 159 8 7.6 0 0 1                             
 -5.169928 -4.89717 156 19 9.8 0 0.2 -1                         
 -6.552372 -5.81709 145 7 5.6 0 0 1                             
 -15.768401 -15.3492 1790 21 23.4 0 0 1                         
 -9.474331 -8.85768 232 18 16 0 0 1                             
 -8.989662 -7.78504 207 9 9.4 0 0 1                             
 -4.341160 -4.17262 190 13 10.4 0 0 1                           
 -7.268174 -7.0908 260 11 8.2 0 0 1                             
 -5.761656 -5.42766 154 11 8.8 0 0 1                            
 -17.124176 -16.5601 245 21 19.2 0 0 1                          
 -6.632757 -5.89961 181 9 7.2 0 0 1                             
 -6.381079 -6.08331 186 8 8.8 0 0 1                             
 -13.864714 -13.1166 321 32 30.2 0 0 1                          
 -9.117464 -8.1656 584 7 7 0 0 1                                
 -7.791892 -7.1913 225 6 5.4 0 0 1                              
 -5.081545 -4.86008 641 12 8 0 0 1                              
 -4.727882 -3.9736 262 8 6.2 0 0 1                              
 -8.706999 -8.14069 209 15 14 0 0 1                             
 -9.172293 -8.55024 170 18 16.8 0 0 1                           
 -6.576495 -6.17632 174 5 5.8 0 0.4 1                           
 -6.929963 -6.70879 690 5 8.2 0 0 1                             
 -12.095475 -11.5963 172 19 25.6 0 0 1                          
 -8.467823 -7.58658 216 15 18.6 0 0 1                           
 -13.823639 -13.5601 365 23 22.2 0 0 1                          
 -7.637212 -6.82556 265 11 12.2 0 0 1                           
 -20.215391 -19.9401 286 23 23.6 0 0 1                          
 -6.587651 -6.22099 153 12 7 0 0 1                              
 -4.763286 -4.46141 223 6 6.8 0 0 -1                            
 -9.296119 -9.0075 2028 19 20 0 0 1                             
 -9.747828 -9.30747 402 14 19.2 0 0 1                           
 -6.286589 -5.0766 271 8 7.2 0 16.2 1                           
 -12.201212 -11.709 209 12 11.4 0 0 1                           
 -5.036929 -4.82772 210 8 8.2 0 0 1                             
 -8.137516 -7.3517 740 7 6.4 0 0 1                              
 -3.894176 -3.31426 144 5 5.4 0 0.2 1                           
 -4.379774 -3.86694 165 7 9.4 0 0 1                             
 -19.886122 -19.4007 687 94 97 0 0 1                            
 -11.302988 -10.6811 1237 13 22.6 0 0 1                         
 -3.327001 -3.23748 232 8 7.2 0 0.4 1                           
 -6.185082 -5.93223 267 4 6.2 0 13.4 -1                         
 -6.091878 -5.58985 220 11 9.6 0 0 1                            
 -6.979672 -6.66483 818 8 9.2 0 0 -1                            
 -4.880522 -4.67649 169 6 7.6 0 0 1                             
 -5.617425 -5.05208 213 7 6.2 0 0 1                             
 -6.206237 -5.7457 199 12 8.6 0 0 1                             
 -8.531578 -8.06829 278 6 17.8 0 0.4 -1                         
 -11.440923 -10.6157 228 33 32.6 0 0 1                          
 -12.590395 -11.4088 191 15 15.6 0 0 1                          
 -5.805532 -5.37286 172 15 9.4 0 0 1                            
 -7.386794 -6.89919 142 15 14.2 0 0 1                           
 -4.673424 -3.77209 148 4 5 0 0 1                               
 -7.018642 -6.66172 408 16 12.4 0 0 1                           
 -5.810652 -5.39195 145 9 9 0 0 1                               
 -12.425074 -11.4208 513 33 30.4 0 0 1                          
 -10.377427 -9.35121 1818 17 17.4 0 0 1                         
 -9.203857 -8.80111 205 33 24.4 0 0 1                           
 -5.140073 -4.7467 267 7 5.8 0 6 1                              
 -3.551791 -3.40375 284 5 5.8 0 0 1                             
 -2.538680 -2.35009 212 4 5.2 0 5.6 -1                          
 -3.791331 -3.22507 270 7 6 0 0 1                               
 -4.417613 -3.97863 185 7 6 0 0 -1                              
 -10.377427 -9.35121 1910 17 17.4 0 0 1                         
 -7.827880 -6.60048 285 7 5.6 0 0 1                             
 -8.807846 -8.49902 184 9 10.8 0 0 1                            
 -2.243536 -2.1389 326 4 5.2 0 30 1                             
 -9.075571 -8.19944 290 6 9.4 0 0 1                             
 -8.169004 -7.22129 180 10 10.6 0 0 1                           
 -5.633480 -5.25708 187 15 8.8 0 0 1                            
 -29.033365 -28.4481 4950 93 94.4 0 0 1                         
 -7.763220 -7.50669 1009 22 18.2 0 0 1                          
 -8.380180 -7.79964 144 39 35.2 0 0 1                           
 -4.346563 -4.22793 195 9 7.4 0 20 -1                           
 -21.623362 -21.2375 844 162 158.8 0 0 1                        
 -6.883559 -6.38013 151 14 9.2 0 0 1                            
 -5.065524 -3.83583 181 4 7.8 0 0 1                             
 -3.973660 -3.5673 309 7 5.2 0 0.2 -1                           
 -4.324552 -3.45981 175 4 4.2 0 28.2 1                          
 -13.896187 -13.0428 252 24 24 0 0 1                            
 -6.408749 -6.20667 6406 12 15 0 0 1                            
 -31.183880 -30.3733 357 143 152.8 0 0 1                        
 -5.498666 -5.22159 185 13 11.2 0 0.4 -1                        
 -17.109549 -16.486 3685 58 57.8 0 0 1                          
 -5.160267 -4.79485 173 6 7.6 0 0 1                             
 -4.464015 -3.76766 202 5 4.4 0 0 1                             
 -9.024292 -8.60823 711 8 7.8 0 0 1                             
 -7.238574 -6.72614 157 15 11.6 0 0 1                           
 -6.242234 -6.0571 1460 9 9.2 0 0 1                             
 -2.853697 -1.96842 155 5 4.4 0 0.4 -1                          
 -6.947315 -6.69642 429 9 16.4 0 0 1                            
 -7.044548 -6.4487 158 8 12.2 0 0 1                             
 -8.197158 -7.02467 1061 6 7 0 0 1                              
 -11.177065 -10.4071 1486 9 10 0 0 1                            
 -6.963918 -5.8441 648 5 7.6 0 0 1                              
 -10.500609 -9.9025 519 18 15 0 0 1                             
 -8.447086 -7.95518 335 12 10.8 0 0 1                           
 -20.939787 -20.29 313 21 21 0 0 1                              
 -8.646775 -7.72534 393 7 6.6 0 0 1                             
 -7.416167 -7.16728 797 16 14.4 0 0 1                           
 -5.949002 -5.10716 574 5 5.6 0 0.4 -1                          
 -22.036493 -21.7911 558 25 26.2 0 0 1                          
 -29.949973 -29.2766 326 201 201 0 0 1                          
 -5.143790 -4.33742 246 7 7.2 0 0.2 -1                          
 -8.220487 -7.71007 587 14 13 0 0 -1                            
 -10.723543 -10.352 577 17 28 0 0 1                             
 -12.249806 -11.9858 464 25 20.2 0 0 1                          
 -5.601671 -4.58907 172 4 4.6 0 0.4 1                           
 -13.057917 -11.9025 220 35 36.6 0 0 1                          
 -6.585331 -6.17969 372 5 9.4 0 0 1                             
 -12.864721 -12.4676 221 25 22.4 0 0 1                          
 -8.754603 -8.55457 691 16 15 0 0 1                             
 -7.461830 -5.97866 146 7 6.6 0 0 1                             
 -4.716374 -3.97121 164 7 5.8 0 0 1                             
 -23.126926 -22.5953 164 64 62.4 0 0 1                          
 -41.220243 -40.8276 2261 152 150.4 0 0 1                       
 -7.663925 -7.37842 441 7 12 0 0 1                              
 -8.790603 -8.26355 190 9 10.6 0 0.2 -1                         
 -12.249806 -11.9858 500 25 20.2 0 0 1                          
 -12.606781 -12.1935 1539 22 22.8 0 0 1                         
 -7.768019 -7.28553 1348 23 15 0 0 1                            
 -9.642269 -9.22444 361 12 13.8 0 0 1                           
 -7.479292 -6.53004 762 8 7.2 0 0 1                             
 -6.204204 -5.90548 523 6 10.2 0 149.2 -1                       
 -13.377949 -12.7097 210 18 17.6 0 0 1                          
 -11.424902 -11.1318 389 14 17.8 0 0 1                          
 -8.683103 -8.00752 141 9 9.4 0 0 1                             
 -5.950237 -5.22506 266 10 10 0 0 1                             
 -28.188058 -27.6042 611 76 74.8 0 0 1                          
 -21.174486 -20.7405 234 21 23 0 0 1                            
 -8.646775 -7.72534 392 7 6.6 0 0 1                             
 -9.117464 -8.1656 529 7 7 0 0 1                                
 -6.454899 -6.26768 281 14 8.6 0 0 1                            
 -8.409500 -7.99766 229 9 14.8 0 0 1                            
 -5.218560 -4.41592 279 5 5.8 0 0 -1                            
 -9.626162 -8.86651 327 19 19.6 0 0 1                           
 -18.868949 -18.3412 201 19 18.8 0 0 1                          
 -4.296304 -3.82837 405 4 4.4 0 7.6 1                           
 -9.454436 -8.86807 651 16 16.8 0 0 1                           
 -8.757374 -8.42266 791 16 13.6 0 0 1                           
 -5.949002 -5.10716 574 5 5.6 0 0.4 -1                          
 -6.929963 -6.02787 366 5 5.2 0 0 1                             
 -10.042128 -9.77483 536 10 15.8 0 0 1                          
 -3.932785 -3.65106 153 4 4.2 1 19.4 1                          
 -5.941024 -5.47079 224 5 4.6 0 0 1                             
 -5.664382 -5.39888 196 4 6 0 0 1                               
 -9.633088 -8.63504 656 25 22.2 0 0 1                           
 -6.582681 -6.19468 189 6 6.4 0 0 1                             
 -5.645590 -4.86046 144 5 5.4 0 11.2 -1                         
 -9.473773 -9.11165 370 28 21.4 0 0 1                           
 -8.262011 -7.58897 229 7 6.8 0 0 1                             
 -7.237985 -7.02575 451 14 10.6 0 0 1                           
 -9.713095 -8.59176 513 17 17.6 0 0 1                           
 -6.632810 -6.06459 260 7 5.6 0 0 1                             
 -22.076759 -21.8767 153 50 48.8 0 0 1                          
 -20.315561 -19.7844 307 236 193.8 0 0 1                        
 -4.435845 -4.38147 417 4 8.2 28 22 -1                          
 -7.858897 -7.58579 315 14 13.4 0 0.6 -1                        
 -7.414245 -6.82682 432 25 22 0 0 1                             
 -7.220788 -6.70792 204 12 11.8 0 0 1                           
 -7.851937 -7.15791 725 9 9 0 0 1                               
 -7.166113 -6.56311 423 5 5.2 0 13.8 1                          
 -11.244889 -11.0008 147 23 22.6 0 0 1                          
 -7.129203 -6.91782 434 18 16.2 0 0 1                           
 -5.661640 -4.4543 404 5 6.2 0 0 1                              
 -7.244210 -6.63274 160 10 9.6 0 0 1                            
 -22.212611 -21.8971 274 27 27 0 0 1                            
 -6.611699 -6.39752 147 16 10.8 0 0 1                           
 -16.834788 -16.3748 314 36 37.4 0 0 1                          
 -21.005927 -20.2727 250 33 32.2 0 0 1                          
 -8.334113 -8.20081 219 8 7.4 0 0 1                             
 -14.101298 -13.9828 262 32 29.6 0 0.4 -1                       
 -12.421118 -12.2239 416 17 17 0 0 1                            
 -11.150728 -9.7245 559 11 12 0 0 1                             
 -15.226332 -13.8887 182 74 68.2 0 0 1                          
 -53.619743 -53.3338 207 101 99.8 0 0 1                         
 -9.336419 -8.23811 286 9 10.2 0 0 1                            
 -5.508702 -4.94175 187 5 6.2 0 18.6 1                          
 -9.225155 -7.91419 521 11 11 0 0 1                             
 -7.017771 -6.27764 205 8 6.6 0 0 1                             
 -28.176180 -27.809 147 100 99.8 0 0 1                          
 -12.031133 -11.6268 791 22 23.4 0 0 1                          
 -7.249292 -6.39228 1575 15 12.2 0 0 1                          
 -3.980965 -3.49195 246 6 5.4 0 0 1                             
 -5.930003 -5.74876 277 11 11.8 0 0.2 -1                        
 -4.312099 -4.05029 197 6 7.6 0 0 1                             
 -12.176314 -11.1837 265 14 12.8 0 0 1                          
 -6.776928 -5.63225 251 4 5 0 45.2 1                            
 -9.100953 -8.53525 888 15 10.6 0 0 1                           
 -6.750865 -6.58681 210 11 18 0 0 1                             
 -6.314873 -6.07819 281 15 11.4 0 0 1                           
 -11.007083 -10.1564 702 14 14.8 0 0 1                          
 -5.072787 -4.38904 165 6 7.8 0 13.2 -1                         
 -8.255985 -7.59159 155 15 13.4 0 0 1                           
 -13.707174 -13.1465 199 22 20.8 0 0 1                          
 -6.294528 -6.06375 155 7 8.6 0 0 1                             
 -7.836728 -7.54114 430 5 10.4 0 0 1                            
 -8.170746 -7.65933 199 21 20 0 0 1                             
 -9.405860 -8.82958 1038 27 20.4 0 0 1                          
 -5.695594 -4.71514 164 5 4.6 0 28 1                            
 -6.941501 -6.77967 392 4 8.8 0 0 1                             
 -8.288523 -7.85505 226 9 8.4 0 0 1                             
 -4.812353 -4.3672 180 7 6.4 0 0 -1                             
 -4.715802 -4.56551 163 7 7 0 0.4 -1                            
 -9.719189 -9.2911 323 17 16.6 0 0 1                            
 -9.461680 -9.29393 185 9 10.8 0 0 1                            
 -5.339515 -4.85897 230 6 6.6 0 0 1                             
 -3.288497 -3.18385 247 5 5.8 0 0 -1                            
 -8.946738 -8.63622 191 16 17.4 0 0 1                           
 -8.317107 -8.13421 191 18 13.8 0 0 1                           
 -5.639595 -5.33389 161 10 9.8 0 0 1                            
 -5.334320 -3.98564 186 5 5.4 0 38 1                            
 -6.307534 -5.91809 213 10 13.6 0 0 1                           
 -6.815529 -6.33527 175 13 12.8 0 0.2 -1                        
 -7.636092 -7.12133 654 8 13.6 0 0 1                            
 -6.556856 -6.39429 611 8 7.2 0 0 1                             
 -8.488865 -7.80095 144 10 10.2 0 0 1                           
 -16.886462 -16.3203 223 37 34.4 0 0 1                          
 -47.886768 -47.2668 309 246 246 0 0 1                          
 -7.004585 -6.81537 1680 13 9.6 0 0 1                           
 -6.825144 -6.26211 162 8 15.6 0 0 1                            
 -7.721464 -6.5763 171 10 10.6 0 0 1                            
 -15.496148 -15.2878 185 29 35 0 0 1                            
 -14.671096 -14.3256 584 26 25.8 0 0 1                          
 -23.595070 -22.9919 744 21 20.4 0 0 1                          
 -8.271153 -7.43151 1137 11 9.4 0 0 1                           
 -7.537582 -7.02888 446 15 12.4 0 0 1                           
 -7.945831 -7.31322 166 9 8.8 0 0 1                             
 -6.133670 -5.60525 166 9 14.2 0 0 1                            
 -6.397124 -6.22097 158 11 9.4 0 0 1                            
 -5.315103 -4.71674 230 13 9.8 0 0 1                            
 -7.969080 -7.70758 533 8 9 0 0 1                               
 -6.137556 -5.76314 178 4 7 0 0 1                               
 -7.503777 -7.09156 268 13 12.8 0 0 1                           
 -7.958621 -7.45899 305 24 18 0 0 1                             
 -4.645520 -4.45971 147 6 6.2 0 0.4 -1                          
 -4.417192 -4.02786 590 6 4.6 0 0 1                             
 -5.715514 -5.03457 224 9 6 0 0 1                               
 -5.396333 -4.83762 276 8 6.8 0 0 1                             
 -7.116953 -6.39876 259 6 5.8 0 0 1                             
 -8.262519 -7.87572 167 9 8.6 0 0 1                             
 -7.206277 -6.28657 173 11 13 0 2.8 -1                          
 -8.091721 -7.32328 407 8 10.2 0 0 1                            
 -7.044476 -5.92628 167 9 8.4 0 0 1                             
 -5.956998 -5.45339 706 7 6 0 0 1                               
 -7.836852 -7.04848 183 17 15.6 0 0 1                           
 -6.301544 -5.96301 235 19 20.4 0 0.4 -1                        
 -5.610750 -5.3901 211 12 10.4 0 0 1                            
 -10.797613 -9.85906 156 17 14 0 0 1                            
 -22.200226 -21.1027 140 64 65.4 0 0 1                          
 -6.844836 -6.27025 149 4 6.2 0 5 1                             
 -8.291804 -7.49858 164 19 18.8 0 0 1                           
 -8.054047 -6.95839 270 4 4.4 0 36.8 1                          
 -7.589717 -6.30069 164 5 6.4 0 0 1                             
 -5.251671 -4.78308 184 8 7 0 22 -1                             
 -7.063186 -6.2901 192 6 6.6 0 0 1                              
 -6.907547 -5.81058 146 4 5.2 0 0 1                             
 -5.107083 -4.66027 195 6 5.8 0 0 1                             
 -9.527950 -9.1039 170 15 12.6 0 0 1                            
 -6.403753 -5.22279 142 7 6.4 0 0.4 1                           
 -6.821878 -6.06905 427 16 14.8 0 1.2 -1                        
 -4.668950 -4.43822 192 5 5.2 0 34 1                            
 -6.657148 -6.14317 260 6 6 0 0 1                               
 -6.070693 -5.29753 232 15 12.2 0 0 1                           
 -4.282239 -3.73549 191 14 11 0 0 1                             
 -7.662088 -6.83123 147 9 10.8 0 0 1                            
 -18.515753 -17.5851 205 32 29.4 0 0 1                          
 -6.104647 -5.38749 232 15 10.6 0 0 1                           
 -2.931853 -2.39238 281 5 4.8 0 0 1                             
 -10.223818 -9.86366 171 10 9.8 0 0 1                           
 -8.384191 -7.26709 197 10 9.6 0 1.2 1                          
 -17.758708 -17.506 243 63 58 0 0 1                             
 -5.010229 -4.90631 167 5 6.4 23 9.2 1                          
 -5.197310 -4.76311 1136 6 7.2 0 0 1                            
 -6.290592 -5.67283 1287 5 6 0 0 1                              
 -9.371263 -9.06416 380 15 13.2 0 0 1                           
 -3.486702 -3.15511 285 4 7.4 0 0 1                             
 -7.251529 -7.04522 267 13 11.4 0 0 1                           
 -8.244540 -7.70039 286 24 22 0 0 1                             
 -5.764060 -5.53423 230 6 5.2 0 0 1                             
 -5.023990 -4.23105 143 9 11.6 0 0 1                            
 -7.811566 -7.53578 815 8 18.6 0 0 1                            
 -3.732706 -2.97793 154 4 4.2 0 34 1                            
 -6.338851 -5.70102 161 13 12.8 0 0 1                           
 -4.296304 -3.81654 340 4 4.8 0 0 1                             
 -28.274954 -27.8683 1201 176 171 0 0 1                         
 -6.031239 -5.37475 151 9 7.8 0 0 1                             
 -5.805215 -5.01064 622 9 6.6 0 0 1                             
 -4.589358 -4.48263 307 14 12.8 0 0.6 -1                        
 -5.585879 -5.24884 308 16 11.4 0 0 1                           
 -5.223884 -4.58507 408 8 9.6 0 0 1                             
 -5.706380 -5.44235 195 8 6.6 0 0 1                             
 -11.161674 -10.5867 208 14 13 0 0 1                            
 -5.038582 -4.72216 203 4 10.4 0 0 1                            
 -4.754464 -4.28903 205 4 6.2 0 0 1                             
 -8.532512 -7.93619 195 17 17.6 0 0 1                           
 -7.020806 -6.88402 176 16 16 0 0.8 -1                          
 -5.125296 -4.99272 209 9 8.8 0 0 1                             
 -7.455126 -6.92643 180 8 9.6 0 0 1                             
 -15.046468 -13.9912 279 25 25.2 0 0 1                          
 -12.630372 -11.4517 1399 25 25 0 0 1                           
 -5.285368 -5.0355 211 11 15.6 0 0 -1                           
 -5.647924 -5.03863 584 8 6.2 0 0 1                             
 -7.636092 -7.12133 438 8 13.6 0 0 1                            
 -4.283026 -4.08699 364 15 10.8 0 0.8 -1                        
 -7.243313 -6.13482 200 7 6.2 0 0 1                             
 -6.927222 -6.04545 298 6 8.8 0 0 1                             
 -6.984166 -6.08324 368 8 8.6 0 0 1                             
 -15.421333 -14.7844 451 65 54.4 0 0 1                          
 -10.389959 -8.85709 419 10 8.4 0 0 1                           
 -7.094537 -5.97733 165 5 5 0 0 1                               
 -6.416485 -5.81428 229 9 9.6 0 0 1                             
 -16.662899 -16.2922 156 49 47.8 0 0 1                          
 -7.421604 -6.99548 987 8 11.4 0 0 1                            
 -7.986139 -6.58152 170 4 4.6 0 21.8 1                          
 -10.163787 -9.93383 359 27 27.6 0 0 1                          
 -28.312169 -27.8223 150 56 54 0 0 1                            
 -9.327611 -8.52622 155 8 8.4 0 0 1                             
 -9.977013 -9.24482 350 36 34.6 0 0 1                           
 -5.686125 -5.24646 350 23 17.2 0 0 1                           
 -15.767926 -15.1585 210 25 26.2 0 0 1                          
 -6.493926 -6.15695 837 7 9.6 0 0 1                             
 -8.246707 -7.92202 926 17 13.8 0 0 1                           
 -3.591103 -3.1236 271 5 4.8 0 0 1                              
 -4.763286 -4.46141 244 6 6.8 0 0 -1                            
 -15.878746 -15.1895 156 37 33.8 0 0 1                          
 -4.894391 -4.57419 193 4 6 0 0 1                               
 -10.575856 -9.87996 227 13 12 0 0 1                            
 -12.674067 -12.3033 212 17 29.6 0 0.4 -1                       
 -8.088001 -6.56503 159 4 4.8 0 0.4 1                           
 -15.196688 -14.4728 719 29 27.6 0 0 1                          
 -7.903835 -7.27124 173 14 13.2 0 0 1                           
 -12.796734 -12.0021 468 23 23 0 0 1                            
 -7.149253 -6.51011 1211 6 8.6 0 0 1                            
 -11.400445 -11.108 555 22 27.4 0 0 1                           
 -20.309018 -19.5731 268 99 98.8 0 0 1                          
 -9.239162 -8.95242 436 7 14.2 0 0 1                            
 -5.856329 -5.59669 440 11 11 0 0.2 -1                          
 -14.309870 -13.8205 3960 43 44.2 0 0 1                         
 -7.172041 -7.08273 354 17 12.4 0 0 1                           
 -4.553563 -4.33953 179 17 13 0 0 1                             
 -4.838590 -3.67344 182 6 5.6 0 0 -1                            
 -12.352158 -11.3101 309 9 10.2 0 0 1                           
 -10.984858 -9.85772 175 28 26.4 0 0 1                          
 -7.800736 -7.15848 216 7 6.4 0 0 1                             
 -4.542277 -4.36696 169 9 9.2 0 0 1                             
 -17.065229 -16.7552 1718 54 52.8 0 0 1                         
 -8.719380 -8.16366 156 20 16.6 0 0 1                           
 -5.436811 -5.28397 571 13 11.4 0 0 1                           
 -6.507857 -6.14106 494 10 8.8 0 0 1                            
 -6.831159 -6.62231 265 7 5.8 0 33.6 1                          
 -7.680023 -6.98874 144 9 7.8 0 0 1                             
 -6.118862 -5.55934 202 6 6.2 0 0 1                             
 -26.157699 -25.2935 218 95 99.6 0 0 1                          
 -5.235453 -5.10262 491 18 20 0 2 -1                            
 -6.645394 -6.32587 444 5 12.6 0 0 1                            
 -12.724179 -12.0135 196 12 11.4 0 0 1                          
 -6.141180 -5.87373 158 6 6.4 0 0 1                             
 -10.367199 -10.0231 730 21 23.6 0 0 1                          
 -5.324069 -4.83384 230 6 6.4 0 0 1                             
 -19.254255 -18.9648 197 25 23.6 0 0 1                          
 -7.526249 -6.71694 278 12 10 0 0 1                             
 -19.143496 -18.7781 144 30 27.2 0 0 1                          
 -9.545381 -8.87538 227 38 33.8 0 0 1                           
 -4.365250 -4.07053 153 8 7.6 0 0.8 -1                          
 -11.534070 -10.9987 588 16 22 0 0 1                            
 -9.345653 -8.96032 162 7 11.8 0 0 1                            
 -5.925680 -5.65662 876 7 7.4 0 0 1                             
 -11.635898 -11.3738 508 26 22 0 0 1                            
 -9.783929 -9.60083 1091 18 15.4 0 0 1                          
 -6.362014 -5.87293 181 9 9.8 0 0 1                             
 -6.973369 -6.10136 264 11 9.6 0 0 1                            
 -5.664382 -5.31936 182 4 5.6 0 0 1                             
 -10.166087 -9.04749 268 28 27 0 0 1                            
 -5.428351 -5.23218 217 5 6.2 0 0 -1                            
 -10.999250 -10.0073 610 11 11.2 0 0 1                          
 -3.388206 -3.01069 148 4 4.4 0 0 1                             
 -9.641624 -9.32377 585 16 15.6 0 0 1                           
 -10.334959 -9.97957 250 18 18.6 0 0 1                          
 -8.398833 -8.1924 141 12 9.6 0 0 1                             
 -8.326164 -7.53756 319 6 8.8 0 0 1                             
 -7.733537 -7.14346 253 8 6.8 0 0 1                             
 -7.311217 -7.17794 224 28 29.6 0 1.6 -1                        
 -6.304164 -5.89706 153 5 5.2 0 0 1                             
 -20.179561 -19.4278 1144 20 21.2 0 0 1                         
 -6.250397 -5.7204 276 5 5.6 0 0 -1                             
 -7.476803 -7.07195 187 13 12.8 0 0 1                           
 -6.530863 -6.42931 363 13 11.2 0 0 1                           
 -5.371595 -3.97023 210 6 4.8 0 0 1                             
 -31.183880 -30.3733 1197 143 152.8 0 0 1                       
 -8.088001 -6.56503 148 4 4.8 0 0.4 1                           
 -3.732706 -3.21274 216 4 4.2 0 21.2 1                          
 -8.820449 -7.87783 169 7 8.6 0 0 1                             
 -23.399763 -22.685 258 40 39.8 0 0 1                           
 -8.409500 -7.99766 279 9 14.8 0 0 1                            
 -9.748126 -8.88655 489 8 8.4 0 0 1                             
 -6.792575 -6.38983 440 10 9 0 0 1                              
 -5.953652 -5.27437 632 8 7.2 0 0 1                             
 -5.451846 -5.00464 505 7 7 0 0 1                               
 -7.720195 -7.2032 794 12 8.4 0 0 1                             
 -8.085147 -7.42072 140 23 22 0 0 1                             
 -6.322374 -5.93203 158 9 7.2 0 0 1                             
 -9.273443 -8.92488 388 14 11.8 0 0 1                           
 -6.744659 -6.16695 396 7 6.8 0 0 1                             
 -8.007638 -7.60062 1699 7 7.4 0 0 1                            
 -8.009092 -7.66224 333 13 12 0 0 1                             
 -8.580487 -8.2907 575 14 12.8 0 0 -1                           
 -6.408749 -6.20667 7366 12 15 0 0 1                            
 -6.947315 -6.69642 198 9 16.4 0 0 1                            
 -5.799751 -5.36856 325 6 5.6 0 0 1                             
 -7.886835 -7.2572 786 11 11.2 0 0 1                            
 -8.585333 -8.06014 340 8 7.8 0 0 1                             
 -6.238446 -6.09462 231 8 17 0 0 1                              
 -6.175092 -5.97295 517 10 8.4 0 37.2 1                         
 -5.418305 -4.68353 335 5 4.6 0 0 1                             
 -8.125603 -7.3197 1191 5 7.8 0 0 1                             
 -7.147321 -6.21377 504 6 5.8 0 0 1                             
 -12.689758 -12.0273 275 34 26 0 0 1                            
 -5.760308 -5.42151 365 10 9.4 0 0 1                            
 -10.211668 -10.0248 549 15 17.6 0 0 1                          
 -4.106170 -3.42307 157 8 5.6 0 10.8 -1                         
 -8.449204 -8.09268 181 17 12.6 0 0 1                           
 -9.395671 -8.37051 509 14 14.4 0 0 1                           
 -23.347951 -22.5238 395 42 37.8 0 0 1                          
 -5.557446 -4.99116 482 9 7.6 0 0 1                             
 -17.249666 -16.5855 162 13 15.8 0 0 1                          
 -20.314807 -20.1459 479 29 50.2 0 0 1                          
 -4.377442 -4.01541 199 9 9 0 0 1                               
 -10.724678 -10.4845 641 24 22.6 0 0 1                          
 -53.574736 -53.3394 319 197 196.6 0 0 1                        
 -12.249806 -11.9858 487 25 20.2 0 0 1                          
 -8.627152 -8.0427 327 8 8.6 0 0 1                              
 -7.763220 -7.47649 856 22 21.2 0 0 1                           
 -8.782252 -8.17758 714 16 16.4 0 0 1                           
 -7.053570 -6.64597 1429 5 4.8 0 76.4 1                         
 -10.834826 -10.2564 169 20 18.8 0 0 1                          
 -5.723167 -5.08618 299 9 10 0 0 1                              
 -12.756051 -12.3527 211 18 17.6 0 0 1                          
 -3.022753 -1.90964 153 4 4 0 24 1                              
 -8.766466 -7.86715 376 21 15.6 0 0 1                           
 -17.777264 -17.1503 227 25 24.8 0 0 1                          
 -6.571422 -5.74213 161 21 19.4 0 0 1                           
 -8.433381 -7.75944 395 9 8.8 0 0 1                             
 -8.113229 -7.79834 364 15 19.2 0 0 1                           
 -11.808478 -11.5225 508 35 33.8 0 0 1                          
 -4.245553 -4.20601 518 19 14 0 1.2 -1                          
 -5.509404 -5.17462 269 7 5.2 0 0 1                             
 -4.126030 -3.80546 168 11 7.8 0 0 1                            
 -5.355666 -3.98688 232 4 6.6 0 0.2 -1                          
 -23.802113 -22.9576 779 86 71.8 0 0 1                          
 -23.344963 -22.895 453 109 114.4 0 0 1                         
 -8.031578 -7.35689 334 16 12.2 0 0 1                           
 -2.897302 -2.78959 182 4 4 57 23.6 -1                          
 -7.921682 -7.29279 172 8 7.6 0 0 1                             
 -6.785452 -6.58387 215 21 22.4 0 0 1                           
 -7.628897 -7.34386 196 12 12.6 0 0 1                           
 -8.330690 -7.98472 210 5 9.2 0 0 1                             
 -6.012052 -5.60396 142 13 12.2 0 0 1                           
 -19.151617 -18.679 158 23 24.4 0 0 1                           
 -9.884585 -9.26683 392 13 15.6 0 0 1                           
 -4.589439 -3.2094 148 4 4.4 0 0.4 1                            
 -8.382629 -7.73108 200 33 22.6 0 0 1                           
 -19.947214 -19.7018 348 21 21.4 0 0 1                          
 -6.447253 -5.82883 202 17 13 0 0 1                             
 -5.371595 -3.97023 200 6 4.8 0 0 1                             
 -7.580365 -6.8137 158 11 10 0 0 1                              
 -9.102005 -8.67398 525 21 18 0 0 1                             
 -7.826513 -7.53325 561 22 20.8 0 2 -1                          
 -10.753967 -10.5203 511 15 13.2 0 0 1                          
 -8.575164 -7.63737 692 11 9.8 0 0 1                            
 -5.896972 -5.69951 1640 5 7 0 0 1                              
 -7.160296 -6.9876 261 8 8.6 0 0 1                              
 -12.004369 -11.4139 228 15 14 0 0 1                            
 -6.671140 -6.43466 420 53 34.4 0 0 1                           
 -5.657351 -5.56408 536 10 8.6 0 0 1                            
 -6.165877 -6.03961 649 7 9.4 0 0 1                             
 -8.013762 -7.10451 498 8 10.2 0 0 1                            
 -6.275438 -5.99947 154 7 10.4 0 14.4 1                         
 -6.661471 -5.45497 232 5 7 0 0 1                               
 -6.852717 -6.09766 190 13 11.2 0 0 1                           
 -8.506735 -8.38881 228 15 16.4 0 0 1                           
 -4.265118 -3.81971 144 9 7.2 0 12.2 1                          
 -7.653592 -7.19094 500 33 27 0 0 1                             
 -7.285195 -6.20174 245 6 6.8 0 0 1                             
 -5.800721 -5.62047 187 9 9.6 0 0 1                             
 -2.837973 -2.53999 152 4 4.6 0 0 1                             
 -7.797882 -7.22167 217 14 12.8 0 0 1                           
 -5.910180 -5.41337 1032 6 6.8 0 0 -1                           
 -8.870591 -8.72302 774 14 22.6 0 0 1                           
 -35.664020 -35.3458 314 183 190.2 0 0 1                        
 -9.817465 -9.6718 305 23 21.8 0 1.2 -1                         
 -8.436606 -7.7192 966 12 10.4 0 0 1                            
 -8.036014 -7.81561 204 18 18.2 0 1 -1                          
 -6.274438 -5.61625 226 11 9.8 0 0 1                            
 -7.345769 -6.90211 479 22 20.2 0 0 1                           
 -5.707180 -5.03752 361 5 4.8 0 0 1                             
 -7.364248 -6.83486 226 9 7.6 0 0 1                             
 -7.300630 -6.92229 329 9 9.4 0 0 1                             
 -21.549598 -20.9629 1262 24 24.8 0 0 1                         
 -5.038777 -4.563 521 6 6 0 0 1                                 
 -5.976434 -5.67191 158 8 7.6 0 0 1                             
 -5.977147 -5.597 243 16 9 0 23.2 1                             
 -11.650926 -11.0994 252 28 28.2 0 0 1                          
 -3.378258 -3.21777 147 5 16.2 0 1.6 -1                         
 -7.229059 -6.43912 157 10 9.2 0 0 1                            
 -11.969629 -11.3618 1288 21 18.4 0 0 1                         
 -8.831031 -8.27644 185 13 10.4 0 0 1                           
 -5.228344 -4.67934 645 6 6.4 0 0 1                             
 -7.386794 -6.89919 172 15 14.2 0 0 1                           
 -5.356784 -4.40904 162 8 6.4 0 0 1                             
 -9.108656 -8.63599 202 16 13.8 0 0 1                           
 -8.151194 -7.8788 159 15 12.8 0 0 1                            
 -4.283026 -4.08699 620 15 10.8 0 0.8 -1                        
 -5.047427 -4.46752 390 5 5.8 0 0 1                             
 -9.336419 -8.23811 298 9 10.2 0 0 1                            
 -6.458907 -5.78163 153 8 7.2 0 0 1                             
 -6.569881 -5.99012 157 10 7.6 0 0 1                            
 -7.499405 -7.04348 157 9 8.4 0 0 1                             
 -6.057773 -5.89531 250 8 7.8 0 0 1                             
 -6.444371 -6.16689 229 12 11.6 0 0 1                           
 -7.297183 -6.90212 193 8 9 0 0 1                               
 -6.154645 -5.93081 305 15 14.4 0 0 1                           
 -7.191989 -6.96956 613 9 7.6 0 0 1                             
 -9.550493 -8.78251 242 14 11.8 0 0 1                           
 -16.439461 -15.9014 1207 24 23.4 0 0 1                         
 -6.873593 -6.28398 857 4 21.2 0 0.2 -1                         
 -7.152034 -6.48672 457 11 7.6 0 0 1                            
 -10.313777 -9.83026 422 27 25.8 0 0 1                          
 -6.773323 -6.26842 172 9 9.8 0 0.4 -1                          
 -7.251289 -6.96003 176 16 13.8 0 0 1                           
 -10.107727 -9.63898 926 16 14.6 0 0 1                          
 -7.136695 -6.89692 173 15 20.2 0 0 -1                          
 -11.677208 -10.8688 157 15 15.8 0 0 1                          
 -2.677562 -2.58965 151 11 11.6 0 0.6 -1                        
 -7.732978 -7.50766 278 32 36 0 0 1                             
 -9.979051 -9.5712 1301 13 14.8 0 0 1                           
 -10.719104 -10.4178 141 51 57.4 0 0 1                          
 -18.150957 -17.501 262 17 18.6 0 0 1                           
 -8.016504 -7.69227 230 7 8.4 0 0 1                             
 -16.809641 -15.8128 322 16 15.4 0 0 1                          
 -5.994568 -5.71707 160 19 14.6 0 0 1                           
 -3.761646 -3.04262 148 5 5.6 0 0.4 1                           
 -3.894685 -3.17622 249 5 4.4 0 0 1                             
 -7.116953 -6.74228 779 6 5.6 0 0 1                             
 -8.646077 -8.18209 276 10 10 0 0 1                             
 -4.231583 -3.90705 195 5 6.8 0 0.4 -1                          
 -9.344726 -8.97773 815 8 9.6 0 0 1                             
 -8.737021 -8.21162 153 9 13 0 0 1                              
 -5.481111 -5.12244 189 13 8.4 0 0 1                            
 -11.811577 -11.5317 647 32 30.6 0 0 1                          
 -5.099478 -4.29275 182 4 6 0 0.4 1                             
 -8.278638 -8.01688 148 6 5.2 0 0 1                             
 -5.460743 -4.95953 290 8 8.4 0 0 1                             
 -5.581710 -5.4667 444 4 6.2 0 16.8 1                           
 -8.883084 -8.60194 770 14 13 0 0 1                             
 -5.438850 -5.1471 216 12 11 0 0 1                              
 -6.507857 -6.00799 463 10 8.2 0 0 1                            
 -9.565242 -8.8764 340 14 13.4 0 0 1                            
 -7.314838 -7.04885 565 20 17.2 0 0 1                           
 -8.148666 -7.80798 361 15 19.4 0 0 1                           
 -5.792635 -5.54118 240 17 14.4 0 0 1                           
 -13.851259 -12.5498 532 19 18.4 0 0 1                          
 -9.015144 -7.9701 466 19 18.6 0 0 1                            
 -5.423392 -5.02224 179 7 8 0 0 1                               
 -6.503759 -6.10038 177 13 11.2 0 0 1                           
 -12.441333 -11.7539 189 63 56.6 0 0 1                          
 -4.164654 -4.04718 194 10 11 0 0 1                             
 -4.710648 -4.37347 182 5 5.2 0 0 1                             
 -6.500716 -6.20642 292 11 10 0 0 1                             
 -5.803900 -5.31861 620 5 6.2 0 0 1                             
 -6.136511 -5.63383 837 9 8.4 0 0 1                             
 -16.771111 -16.0518 384 56 54.6 0 0 1                          
 -20.544150 -20.175 570 51 51.6 0 0 1                           
 -4.520895 -3.87361 215 6 4.8 0 0 1                             
 -7.934227 -7.75634 285 15 16.4 0 1.2 -1                        
 -8.093077 -7.46458 557 9 8.8 0 0 1                             
 -5.922948 -5.24952 140 5 5.6 0 0 1                             
 -8.670974 -7.97 603 16 15 0 0 1                                
 -15.248444 -14.0373 150 12 13 0 0 1                            
 -8.948728 -8.32074 320 17 20.8 0 0 1                           
 -12.405332 -11.9923 317 12 12.2 0 0 1                          
 -6.345520 -5.8873 276 7 7.8 0 0 1                              
 -7.187181 -6.64696 225 8 8.2 0 0 1                             
 -7.837986 -7.39503 159 24 20.4 0 0 1                           
 -5.601671 -5.3062 547 4 10 0 1.2 -1                            
 -9.282377 -9.26317 1041 23 21.8 0 1.2 -1                       
 -8.177219 -8.05469 190 30 26.6 0 0 1                           
 -5.993948 -5.42823 325 7 7.6 0 0 1                             
 -9.234318 -8.09177 488 10 8.8 0 1.2 -1                         
 -6.639582 -5.24317 168 6 5.4 0 0 1                             
 -6.154645 -5.93081 304 15 14.4 0 0 1                           
 -8.946369 -8.35298 189 6 5.8 0 0 1                             
 -6.703846 -5.98907 168 11 9 0 0 1                              
 -4.538993 -3.53056 157 5 6 0 15.2 1                            
 -8.938392 -8.2429 162 6 4.8 0 0.2 1                            
 -16.585687 -16.2403 285 60 58.8 0 0 1                          
 -8.022182 -7.46449 201 9 10 0 0 1                              
 -7.245686 -6.86427 156 10 11.6 0 0 1                           
 -7.623671 -6.44969 254 5 5.8 0 24.2 1                          
 -14.333646 -13.4273 1017 44 43.4 0 0 1                         
 -6.821403 -6.63038 167 12 8.6 0 0 1                            
 -2.990938 -2.8803 161 4 4 0 0.4 1                              
 -6.641186 -5.39493 325 7 6.4 0 0 1                             
 -5.482163 -4.56262 144 11 7.2 0 0 1                            
 -6.872895 -6.48435 149 7 7.4 0 0 1                             
 -5.547432 -5.12729 236 6 6 0 0 1                               
 -22.877222 -22.3047 528 54 55 0 0 1                            
 -6.522902 -6.07072 424 8 5.8 0 0 1                             
 -11.308093 -10.8378 271 16 12.6 0 0 1                          
 -6.072724 -5.85403 156 25 20 0 0.4 -1                          
 -4.362202 -4.01651 250 5 12 0 31.2 -1                          
 -7.844176 -6.8189 451 10 6.6 0 0 1                             
 -3.815483 -3.37563 145 8 6.6 0 0 1                             
 -7.152650 -6.86653 387 9 9 0 0 1                               
 -6.745720 -6.20952 183 9 9.4 0 0 1                             
 -4.379655 -4.12053 212 15 9.8 0 0 1                            
 -18.911949 -18.2253 143 57 56.4 0 0 1                          
 -5.543094 -5.13189 151 6 8 0 0 1                               
 -6.127160 -5.1272 143 10 9.4 0 0 1                             
 -9.773055 -9.22946 160 29 28.8 0 0 1                           
 -4.112501 -3.45206 188 4 4.6 0 0 1                             
 -4.671941 -4.49438 197 11 8.4 0 0 1                            
 -6.492843 -6.29956 229 5 7 0 0 1                               
 -6.755298 -6.29852 495 24 23.4 0 0.6 -1                        
 -40.415956 -40.1478 911 103 102.4 0 0 1                        
 -6.695011 -6.18388 153 7 7.8 0 0 1                             
 -5.668534 -4.42177 158 5 5.4 0 1.2 -1                          
 -30.329599 -29.9916 151 83 81.6 0 0 1                          
 -5.321712 -4.90732 222 4 9.8 0 0 1                             
 -5.389645 -4.50846 150 7 6.6 0 0 1                             
 -3.734204 -3.25087 140 9 6.2 0 0.2 -1                          
 -8.440125 -8.07952 3574 13 11.8 0 0 1                          
 -6.309713 -6.01048 187 7 5.8 0 0 1                             
 -6.795372 -6.32216 167 8 7 0 0 1                               
 -4.305759 -3.87745 274 5 5.2 0 0 1                             
 -3.477906 -2.80544 142 5 5 0 6.4 -1                            
 -7.309759 -7.02546 419 5 18.2 0 0 1                            
 -9.070143 -8.40768 408 13 10.6 0 0 1                           
 -15.266263 -14.2882 369 32 30.8 0 0 1                          
 -6.477171 -6.10762 177 5 7.8 0 0 1                             
 -6.414254 -6.02801 177 5 4.2 0 0.4 1                           
 -5.328026 -5.13065 682 11 8.8 0 0 1                            
 -9.111920 -8.83953 421 7 6 0 0.4 1                             
 -5.663879 -5.48982 143 7 9.4 0 0 1                             
 -6.369985 -6.15636 181 27 15 0 0 1                             
 -13.332483 -12.9279 156 28 28.4 0 0 1                          
 -9.904254 -9.39731 488 15 14 0 0 -1                            
 -3.679024 -3.08958 220 17 13.8 0 3.2 -1                        
 -8.137546 -7.08782 158 20 17 0 0 1                             
 -6.281609 -6.11039 170 6 8.6 0 0 1                             
 -11.785276 -11.5279 527 16 17 0 0 1                            
 -5.415999 -5.11633 335 15 13.2 0 1.6 1                         
 -6.020251 -5.69975 281 11 9.4 0 0.4 1                          
 -6.506360 -6.16166 235 5 4.8 0 0 1                             
 -4.435455 -4.27638 1003 9 8.8 0 6 -1                           
 -5.848668 -5.12419 227 10 7.8 0 0 -1                           
 -9.328483 -8.37904 180 9 8.2 0 0 1                             
 -9.625212 -9.27986 580 27 27.2 0 0 1                           
 -4.296304 -3.57727 143 4 4.6 0 0.4 -1                          
 -8.602962 -7.88848 232 20 19.8 0 0 1                           
 -4.691894 -3.98265 244 6 5.4 0 0 1                             
 -8.446621 -7.97932 150 16 15.4 0 0 1                           
 -4.936839 -4.46979 189 5 7.2 0 0.6 -1                          
 -7.635934 -7.49427 562 8 7.6 69 41.4 1                         
 -7.466652 -7.02755 399 14 12.2 0 0 1                           
 -7.542505 -7.19779 1637 12 10.2 0 0 1                          
 -8.198530 -7.33494 418 15 13.4 0 0 1                           
 -13.694856 -13.4158 159 32 30 0 0 1                            
 -8.293279 -7.53371 155 8 11.8 0 0.2 -1                         
 -5.871588 -5.53454 604 5 5.2 98 39.2 1                         
 -6.796335 -6.5102 162 17 17.4 0 0 1                            
 -4.559701 -4.28834 218 12 8.8 0 0 -1                           
 -6.151128 -4.91326 152 4 7 0 0 1                               
 -6.458907 -5.78163 175 8 7.2 0 0 1                             
 -12.443116 -11.4625 174 17 17.2 0 0 1                          
 -20.645456 -20.1611 611 21 23.8 0 0 1                          
 -6.206130 -5.65063 251 9 8.6 0 0 1                             
 -3.061117 -2.49951 215 4 4.8 0 0 -1                            
 -4.238465 -3.76994 269 6 5.8 0 0 1                             
 -21.808919 -21.4554 4590 20 19.6 0 0 1                         
 -5.906088 -5.65138 148 6 7 0 0 1                               
 -8.572154 -8.06781 685 30 23.4 0 0 1                           
 -6.304164 -5.62431 140 5 5 0 5.6 1                             
 -9.551343 -8.39835 1191 18 15 0 0 1                            
 -11.571517 -10.7945 142 7 11.2 0 0 1                           
 -7.951907 -7.8662 1245 16 15.6 0 0.4 1                         
 -5.758082 -4.98057 591 6 6.4 0 0.4 -1                          
 -4.820094 -4.28745 221 4 5 0 0.2 -1                            
 -9.749520 -9.38271 1267 27 21.8 0 0 1                          
 -8.451288 -7.42702 231 27 19.2 0 0 1                           
 -5.485196 -4.83649 194 17 7.6 0 0 -1                           
 -9.489109 -9.40083 600 27 29.2 0 1.4 -1                        
 -4.568658 -4.30445 144 5 6 0 0 1                               
 -5.813435 -5.59527 149 10 9.2 0 0 1                            
 -32.904064 -32.319 688 127 140.6 0 0 1                         
 -17.102446 -16.2274 463 89 89.4 0 0 1                          
 -8.214497 -7.24097 166 20 19.6 0 0 1                           
 -12.917618 -12.4878 1240 38 33.4 0 0 1                         
 -6.317834 -5.42232 290 6 6.8 0 0 1                             
 -13.337972 -12.8537 1093 20 20.4 0 0 1                         
 -10.310310 -9.35348 284 27 26 0 0 1                            
 -9.623701 -9.59375 369 31 30.6 0 1.2 -1                        
 -8.510198 -8.03833 332 25 16.8 0 0 1                           
 -6.556704 -6.17949 313 6 6 0 0 1                               
 -25.031204 -24.7618 738 25 24.4 0 0 1                          
 -6.947604 -6.07873 929 6 9.8 0 0 1                             
 -17.781706 -17.3384 1761 34 33 0 0 1                           
 -6.730521 -6.61287 197 6 7.8 0 3.6 1                           
 -14.575807 -14.0202 142 31 29.4 0 0 1                          
 -20.649250 -20.2989 318 86 72.2 0 0 1                          
 -46.027582 -45.3887 1936 163 160 0 0 1                         
 -8.820342 -8.18985 244 29 27.8 0 0 1                           
 -8.642017 -8.13799 229 10 9.2 0 0 1                            
 -35.693155 -35.5026 397 72 65.8 0 0 1                          
 -11.067881 -10.1725 167 17 17.4 0 0 1                          
 -19.328529 -18.5365 253 25 24.4 0 0 1                          
 -14.575807 -14.0202 380 31 29.4 0 0 1                          
 -9.812743 -9.20067 527 10 11.8 0 0 1                           
 -6.878637 -6.61323 379 10 15 0 0 1                             
 -7.261272 -6.59499 323 12 14.4 0 0 1                           
 -13.135710 -12.1431 4532 19 19 0 0 1                           
 -7.773402 -7.06865 756 16 12.8 0 0 1                           
 -10.143557 -9.87367 833 18 19.8 0 0 1                          
 -14.537236 -14.3732 387 35 38.4 0 0 1                          
 -18.648962 -17.9775 363 25 23.6 0 0 1                          
 -34.334170 -33.8689 489 60 61.4 0 0 1                          
 -4.997152 -4.73874 451 5 6.2 0 0.4 -1                          
 -6.318305 -5.78033 140 5 5 0 0 1                               
 -5.016226 -4.72976 161 6 6 0 0 1                               
 -6.550907 -6.02538 198 8 7.6 0 0 1                             
 -8.437053 -7.49768 291 8 11 0 0 1                              
 -5.874005 -5.46676 500 11 9.6 0 0 1                            
 -5.781493 -5.12535 153 7 5.8 0 0 1                             
 -6.171510 -5.38385 167 4 4.8 0 0 1                             
 -19.167052 -18.6215 219 23 32 0 0 1                            
 -5.243902 -4.75287 434 9 6.8 0 0 1                             
 -19.571695 -18.8009 165 38 35 0 0 1                            
 -7.380868 -6.60479 611 12 10.6 0 0 1                           
 -10.714856 -9.70725 455 24 23 0 0 1                            
 -46.373689 -46.2768 195 152 157.6 0 5.6 -1                     
 -5.987346 -5.44964 178 26 25.8 0 4.4 -1                        
 -8.558184 -8.00711 296 9 12.4 0 0 1                            
 -7.677712 -7.19455 490 29 24.6 0 0 1                           
 -6.101055 -5.58461 153 7 7.4 0 0 1                             
 -4.664948 -4.27284 154 8 5.8 0 0 1                             
 -21.131460 -20.4894 307 236 234.4 0 0 1                        
 -4.047625 -3.22674 180 4 5.2 0 23.2 1                          
 -5.191618 -4.7742 196 5 5.2 0 0 1                              
 -5.178046 -3.81372 153 5 4.6 0 0 1                             
 -16.473228 -15.6812 372 26 25.4 0 0 1                          
 -5.712743 -5.31593 351 10 7.4 0 0 1                            
 -5.025010 -4.37124 417 4 9.2 0 0 1                             
 -8.207118 -7.70216 172 10 9.2 0 0 1                            
 -9.303259 -8.44168 190 22 21.2 0 0 1                           
 -17.732907 -16.6783 1047 27 28 0 0 1                           
 -8.167835 -7.9169 841 27 17.8 0 0 1                            
 -6.622004 -5.80844 230 10 10 0 0.8 -1                          
 -5.878800 -4.74117 324 12 10.8 0 0 1                           
 -11.601677 -11.3563 382 22 22.4 0 0 1                          
 -13.252292 -12.5305 352 17 18.2 0 0 1                          
 -5.229969 -5.05402 504 33 26.8 0 0.8 -1                        
 -8.391204 -7.71289 641 12 10.2 0 0 1                           
 -3.430259 -2.98749 235 4 6.2 0 0 -1                            
 -5.567717 -4.61148 613 4 4 0 52.2 1                            
 -8.092402 -7.40886 369 13 16 0 0 1                             
 -7.020803 -6.61745 895 15 16 0 0 1                             
 -2.966001 -2.46857 190 4 5.4 0 0 1                             
 -7.700336 -7.25724 324 17 13.4 0 0 1                           
 -6.325684 -5.92263 146 7 7 0 0 1                               
 -6.455998 -5.90907 160 8 7.6 0 0 1                             
 -8.807858 -7.70837 178 11 9.4 0 0 1                            
 -6.390998 -5.9634 167 8 7.8 0 0 1                              
 -5.505515 -4.28498 430 4 5.2 0 0.2 1                           
 -8.855062 -8.55691 695 15 14.2 0 0 1                           
 -7.629272 -7.39929 171 10 10.4 0 0 1                           
 -8.920543 -8.61967 186 19 18 0 0 1                             
 -8.159557 -7.46129 209 5 7.2 0 0 1                             
 -7.459608 -6.66158 394 5 4.8 0 152.8 1                         
 -5.567717 -4.85407 245 4 4.8 0 0.4 1                           
 -10.270647 -9.84151 179 13 12.4 0 0 1                          
 -6.508407 -5.89038 305 7 7 0 25.6 1                            
 -5.045433 -4.76943 184 10 10.4 0 0.4 -1                        
 -5.641360 -5.472 156 17 14.8 0 0 1                             
 -7.711079 -7.24432 252 10 22 0 0 1                             
 -17.777264 -17.1503 166 25 24.8 0 0 1                          
 -8.672465 -7.49091 181 11 10.4 0 0 1                           
 -6.759603 -6.47398 295 6 8.4 0 0 1                             
 -4.978984 -4.74542 252 5 5.4 0 0 1                             
 -8.980354 -8.41229 148 20 15.8 0 0 1                           
 -12.071238 -11.4833 298 19 17.6 0 0 1                          
 -7.268174 -7.0908 466 11 8.2 0 0 1                             
 -3.511915 -3.16305 165 5 6.6 0 0 -1                            
 -7.527516 -6.71103 757 5 6.4 0 0 1                             
 -9.395671 -8.29755 413 14 15 0 0 1                             
 -4.438604 -3.74804 193 9 7.6 0 0 1                             
 -5.277370 -5.06859 219 11 11 0 0.4 -1                          
 -5.735528 -4.89772 240 6 5.8 0 0 1                             
 -6.513818 -6.23388 234 8 10 0 0 1                              
 -5.670596 -5.15652 189 25 12.6 0 0 1                           
 -25.395622 -25.0109 203 59 58 0 0 1                            
 -7.509502 -7.07131 717 7 6.2 0 0 1                             
 -17.754877 -16.9079 1009 25 25.6 0 0 1                         
 -1.882029 -1.79779 173 4 4.2 1 14.4 1                          
 -5.651948 -5.27101 259 6 8.8 0 0 1                             
 -7.509450 -6.94011 944 23 18.6 0 0 1                           
 -6.832800 -6.72384 183 11 11.4 0 0 1                           
 -4.526726 -3.93106 320 5 5 0 69.2 1                            
 -6.913337 -6.06093 141 6 6.4 0 0 1                             
 -10.139792 -9.49218 204 15 16 0 0 1                            
 -8.979916 -8.54344 408 21 23 0 0 1                             
 -7.047661 -6.57062 144 16 15.8 0 0 1                           
 -17.665587 -17.4684 147 69 40.8 0 0 1                          
 -6.672532 -6.30698 192 14 12.4 0 0 1                           
 -8.149233 -7.52355 228 11 11.4 0 0 1                           
 -8.036595 -7.70022 1972 44 26.6 0 0 1                          
 -7.686417 -7.19534 522 10 10.6 0 0 -1                          
 -7.110086 -6.22004 423 9 9.6 0 0 1                             
 -5.370140 -4.9031 182 9 9.2 0 0 1                              
 -5.265081 -4.94345 217 7 5.4 0 0 1                             
 -6.859323 -6.60134 161 7 7 0 0 1                               
 -6.502649 -6.39282 169 10 11.6 0 0 1                           
 -10.389959 -8.85709 726 10 8.4 0 0 1                           
 -7.668494 -7.17695 382 17 17.2 0 0 1                           
 -5.851372 -5.31626 315 5 6 0 0 1                               
 -10.649929 -10.2433 211 26 19.2 0 0 1                          
 -4.554977 -4.4293 173 9 9 0 0 1                                
 -6.070048 -5.65616 183 14 14 0 0.4 -1                          
 -6.947315 -6.39893 275 9 8.6 0 0 1                             
 -8.483416 -8.0246 200 8 8.6 0 0 1                              
 -21.756901 -21.1245 363 46 75.2 0 0 1                          
 -3.011909 -2.17691 221 4 4.2 0 0 -1                            
 -3.584512 -3.18169 194 7 5.4 0 2.4 1                           
 -8.456116 -7.6691 179 11 9.4 0 0 1                             
 -8.055627 -7.7025 167 12 11 0 0 1                              
 -7.184184 -7.03375 733 14 12.8 0 0.4 1                         
 -8.026714 -7.85817 1062 11 19.6 0 0.4 -1                       
 -21.710891 -20.5735 979 17 18 0 0 1                            
 -6.667332 -5.93386 543 6 5.6 0 0 1                             
 -7.836728 -7.15118 504 5 9.8 0 0 1                             
 -5.188564 -4.74039 387 7 7.4 0 22 1                            
 -7.152774 -6.5022 164 8 7.6 0 0 1                              
 -5.100266 -4.05822 173 6 7.2 0 0 1                             
 -9.098842 -8.04229 699 16 11.8 0 0 1                           
 -8.081701 -7.3789 1340 7 9.6 0 0 1                             
 -6.350248 -5.11818 181 6 7.4 0 0 1                             
 -7.686382 -7.0446 270 5 11.2 0 0 1                             
 -4.460961 -3.93539 150 6 6.8 0 0 1                             
 -8.054047 -6.95839 303 4 4.4 0 50 1                            
 -6.252703 -6.02167 179 9 7.2 0 0 1                             
 -12.057022 -10.6457 773 14 12.6 0 0 1                          
 -5.178067 -4.74423 154 4 8.6 0 0 1                             
 -10.059629 -9.05277 695 10 11 0 0 1                            
 -8.326819 -8.01729 658 14 15.8 0 0 1                           
 -13.259241 -12.7001 751 21 19.8 0 0 1                          
 -3.090352 -2.50907 184 4 4.4 0 0 -1                            
 -5.958193 -5.41808 166 11 9.8 0 0 1                            
 -24.211377 -23.2278 145 74 75.8 0 0 1                          
 -5.498812 -4.83018 237 9 8 0 0 1                               
 -6.724178 -6.21615 316 8 7.4 0 0 1                             
 -7.836728 -7.54114 422 5 10.4 0 0 1                            
 -27.767586 -27.4462 717 74 67 0 0 1                            
 -5.991762 -5.54691 159 7 6.6 0 0 1                             
 -31.183880 -30.3733 1175 143 152.8 0 0 1                       
 -8.196378 -7.95022 305 13 11.6 0 0 1                           
 -6.659395 -6.43393 289 6 8.6 0 0 1                             
 -8.798066 -8.33374 487 7 7.2 0 0 1                             
 -8.699169 -8.35438 264 16 15.4 0 0 1                           
 -17.318052 -16.255 748 21 21.2 0 0 1                           
 -6.578050 -5.75585 455 17 13.8 0 0 1                           
 -9.388914 -8.75611 564 37 36.2 0 0 1                           
 -6.408076 -5.74586 212 17 14.8 0 0 1                           
 -9.131760 -8.45385 630 12 11.8 0 0 1                           
 -3.933832 -3.76 142 8 8 0 0 1                                  
 -6.192279 -5.57227 161 10 9.4 0 0 1                            
 -4.350072 -4.0285 193 4 4.6 0 0.4 -1                           
 -7.118566 -6.61741 778 6 6.6 0 0 1                             
 -6.741862 -5.88261 556 12 8.6 0 0 1                            
 -5.720752 -5.12452 186 5 5.4 0 0 1                             
 -10.910752 -10.4411 161 35 33.2 0 0 1                          
 -19.436404 -19.0916 152 29 29.2 0 0 1                          
 -4.641920 -3.66747 186 4 6.2 0 19.4 1                          
 -6.226000 -5.72459 361 10 10.4 0 0 1                           
 -5.844359 -5.46892 179 5 7.6 0 0 1                             
 -12.473481 -12.2496 143 21 19.2 0 0 1                          
 -6.082008 -5.65709 236 14 11.4 0 0.6 1                         
 -10.795892 -10.4813 1369 10 16.4 0 0 1                         
 -6.075824 -5.72549 214 9 11 0 0 -1                             
 -6.871166 -6.75559 223 15 15.6 0 0.6 -1                        
 -8.214324 -7.65878 801 9 9.8 0 0 1                             
 -7.220669 -6.86894 485 22 15 0 0 1                             
 -7.257533 -6.92768 276 10 8.8 0 0 1                            
 -16.886462 -16.3203 199 37 34.4 0 0 1                          
 -5.536048 -5.23879 147 15 12 0 0 1                             
 -6.878637 -6.61323 364 10 15 0 0 1                             
 -7.646731 -7.26715 1037 18 23.2 0 0 1                          
 -19.404923 -19.2965 152 30 36.8 0 0 1                          
 -5.461176 -4.79008 157 5 5.8 0 0 1                             
 -8.115767 -7.73283 163 12 10.4 0 0 1                           
 -6.844836 -5.29425 194 4 6.8 0 0.2 1                           
 -6.491376 -5.77071 366 8 6.6 0 0 1                             
 -6.178227 -5.98034 605 6 7 0 0 1                               
 -6.744396 -5.60844 168 12 11 0 0 1                             
 -10.316928 -9.88509 811 18 18.4 0 0.4 -1                       
 -22.281804 -22.0521 427 26 26.4 0 0 1                          
 -7.327277 -6.38559 196 8 6.6 0 0 1                             
 -6.215756 -5.79892 251 8 7.8 0 0 1                             
 -5.223918 -4.04211 144 5 5.2 0 0 1                             
 -3.405221 -3.07593 159 4 6 0 0 1                               
 -10.940698 -10.2242 318 18 20 0 0 1                            
 -8.493974 -7.11964 464 6 6 0 0 1                               
 -9.444508 -8.73649 160 15 15.4 0 0 1                           
 -18.735122 -17.4704 588 23 23.4 0 0 1                          
 -7.809229 -7.16836 746 26 24.6 0 0.6 -1                        
 -9.403968 -8.48841 236 21 23.8 0 0 1                           
 -9.498689 -9.19907 142 8 6.8 0 0 1                             
 -12.401902 -10.838 601 48 47.2 0 0 1                           
 -7.986139 -7.25456 146 4 6.4 0 0 1                             
 -18.334042 -17.4447 680 25 33.2 0 0 1                          
 -3.534796 -3.43903 173 11 11.2 0 1 -1                          
 -10.453027 -9.89087 570 18 16.2 0 0 1                          
 -5.065524 -4.20523 156 4 4.2 0 12.8 1                          
 -8.020093 -7.0098 330 4 5.2 0 0.2 1                            
 -4.504797 -4.26889 264 4 6.2 0 24.8 1                          
 -7.892767 -7.72957 178 34 30.6 0 0 1                           
 -6.240917 -5.96051 226 9 9.8 0 0 1                             
 -3.736381 -3.43278 291 6 7.4 0 0 -1                            
 -20.649250 -20.2989 296 86 72.2 0 0 1                          
 -8.606537 -7.76643 394 15 14.2 0 0 1                           
 -11.562610 -11.4266 913 28 25.2 0 0 1                          
 -7.952926 -7.06342 359 6 7 0 0 1                               
 -12.504930 -11.9174 340 18 17.4 0 0 1                          
 -8.938392 -8.36102 159 6 7.4 0 0 1                             
 -5.505515 -4.28961 210 4 5 0 0 1                               
 -5.583978 -5.06764 230 9 8.8 0 0 1                             
 -7.183001 -6.75113 252 25 20 0 0 1                             
 -9.674032 -9.13495 170 19 19.8 0 0 1                           
 -5.186890 -4.99004 247 6 8 0 0 1                               
 -8.605798 -7.44984 172 10 9 0 0 1                              
 -39.088795 -38.2798 437 123 126 0 0 1                          
 -6.522902 -6.07072 586 8 5.8 0 0 1                             
 -2.613023 -2.36496 283 6 4.6 0 0 -1                            
 -14.611493 -14.2262 300 21 21.8 0 0 1                          
 -6.810882 -6.29435 340 4 6.4 0 0 1                             
 -16.209548 -15.8804 158 55 50.6 0 0 1                          
 -8.020093 -7.05499 164 4 10.2 0 0 1                            
 -4.936378 -4.61661 144 4 4.8 0 0 1                             
 -7.917401 -7.41587 242 19 12.6 0 0 1                           
 -11.566073 -10.6178 1070 18 19.4 0 0 1                         
 -7.664903 -7.24398 177 12 10.4 0 0 1                           
 -4.788419 -4.33807 329 8 5.8 0 0 1                             
 -42.823363 -42.334 1528 279 269.8 0 0 1                        
 -6.231167 -5.7515 162 5 4.8 0 0 1                              
 -3.795417 -3.65125 147 4 5 0 2.2 1                             
 -6.197477 -5.87968 204 12 10 0 0 -1                            
 -6.493596 -6.33776 660 13 14.2 0 0.8 -1                        
 -8.176534 -7.78422 160 14 19.6 0 0 1                           
 -8.516496 -8.28893 940 11 16.2 0 0 1                           
 -13.035583 -12.9205 213 34 34.2 0 0 1                          
 -4.658490 -3.99153 194 5 5 0 0.8 -1                            
 -10.367199 -10.0231 363 21 23.6 0 0 1                          
 -7.091676 -6.92439 235 14 13 0 0 1                             
 -8.683103 -8.00752 155 9 9.4 0 0 1                             
 -5.914278 -5.52169 198 17 14.4 0 0 1                           
 -6.929963 -5.84654 151 5 6.4 0 0 1                             
 -5.774293 -4.41317 230 8 8.2 0 0 1                             
 -8.602669 -7.98766 166 11 11.2 0 0 1                           
 -9.720085 -9.0438 161 20 17.6 0 0 1                            
 -8.025627 -7.33028 160 11 10.8 0 0 1                           
 -4.504993 -3.94338 642 4 6.4 0 0.4 -1                          
 -24.071231 -23.6961 193 90 78.4 0 0 1                          
 -7.887849 -7.28553 186 8 8.4 0 0 1                             
 -7.583386 -6.71169 527 9 8.2 0 0 1                             
 -4.960726 -4.63886 262 6 6.8 0 0 1                             
 -8.797099 -8.45803 365 16 16.4 0 0 1                           
 -10.493722 -10.2173 163 28 26.8 0 0 1                          
 -30.905109 -30.6622 161 106 104.8 0 0 1                        
 -13.690315 -13.127 958 14 14.4 0 0 1                           
 -5.860271 -5.48141 215 6 7.8 0 0 1                             
 -7.636092 -7.12133 390 8 13.6 0 0 1                            
 -3.252259 -2.83708 151 6 4.8 0 0 1                             
 -5.960085 -5.10382 148 7 7.8 0 0 -1                            
 -4.351056 -3.78918 148 5 4.8 0 0.6 -1                          
 -8.706999 -8.14069 209 15 14 0 0 1                             
 -7.474260 -6.67735 157 6 7.6 0 0 -1                            
 -14.812848 -14.2895 265 44 46.8 0 0 1                          
 -6.062658 -5.60386 169 12 13.4 0 0 1                           
 -7.942237 -7.76308 476 6 9 0 0 1                               
 -8.054047 -5.93695 170 4 4.4 0 6.4 1                           
 -4.247896 -3.82425 152 5 5.2 0 12.2 1                          
 -12.700587 -12.2332 765 27 24.2 0 0 1                          
 -8.354736 -7.78461 739 10 9.8 0 0 1                            
 -8.935753 -8.26851 175 17 16 0 0 1                             
 -7.005849 -6.27076 216 5 6.2 0 0 1                             
 -6.695425 -6.35218 737 5 14 0 0 1                              
 -6.963918 -5.71379 178 5 6.6 0 9.2 -1                          
 -4.941917 -4.85576 150 4 7.2 0 0 1                             
 -4.894391 -3.79942 353 4 4.8 0 0 1                             
 -7.820026 -7.55409 208 12 12.8 0 0.4 -1                        
 -7.021628 -6.77398 535 15 18.6 0 0 1                           
 -9.726409 -9.59657 205 17 20.8 0 0 1                           
 -5.025010 -4.09603 241 4 6.8 0 0 1                             
 -7.396116 -6.82903 173 17 17.4 0 0 1                           
 -8.945682 -8.06879 487 19 20.8 0 0 1                           
 -6.722746 -6.13881 221 7 7.2 0 0.6 -1                          
 -6.174498 -5.90844 167 18 12.6 0 0 1                           
 -12.722046 -12.3928 695 21 20.6 0 0 1                          
 -8.120360 -7.88685 244 12 10 0 0 1                             
 -12.721578 -12.1554 1855 27 26.4 0 0 1                         
 -6.317548 -6.02237 320 14 13.8 0 0 1                           
 -6.073584 -5.64665 222 6 5 0 0 1                               
 -6.987947 -6.14503 163 6 7.6 0 0 1                             
 -6.551461 -6.23962 507 9 9 0 0 1                               
 -8.420620 -8.09033 209 15 18.6 0 0 1                           
 -6.121569 -5.97185 212 9 7.8 0 0 1                             
 -14.899145 -14.1979 172 20 20 0 0 1                            
 -4.592478 -4.34518 205 8 7.4 0 0 1                             
 -9.932973 -9.04433 1335 8 12.4 0 0 1                           
 -9.559908 -8.99507 152 18 16.8 0 0 1                           
 -14.893855 -14.706 209 28 27.2 0 0 1                           
 -5.099478 -3.88206 157 4 4.4 0 28 1                            
 -6.107196 -5.46535 701 7 6.8 0 0 1                             
 -8.559631 -7.47979 194 12 12.8 0 0 1                           
 -11.251540 -10.647 173 38 33.2 0 0 1                           
 -6.941501 -5.61078 271 4 4 0 18 1                              
 -24.292569 -23.5581 651 23 24 0 0 1                            
 -6.449874 -5.9598 213 7 7.4 0 0 1                              
 -6.945148 -6.09859 191 5 5.6 0 0 1                             
 -8.103562 -7.57018 1367 7 8.8 0 0 1                            
 -13.696684 -13.045 141 44 45 0 0 1                             
 -6.558212 -6.273 207 9 10.4 0 0 1                              
 -9.090214 -8.74153 184 30 28.8 0 0 1                           
 -12.382320 -11.5263 156 12 12.2 0 0 1                          
 -6.916391 -6.51321 216 5 6.4 0 0 1                             
 -5.800791 -5.47825 234 6 12.2 0 0 1                            
 -19.896234 -19.8125 159 51 52.2 0 0 1                          
 -6.885739 -6.04779 263 10 9.6 0 0 1                            
 -7.229592 -6.7228 395 10 12.2 0 0.2 -1                         
 -6.250397 -5.08066 395 5 7.6 0 0 1                             
 -14.669127 -14.4757 496 27 26.2 0 0 1                          
 -7.171703 -6.28538 509 10 12.6 0 0 -1                          
 -6.539882 -5.86554 201 5 5.8 0 0 1                             
 -4.994737 -4.78099 230 4 4.2 53 21.2 1                         
 -7.825901 -7.56615 378 6 14.8 0 0 1                            
 -3.524370 -3.21679 168 6 6 0 0.4 1                             
 -5.355666 -5.11793 512 4 9 0 0 1                               
 -4.844390 -4.15355 241 6 5.2 0 0 -1                            
 -21.204260 -20.664 172 39 37.6 0 0 1                           
 -6.070693 -5.30268 165 15 11.4 0 0 1                           
 -5.629423 -5.03629 175 9 8.6 0 1.2 -1                          
 -7.262305 -6.63452 226 8 8.6 0 0 1                             
 -3.439175 -2.30649 143 4 5.6 0 0.2 -1                          
 -6.111511 -5.83418 149 12 10.6 0 0 1                           
 -7.252161 -6.85597 249 12 10.2 0 0 1                           
 -5.334320 -4.71703 275 5 4.2 0 40 1                            
 -7.919269 -7.81736 318 23 14.4 0 0 1                           
 -10.951548 -10.1411 438 6 8 0 0 1                              
 -19.763188 -19.3742 904 29 27.4 0 0 1                          
 -15.487773 -14.927 477 24 22.8 0 0 1                           
 -8.796187 -7.56138 439 6 7.8 0 0 1                             
 -6.777025 -6.49099 1136 6 6.4 0 0 1                            
 -7.840323 -6.98053 184 8 7.6 0 0 1                             
 -5.330998 -5.08139 287 8 9 0 0 1                               
 -9.126782 -8.91703 214 13 9.6 0 0 1                            
 -4.335802 -4.18072 275 8 10.6 0 6.8 1                          
 -5.629579 -5.17466 149 9 8.6 0 0.4 -1                          
 -5.534132 -5.25048 177 12 11.2 0 0.4 -1                        
 -30.255372 -29.9118 161 53 57 0 0 1                            
 -6.605628 -6.30368 230 6 6.8 0 0 1                             
 -11.482970 -10.4762 854 14 15.4 0 0 1                          
 -6.241396 -5.63016 144 8 6.2 0 0 1                             
 -8.552316 -8.07976 1078 11 9.8 0 0 1                           
 -6.159616 -5.90083 337 9 7 0 0 1                               
 -7.907743 -7.74735 265 15 13.8 0 0 1                           
 -11.390147 -11.0577 481 33 22 0 0 1                            
 -7.135096 -6.68687 1471 14 12 0 0 1                            
 -8.876709 -8.41748 752 15 16 0 0 1                             
 -9.774056 -9.37324 182 17 13.2 0 0 1                           
 -7.509237 -7.3018 949 16 15 0 0 1                              
 -7.516150 -7.28445 279 28 29.8 0 1 -1                          
 -7.340849 -7.09754 1041 8 9.8 0 0 1                            
 -5.328026 -5.13065 619 11 8.8 0 0 1                            
 -4.954485 -4.72279 263 6 8 0 0 -1                              
 -7.973499 -7.56123 200 21 20.2 0 0 1                           
 -10.414151 -10.22 249 10 9.6 0 0 1                             
 -18.711412 -17.7787 399 21 21.2 0 0 1                          
 -11.105613 -10.6084 145 10 10.6 0 0 1                          
 -13.100100 -12.4927 4457 40 36.2 0 0 1                         
 -8.994406 -8.58424 636 12 14 0 0 1                             
 -6.791044 -6.16178 238 12 9.8 0 0 1                            
 -6.212126 -5.78658 253 9 9 0 0 1                               
 -3.691479 -3.10835 360 6 5.8 0 0 1                             
 -31.183880 -30.3733 1230 143 152.8 0 0 1                       
 -9.387437 -8.55708 290 16 12.8 0 0 1                           
 -15.489771 -14.838 285 27 27.4 0 0 1                           
 -13.688740 -13.3771 330 24 30.4 0 0 1                          
 -7.652239 -7.39261 314 8 9.8 0 0 1                             
 -16.885853 -15.9792 1185 44 38.8 0 0 1                         
 -5.362441 -4.9928 747 7 12 0 0 1                               
 -21.958745 -21.5759 527 25 33.4 0 0 1                          
 -4.431157 -4.15401 163 11 8.8 0 0 1                            
 -37.977105 -37.6699 146 89 87.8 0 0 1                          
 -6.497710 -5.62022 147 6 5.6 0 0 1                             
 -8.116364 -7.6943 308 8 6.6 0 0 1                              
 -13.956244 -12.9659 299 34 34.2 0 0 1                          
 -7.203820 -6.94121 157 10 12.8 0 0 1                           
 -4.498479 -3.86078 157 5 6.8 0 0 1                             
 -4.608206 -3.80415 217 5 5.2 0 0 1                             
 -23.066008 -22.0879 300 28 27.8 0 0 1                          
 -11.398208 -11.2241 1222 14 12.8 0 0 1                         
 -4.883826 -4.70905 160 7 8 0 0.4 -1                            
 -14.836554 -14.1495 156 38 36.4 0 0 1                          
 -6.287841 -5.88368 240 13 9 0 0.8 1                            
 -8.198197 -7.3567 184 17 20.6 0 0 1                            
 -7.392208 -6.87502 169 8 5.4 0 20.8 1                          
 -9.388914 -8.75611 451 37 36.2 0 0 1                           
 -3.067637 -2.98086 423 10 8.4 0 1 -1                           
 -26.916354 -26.3612 1173 37 35.6 0 0 1                         
 -5.575694 -5.36724 225 4 7.8 0 0 1                             
 -5.486108 -5.16778 156 8 5.8 0 0 1                             
 -11.276502 -11.047 167 25 22.6 0 0 1                           
 -3.079305 -2.78238 141 16 11.2 0 22.2 -1                       
 -11.568797 -10.4083 1143 22 25 0 0 1                           
 -5.394396 -4.26696 149 5 4.6 0 27 1                            
 -5.277759 -5.15291 494 8 6.6 0 0 1                             
 -4.630945 -4.12148 195 8 5.6 0 0 1                             
 -7.195604 -6.89918 144 11 16 0 0 -1                            
 -5.365738 -4.88398 328 9 6.8 0 0 1                             
 -8.236713 -7.98528 150 11 10.4 0 0 1                           
 -7.927414 -7.36829 1678 11 9.8 0 0 1                           
 -19.763188 -19.3742 901 29 27.4 0 0 1                          
 -6.151128 -5.59822 169 4 8.2 0 0.2 -1                          
 -7.283519 -6.89146 189 7 9 0 0 1                               
 -23.399763 -22.685 276 40 39.8 0 0 1                           
 -5.623064 -4.91191 148 10 11.4 0 0 -1                          
 -7.824151 -7.42791 347 19 17.4 0 0 1                           
 -7.308541 -6.61279 714 20 19 0 0 1                             
 -1.398615 -1.22813 186 5 4.2 0 0.4 -1                          
 -9.408645 -9.31356 212 27 18.2 0 0 1                           
 -6.578050 -5.75585 418 17 13.8 0 0 1                           
 -9.038408 -7.74406 155 12 12.2 0 0 1                           
 -3.175720 -2.95318 147 6 5.2 0 0 -1                            
 -7.776554 -7.50655 174 33 28.2 0 0 1                           
 -31.079050 -30.7556 167 58 58.6 0 0 1                          
 -5.256932 -4.31916 234 6 6 0 0 1                               
 -25.031204 -24.7618 1676 25 24.4 0 0 1                         
 -38.194524 -37.952 1364 252 252.4 0 0 1                        
 -11.057961 -10.7906 620 28 21.8 0 0 1                          
 -13.371671 -12.8824 515 31 31.8 0 0 1                          
 -11.966980 -11.4359 2146 20 18.8 0 0 1                         
 -6.671516 -6.17872 177 5 5.6 0 23.2 1                          
 -8.007638 -7.60062 1698 7 7.4 0 0 1                            
 -17.270992 -16.9497 864 23 24.2 0 0 1                          
 -9.645540 -9.19294 880 14 12.2 0 0 1                           
 -8.271025 -7.92175 181 8 7.6 0 0 1                             
 -4.985260 -4.58457 623 6 4.4 0 76.4 1                          
 -4.355189 -3.77614 154 5 5 0 0 1                               
 -7.742946 -6.86069 767 14 9.2 0 0 1                            
 -7.114573 -6.25318 190 9 7.4 0 0 1                             
 -6.101055 -5.4936 191 7 7 0 13 1                               
 -5.564975 -4.47001 146 5 5.4 0 0 1                             
 -8.511775 -8.09392 448 17 15 0 0 1                             
 -11.154743 -10.7787 2502 19 17.8 0 0 1                         
 -3.406350 -2.86308 230 4 4.6 0 0.2 -1                          
 -15.768401 -15.3492 1740 21 23.4 0 0 1                         
 -4.994702 -4.6044 715 5 5 0 0 1                                
 -8.059812 -7.4693 597 8 8 0 0 1                                
 -5.539470 -4.96298 147 4 7.6 0 0 1                             
 -6.707107 -6.6193 163 11 9.2 0 0 1                             
 -15.897721 -14.895 375 38 35.8 0 0 1                           
 -10.197145 -9.78477 222 20 19 0 0 1                            
 -6.826450 -5.76951 222 9 11.2 0 0 1                            
 -4.047625 -3.45291 149 4 5.8 0 0 -1                            
 -9.405148 -8.93985 229 14 13.8 0 0 1                           
 -5.287635 -4.66954 143 9 9.4 0 0 1                             
 -7.553021 -6.87068 142 6 4.4 0 40 1                            
 -7.887849 -7.72738 819 8 6.6 0 0 1                             
 -8.916545 -8.10046 178 8 12.2 0 0 1                            
 -17.922167 -17.8502 1005 36 33.2 0 0 1                         
 -3.084889 -2.82453 145 6 4.8 0 0.4 -1                          
 -6.534051 -6.21036 259 6 6.8 0 0 -1                            
 -14.660629 -13.8298 226 50 53 0 0 1                            
 -12.300719 -10.8277 763 19 17.2 0 0 1                          
 -6.332203 -5.93852 308 9 7.4 0 0 1                             
 -6.942601 -6.05755 148 8 7 0 0 1                               
 -6.473259 -6.12097 696 10 7.6 0 0 1                            
 -15.606320 -14.9699 639 21 22 0 0 1                            
 -5.803469 -5.64258 454 17 17.6 0 0.6 -1                        
 -14.620273 -13.9779 258 22 21 0 0 1                            
 -9.209974 -8.14617 150 8 6.6 0 0 1                             
 -5.795756 -5.41599 422 15 12.8 0 0 1                           
 -10.994566 -10.5451 283 16 17.4 0 0 1                          
 -4.796161 -4.30214 214 6 7.6 0 0 1                             
 -6.387278 -5.30749 150 4 4.8 0 8.8 1                           
 -27.832311 -27.58 517 28 25.4 0 0 1                            
 -6.490600 -6.35478 258 8 7 0 0.4 1                             
 -7.280588 -6.6091 160 24 24 0 0.8 -1                           
 -9.844834 -9.69829 515 14 14.2 0 0 1                           
 -7.179864 -6.73575 169 11 9.8 0 0 1                            
 -8.504699 -7.91239 484 8 7.6 0 0 1                             
 -5.673226 -5.44173 180 5 11.6 0 0 1                            
 -31.183880 -30.3733 1142 143 152.8 0 0 1                       
 -3.956024 -3.77513 177 10 8.8 0 0.2 -1                         
 -6.252619 -5.92242 1105 7 7.4 0 0 1                            
 -6.395970 -6.08619 243 13 7.8 0 0 1                            
 -8.440120 -7.93415 215 21 20.4 0 0 1                           
 -7.146032 -6.50568 820 8 8.6 0 0 1                             
 -17.415290 -16.0606 955 57 57.4 0 0 1                          
 -6.634761 -6.2285 172 12 11 0 0 1                              
 -6.523687 -5.8543 482 6 6.4 0 0 1                              
 -7.081449 -6.40188 718 7 8.6 0 25.2 -1                         
 -5.264644 -4.73715 288 6 5.4 0 0 1                             
 -4.694135 -4.08471 171 7 5.8 0 2.8 1                           
 -11.365332 -10.5433 1194 11 11.4 0 0 1                         
 -6.639051 -6.40828 225 7 7 0 0 1                               
 -10.105822 -8.85549 232 26 18.6 0 0 1                          
 -10.995522 -10.8821 187 71 57.8 0 0 1                          
 -5.417783 -4.89621 175 9 9 0 0 1                               
 -4.964021 -4.73335 148 6 5.6 0 14.8 1                          
 -6.257110 -5.53432 191 7 7.6 0 0 1                             
 -6.776928 -5.40016 245 4 5 0 0.4 1                             
 -6.149239 -5.6378 180 8 6.6 0 15.6 1                           
 -5.427956 -5.04201 153 8 7.8 0 40 1                            
 -7.887849 -7.69115 925 8 10.4 0 0 1                            
 -6.218778 -5.87606 329 14 12.6 0 0 1                           
 -14.141714 -13.8839 566 25 23.8 0 0 1                          
 -7.154241 -6.47501 230 8 9.4 0 0 1                             
 -9.875405 -9.60901 1177 13 17.2 0 0.4 -1                       
 -8.990647 -8.69928 208 15 13.2 0 0 1                           
 -3.368058 -2.67212 193 4 4.6 0 74 1                            
 -3.878510 -3.07159 172 4 5.6 0 0.6 -1                          
 -8.362440 -8.23788 815 7 10.2 0 0 1                            
 -15.367682 -15.0431 265 30 33.4 0 0 1                          
 -4.867865 -4.51339 351 6 9.2 0 0 1                             
 -36.718593 -35.6842 333 66 66.6 0 0 1                          
 -5.798970 -5.36993 159 10 8.8 0 0 1                            
 -29.964888 -29.0763 473 89 90.4 0 0 1                          
 -24.200075 -23.7493 438 34 34.6 0 0 1                          
 -28.402076 -28.0118 1136 247 247.4 0 0 1                       
 -5.967589 -5.81162 256 7 8.6 0 0 1                             
 -36.718593 -35.6842 913 66 66.6 0 0 1                          
 -18.218586 -17.4265 397 26 25.4 0 0 1                          
 -5.780819 -5.50821 151 7 14.6 0 0 1                            
 -17.845380 -16.7755 632 21 21.2 0 0 1                          
 -37.766433 -37.7095 1618 256 217.6 0 0 1                       
 -28.435191 -27.5153 800 241 240.6 0 0 1                        
 -11.313353 -10.8129 144 11 14.8 0 0 1                          
 -8.173129 -6.77937 706 5 5 0 0 1                               
 -21.458384 -20.8587 243 34 34.2 0 0 1                          
 -7.266455 -7.18448 149 30 27 0 1.6 -1                          
 -7.027699 -6.38001 405 16 12.4 0 0 1                           
 -10.656385 -10.3089 189 25 21 0 0 1                            
 -12.372240 -11.2064 1550 26 25.8 0 0 1                         
 -10.046553 -8.82839 276 17 15.2 0 0 1                          
 -6.929963 -6.5867 280 5 17 0 0 1                               
 -28.188058 -27.6042 397 76 74.8 0 0 1                          
 -7.248180 -6.74746 338 16 17.2 0 0 1                           
 -5.448447 -4.85728 316 6 7.8 0 0 -1                            
 -23.668879 -23.4347 285 111 110.2 0 0 1                        
 -6.586629 -6.04478 192 17 18.8 0 0 -1                          
 -5.916718 -5.52129 159 7 9.2 0 0 1                             
 -6.540154 -6.39244 259 8 7 0 0 1                               
 -6.234690 -5.71792 733 9 6.8 0 0 1                             
 -8.534183 -8.26648 320 9 14.8 0 0 1                            
 -8.561530 -8.33098 523 29 24.4 0 0 1                           
 -14.075833 -13.1536 889 12 13.4 0 0 1                          
 -10.719124 -9.82435 761 15 14.4 0 0 1                          
 -7.302289 -6.7324 143 7 9 0 0 1                                
 -13.320465 -13.2151 238 28 27.8 0 0 1                          
 -8.753103 -8.1466 1698 19 17.6 0 0 1                           
 -4.146455 -3.88755 414 4 7.6 0 0 1                             
 -3.524677 -3.17535 151 5 5.2 0 0.4 -1                          
 -11.530473 -11.1818 154 22 20 0 0 1                            
 -3.951056 -3.54237 215 6 5.4 0 0 1                             
 -5.817417 -5.47545 206 5 7.6 0 0 1                             
 -6.840726 -6.4939 147 27 14 0 0 1                              
 -10.510019 -9.83943 251 24 22.8 0 0 1                          
 -8.959644 -8.44884 559 11 10 0 0 1                             
 -4.727288 -4.23029 198 6 5 0 0 1                               
 -8.461365 -8.39104 542 23 23.6 0 0.6 -1                        
 -4.128232 -3.76705 145 4 4.8 0 0 1                             
 -9.634374 -8.95003 148 15 12.8 0 0 1                           
 -10.975298 -10.1086 256 11 9.4 0 0 1                           
 -22.212611 -21.8971 272 27 27 0 0 1                            
 -11.112770 -10.6142 361 55 39.8 0 0 1                          
 -28.913959 -28.495 313 214 214.2 0 0 1                         
 -8.105757 -7.72024 175 13 12 0 0 1                             
 -16.268643 -16.1781 324 103 96.4 0 0 1                         
 -5.004628 -4.74522 155 4 5.6 0 0 1                             
 -24.060027 -23.7235 519 141 129.6 0 0 1                        
 -8.919651 -8.38505 478 10 13 0 0 1                             
 -9.749583 -9.54375 436 50 33 0 0 1                             
 -10.975298 -10.1086 170 11 9.4 0 0 1                           
 -30.075983 -29.1809 570 178 177.2 0 0 1                        
 -10.263630 -9.67305 1162 8 7.8 0 0 1                           
 -8.088001 -7.23884 972 4 9.6 0 0 1                             
 -13.669548 -12.7513 246 25 24 0 0 1                            
 -8.105757 -7.72024 187 13 12 0 0 1                             
 -8.051838 -7.84058 333 11 9.6 0 0 1                            
 -6.989717 -6.71942 364 8 8.6 0 0 1                             
 -5.959573 -5.44249 1102 9 10 0 0 1                             
 -26.240259 -25.4875 517 98 95.4 0 0 1                          
 -7.459849 -6.80437 193 7 7.2 0 0 1                             
 -8.169004 -7.22129 180 10 10.6 0 0 1                           
 -6.205520 -5.40505 430 4 13 0 0.4 -1                           
 -6.393535 -5.90325 187 8 6.6 0 0 1                             
 -7.733973 -7.02565 376 12 12.2 0 0 1                           
 -5.450651 -5.06401 605 8 7 0 0 1                               
 -7.586667 -7.03634 266 16 12.4 0 0 1                           
 -20.663274 -19.9576 150 41 42 0 0 1                            
 -6.057773 -5.89531 370 8 7.8 0 0 1                             
 -14.657263 -14.1384 1012 66 66.4 0 0 1                         
 -21.450627 -21.232 769 54 52 0 0 1                             
 -7.555200 -6.85812 333 12 13 0 0 1                             
 -9.188712 -8.55586 495 24 24 0 0 1                             
 -9.284609 -8.71193 427 17 15.2 0 0 1                           
 -5.025010 -4.5379 401 4 5.8 0 0.8 -1                           
 -8.134236 -7.58958 245 46 37.4 0 0 1                           
 -2.734328 -2.63154 146 16 14.6 0 0.4 -1                        
 -8.105220 -7.39933 232 5 6.2 0 0 1                             
 -8.798928 -7.73338 512 5 5 0 29.2 1                            
 -3.428322 -2.81157 156 9 8.4 0 0.4 -1                          
 -6.857316 -6.59825 703 16 11 0 0 1                             
 -6.154956 -5.47305 447 6 6.2 0 0 1                             
 -9.273443 -8.92488 370 14 11.8 0 0 1                           
 -11.601053 -11.0226 409 20 18.8 0 0 1                          
 -7.588741 -7.25378 305 7 7.8 0 0 1                             
 -10.118897 -9.13779 374 13 12.8 0 0 1                          
 -8.812511 -8.57628 556 13 16.4 0 0 1                           
 -7.144031 -6.80411 183 14 11.2 0 0.4 1                         
 -9.065877 -7.98632 1676 13 9.4 0 0 1                           
 -9.585389 -9.29431 280 19 18 0 0 1                             
 -2.909969 -2.56661 165 5 4.8 0 0 1                             
 -5.472039 -5.18142 185 12 9 0 0 1                              
 -7.290443 -7.11816 373 11 11.8 0 0 1                           
 -7.315975 -6.7271 904 7 7.8 0 0 1                              
 -5.038582 -4.00609 176 4 5.8 0 21.6 1                          
 -8.120360 -7.88685 148 12 10 0 0 1                             
 -3.571806 -3.03948 140 4 5.8 0 0 1                             
 -5.621039 -4.9594 1215 20 19 0 0.4 -1                          
 -4.661835 -4.24125 175 7 6.6 0 0 1                             
 -7.049354 -6.53824 150 8 9.8 0 0 1                             
 -10.714856 -9.70725 178 24 23 0 0 1                            
 -3.136635 -2.74434 204 6 5.6 0 0 -1                            
 -8.021631 -7.75905 166 27 25 0 0 1                             
 -6.361939 -5.95913 158 15 11.8 0 0 1                           
 -17.530551 -17.3608 192 22 20.6 0 0 1                          
 -12.158549 -11.6769 706 37 39.2 0 0 1                          
 -7.015877 -6.89762 1018 20 24.4 0 4.4 -1                       
 -5.575694 -4.86375 779 4 4.8 0 0 1                             
 -7.150235 -6.36941 144 5 7 0 0 1                               
 -7.604423 -7.02351 1504 22 23.2 0 1.2 -1                       
 -8.220487 -7.71007 566 14 13 0 0 -1                            
 -10.956907 -10.6592 1874 31 19.8 0 0 1                         
 -8.020093 -6.758 207 4 5.4 0 13.2 1                            
 -6.760481 -5.5542 149 12 12.2 0 0 1                            
 -4.975871 -3.70794 146 4 4.6 0 0 -1                            
 -6.290592 -5.48729 252 5 4.8 0 72.8 1                          
 -8.200260 -7.59128 677 14 15.4 0 0 1                           
 -6.823009 -6.35553 163 12 11.4 0 0 1                           
 -5.446311 -5.0146 259 8 6.8 0 0 1                              
 -4.275276 -3.96701 172 10 7.4 0 0.2 -1                         
 -8.056154 -7.62932 144 14 13.2 0 0 1                           
 -12.577598 -12.055 1177 35 29.6 0 0 1                          
 -5.726018 -5.2215 607 17 12.4 0 0 1                            
 -6.846170 -6.53557 217 8 7.2 0 0 1                             
 -9.893145 -9.74382 951 18 16 0 0 1                             
 -4.928400 -4.6079 620 4 4.2 0 0.4 1                            
 -5.798970 -5.36993 204 10 8.8 0 0 1                            
 -6.432705 -6.26527 226 14 12.8 0 0 1                           
 -5.660083 -5.30973 255 6 5.2 0 0 1                             
 -12.784130 -11.7567 181 19 21.6 0 0 1                          
 -9.100953 -8.55949 1134 15 9.8 0 0 1                           
 -5.749649 -5.33271 165 11 10.8 0 0 -1                          
 -10.471001 -10.1184 373 9 8.4 0 0 1                            
 -13.060876 -12.4007 3551 13 39.8 0 0 1                         
 -6.890415 -6.82403 193 5 19.4 0 0 1                            
 -7.262778 -6.46099 597 5 4.6 0 44.8 1                          
 -5.206113 -5.13043 194 20 19.8 0 0.2 -1                        
 -6.219071 -5.6613 327 9 9.4 0 0 1                              
 -7.414770 -7.23825 211 28 26.2 0 0 1                           
 -7.014371 -6.45499 313 9 10 0 0 1                              
 -11.439832 -9.86721 156 24 21.4 0 0 1                          
 -6.994224 -6.3813 271 19 17 0 0 1                              
 -15.449736 -14.923 208 34 32.6 0 0 1                           
 -6.213701 -5.58711 209 6 5.6 0 12 1                            
 -5.567717 -4.31738 165 4 5.2 0 9.4 1                           
 -7.920702 -6.84248 163 16 13.2 0 0 1                           
 -8.130386 -7.49948 406 9 9 0 0 1                               
 -8.436606 -7.7192 882 12 10.4 0 0 1                            
 -5.352047 -5.03692 157 15 14 0 0 1                             
 -7.814308 -7.52452 172 7 5.8 0 0 1                             
 -6.646414 -6.39692 443 39 38.4 0 0.6 -1                        
 -11.349648 -11.2025 282 27 19.4 0 0 1                          
 -6.185082 -5.84286 203 4 6 0 0 1                               
 -12.118637 -11.7605 332 11 17.2 0 0 1                          
 -5.771772 -5.34808 178 6 8 0 0 1                               
 -22.281804 -22.0521 427 26 26.4 0 0 1                          
 -5.104438 -4.7965 148 8 11.8 0 0 1                             
 -5.054253 -4.59851 181 10 6.2 0 0 1                            
 -8.347139 -8.09501 1103 8 8.4 0 0 1                            
 -8.705536 -8.09859 155 12 10 0 2 -1                            
 -7.756208 -7.46642 1847 11 9.8 0 0 1                           
 -8.054047 -6.63471 636 4 5.4 0 0.4 1                           
 -6.414327 -5.7341 262 8 7.6 0 0 1                              
 -21.882734 -21.3209 168 49 49.4 0 0 1                          
 -5.204988 -5.08934 360 5 7.8 0 0 1                             
 -5.664382 -5.2768 252 4 5.8 0 0 1                              
 -10.377427 -9.35121 3874 17 17.4 0 0 1                         
 -6.317168 -5.99028 235 23 20.2 0 1.4 -1                        
 -6.714028 -6.39685 367 7 6 0 0 1                               
 -22.281804 -22.0521 427 26 26.4 0 0 1                          
 -5.648423 -5.29517 291 12 8.8 0 0 1                            
 -6.907547 -6.47863 260 4 9.6 0 0 1                             
 -6.444371 -6.16689 207 12 11.6 0 0 1                           
 -8.172352 -7.22868 141 11 13 0 0 1                             
 -5.144113 -4.46181 190 4 4.8 0 0 1                             
 -6.290592 -5.50469 283 5 5.4 0 0 1                             
 -5.894252 -5.42695 144 11 10.4 0 0 1                           
 -8.581123 -8.05818 442 12 14.4 0 0.4 -1                        
 -24.046636 -23.5636 166 27 25.2 0 0 1                          
 -22.665629 -22.1181 994 90 83.8 0 0 1                          
 -5.523815 -5.14897 143 6 5 0 0 1                               
 -9.390217 -9.17883 368 18 16.2 0 0 1                           
 -5.853975 -5.45256 204 6 21.8 0 1.2 -1                         
 -6.776928 -5.40016 214 4 5 0 0.4 1                             
 -7.842277 -7.01601 160 12 11.6 0 0 1                           
 -8.733047 -7.91742 187 23 18 0 0 1                             
 -3.476607 -3.24795 185 5 6 0 0.6 -1                            
 -6.493926 -6.15695 874 7 9.6 0 0 1                             
 -2.243536 -2.1389 352 4 5.2 0 30 1                             
 -6.866965 -6.30977 316 13 8.8 0 0 1                            
 -8.878461 -8.40198 169 6 8.8 0 0 1                             
 -9.947724 -9.10382 308 13 11 0 0 1                             
 -7.138892 -6.64264 463 10 8 0 0 1                              
 -5.437430 -5.23591 439 20 18.8 0 1.2 -1                        
 -5.291136 -4.62399 162 8 7.2 0 0 1                             
 -10.060022 -9.68763 292 15 18.2 0 0 1                          
 -6.615719 -6.1342 295 12 11 0 0 1                              
 -6.190831 -5.87373 228 19 12.8 0 0 1                           
 -7.676930 -6.96708 208 16 12.4 0 0 1                           
 -6.421232 -6.1119 292 4 10.6 0 0 1                             
 -6.250397 -5.29562 158 5 5.2 0 6 1                             
 -6.950346 -5.61255 202 5 6 0 0 1                               
 -15.533739 -15.1764 256 30 26.6 0 0 1                          
 -7.919177 -7.45396 144 13 13.2 0 0 1                           
 -6.603417 -5.57083 636 8 8.8 0 0.6 -1                          
 -6.053601 -5.52351 146 6 7.4 0 0 1                             
 -6.338118 -5.23682 158 5 5.6 0 0 1                             
 -16.490953 -16.0149 464 12 13.2 0 0 1                          
 -5.580257 -5.12721 559 6 12.6 0 1 -1                           
 -4.867911 -4.66398 184 15 13.2 0 0 1                           
 -5.125020 -4.63225 205 7 7 0 0.2 -1                            
 -5.610630 -5.34311 219 9 8 0 0 1                               
 -9.843530 -9.18748 486 19 18.4 0 0 1                           
 -7.905753 -7.49038 149 8 11.8 0 0 1                            
 -9.029932 -8.66368 278 14 11.6 0 0 1                           
 -4.421217 -3.63735 149 4 6.6 0 0 1                             
 -7.368191 -7.23806 174 12 9.8 0 0 1                            
 -7.757937 -7.32724 194 6 18.6 0 0 1                            
 -6.603492 -6.10802 197 7 8.2 0 0 1                             
 -7.677372 -7.09859 153 10 6.8 0 0 1                            
 -6.213048 -5.74664 1058 7 4.8 0 0 1                            
 -22.729055 -21.9312 758 23 22.2 0 0 1                          
 -5.298264 -4.96219 217 7 6 0 0 1                               
 -8.202356 -7.60118 829 13 11.2 0 0 1                           
 -12.669204 -12.286 540 46 36.8 0 0 1                           
 -12.657352 -12.449 1906 64 49.4 0 0 1                          
 -12.171530 -11.8366 1486 24 24.6 0 0 1                         
 -20.356684 -19.7036 181 69 68.6 0 0 1                          
 -8.329975 -7.49674 158 7 7.4 0 0 1                             
 -30.077646 -29.1513 437 247 247.4 0 0 1                        
 -6.726291 -6.41024 336 15 10.6 0 0 1                           
 -2.479686 -2.26522 156 4 6.2 0 5.8 -1                          
 -3.295827 -2.90914 158 5 5.6 0 10.8 1                          
 -4.730498 -4.15867 232 9 9.4 0 0 1                             
 -9.254449 -8.76736 285 8 7.8 0 0 1                             
 -3.670505 -3.56881 302 4 4.2 0 37.2 1                          
 -6.963918 -6.52711 183 5 9 0 0 1                               
 -4.507281 -4.11735 198 9 7.4 0 2.2 -1                          
 -6.712294 -6.53493 325 13 10.4 0 0 1                           
 -9.537354 -9.05114 245 17 16 0 0 1                             
 -11.571517 -10.8968 483 7 11.2 0 0 1                           
 -14.631724 -14.05 326 26 26.2 0 0 1                            
 -7.720336 -7.31342 145 5 7.2 0 0 1                             
 -10.335258 -9.83103 2046 12 12.4 0 0 1                         
 -7.967256 -7.43958 159 22 21.4 0 0 1                           
 -8.251496 -8.1414 680 9 12.4 0 0 1                             
 -4.705469 -4.27767 163 9 9.6 0 0.4 -1                          
 -6.676480 -5.93747 213 6 6.4 0 0.8 -1                          
 -5.260509 -5.1009 287 20 16.8 0 0 1                            
 -7.581778 -7.2446 146 6 7.4 0 0 1                              
 -5.389621 -4.38983 140 4 5 0 0 1                               
 -6.144273 -5.42271 312 6 6.8 0 0 1                             
 -20.749002 -20.454 398 48 47.2 0 0 1                           
 -3.934902 -3.74712 199 4 5.2 0 34.8 1                          
 -5.505515 -5.28617 219 4 7.6 0 1.6 -1                          
 -8.686627 -7.62765 1647 8 8.2 0 130.8 1                        
 -6.084908 -5.17888 197 6 5 0 0 1                               
 -24.200075 -23.7493 438 34 34.6 0 0 1                          
 -18.988981 -17.6977 1622 25 30.4 0 0 1                         
 -7.629971 -7.00757 824 7 8.4 0 0 1                             
 -26.760127 -26.2394 339 165 152.8 0 0 1                        
 -7.159341 -6.46525 1079 6 5.2 0 0.4 1                          
 -4.941917 -4.05115 141 4 6 0 0 1                               
 -45.708230 -45.2409 210 136 135.4 0 0 1                        
 -10.883237 -10.3242 3196 18 13.8 0 0 1                         
 -6.776928 -5.88165 169 4 6.6 0 0 1                             
 -16.682511 -15.8143 197 27 25.2 0 0 1                          
 -5.428351 -5.14509 163 5 5.4 0 0 1                             
 -9.391932 -9.00143 729 15 16.8 0 0 1                           
 -18.218586 -17.4265 368 26 25.4 0 0 1                          
 -10.031596 -9.51142 1130 24 17.6 0 0 1                         
 -11.571517 -10.7945 290 7 11.2 0 0 1                           
 -5.245930 -4.82505 161 8 10 0 0 1                              
 -6.997872 -6.45699 793 5 9.2 0 0 1                             
 -7.770614 -7.2966 169 7 12.2 0 0 1                             
 -4.916322 -4.04909 338 7 6.6 0 0 1                             
 -4.552511 -4.24817 166 5 5.4 0 0.4 -1                          
 -6.079342 -5.77354 455 24 23.2 0 1.6 -1                        
 -11.470130 -11.0954 264 16 16.6 0 0 1                          
 -9.802002 -9.50607 351 11 13 0 1 -1                            
 -6.456411 -6.15717 1587 6 7.8 0 376.8 -1                       
 -7.552935 -7.24732 147 11 11.6 0 0.6 -1                        
 -3.693213 -3.07077 143 4 4.4 0 0.4 1                           
 -7.327091 -6.57897 473 10 9.4 0 0 1                            
 -6.189698 -5.69363 173 8 8.6 0 0 1                             
 -7.710967 -7.23192 321 14 14.8 0 0 1                           
 -4.396913 -4.14028 176 8 12.4 0 0 1                            
 -10.234615 -9.33472 481 11 12.6 0 0 1                          
 -8.513610 -8.02683 2489 11 11.4 0 0 1                          
 -7.901481 -7.4102 590 8 10 0 0 1                               
 -4.894391 -4.50014 387 4 9.6 0 0 1                             
 -7.911980 -6.47886 170 16 15 0 0 1                             
 -6.851337 -6.30917 212 21 23.2 0 0 1                           
 -4.748201 -4.65786 183 5 7.8 0 0 1                             
 -9.209166 -8.63302 353 17 16.4 0 0 1                           
 -6.331486 -6.22239 210 15 15.2 0 0 1                           
 -6.286523 -5.19095 219 8 9.2 0 0 1                             
 -6.907547 -5.79 154 4 4.4 0 10.2 1                             
 -5.166281 -4.67128 242 9 6.6 0 0 1                             
 -7.110086 -6.31037 1213 9 9.4 0 0 1                            
 -27.832311 -27.58 507 28 25.4 0 0 1                            
 -8.545123 -7.52465 1816 15 12.8 0 0 1                          
 -7.986139 -7.16969 367 4 11 0 0.8 1                            
 -8.188025 -7.90932 497 14 9 0 0 1                              
 -35.507270 -35.1378 230 101 99.8 0 0 1                         
 -6.322801 -5.64163 782 13 7.4 0 0 1                            
 -3.794407 -3.51943 155 5 4.8 0 0 1                             
 -6.627517 -5.85957 203 5 5.2 0 0 1                             
 -7.788861 -6.6082 202 10 8.8 0 0.2 1                           
 -30.859497 -30.5737 906 162 162 0 0 1                          
 -6.756643 -5.85686 183 6 9 0 0.4 -1                            
 -6.512201 -6.29241 609 11 10.8 0 0 1                           
 -10.991449 -10.3891 455 35 28.8 0 0 1                          
 -5.357585 -4.85344 317 8 6.6 0 0 1                             
 -15.136932 -14.7896 150 23 22 0 0 1                            
 -11.417708 -10.8359 587 15 13.2 0 0 1                          
 -26.208520 -26.0456 313 239 164.4 0 0 1                        
 -10.556498 -9.58096 372 12 11 0 0 1                            
 -10.409166 -10.1744 197 17 15.6 0 0 1                          
 -5.280288 -5.02248 772 6 8.6 0 0 1                             
 -9.955757 -9.49793 267 13 12 0 0 1                             
 -4.727288 -4.14883 152 6 4.8 0 0 1                             
 -11.635631 -11.3902 349 22 22.4 0 0 1                          
 -13.466927 -12.8719 304 14 15.6 0 0 1                          
 -12.611175 -12.1025 535 15 21.4 0 0 1                          
 -9.405894 -9.24076 226 27 24 0 0 1                             
 -5.507808 -4.95662 535 13 10 0 36.8 -1                         
 -6.571869 -6.08127 166 5 6.4 0 0 1                             
 -8.089031 -7.08188 1654 7 9.6 0 0 1                            
 -8.725009 -8.10649 537 9 9 0 0 1                               
 -8.975993 -8.68816 957 7 9 0 0.4 -1                            
 -13.164436 -12.0542 199 15 15.2 0 0 1                          
 -5.950640 -5.25588 244 6 6 0 0 1                               
 -6.539882 -5.87755 367 5 6.6 0 0 1                             
 -6.000998 -5.4219 176 7 5.4 0 0 1                              
 -6.929963 -6.5867 296 5 17 0 0 1                               
 -4.099310 -3.82693 236 6 6.8 0 0 1                             
 -6.378999 -5.98121 247 20 12 0 0.4 -1                          
 -5.394396 -5.11642 261 5 5.8 0 47.2 1                          
 -7.801592 -7.69335 289 22 21.4 0 0 1                           
 -7.051454 -6.76722 371 8 9 0 0 1                               
 -9.092333 -8.69857 761 9 8.8 0 0 1                             
 -6.313107 -5.78592 184 5 6.2 0 0 1                             
 -7.315505 -6.9186 172 19 16.2 0 0 1                            
 -8.009092 -7.66224 178 13 12 0 0 1                             
 -14.669378 -13.8688 429 15 14.6 0 0 1                          
 -6.776928 -6.29943 177 4 13.2 0 0 -1                           
 -10.377427 -9.35121 1827 17 17.4 0 0 1                         
 -9.317333 -8.88499 390 14 14 0 0 1                             
 -6.799536 -6.57963 414 11 10.4 0 0 1                           
 -7.976287 -7.54568 430 8 8.6 0 0 1                             
 -11.069836 -10.9632 308 42 42 0 0 1                            
 -11.000915 -10.5351 276 32 30.2 0 0 1                          
 -8.088001 -6.56503 202 4 4.8 0 0.4 1                           
 -8.465628 -8.03987 285 7 13.6 0 0 1                            
 -5.982279 -5.67392 154 17 15.2 0 0 1                           
 -9.918845 -8.65167 299 33 33 0 0.8 -1                          
 -4.612578 -3.9079 234 7 7 0 0.8 -1                             
 -7.648820 -6.59952 296 8 8.2 0 0 1                             
 -9.898145 -9.65188 509 22 19.8 0 0 1                           
 -11.745048 -11.5571 177 19 19.4 0 0 1                          
 -8.717045 -8.04513 156 16 14.2 0 0 1                           
 -8.823031 -8.33695 223 9 9.6 0 0 1                             
 -5.857719 -5.55292 265 9 11.8 0 0 1                            
 -6.571756 -6.46188 747 16 15.4 69 68.8 -1                      
 -14.481905 -14.0035 152 19 21 0 0 1                            
 -7.736038 -6.96026 177 10 8.2 0 0 1                            
 -7.237669 -6.70893 311 6 6 0 0 1                               
 -6.810882 -6.70313 677 4 7.8 0 0 1                             
 -10.228607 -9.41824 716 28 31.6 0 0 1                          
 -7.392823 -6.75818 331 17 12.6 0 0 1                           
 -6.288435 -5.50447 552 8 7 0 0 1                               
 -6.721315 -6.43794 257 9 6.4 0 0 1                             
 -5.061353 -4.30086 157 6 8.8 0 0 -1                            
 -4.965195 -4.57807 190 11 10.6 0 0 1                           
 -8.798928 -8.35539 354 5 7.6 0 0 1                             
 -5.565344 -5.2292 155 10 10.2 0 0 1                            
 -10.211959 -9.57867 185 12 10.8 0 0 1                          
 -7.514658 -7.28765 732 20 24.8 0 0 1                           
 -6.284351 -6.00946 196 5 9.8 0 0 1                             
 -6.941501 -6.02327 425 4 4.6 0 12 1                            
 -8.198530 -7.33494 210 15 13.4 0 0 1                           
 -8.762968 -8.197 664 13 12 0 0 1                               
 -25.395622 -25.0109 241 59 58 0 0 1                            
 -6.054792 -5.62333 205 7 6.4 0 0 1                             
 -5.955264 -5.65291 182 10 8.4 0 0 1                            
 -7.686382 -6.55389 183 5 5 0 0 1                               
 -6.219037 -6.13198 192 4 11 0 49.2 1                           
 -4.112501 -3.75223 192 4 4.4 0 0 1                             
 -6.810882 -5.51868 203 4 6.4 0 31.8 1                          
 -5.355666 -4.92449 158 4 5 0 0 1                               
 -11.532007 -10.7926 333 18 17.8 0 0 1                          
 -8.563763 -7.08035 852 7 6.6 0 0 1                             
 -6.825920 -6.21367 968 13 10.6 0 0 1                           
 -6.941501 -6.37397 438 4 5.2 0 0 1                             
 -6.955268 -6.65172 282 6 7.6 0 0 1                             
 -9.428635 -8.94808 264 63 59.4 0 0 1                           
 -5.472039 -5.18142 208 12 9 0 0 1                              
 -14.416717 -13.8732 166 29 31 0 0 1                            
 -12.922676 -12.3687 246 36 34 0 0 1                            
 -7.609804 -7.36231 1154 28 27.4 0 0.6 -1                       
 -3.507139 -2.84798 143 4 6.4 0 0 1                             
 -5.747242 -5.54538 270 8 6.8 0 0 1                             
 -8.139175 -6.82378 145 5 5.6 0 0 1                             
 -4.615561 -4.05427 140 4 4.6 0 0.4 -1                          
 -9.626162 -9.20457 2225 19 18.2 0 0 1                          
 -5.860258 -5.60635 168 10 9.6 0 0 1                            
 -10.471001 -10.1184 509 9 8.4 0 0 1                            
 -7.612643 -7.40883 636 6 13.8 0 0 1                            
 -2.765419 -2.71147 170 5 5 48 19.2 -1                          
 -7.094537 -5.97733 215 5 5 0 0 1                               
 -6.766319 -6.16047 163 7 7.6 0 0.6 -1                          
 -6.885166 -6.18278 211 8 6.6 0 0 -1                            
 -6.462651 -5.55418 160 11 11.8 0 0 1                           
 -6.371456 -6.13232 193 8 9.4 0 0 1                             
 -13.020234 -11.6915 2080 33 30 0 0 1                           
 -8.523234 -7.75263 1045 11 10 0 0 1                            
 -7.866352 -7.14113 244 11 12 0 0 1                             
 -12.723897 -12.5236 261 20 20.6 0 0 1                          
 -5.437430 -5.23591 475 20 18.8 0 1.2 -1                        
 -3.063805 -2.99884 217 5 6.2 0 8.4 1                           
 -7.898897 -7.56055 257 11 9.4 0 0 1                            
 -4.472990 -4.30897 151 10 9.2 0 0.4 -1                         
 -10.521774 -10.2274 570 29 22.6 0 0 1                          
 -7.546702 -6.24693 146 14 15 0 0 1                             
 -16.285282 -15.8376 544 66 60.6 0 0 1                          
 -5.847509 -5.7151 783 11 8.4 0 0 1                             
 -8.205908 -7.22277 576 12 11 0 0 1                             
 -8.592001 -7.80459 1465 11 10.8 0 0 1                          
 -5.200052 -4.74897 168 5 5.2 0 0 1                             
 -10.719124 -9.82435 748 15 14.4 0 0 1                          
 -17.626499 -17.2067 498 25 42.4 0 0 1                          
 -7.164920 -7.00979 301 11 13.6 0 0.4 1                         
 -5.897893 -5.65605 150 7 9.8 0 0 1                             
 -4.234637 -3.31807 156 4 5.4 0 0 1                             
 -7.683641 -6.81138 296 6 8.6 0 0 1                             
 -11.091011 -9.62234 145 7 7 0 0 1                              
 -7.791892 -7.23038 163 6 6.6 0 0 1                             
 -8.292951 -7.64816 228 8 6.8 0 0 1                             
 -6.728871 -6.22266 527 12 9.8 0 0 1                            
 -9.905973 -9.14736 177 21 19.8 0 0 1                           
 -4.928345 -4.47524 370 4 9.2 0 0 1                             
 -2.862250 -2.72242 181 5 5.4 0 0.2 -1                          
 -7.317363 -6.90153 318 20 19.2 0 0 1                           
 -5.624597 -5.49147 2062 5 10.6 0 0 1                           
 -4.748575 -4.24314 262 4 6 0 27.4 -1                           
 -9.326097 -8.75704 448 17 15.4 0 0 1                           
 -5.909355 -5.70173 670 6 9.4 0 0 1                             
 -11.311933 -11.0766 1042 33 34.4 0 0 1                         
 -9.440303 -8.01984 149 24 24 0 0 1                             
 -9.199758 -8.87291 846 25 27.2 0 0 1                           
 -6.729818 -6.34043 202 19 16 0 0 1                             
 -10.797341 -9.4865 180 9 8 0 0 1                               
 -7.504416 -7.16375 1002 15 14.6 0 0 1                          
 -6.004761 -5.68558 246 7 7.6 0 30.4 1                          
 -7.184184 -6.99045 915 14 14.4 0 0.8 -1                        
 -8.012429 -7.89913 248 16 16.8 0 0 1                           
 -6.466764 -6.00071 146 7 15.4 0 0.4 -1                         
 -5.099478 -4.29275 151 4 6 0 0.4 1                             
 -6.890415 -6.37529 386 5 8.4 0 0 1                             
 -9.505200 -9.06187 427 14 18.6 0 0 1                           
 -10.941026 -10.3629 157 18 17 0 0 1                            
 -15.768401 -15.3492 1932 21 23.4 0 0 1                         
 -8.746182 -8.19731 503 6 6.6 0 0 1                             
 -5.383323 -5.24427 250 9 7.4 0 0 1                             
 -7.034302 -6.66022 165 10 8.6 0 0 1                            
 -4.610306 -4.26979 143 5 6.8 0 0.8 -1                          
 -7.110086 -6.22004 220 9 9.6 0 0 1                             
 -6.066082 -5.86975 193 25 13 0 0 1                             
 -5.310142 -4.88704 755 8 12.4 0 5.2 -1                         
 -7.217692 -6.42816 653 11 9.8 0 0 1                            
 -12.762616 -12.1826 178 24 22 0 0 1                            
 -7.016150 -6.70654 662 11 8.4 0 0 1                            
 -7.315130 -6.80368 721 8 9.2 0 0 1                             
 -8.068451 -7.39874 609 13 11.2 0 0 1                           
 -10.522680 -10.1858 147 44 29.4 0 0 1                          
 -10.286955 -9.77874 478 15 13 0 0 1                            
 -5.534496 -4.3329 390 7 6.4 0 0 1                              
 -7.767863 -7.40367 610 36 14.6 0 0 1                           
 -5.430985 -4.95568 152 5 6 0 0 1                               
 -5.499345 -4.58837 280 5 4.8 0 18 1                            
 -6.435983 -5.75232 158 11 8.4 0 0 1                            
 -9.309358 -9.06133 207 18 15.2 0 0 1                           
 -5.773709 -4.4504 146 6 6.6 0 0 1                              
 -8.324722 -7.61801 419 7 8.6 0 0 1                             
 -22.036493 -21.7911 629 25 26.2 0 0 1                          
 -10.289842 -9.76457 748 19 17.6 0 0 1                          
 -8.244661 -7.38427 326 7 7.4 0 0 1                             
 -6.999601 -6.74141 140 12 10 0 0 1                             
 -20.529980 -20.1868 385 102 98.4 0 0 1                         
 -11.823120 -11.4151 224 27 26.8 0 0 1                          
 -10.148466 -9.75988 443 16 15.8 0 0 1                          
 -7.145597 -6.6381 166 15 16.2 0 0 1                            
 -4.975622 -4.39603 164 8 7.4 0 0 -1                            
 -4.449340 -4.25171 728 5 8.8 0 0 1                             
 -11.017850 -9.68493 870 19 19 0 0 1                            
 -4.523858 -4.39218 179 12 10.6 0 0.2 -1                        
 -9.402079 -9.09868 293 8 6.8 0 0 1                             
 -19.253147 -18.4462 242 19 20 0 0 1                            
 -5.541740 -4.954 140 4 6.4 0 0 1                               
 -6.255638 -6.12175 226 18 16.6 0 0 1                           
 -4.522767 -4.26218 552 8 6.4 0 0 1                             
 -17.400823 -17.1013 173 22 21.8 0 0 1                          
 -5.830702 -5.41387 192 9 7.4 0 0 1                             
 -4.802069 -4.68086 170 14 11.4 0 0 1                           
 -9.074863 -8.57899 226 12 10.6 0 0 1                           
 -8.650429 -8.10364 780 12 19.8 0 0 1                           
 -5.649981 -5.41724 1451 6 9 0 0 -1                             
 -8.828796 -7.52781 2006 8 7.4 0 0 1                            
 -7.552961 -7.00282 322 11 11.8 0 0 1                           
 -4.898015 -4.59072 145 6 6.2 0 0 1                             
 -9.393963 -9.12874 170 12 11 0 0 1                             
 -6.567234 -6.36266 176 6 4.8 0 0 1                             
 -4.356977 -3.86453 302 9 8.8 0 0.4 -1                          
 -6.810882 -5.54176 308 4 5.8 0 0 1                             
 -5.857677 -5.62973 158 7 7 93 74.4 1                           
 -9.377339 -9.08421 908 11 10 0 0 1                             
 -5.322402 -4.84169 220 8 9.4 0 0 1                             
 -6.703053 -5.95076 239 13 10.2 0 0 1                           
 -8.835756 -8.58111 686 16 14.8 0 0 1                           
 -4.868488 -4.72416 251 7 9 0 0 1                               
 -7.716747 -7.06433 188 8 8.4 0 0 1                             
 -6.376420 -6.20046 261 8 7.8 0 0 1                             
 -4.936323 -4.5002 178 4 10.6 0 0.4 1                           
 -13.251007 -12.5583 236 25 27.6 0 0 1                          
 -10.847535 -10.0159 170 29 28 0 0 1                            
 -7.611364 -7.29545 208 7 7.6 0 0 1                             
 -21.005927 -20.2727 595 33 32.2 0 0 1                          
 -10.915946 -10.5378 378 15 13.6 0 0 1                          
 -5.190826 -4.94548 187 15 11.6 0 0 1                           
 -6.644189 -6.46177 156 7 6.6 0 0 1                             
 -9.941730 -9.69118 211 24 23.8 0 0 1                           
 -4.730184 -4.50855 229 10 7.4 0 0 1                            
 -6.311084 -5.84786 175 5 5 0 0.4 -1                            
 -8.020093 -7.34709 1115 4 5.6 0 0 1                            
 -6.907547 -6.42707 1400 4 6 0 7.6 1                            
 -6.535188 -6.18015 149 10 7.6 0 0 1                            
 -5.573154 -5.45685 226 8 6.2 0 0 1                             
 -5.581386 -5.1418 826 6 6.8 0 0 1                              
 -6.336659 -5.9579 611 7 10 0 0 1                               
 -11.232486 -10.4671 170 19 19.2 0 0 1                          
 -22.380705 -21.3449 1387 24 25.4 0 0 1                         
 -6.040866 -5.77995 216 10 14.8 0 1.6 -1                        
 -7.450993 -6.60846 224 8 9 0 0 1                               
 -5.584225 -4.79277 426 7 7.4 0 28 -1                           
 -19.254255 -18.9648 140 25 23.6 0 0 1                          
 -5.848668 -5.23031 262 10 13.8 0 0 1                           
 -5.713480 -5.34252 150 7 7.2 0 0 1                             
 -8.113169 -7.90124 1241 7 7.6 0 0 1                            
 -6.426226 -6.20348 203 12 14.6 0 0 1                           
 -19.963009 -19.5242 382 77 58 0 0 1                            
 -9.219181 -8.51945 1155 15 14.6 0 0 1                          
 -3.476893 -2.85854 165 4 4 0 18.8 1                            
 -6.913337 -6.76447 222 6 6.8 0 0 1                             
 -5.365738 -4.84327 200 9 6.8 0 0 1                             
 -7.628229 -7.43607 152 20 18.6 0 0 1                           
 -7.396116 -6.82903 198 17 17.4 0 0 1                           
 -6.695011 -6.18388 196 7 7.8 0 0 1                             
 -15.294816 -14.5893 278 44 43.4 0 0 1                          
 -9.026461 -7.70799 174 16 12.6 0 0 1                           
 -9.263347 -8.59946 487 12 11 0 0 1                             
 -7.356466 -6.53558 157 6 10.6 0 0 1                            
 -5.800577 -5.46399 163 5 6.2 0 0.8 -1                          
 -6.304164 -5.98579 245 5 7.4 0 0 1                             
 -2.948792 -2.70656 164 4 4.2 0 0.4 -1                          
 -5.832602 -4.9035 250 5 5 0 0 1                                
 -6.181980 -6.04198 512 11 9.8 0 0.4 -1                         
 -6.402880 -5.8103 279 17 21.2 0 0 1                            
 -6.541519 -5.78193 187 6 7 0 0.2 -1                            
 -3.398734 -3.06346 150 5 5.8 0 0 1                             
 -3.984074 -3.57006 140 5 4.4 0 32.8 -1                         
 -7.796278 -7.43448 237 18 10.2 0 0 1                           
 -9.190616 -9.00632 144 20 19 0 0 1                             
 -9.862507 -9.76646 176 8 7.2 0 0.4 1                           
 -7.686382 -6.93604 210 5 13.2 0 6.4 1                          
 -6.519864 -6.25995 213 9 8.8 0 0 1                             
 -5.253040 -4.86181 267 6 9.2 0 0.4 -1                          
 -5.720752 -5.35536 580 5 6.4 0 0 -1                            
 -8.873535 -7.91642 208 16 15.6 0 0 1                           
 -6.331486 -6.22239 141 15 15.2 0 0 1                           
 -15.407437 -15.1992 397 26 23.6 0 0 1                          
 -22.725917 -22.4713 397 120 122 0 0 1                          
 -12.170278 -11.8115 351 23 20.2 0 0 1                          
 -7.797882 -7.22167 225 14 12.8 0 0 1                           
 -5.541745 -5.04345 251 7 7.8 0 0 1                             
 -3.901043 -3.48621 215 8 6.4 0 0.4 1                           
 -6.435610 -5.72921 200 15 10.4 0 0 1                           
 -11.601053 -11.0226 473 20 18.8 0 0 1                          
 -5.728730 -5.159 161 5 8 0 0 1                                 
 -5.881496 -5.553 160 7 7.2 0 0 1                               
 -17.848696 -17.4778 483 20 22.2 0 0 1                          
 -6.714230 -6.50686 161 17 20.8 0 2.2 -1                        
 -8.304009 -7.88803 423 11 10 0 0 1                             
 -8.869540 -7.93982 244 15 14 0 0 1                             
 -6.282669 -5.76011 229 14 15.2 0 0.8 -1                        
 -9.884685 -9.50346 165 19 17.4 0 0 1                           
 -6.158245 -5.65264 584 9 10.2 0 1.2 -1                         
 -4.655813 -4.13061 191 8 8.8 0 1.2 -1                          
 -35.693155 -35.5026 144 72 65.8 0 0 1                          
 -7.309827 -6.84539 172 18 12.6 0 0 1                           
 -28.188058 -27.6042 574 76 74.8 0 0 1                          
 -7.146032 -6.50568 913 8 8.6 0 0 1                             
 -4.149343 -3.60042 267 5 5 0 0 1                               
 -5.582204 -5.24148 261 7 7 0 0 1                               
 -19.253147 -18.4462 236 19 20 0 0 1                            
 -5.004628 -4.35425 203 4 5 0 0 1                               
 -10.359770 -9.86453 385 11 13.6 0 0 1                          
 -7.154847 -6.82651 285 20 16.6 0 0 1                           
 -9.374056 -8.7222 679 10 16.4 0 0 1                            
 -7.578271 -6.98149 249 13 13.2 0 0 1                           
 -7.319489 -6.75379 571 12 9 0 0 1                              
 -8.657945 -8.19899 217 25 21.8 0 0 1                           
 -5.565196 -5.04427 149 9 7.2 0 0 1                             
 -7.482538 -7.09284 222 16 17.2 0 0 1                           
 -11.622622 -10.8097 943 12 11.8 0 0 1                          
 -5.778385 -4.67162 378 6 6.2 0 0 1                             
 -6.419852 -5.83182 401 10 10.6 0 11.2 1                        
 -7.850493 -7.54982 675 9 8.6 0 0 1                             
 -11.067138 -10.6827 222 9 12.2 0 0 1                           
 -19.976434 -19.763 208 24 22.2 0 0 1                           
 -7.203820 -6.94121 333 10 12.8 0 0 1                           
 -4.324552 -4.05906 226 4 6 0 0 1                               
 -28.494414 -27.9292 562 85 85 0 0 1                            
 -4.975871 -4.60301 888 4 8 0 0 1                               
 -7.006276 -6.62485 242 11 10.2 0 0 1                           
 -5.993244 -5.56061 363 11 10.2 0 0 1                           
 -10.931098 -10.5802 146 10 9.4 0 0 1                           
 -8.057253 -7.032 142 10 8.2 0 0 1                              
 -2.151849 -1.94391 144 12 6.6 0 24.2 -1                        
 -6.563759 -5.68021 220 12 8.2 0 0 1                            
 -6.711387 -5.80966 193 6 7 0 0 1                               
 -11.213985 -10.0865 389 19 18.4 0 0 1                          
 -6.914204 -5.84419 225 6 7 0 0 1                               
 -8.814075 -7.91979 181 11 10.8 0 0 1                           
 -8.948728 -8.29817 475 17 15.6 0 0 1                           
 -11.998599 -11.5323 2002 20 20 0 0 1                           
 -8.502764 -8.03993 732 13 12 0 0 1                             
 -8.397945 -8.26674 465 11 15.6 0 0 1                           
 -21.549598 -20.9629 475 24 24.8 0 0 1                          
 -9.566479 -8.55863 2134 14 14.8 0 0 1                          
 -6.862895 -6.37517 153 16 12 0 0 1                             
 -8.332816 -8.0067 197 18 15 0 0 1                              
 -9.774264 -9.0206 312 24 23.8 0 0 1                            
 -4.847984 -4.66291 996 6 4.8 0 0 1                             
 -7.226752 -6.96905 184 14 13.4 0 0 1                           
 -8.781707 -7.71582 329 21 22 0 0 1                             
 -5.322402 -4.89633 393 8 7.6 0 0 1                             
 -5.716734 -4.94422 169 7 8.6 0 0 1                             
 -29.868589 -29.4791 536 110 108 0 0 1                          
 -4.034108 -3.49629 417 4 9.6 0 0.4 -1                          
 -14.094482 -13.1463 162 17 16.4 0 0 1                          
 -14.239743 -12.6922 161 37 34 0 0 1                            
 -2.138817 -2.11998 149 5 8 27 33.6 -1                          
 -5.205519 -4.65741 174 10 8.2 0 0 1                            
 -7.851548 -7.48336 811 7 7.2 0 38 1                            
 -9.788837 -9.24067 1156 8 7.6 0 0 1                            
 -6.082445 -5.80784 153 10 10 0 0 1                             
 -9.167597 -8.73223 1062 20 17 0 0 1                            
 -6.107539 -5.88239 175 6 10.2 0 0 1                            
 -3.580598 -3.49914 188 5 6.8 0 1 -1                            
 -10.531144 -10.2489 328 42 37.6 0 0 1                          
 -8.205908 -7.22277 609 12 11 0 0 1                             
 -3.955290 -3.89202 152 8 6.8 0 0.8 -1                          
 -6.244353 -5.84314 183 8 7 0 0 1                               
 -4.860437 -4.65905 202 4 13 0 0.4 -1                           
 -8.054047 -7.32042 167 4 6 0 0 1                               
 -3.693673 -3.38109 147 5 8 0 0.2 -1                            
 -5.099478 -4.99738 246 4 7.4 0 0 1                             
 -5.117324 -4.92321 247 8 14.6 0 0.8 -1                         
 -22.495298 -22.0134 326 52 50.8 0 0 1                          
 -5.803900 -5.6652 623 5 13 0 0 1                               
 -9.995204 -9.29399 172 18 16.4 0 0 1                           
 -5.461176 -4.79008 361 5 5.8 0 0 1                             
 -5.734877 -5.32732 404 12 10.4 0 0 -1                          
 -6.219037 -6.03931 194 4 11.6 0 0 1                            
 -9.294228 -8.50492 330 22 22.8 0 0 1                           
 -3.580598 -3.49914 162 5 6.8 0 1 -1                            
 -5.992556 -5.4681 169 8 6.6 0 0 1                              
 -9.911152 -9.34244 227 8 12.6 0 0 1                            
 -3.878510 -3.41345 184 4 5.2 0 0 1                             
 -4.649515 -4.11878 339 4 4.2 0 9.2 1                           
 -5.236001 -4.82558 152 19 17.8 0 1.6 -1                        
 -7.851394 -7.39349 231 21 16 0 0 1                             
 -9.024292 -8.60823 712 8 7.8 0 0 1                             
 -9.834568 -9.5892 1116 13 12.4 0 0 1                           
 -6.346552 -5.63334 310 5 5.2 0 0 1                             
 -10.787061 -10.4071 428 37 29 0 0 1                            
 -11.922843 -11.6214 1046 18 25.2 0 0 1                         
 -13.712051 -13.1795 921 29 27 0 0 1                            
 -17.109549 -16.486 3684 58 57.8 0 0 1                          
 -8.984629 -8.88704 806 26 28 0 2 -1                            
 -4.998484 -4.29199 169 6 8.2 0 0 1                             
 -8.091648 -7.00332 180 5 7.4 0 0 1                             
 -3.751518 -3.68375 286 5 5.2 37 15.6 1                         
 -4.010175 -3.82029 401 5 4.6 0 0 1                             
 -12.405332 -11.9923 317 12 12.2 0 0 1                          
 -21.344249 -20.6949 484 45 44.8 0 0 1                          
 -4.770089 -4.03913 213 4 5.6 0 0.4 -1                          
 -17.067290 -16.6885 693 22 23.6 0 0 1                          
 -7.377272 -6.79409 193 9 8 0 0 1                               
 -7.402297 -6.43556 479 6 6 0 0 1                               
 -10.808429 -9.87943 878 13 12.4 0 0 1                          
 -7.976169 -7.61257 234 17 14 0 0 1                             
 -14.897606 -14.6158 808 34 35.4 0 0 1                          
 -9.236520 -8.57493 396 11 11.2 0 0 1                           
 -5.636530 -5.20062 323 6 9 0 0 1                               
 -8.519769 -7.19399 152 16 16.6 0 0 1                           
 -7.976169 -7.64393 667 17 12.4 0 0 1                           
 -28.274954 -27.8683 1216 176 171 0 0 1                         
 -5.601671 -5.08998 202 4 4.4 0 25.2 1                          
 -6.323344 -5.97266 541 8 7.4 0 0.4 1                           
 -7.798069 -7.62211 219 20 21 0 0 1                             
 -7.796328 -7.12865 202 20 15.6 0 0 1                           
 -6.421232 -6.1119 160 4 10.6 0 0 1                             
 -5.465952 -5.08898 485 6 5.8 0 0 1                             
 -10.194143 -8.99786 282 16 14.2 0 0 1                          
 -10.770826 -10.646 180 14 12.2 0 0 1                           
 -9.974927 -9.26667 389 7 13.6 0 0 1                            
 -6.321929 -5.88442 190 7 6 0 0 1                               
 -7.729840 -7.35951 191 14 13.6 0 0 1                           
 -7.004908 -6.55379 438 16 11.6 0 0 1                           
 -6.844836 -6.27978 200 4 5.4 0 67.6 1                          
 -18.808057 -18.4963 185 141 139.4 0 0 1                        
 -26.916354 -26.3612 1159 37 35.6 0 0 1                         
 -6.014988 -5.56142 463 7 5.2 0 0 1                             
 -4.901076 -4.45832 180 9 9.4 0 0 1                             
 -15.951520 -15.486 147 24 24.2 0 0 1                           
 -6.916447 -6.36963 188 5 4.2 0 0.4 1                           
 -12.055059 -11.5235 178 18 16.2 0 0 1                          
 -20.088339 -19.2033 153 24 24.6 0 0 1                          
 -22.281804 -22.0521 427 26 26.4 0 0 1                          
 -19.042936 -18.5897 162 26 24 0 0 1                            
 -5.225572 -4.81847 146 5 5.2 0 0 1                             
 -6.447519 -6.14256 226 9 7.8 0 0 1                             
 -8.525594 -8.30867 561 12 11.4 0 0 1                           
 -8.054047 -7.45083 614 4 8 0 0 1                               
 -20.413740 -19.7221 660 22 24.2 0 0 1                          
 -6.069648 -5.34636 207 4 5.2 0 0 1                             
 -6.302722 -5.51721 576 6 8 0 0 1                               
 -4.802929 -4.6019 297 12 19.8 0 0.8 -1                         
 -13.335949 -12.89 793 23 23 0 0 1                              
 -5.277759 -4.66352 199 8 7 0 0 1                               
 -7.145029 -7.03684 482 30 15 0 0 1                             
 -7.742753 -7.35416 684 6 12.6 0 0 1                            
 -8.051506 -7.83117 229 10 13.8 0 0 1                           
 -8.013762 -7.10451 806 8 10.2 0 0 1                            
 -8.480757 -8.18745 650 46 41.4 0 0 1                           
 -8.084733 -7.92739 203 14 13.6 0 0 1                           
 -6.883253 -6.63381 196 10 16 0 0 1                             
 -6.852172 -6.28885 150 15 15.4 0 0 1                           
 -6.358247 -5.40316 177 10 9 0 0 1                              
 -21.738868 -20.9117 448 37 38.4 0 0 1                          
 -4.894391 -4.82595 374 4 4.2 0 22.4 1                          
 -10.719124 -9.82435 846 15 14.4 0 0 1                          
 -28.352996 -27.9226 522 59 55.2 0 0 1                          
 -7.166113 -6.60539 193 5 5.6 0 0 1                             
 -8.683103 -8.00752 175 9 9.4 0 0 1                             
 -6.045337 -4.95849 149 6 5.6 0 0 1                             
 -21.211149 -20.6402 186 50 51 0 0 1                            
 -5.582204 -5.24148 203 7 7 0 0 1                               
 -6.322801 -5.64163 753 13 7.4 0 0 1                            
 -10.271368 -9.82261 506 15 13.6 0 0 1                          
 -26.920012 -25.936 245 135 134.4 0 0 1                         
 -5.606331 -4.86323 201 7 7 0 0 1                               
 -6.223048 -5.73227 810 7 7 0 0 1                               
 -11.213421 -10.999 207 21 20.8 0 0 1                           
 -4.756320 -4.56078 153 14 8.2 0 0 1                            
 -5.564975 -5.42308 487 5 7.8 0 0 1                             
 -6.839639 -6.04808 434 4 6.4 0 0 1                             
 -8.723823 -8.26154 380 24 18.8 0 0 1                           
 -7.986139 -7.04945 300 4 6.8 0 0 1                             
 -6.138656 -5.68856 775 8 6.6 0 0 1                             
 -8.461365 -8.39104 543 23 23.6 0 0.6 -1                        
 -4.675945 -4.16285 409 7 5.6 0 0.4 -1                          
 -7.162899 -6.32326 346 9 11.6 0 0 1                            
 -13.543695 -12.6558 604 39 40.4 0 0 1                          
 -5.191618 -4.76968 363 5 4.2 0 5.2 1                           
 -17.535276 -16.9459 219 65 63.4 0 2.4 -1                       
 -6.774186 -5.94212 493 5 12 0 54.8 -1                          
 -9.700770 -9.14525 141 16 13.6 0 0 1                           
 -8.914962 -8.76934 3565 12 10.8 0 0 1                          
 -4.837097 -4.22553 370 7 7.2 0 0.2 -1                          
 -7.071887 -6.39299 744 7 7.6 0 0.6 -1                          
 -16.450836 -16.0297 223 24 23.8 0 0 1                          
 -17.313316 -16.381 334 17 16 0 0 1                             
 -11.118947 -10.4753 225 18 17.4 0 0 1                          
 -5.461176 -5.06446 548 5 9.8 0 0 -1                            
 -6.100547 -5.78444 142 5 6.4 0 0 1                             
 -11.795294 -11.4185 150 12 16.6 0 0 1                          
 -5.437607 -5.00628 154 4 5.4 0 0 1                             
 -8.116364 -7.6943 302 8 6.6 0 0 1                              
 -12.029393 -11.1854 453 15 13.8 0 0 1                          
 -13.080685 -12.3964 387 40 41 0 0 1                            
 -3.493595 -3.36402 272 6 6.2 0 0.2 -1                          
 -18.796232 -18.1735 219 18 16.6 0 0 1                          
 -7.259170 -5.58986 144 8 6.8 0 0 1                             
 -6.796521 -6.31362 722 12 10.6 0 0 1                           
 -8.798928 -7.79642 555 5 14.2 0 0 1                            
 -7.017771 -6.27764 263 8 6.6 0 0 1                             
 -6.273513 -5.78073 269 25 18.8 0 0 1                           
 -6.981576 -5.92429 187 8 6.8 0 0 1                             
 -8.723784 -8.50035 672 7 11.4 0 0 1                            
 -5.738448 -5.5342 496 6 6.2 0 0 1                              
 -7.986139 -7.23079 327 4 9.4 0 0 1                             
 -3.591706 -3.38057 171 6 6.8 0 0.4 -1                          
 -21.224979 -20.8155 191 84 83.6 0 0 1                          
 -8.219439 -7.83909 597 25 21 0 0 1                             
 -6.907547 -6.38667 548 4 9.8 0 0 1                             
 -20.977336 -19.8542 538 31 35.6 0 0 1                          
 -15.373973 -15.1059 508 44 43.4 0 0 1                          
 -7.413415 -6.65671 203 6 7.4 0 0 1                             
 -7.308625 -6.87997 262 11 11 0 0 1                             
 -10.377427 -9.35121 1879 17 17.4 0 0 1                         
 -5.254669 -5.03761 153 19 11.2 0 0 1                           
 -22.145548 -21.8294 944 151 113.4 0 0 1                        
 -18.090238 -17.9291 229 31 30.4 0 0 1                          
 -10.796284 -10.3558 481 14 13.4 0 0 1                          
 -5.146012 -4.98857 227 6 6.6 0 0.4 -1                          
 -5.539470 -5.19118 168 4 6 0 0 1                               
 -8.217845 -8.00101 808 10 6.6 0 0 1                            
 -4.492804 -4.09269 249 6 10.2 0 0.4 1                          
 -4.847984 -4.6252 268 6 5.2 0 0 1                              
 -7.900314 -6.5459 640 6 6 0 0 1                                
 -6.997872 -6.48273 479 5 5.8 0 0 1                             
 -7.286842 -6.91857 693 11 11.4 0 0 1                           
 -6.154645 -5.93081 174 15 14.4 0 0 1                           
 -10.485009 -9.61837 172 15 13.4 0 0 1                          
 -6.576850 -6.33813 730 7 8.8 0 0.4 -1                          
 -11.707504 -10.6923 580 10 11.2 0 0 1                          
 -8.526685 -7.78162 903 15 15.4 0 0 1                           
 -5.734276 -5.04029 203 20 13.8 0 0.4 -1                        
 -5.045371 -4.91791 205 12 9.4 0 0.4 -1                         
 -6.879417 -6.68374 222 11 9.2 0 0 1                            
 -9.794994 -9.61763 277 14 14.2 0 1 -1                          
 -4.049643 -3.62053 160 4 7.6 0 0.4 -1                          
 -6.315762 -5.48154 495 7 5.8 0 0.8 -1                          
 -7.000824 -6.67986 377 6 5.8 0 0 1                             
 -9.799300 -9.57261 414 9 15 0 0 1                              
 -6.653841 -6.20824 144 11 10.2 0 0 1                           
 -3.960154 -3.86141 175 7 9 0 0.4 -1                            
 -8.465217 -7.27037 144 6 5.4 0 0 1                             
 -8.901618 -8.81729 159 19 18.4 0 0.6 -1                        
 -8.939183 -8.69442 416 13 12.6 0 0 1                           
 -16.382345 -15.7685 160 21 22.4 0 0 1                          
 -7.436759 -6.84985 173 14 12.2 0 0.8 1                         
 -8.296735 -6.68556 200 5 4.6 0 0.2 1                           
 -11.378535 -10.7712 468 35 35.4 0 0 1                          
 -6.025403 -5.76319 177 7 7.8 0 0 1                             
 -5.791773 -5.25936 406 6 5.6 0 0 1                             
 -28.304098 -28.1501 496 59 56.4 0 0 1                          
 -9.111920 -8.83953 266 7 6 0 0.4 1                             
 -24.667869 -24.3809 380 26 26.8 0 0 1                          
 -12.733774 -12.0615 2819 29 28.6 0 0 1                         
 -10.137779 -9.34402 1024 11 10.6 0 381.6 1                     
 -8.485233 -7.83603 503 13 14.4 0 0 1                           
 -6.935728 -6.69358 368 9 8.4 0 0 1                             
 -10.044690 -9.42817 169 29 28.4 0 0 1                          
 -8.436768 -7.61311 1073 9 9.8 0 0 1                            
 -8.151194 -7.8788 199 15 12.8 0 0 1                            
 -6.371456 -6.13232 185 8 9.4 0 0 1                             
 -29.756158 -29.2251 174 88 105.8 0 0 1                         
 -4.390215 -3.99996 151 7 6.2 0 0 1                             
 -4.102418 -3.43921 185 10 5.8 0 0 1                            
 -4.894391 -4.46373 289 4 7.4 0 0.4 -1                          
 -12.630372 -11.4517 1367 25 25 0 0 1                           
 -9.128671 -8.53626 418 12 13.2 0 0 1                           
 -7.831754 -7.50015 372 14 14.4 0 0 1                           
 -4.986114 -4.49262 356 10 8.2 0 0 1                            
 -6.742974 -6.35581 158 4 7.4 0 0 1                             
 -7.019097 -6.57785 164 10 11.4 0 0 1                           
 -5.575987 -4.9351 361 14 10 0 0 1                              
 -8.162398 -7.31188 272 12 14.8 0 0 1                           
 -4.122967 -3.74671 147 11 7.6 0 0 1                            
 -9.888955 -9.17398 219 30 22.2 0 0 1                           
 -10.499921 -10.1233 192 57 46 0 0 1                            
 -10.018122 -9.45086 1334 8 11 0 0 1                            
 -4.689332 -4.28139 170 5 5.8 0 0 1                             
 -3.221359 -2.93365 148 5 6.8 0 0 -1                            
 -7.788639 -7.44088 794 12 13.2 0 0 1                           
 -7.503131 -7.12927 324 14 11.8 0 0 1                           
 -21.927720 -21.6991 158 29 27.2 0 0 1                          
 -6.815529 -6.33527 191 13 12.8 0 0.2 -1                        
 -15.768401 -15.3492 1677 21 23.4 0 0 1                         
 -7.435007 -7.15744 187 9 8.8 0 0 1                             
 -4.667140 -4.13762 212 13 10.8 0 0 1                           
 -7.413415 -6.65671 141 6 7.4 0 0 1                             
 -41.220243 -40.8276 2302 152 150.4 0 0 1                       
 -8.946369 -7.83907 150 6 8.6 0 0 1                             
 -10.922267 -10.5868 705 42 35.2 0 0 1                          
 -7.609804 -7.36231 1132 28 27.4 0 0.6 -1                       
 -5.482331 -5.17847 294 9 8.2 0 0 1                             
 -19.951057 -19.5793 168 27 27.2 0 0 1                          
 -7.704709 -7.03095 214 10 10.6 0 0 1                           
 -3.698752 -3.55304 247 4 5.6 0 0 1                             
 -4.714247 -3.77702 209 5 4.6 0 6.4 1                           
 -8.266711 -7.71791 157 14 14 0 0 1                             
 -7.226183 -6.71199 197 11 9.6 0 0 1                            
 -6.542573 -6.13801 379 10 7.8 0 0 1                            
 -4.146455 -3.847 239 4 7.4 0 15.2 1                            
 -7.306482 -7.17568 639 8 9 0 0 1                               
 -6.492162 -5.76587 184 11 10.6 0 0 -1                          
 -9.642269 -9.22444 257 12 13.8 0 0 1                           
 -6.228262 -6.13499 634 11 9.6 0 0 1                            
 -6.396101 -6.14877 257 6 8.4 0 0 1                             
 -3.521764 -3.38112 175 10 8 0 0.8 -1                           
 -5.723506 -4.939 184 6 6.2 0 0 1                               
 -8.707786 -7.97687 181 11 9.8 0 0.8 -1                         
 -6.443217 -6.25412 347 5 12.8 0 0 1                            
 -7.952185 -7.41905 229 4 6.4 0 0 1                             
 -16.826999 -15.5933 1000 9 9 0 0 1                             
 -5.529618 -5.10432 140 8 6.6 0 0 1                             
 -7.438625 -7.14566 1251 10 11.4 0 0 1                          
 -7.069427 -6.19569 656 6 5.4 0 0 1                             
 -9.255293 -8.7377 174 9 8.4 0 0 1                              
 -29.685990 -29.1325 219 21 19.4 0 0 1                          
 -12.177848 -11.7764 383 21 22.4 0 0 1                          
 -6.907547 -5.97288 172 4 6.2 0 0 1                             
 -11.833126 -11.084 754 15 14 0 0 1                             
 -22.675856 -22.5356 2146 28 26.8 0 0 1                         
 -12.331852 -11.7187 228 19 20 0 0 1                            
 -7.440306 -6.59041 140 6 6.6 0 0 1                             
 -4.720015 -4.43083 190 8 6.6 0 0 1                             
 -4.555019 -4.13509 158 6 6.8 0 0 -1                            
 -8.808512 -8.56007 1038 10 11.8 0 0 1                          
 -10.986057 -10.3355 419 17 15.6 0 0 1                          
 -5.791773 -5.25936 400 6 5.6 0 0 1                             
 -6.247002 -5.68394 583 7 7.2 0 0 1                             
 -9.543324 -9.30732 257 8 6.8 0 0 1                             
 -6.447944 -5.99164 207 23 21.4 0 0 1                           
 -4.898073 -4.76808 148 8 9.8 0 20.4 1                          
 -7.457585 -6.8642 630 22 16.8 0 0 1                            
 -6.057773 -5.89531 403 8 7.8 0 0 1                             
 -5.381502 -4.86885 153 6 5.8 0 0.2 -1                          
 -5.752868 -5.45884 339 13 6.6 0 0 1                            
 -8.217297 -7.97076 5070 13 12 0 0 1                            
 -8.450384 -7.95884 384 17 17.2 0 0 1                           
 -11.370874 -10.2296 198 19 19 0 0 1                            
 -6.533542 -5.91161 162 6 5.4 0 0 1                             
 -20.741459 -20.5404 1390 25 24.8 0 0 1                         
 -7.243076 -6.52993 184 8 7 0 0 1                               
 -7.237810 -6.59465 147 20 15.8 0 2.2 -1                        
 -10.228204 -9.25236 224 23 23 0 0 1                            
 -7.579557 -7.31256 680 17 18.2 0 0 1                           
 -6.604600 -6.13823 283 11 9.2 0 0.4 -1                         
 -7.261785 -6.92861 201 8 7.4 0 0 1                             
 -5.436612 -5.18648 160 6 4.8 0 0 1                             
 -10.169792 -9.79364 157 33 36.2 0 0 1                          
 -15.153046 -14.9415 766 25 25 0 0 1                            
 -31.183880 -30.3733 1246 143 152.8 0 0 1                       
 -5.594765 -5.43907 310 8 7.2 0 0 1                             
 -9.067208 -8.52677 612 13 18.6 0 0 1                           
 -7.771014 -7.52856 307 10 9.6 0 0 1                            
 -16.024228 -15.4147 728 35 34.4 0 0 1                          
 -11.966980 -11.4571 7555 20 18.6 0 0 1                         
 -5.904015 -5.4333 148 14 8.6 0 0 1                             
 -5.355666 -3.98688 149 4 6.6 0 0.2 -1                          
 -8.869638 -8.1257 223 12 11.2 0 0 1                            
 -8.754163 -8.52088 235 11 10.4 0 0 1                           
 -9.244010 -8.36348 317 10 9.6 0 0 1                            
 -6.845428 -6.19794 243 6 6.2 0 0 1                             
 -7.688121 -6.80612 190 10 10.6 0 0 1                           
 -10.198136 -9.79834 161 21 20 0 0 1                            
 -3.255865 -2.99057 211 7 6.8 0 18.4 -1                         
 -9.968694 -8.64944 321 37 35 0 0 1                             
 -3.703224 -3.58695 154 10 8 0 0 1                              
 -3.664950 -3.50818 149 6 5.4 0 31 -1                           
 -6.569881 -5.99819 149 10 8 0 0 1                              
 -7.041995 -6.47498 183 10 10.2 0 0 1                           
 -14.925422 -14.1209 156 60 58 0 0 1                            
 -4.665816 -4.50575 219 4 4.8 85 34.8 -1                        
 -8.949222 -8.0451 1135 7 9 0 0 1                               
 -6.890415 -6.71597 625 5 8.2 0 0 1                             
 -6.844284 -6.43272 474 12 10.6 0 1 -1                          
 -22.457546 -22.1528 177 42 42.8 0 0 1                          
 -8.182803 -7.72224 1040 9 8.6 0 0 1                            
 -20.565419 -20.0362 341 26 24.6 0 0 1                          
 -5.100924 -4.79494 380 6 5.4 0 0 1                             
 -10.270647 -9.84151 393 13 12.4 0 0 1                          
 -3.338442 -2.87317 287 4 4 0 67.2 1                            
 -13.068459 -12.2604 775 26 29.2 0 0 1                          
 -6.092577 -5.80443 204 14 10 0 0 1                             
 -5.799751 -5.23993 299 6 5.8 0 0 1                             
 -5.241226 -4.75517 164 11 13.2 0 0 1                           
 -7.770614 -7.02154 180 7 8.4 0 0 1                             
 -7.883655 -7.71619 165 25 20 0 0 1                             
 -6.244353 -5.84314 147 8 7 0 0 1                               
 -19.982821 -19.4448 1308 24 23.4 0 0 1                         
 -9.458087 -8.38427 425 18 15.6 0 0 1                           
 -6.380506 -5.29571 780 5 4.2 0 6.2 1                           
 -16.048481 -15.5238 1059 19 24.4 0 0 1                         
 -31.183880 -30.3733 1239 143 152.8 0 0 1                       
 -10.797341 -9.4865 796 9 8 0 0 1                               
 -6.432875 -6.00934 161 15 18.2 0 0 1                           
 -5.782891 -5.56738 437 7 6 0 0 1                               
 -8.856944 -8.45112 293 7 7.6 0 0 1                             
 -9.752310 -9.5292 509 12 13.8 0 0 1                            
 -8.170171 -7.48493 157 8 8.2 0 0 1                             
 -17.777264 -17.1503 290 25 24.8 0 0 1                          
 -38.918285 -38.0978 172 102 100.2 0 0 1                        
 -16.337677 -15.814 243 48 49.4 0 0 1                           
 -8.182803 -7.72224 1062 9 8.6 0 0 1                            
 -8.700660 -8.19605 191 18 16.4 0 2.4 -1                        
 -6.684437 -6.22698 330 9 6.8 0 0 1                             
 -8.093877 -7.49256 661 12 9.8 0 0 1                            
 -7.258421 -6.79021 190 10 10 0 0 1                             
 -8.878461 -8.40198 163 6 8.8 0 0 1                             
 -9.296974 -9.02983 416 16 16.8 0 0 1                           
 -6.614485 -5.81751 174 9 11 0 0 1                              
 -5.186045 -4.45308 189 4 5 0 0 1                               
 -4.511912 -4.38194 237 7 7.4 0 0 1                             
 -11.605172 -11.1278 262 13 12.6 0 0 1                          
 -7.039438 -6.87085 181 9 13.8 0 0 1                            
 -4.560680 -4.12961 207 5 4.8 0 0 1                             
 -20.102518 -19.261 421 51 46.4 0 0 1                           
 -16.095548 -15.6026 175 28 28 0 0 1                            
 -6.461725 -6.14445 200 5 4.6 0 5.2 1                           
 -26.503808 -26.0858 983 42 44 0 0 1                            
 -6.852814 -6.01187 156 4 8 0 0 1                               
 -6.485611 -5.72889 210 13 12 0 0 1                             
 -3.136635 -2.74434 151 6 5.6 0 0 -1                            
 -7.180237 -6.76907 166 30 22.8 0 0 1                           
 -6.389915 -5.69815 583 6 5 0 79.2 1                            
 -5.872346 -5.43138 275 7 6 0 0 1                               
 -8.016504 -7.80264 155 7 8.8 0 0 1                             
 -20.203290 -19.5006 717 88 86.8 0 0 1                          
 -8.193566 -7.70714 687 5 8.4 0 0.2 -1                          
 -6.830858 -6.61989 953 21 16 0 0 1                             
 -6.050404 -5.90031 146 17 16.6 0 0 1                           
 -3.931826 -3.71582 212 6 5.4 0 0 1                             
 -4.900520 -4.64542 143 6 4.8 0 0 1                             
 -8.020093 -7.0098 394 4 5.2 0 0.2 1                            
 -13.675828 -12.8353 229 38 40.4 0 0 1                          
 -3.274601 -2.7501 140 6 7.4 0 0.4 -1                           
 -7.120299 -6.51538 244 9 10.6 0 0 1                            
 -3.166837 -3.12573 182 7 6.2 0 32.4 -1                         
 -7.064723 -6.0029 558 16 12.4 0 0 1                            
 -8.108322 -7.86113 285 12 18.4 0 0 1                           
 -5.287548 -4.53159 195 9 8.2 0 0 1                             
 -6.252703 -6.02167 150 9 7.2 0 0 1                             
 -5.192984 -4.78779 161 7 8.2 0 0 1                             
 -6.542573 -6.13801 332 10 7.8 0 0 1                            
 -6.790597 -6.07777 172 6 6.2 0 0 1                             
 -4.878780 -4.67412 398 4 4.8 57 57 1                           
 -4.736135 -3.84018 247 4 4.2 0 51 1                            
 -8.266711 -7.71791 151 14 14 0 0 1                             
 -6.802935 -6.24237 198 14 19.4 0 0.8 -1                        
 -6.426226 -6.20348 295 12 14.6 0 0 1                           
 -9.343043 -8.87245 810 18 19 0 0 1                             
 -8.495631 -7.97316 240 8 8.2 0 0 1                             
 -5.579723 -5.4176 157 8 8 0 0 1                                
 -14.506530 -13.5986 1158 15 14.2 0 0 1                         
 -5.196143 -4.96824 159 4 6 0 76 1                              
 -5.720213 -5.48588 147 8 6.2 0 0 1                             
 -4.612666 -4.35033 260 9 9 0 0.4 -1                            
 -4.473679 -4.13898 146 4 5.8 0 0 1                             
 -5.518566 -5.09104 155 8 7.6 0 0 1                             
 -7.432204 -7.00882 221 7 8.4 0 0 1                             
 -8.557600 -8.48336 224 29 31.6 0 0 1                           
 -8.218640 -7.37711 145 34 29.4 0 0 1                           
 -5.754707 -5.05035 153 5 5.2 0 3.2 1                           
 -8.057261 -7.17746 161 15 15.6 0 0 1                           
 -4.700573 -4.54165 160 7 8.2 0 0 1                             
 -6.585331 -6.09927 302 5 4.8 0 0.4 1                           
 -11.105613 -10.6084 1095 10 10.6 0 0 1                         
 -10.810830 -10.407 189 24 25 0 0 1                             
 -10.107727 -9.63898 187 16 14.6 0 0 1                          
 -9.143719 -8.87684 750 14 12.8 0 0 1                           
 -9.470111 -8.59529 832 22 22 0 0 1                             
 -10.968025 -10.2173 1452 13 12.2 0 0 1                         
 -7.564656 -6.69691 307 6 6.8 0 0 1                             
 -9.748636 -8.54223 222 8 7.4 0 0 1                             
 -11.762446 -11.2074 719 25 30.8 0 0 1                          
 -6.131363 -5.58499 348 18 19.2 0 0 1                           
 -16.834788 -16.3748 276 36 37.4 0 0 1                          
 -6.233925 -5.74153 226 9 8.4 0 0 1                             
 -12.333780 -11.9724 540 23 24.8 0 0 1                          
 -7.109491 -6.82449 670 15 14 0 0 1                             
 -6.708193 -6.03634 308 11 10.4 0 0 1                           
 -9.263347 -8.59946 200 12 11 0 0 1                             
 -6.795835 -6.13436 238 7 6.4 0 0 1                             
 -3.439175 -3.06512 154 4 5.6 0 0 1                             
 -8.043057 -7.16689 170 15 15.6 0 0 1                           
 -7.948713 -7.73618 556 30 22 0 0 1                             
 -5.013472 -4.51069 194 5 6.4 0 0 1                             
 -5.834878 -5.64126 241 5 7.4 10 4 1                            
 -9.243698 -8.86691 2664 17 15 0 0 1                            
 -6.704792 -6.26804 271 14 12.2 0 0.4 -1                        
 -7.677392 -7.14915 361 14 15.2 0 0 1                           
 -7.020297 -6.42195 306 9 9.8 0 0 1                             
 -7.156905 -6.73958 219 12 20.8 0 0 1                           
 -8.369304 -7.87596 607 8 8.8 0 0 1                             
 -13.208912 -12.6767 898 19 17.8 0 0 1                          
 -11.892299 -11.0442 317 14 12.8 0 0 1                          
 -12.383580 -11.866 204 14 13.4 0 0 1                           
 -6.292545 -5.53503 163 15 12.2 0 0 1                           
 -5.641924 -5.03555 249 6 12.2 0 0 1                            
 -7.773402 -7.06865 729 16 12.8 0 0 1                           
 -7.028623 -6.6424 561 23 15.8 0 0 1                            
 -7.241839 -6.87918 200 23 15.8 0 0 1                           
 -6.354510 -5.95601 150 11 8.6 0 0 1                            
 -5.373979 -4.93953 896 6 6.8 0 0 1                             
 -8.037810 -7.79798 405 17 18.2 0 1.2 -1                        
 -14.324370 -14.1897 341 24 25.2 0 0 1                          
 -11.069354 -10.6137 884 15 17.2 0 0 1                          
 -16.048481 -15.5238 1460 19 24.4 0 0 1                         
 -5.330671 -4.98113 388 5 5 0 0 1                               
 -6.940453 -6.55926 804 7 6 0 0 1                               
 -7.887849 -7.56992 300 8 10.8 0 0 1                            
 -6.355906 -5.72204 350 6 5.8 0 0 1                             
 -8.959967 -8.38185 476 8 9 0 0 1                               
 -20.529980 -20.1868 453 102 98.4 0 0 1                         
 -4.709249 -4.28649 213 7 5.8 0 0.8 -1                          
 -13.944662 -13.2425 651 53 53 0 0 1                            
 -8.289898 -8.08922 324 13 11 0 0 1                             
 -3.597449 -3.3599 288 5 5.4 0 0 1                              
 -4.421217 -3.65661 144 4 6 0 0 1                               
 -12.190566 -10.8256 366 18 24.2 0 0 1                          
 -7.163465 -6.77402 457 13 12 0 0 1                             
 -10.042094 -8.73493 728 5 5 0 0 1                              
 -7.788639 -7.44088 847 12 13.2 0 0 1                           
 -10.723543 -10.352 485 17 28 0 0 1                             
 -8.396350 -8.04287 728 11 14.4 0 0 1                           
 -15.621460 -14.2309 410 23 25.2 0 0 1                          
 -13.896187 -13.0428 295 24 24 0 0 1                            
 -5.293639 -4.40553 246 7 6.8 0 0 1                             
 -12.434627 -12.2183 410 44 37.8 0 0 1                          
 -7.999692 -7.52514 436 15 13.8 0 0.4 1                         
 -4.581607 -4.22526 193 4 6.2 0 0 1                             
 -35.939961 -35.4779 322 202 208.4 0 0 1                        
 -7.315298 -6.84472 297 9 8 0 0 1                               
 -18.087840 -17.3843 242 63 81.2 0 0 1                          
 -6.499294 -6.02808 147 11 8.8 0 0 1                            
 -8.219458 -7.89966 786 23 21 0 2 -1                            
 -8.605247 -7.91065 1454 15 15.6 0 0 1                          
 -8.635348 -8.13504 312 14 11.6 0 0 1                           
 -11.398208 -11.2241 810 14 12.8 0 0 1                          
 -11.400445 -11.108 408 22 27.4 0 0 1                           
 -11.620778 -11.0929 276 22 21.6 0 0 1                          
 -7.644930 -7.28647 235 7 6.6 0 0 1                             
 -5.656620 -5.07144 659 9 9.8 0 0 -1                            
 -6.165755 -5.63242 646 15 13.6 0 0 1                           
 -9.391932 -9.00143 530 15 16.8 0 0 1                           
 -10.274258 -9.80586 3172 34 33.8 0 0 1                         
 -5.927850 -5.64869 225 7 8.2 0 0 1                             
 -7.166113 -6.30244 159 5 5.6 0 0 1                             
 -11.601053 -11.0226 426 20 18.8 0 0 1                          
 -7.720336 -7.5384 427 5 8.6 0 0 1                              
 -11.017850 -9.68493 722 19 19 0 0 1                            
 -11.946454 -11.171 545 19 15.2 0 0 1                           
 -10.336388 -9.80569 145 10 11 0 0 1                            
 -29.949973 -29.3301 323 201 206 0 0 1                          
 -12.733774 -12.0615 921 29 28.6 0 0 1                          
 -6.427771 -5.49185 540 5 4.6 0 15.8 1                          
 -21.868794 -21.2686 336 30 28 0 0 1                            
 -6.000998 -5.4219 186 7 5.4 0 0 1                              
 -7.350704 -6.07047 783 6 6 0 0 1                               
 -9.137511 -8.69482 756 8 14.2 0 0 1                            
 -4.498024 -3.81812 185 5 5.8 0 0 -1                            
 -9.336559 -8.15206 458 11 12.6 0 0 1                           
 -5.157023 -4.56973 213 15 10.8 0 0 1                           
 -6.716947 -6.0798 454 7 7 0 0 1                                
 -7.495238 -6.85127 623 10 9.4 0 0 1                            
 -6.100547 -5.53352 361 5 5.2 0 0 1                             
 -7.030017 -6.65453 172 20 19.6 0 0 1                           
 -6.151128 -5.52396 151 4 5.6 0 0 1                             
 -7.734814 -7.30944 205 7 7.2 0 38 1                            
 -29.407300 -28.9572 884 37 36.6 0 0 1                          
 -10.368158 -9.22144 754 17 17.8 0 0 1                          
 -6.739391 -6.12067 152 9 8.8 0 0 1                             
 -8.979587 -8.41946 164 10 10.8 0 0 1                           
 -8.606463 -7.96061 149 36 40.4 0 0 1                           
 -8.926001 -8.24869 468 13 11.4 0 0 1                           
 -8.444699 -8.01215 207 22 24.8 0 0 1                           
 -8.661272 -7.4812 921 12 10.4 0 0 1                            
 -6.709503 -6.16416 185 8 9 0 0 1                               
 -6.985759 -6.90101 960 7 6.8 0 0 1                             
 -7.981571 -6.87051 1008 16 12.8 0 0 1                          
 -5.204988 -4.39192 195 5 5.2 0 0 1                             
 -5.182252 -4.9687 222 12 9.2 0 0 1                             
 -7.648946 -7.24155 215 21 19.4 0 0 -1                          
 -6.483286 -5.85934 189 23 22.4 0 0 1                           
 -2.179720 -2.01834 198 7 5.8 0 0.4 -1                          
 -6.414327 -6.05791 191 8 7.4 0 0 1                             
 -2.722979 -2.17353 164 4 5.6 0 0.4 -1                          
 -12.381707 -11.6418 203 12 17.4 0 0 1                          
 -4.538993 -3.86053 172 5 5.8 0 0 1                             
 -8.179455 -7.67935 184 72 68.8 0 0 1                           
 -5.385231 -5.18098 288 12 7.2 0 0 1                            
 -7.882170 -7.44462 167 20 18.2 0 0 1                           
 -4.606592 -4.41285 198 13 14.2 0 0 1                           
 -7.605300 -7.00802 241 10 8.8 0 0 1                            
 -6.574268 -5.94148 270 5 8.4 0 0 1                             
 -5.204988 -5.08934 477 5 7.8 0 0 1                             
 -6.028458 -5.545 150 6 5.6 0 0 1                               
 -6.608581 -6.49453 460 7 7.8 0 0 1                             
 -5.683555 -5.25672 211 10 11.8 0 0 1                           
 -12.244781 -11.9976 629 21 19.4 0 0 1                          
 -7.116953 -6.74228 158 6 5.6 0 0 1                             
 -3.656988 -3.00829 190 4 6.4 0 0 1                             
 -6.281049 -5.81443 837 7 7.8 0 0 1                             
 -7.633025 -6.41549 169 6 6.8 0 0 1                             
 -9.313216 -9.1945 332 27 28.4 0 0 1                            
 -4.306989 -4.13481 217 7 7.2 0 0 1                             
 -38.858141 -38.508 304 125 123.8 0 0 1                         
 -5.483568 -5.07464 321 8 6.6 0 0 1                             
 -18.055431 -17.3065 164 25 24.8 0 0 1                          
 -4.657832 -4.39051 157 5 5.4 0 0 1                             
 -8.187097 -7.59585 223 26 23.2 0 0 1                           
 -5.781493 -5.12535 159 7 5.8 0 0 1                             
 -5.601671 -4.92122 154 4 6.4 0 0 1                             
 -10.524813 -9.94636 188 24 22.8 0 0 1                          
 -6.504909 -6.00143 1640 10 8.4 0 0 1                           
 -4.563331 -3.8633 143 4 4.4 0 3 1                              
 -6.951820 -6.68518 276 10 11.2 0 0 1                           
 -18.992918 -18.4821 155 27 25.4 0 0 1                          
 -7.788352 -7.16528 181 10 9.2 0 0.4 1                          
 -8.891898 -8.55266 1032 18 31 0 0 1                            
 -11.589028 -11.1571 189 16 15.6 0 0 1                          
 -12.672549 -12.264 328 34 33.8 0 0 1                           
 -6.417872 -5.88141 1028 10 10.4 0 0 1                          
 -31.935766 -31.4209 753 100 98.6 0 0 1                         
 -8.244540 -7.70039 159 24 22 0 0 1                             
 -7.461830 -5.91228 197 7 7.2 0 0 1                             
 -4.224135 -3.62643 168 5 5.4 0 0 1                             
 -11.161674 -10.5867 194 14 13 0 0 1                            
 -7.233171 -5.9821 153 8 10.8 0 0 1                             
 -10.234615 -9.33472 464 11 12.6 0 0 1                          
 -7.882786 -7.07998 236 10 10.2 0 0 1                           
 -7.412485 -6.93302 198 12 12.2 0 0 1                           
 -7.197452 -6.98623 242 7 9 0 0 1                               
 -8.772190 -8.08617 157 12 11.6 0 0 1                           
 -14.240774 -13.9338 170 23 24.8 0 0 1                          
 -5.505515 -3.98298 225 4 4.8 0 6 1                             
 -1.695312 -1.63241 214 4 4.8 60 48.8 -1                        
 -12.691305 -11.6166 633 25 26.4 0 0 1                          
 -6.641036 -6.19379 204 14 8.4 0 0 1                            
 -8.448020 -7.73114 604 12 13 0 0 1                             
 -4.713716 -4.4241 739 6 7.2 0 0 -1                             
 -6.137799 -5.73682 185 7 6.2 0 0 1                             
 -10.797341 -9.4865 259 9 8 0 0 1                               
 -8.110661 -7.4041 179 13 14.4 0 0 1                            
 -6.774186 -5.64271 173 5 6.2 0 0 1                             
 -3.278670 -2.97877 193 5 4.8 0 0 1                             
 -3.567463 -3.4442 142 21 17.6 0 0 1                            
 -7.991624 -7.65429 3910 29 25.2 0 0 1                          
 -7.206277 -6.28657 168 11 13 0 2.8 -1                          
 -8.449080 -7.73676 213 11 11.6 0 0 1                           
 -5.224130 -4.84171 152 6 6.8 0 0 -1                            
 -6.486130 -5.53785 653 10 9 0 0 1                              
 -5.534798 -4.94341 177 8 7 0 0 1                               
 -5.967763 -5.77851 143 5 5.8 0 0 1                             
 -15.377106 -14.9463 239 57 57.6 0 0 1                          
 -11.724118 -11.2723 1656 30 25 0 0 1                           
 -7.170669 -6.87773 149 12 10.4 0 0 1                           
 -5.495045 -5.32324 168 10 7.6 0 0 1                            
 -4.512762 -4.13742 186 8 6.6 0 0 1                             
 -4.810402 -4.46305 162 5 5.6 0 0 1                             
 -2.818565 -2.65744 162 9 7.2 0 0.4 1                           
 -6.513421 -6.33789 245 21 19.8 0 0 1                           
 -7.776707 -7.09938 387 6 6.2 0 0 1                             
 -8.217110 -7.77219 573 21 22.4 0 0 1                           
 -2.850164 -2.61647 162 7 7.2 0 0.4 -1                          
 -27.402588 -26.4437 535 131 129.2 0 0 1                        
 -3.274392 -3.01556 161 13 13 0 0.8 -1                          
 -5.013472 -3.98908 158 5 5.6 0 0 1                             
 -7.044861 -6.44863 179 8 8.6 0 0 1                             
 -5.273285 -4.94818 194 11 9 0 0 1                              
 -3.766802 -3.25515 230 4 7 0 0 1                               
 -8.646082 -8.46785 220 16 17.4 0 0 1                           
 -16.382345 -15.7685 248 21 22.4 0 0 1                          
 -6.984355 -6.07996 151 5 4.6 0 0.4 1                           
 -8.119326 -7.92874 3112 17 15.4 0 0 1                          
 -6.368473 -5.77823 681 13 10 0 0.4 1                           
 -5.099738 -4.56213 167 9 8.2 0 0 1                             
 -5.180649 -4.73972 210 6 5.4 0 0 1                             
 -8.836280 -8.69541 318 10 18.6 0 0 1                           
 -4.770089 -4.53109 191 4 4.6 0 0 1                             
 -5.695594 -4.71514 163 5 4.6 0 28 1                            
 -17.499154 -16.7564 532 32 32.2 0 0 1                          
 -8.499172 -7.61626 179 6 5.2 0 0.4 1                           
 -7.985985 -7.81451 313 21 20.6 0 0 1                           
 -8.946369 -8.35298 150 6 5.8 0 0 1                             
 -9.105435 -8.28323 155 10 8.6 0 0 1                            
 -3.341449 -3.22377 284 6 8 34 39.2 -1                          
 -9.311884 -9.12999 273 31 20.4 0 1 -1                          
 -8.798928 -7.89474 167 5 6.8 0 0 1                             
 -9.664248 -9.23994 1181 27 25.6 0 0 1                          
 -6.094217 -5.60237 699 9 11.4 0 0 1                            
 -7.074109 -6.74877 179 8 7.4 0 0 1                             
 -11.921414 -11.2128 159 16 15.6 0 0 1                          
 -9.969122 -9.68976 251 34 29.8 0 0 1                           
 -8.934389 -7.78106 267 9 7.6 0 0 1                             
 -8.346601 -7.70898 1056 6 11.8 0 0 -1                          
 -6.452061 -6.22354 843 6 7.4 0 0 1                             
 -7.238675 -7.01714 388 21 18.6 0 0 1                           
 -9.505079 -8.52683 242 19 17.8 0 0 1                           
 -8.744255 -7.90538 144 15 12.8 0 0 1                           
 -6.016364 -4.98594 178 8 6.6 0 0 1                             
 -14.539440 -14.1829 146 28 26.8 0 0 1                          
 -6.569653 -5.54036 158 5 6.6 0 0 1                             
 -5.780819 -5.45141 146 7 8.4 0 0 1                             
 -7.804453 -7.1198 299 7 13.8 0 0 1                             
 -6.150759 -5.84362 226 7 6.4 0 0.2 -1                          
 -9.423810 -8.63897 504 16 15.4 0 0 1                           
 -5.927850 -5.64869 180 7 8.2 0 0 1                             
 -22.380705 -21.3449 894 24 25.4 0 0 1                          
 -5.482163 -4.68276 213 11 6.8 0 0 1                            
 -8.009092 -7.66224 178 13 12 0 0 1                             
 -2.137063 -1.3235 150 4 4.4 0 2.8 -1                           
 -3.591706 -3.41757 153 6 7 0 0.4 -1                            
 -11.097098 -10.4156 338 35 27.2 0 0 1                          
 -6.120219 -5.84587 161 15 17 0 2 -1                            
 -5.186890 -4.97779 217 6 6.4 0 0 1                             
 -6.013782 -5.65826 283 6 4.6 0 0.2 1                           
 -9.205112 -9.10797 172 15 12.4 0 0 1                           
 -6.603492 -6.10802 147 7 8.2 0 0 1                             
 -6.308689 -4.8046 171 4 5 0 0.4 1                              
 -6.695011 -6.18388 267 7 7.8 0 0 1                             
 -8.562314 -8.18912 673 6 10 0 0 1                              
 -3.024707 -2.81197 182 10 7.4 0 0.2 -1                         
 -6.763167 -5.54746 235 7 5.6 0 34.8 1                          
 -9.092865 -8.77785 540 24 22.2 0 0 1                           
 -8.929547 -7.5733 187 5 6 0 0 1                                
 -7.649686 -6.21575 577 6 5.4 0 0 1                             
 -22.317274 -21.6368 1501 24 22.8 0 0 1                         
 -6.407416 -6.00613 185 10 7.6 0 0 1                            
 -30.075983 -29.1809 671 178 177.2 0 0 1                        
 -15.402629 -15.1587 205 35 35.6 0 0 1                          
 -6.997872 -6.47548 161 5 8.6 0 0 1                             
 -6.222335 -6.06721 642 10 8.8 0 0 1                            
 -6.071807 -5.78754 164 21 20 0 0.4 -1                          
 -6.414199 -6.14914 214 5 5 0 0 1                               
 -6.159077 -5.88925 144 6 6.2 0 0 1                             
 -40.860746 -40.404 200 147 139.4 0 0 1                         
 -7.131539 -5.61515 146 8 7.8 0 0 -1                            
 -8.085730 -7.43652 422 9 7.8 0 0 1                             
 -4.713475 -4.24779 168 5 6.8 0 0 1                             
 -6.810882 -6.6633 495 4 6.8 0 0 -1                             
 -3.505489 -2.9097 191 7 5 0 10.4 1                             
 -6.538778 -6.13549 463 7 6.6 0 0 1                             
 -7.262778 -6.84931 196 5 9 0 0 1                               
 -8.518879 -7.89888 204 14 19 0 0 1                             
 -7.766318 -7.48987 304 8 6.8 0 0 1                             
 -6.035671 -5.64703 189 5 7.6 0 0 1                             
 -6.112085 -5.50244 417 14 12.8 0 1.2 -1                        
 -5.140073 -4.7557 310 7 6.2 0 3 1                              
 -11.870844 -11.5948 169 43 42.8 0 0 1                          
 -6.810882 -6.0674 508 4 8.8 0 0.2 -1                           
 -6.194689 -6.03761 162 12 12.2 0 0 1                           
 -6.779421 -6.11256 176 24 21.2 0 0 1                           
 -5.670172 -5.3673 160 6 8.8 0 0 1                              
 -8.218399 -7.55475 745 26 11.2 0 0 1                           
 -25.031204 -24.7618 738 25 24.4 0 0 1                          
 -5.494879 -5.2863 140 6 5.6 0 0.4 1                            
 -8.015637 -6.90669 208 6 5.4 0 0 1                             
 -6.281353 -6.0324 172 8 10.4 0 0 1                             
 -7.308800 -6.13905 194 10 8.6 0 0 1                            
 -8.814473 -7.75898 454 18 16.6 0 0 1                           
 -9.718884 -8.19602 298 19 17.4 0 0 1                           
 -6.329075 -5.83431 951 9 10.8 0 0.2 -1                         
 -4.894391 -3.78564 273 4 5 0 0 1                               
 -9.455972 -9.23623 237 22 20.4 0 0 1                           
 -7.057665 -6.64841 192 16 15 0 0 1                             
 -10.011890 -9.71896 140 19 47.6 0 0 1                          
 -5.489001 -4.83486 482 7 8.6 0 0.6 -1                          
 -5.977620 -5.6962 170 8 6.4 0 0 1                              
 -16.411155 -16.1572 251 38 38.2 0 0 1                          
 -5.601671 -5.10303 397 4 7.4 0 0 -1                            
 -6.929963 -5.71325 163 5 5.2 0 0 1                             
 -8.754163 -8.52088 249 11 10.4 0 0 1                           
 -10.859543 -9.56301 295 9 15.2 0 0 1                           
 -5.595894 -5.14877 142 8 10 0 0 1                              
 -7.788837 -7.0781 726 11 9.8 0 0 1                             
 -10.313089 -10.0349 881 18 20.8 0 0 1                          
 -12.174971 -11.1009 1970 26 23.8 0 0 1                         
 -6.418904 -6.18902 448 8 9 0 0 1                               
 -6.138124 -6.01711 1595 15 12.4 0 0.8 -1                       
 -8.439241 -7.21611 162 6 5.8 0 0 1                             
 -9.140399 -8.82591 435 9 11.2 0 0 1                            
 -5.375901 -5.30952 242 18 19.4 0 0.2 -1                        
 -5.522590 -5.30308 216 22 17.2 0 0 1                           
 -6.495679 -6.1022 183 5 6.8 0 0 1                              
 -5.437430 -5.23591 474 20 18.8 0 1.2 -1                        
 -8.026718 -7.90417 694 12 13.6 0 0 1                           
 -6.898191 -6.23203 784 8 7.2 0 0 1                             
 -6.971166 -6.66211 1124 9 11.8 0 0.2 -1                        
 -6.348630 -6.13371 209 6 5.2 0 0 1                             
 -6.045485 -5.79114 168 9 8 0 0 1                               
 -6.411410 -6.15836 361 6 9.4 0 0 1                             
 -7.644177 -6.89584 345 19 16.4 0 0 1                           
 -3.585970 -2.9488 169 5 6 0 0 1                                
 -22.837122 -21.9711 1010 20 20.4 0 0 1                         
 -4.562838 -3.72335 143 8 7 0 0.4 1                             
 -5.063493 -4.20666 263 8 6 0 0 1                               
 -8.364466 -7.63418 142 29 22.6 0 0 1                           
 -6.452061 -5.4214 292 6 8.6 0 0 1                              
 -8.061288 -7.40582 499 8 10.8 0 0 1                            
 -5.331081 -5.16599 537 6 4.6 0 0 1                             
 -4.350072 -4.07969 342 4 4.2 0 10.6 1                          
 -5.941024 -5.68694 295 5 6.4 0 0 1                             
 -16.982316 -16.515 152 90 89.4 0 0 1                           
 -7.852970 -7.2837 288 12 10.8 0 0 1                            
 -4.775009 -4.56928 297 8 6.4 0 0 1                             
 -14.063516 -13.0703 223 34 35.4 0 0 1                          
 -9.202531 -8.96308 1963 21 21.6 0 0 1                          
 -11.058275 -10.9647 920 22 23.4 0 0 1                          
 -18.694486 -18.3681 146 19 20.6 0 0 1                          
 -8.081187 -7.96258 396 17 17 0 0.8 -1                          
 -8.878480 -8.22153 370 17 14.6 0 0 1                           
 -27.641445 -27.3616 190 96 109 0 0 1                           
 -11.354412 -10.9313 355 22 20.8 0 0 1                          
 -7.448573 -7.01222 685 19 20.6 0 0 1                           
 -5.720752 -5.22473 557 5 5.4 0 80.6 1                          
 -5.169912 -4.78939 218 7 7.8 0 0 -1                            
 -13.244185 -12.8879 629 27 33.8 0 0 1                          
 -7.540642 -7.29387 734 11 9 0 0 1                              
 -3.598479 -3.2733 180 5 6.4 0 0 -1                             
 -7.371989 -7.03765 200 10 10.6 0 0 1                           
 -5.733735 -5.31348 272 15 16 0 0 1                             
 -3.830191 -3.74699 154 12 12.4 0 0.8 -1                        
 -2.444437 -2.05967 200 4 4.4 0 32.4 1                          
 -6.852873 -6.66328 143 7 6 0 0.2 -1                            
 -8.137325 -7.84855 198 16 15 0 0 1                             
 -7.827880 -6.60048 199 7 5.6 0 0 1                             
 -5.707235 -5.38318 165 5 4.8 0 15.6 1                          
 -5.733355 -5.19343 148 10 8.4 0 0 1                            
 -7.686382 -6.5273 204 5 5 0 13.6 1                             
 -5.035300 -4.89563 164 11 10.8 36 29.2 1                       
 -4.185876 -3.9182 162 6 5.8 0 48.2 -1                          
 -4.793012 -4.62358 320 8 8 0 0 1                               
 -7.499405 -7.04348 152 9 8.4 0 0 1                             
 -6.062658 -5.82545 159 12 11 0 0 1                             
 -9.618017 -8.8641 859 8 8.8 0 0 1                              
 -7.611274 -6.89898 210 10 8.8 0 0 1                            
 -7.353579 -6.53249 149 7 7.2 0 0 1                             
 -11.826091 -11.4483 1702 9 9.2 0 0 1                           
 -10.530624 -9.83769 429 12 12.2 0 0 1                          
 -6.916422 -6.00113 165 11 11.6 0 0 1                           
 -19.600433 -19.1303 370 34 33.8 0 0 1                          
 -6.955268 -6.5195 192 6 6 0 0 1                                
 -14.623509 -14.0417 378 19 20.6 0 0 1                          
 -5.610630 -5.34311 244 9 8 0 0 1                               
 -7.930990 -7.77006 811 17 15.8 0 0.4 1                         
 -7.616148 -6.95313 921 15 17 0 0 1                             
 -4.898837 -4.77085 359 6 8.6 0 0 -1                            
 -6.779421 -6.11256 163 24 21.2 0 0 1                           
 -6.907547 -6.38774 302 4 5.2 0 0 1                             
 -2.801525 -2.3211 162 6 5.8 0 0 1                              
 -7.473847 -6.60846 150 8 8.2 0 0 1                             
 -18.599137 -17.8388 295 21 20.8 0 0 1                          
 -6.290315 -5.87791 195 10 9 0 0 1                              
 -7.929301 -7.37183 302 13 12.4 0 0 1                           
 -4.967014 -4.58717 168 7 8 0 4.8 1                             
 -14.239743 -12.6922 140 37 34 0 0 1                            
 -9.815018 -9.08683 150 13 14.8 0 0 1                           
 -7.334334 -6.69168 1047 6 8 0 0 1                              
 -7.375498 -7.02149 393 8 6.4 0 0 1                             
 -5.281434 -5.12489 694 8 8 0 0 1                               
 -6.829326 -6.2958 166 8 7.4 0 0 1                              
 -6.519346 -5.7525 238 26 22.8 0 0 1                            
 -5.300366 -4.89831 187 5 5.6 0 21.4 1                          
 -12.021861 -11.5343 171 17 18 0 0 1                            
 -4.997139 -4.65214 150 7 6.4 0 0 1                             
 -9.253776 -8.89755 150 22 23.2 0 0 1                           
 -28.393558 -27.2273 388 99 99.8 0 0 1                          
 -16.326697 -15.7939 480 29 26.8 0 0 1                          
 -8.345004 -7.95975 339 13 12.6 0 0 1                           
 -8.107457 -7.98617 187 17 21.2 0 0 1                           
 -14.316639 -13.7468 389 17 21.8 0 0 1                          
 -4.940582 -4.59355 232 9 7.4 0 0 1                             
 -5.930668 -5.13201 445 7 6 0 0 1                               
 -12.170278 -11.8115 513 23 20.2 0 0 1                          
 -4.739391 -4.55685 192 10 13.4 0 0.4 -1                        
 -11.777537 -10.8466 295 10 9.4 0 0 1                           
 -4.352275 -3.77385 235 6 13.8 0 0.2 -1                         
 -6.053601 -5.98177 211 6 19.6 0 0.4 -1                         
 -8.115767 -7.73283 275 12 10.4 0 0 1                           
 -3.648171 -2.73124 147 5 5.8 0 0 1                             
 -13.920373 -13.0755 231 29 27.6 0 0 1                          
 -6.868827 -6.70519 179 13 9.2 0 0 1                            
 -7.188508 -6.81483 201 7 5.6 0 0 1                             
 -7.221021 -7.00627 1542 8 13.4 0 0 1                           
 -7.989645 -7.73243 401 36 31.6 0 0.4 -1                        
 -8.007638 -7.60062 1708 7 7.4 0 0 1                            
 -6.597758 -6.12332 157 9 11.8 0 0 1                            
 -10.281433 -9.8417 3016 10 12.6 0 0 1                          
 -5.854509 -5.48102 175 8 9 0 0 -1                              
 -10.519990 -9.60382 1125 21 19.6 0 0 1                         
 -25.031204 -24.7618 1611 25 24.4 0 0 1                         
 -4.557182 -4.37094 263 8 6 0 0.8 1                             
 -7.628070 -7.3065 589 8 9.4 0 73.4 1                           
 -6.649148 -5.98291 174 18 16 0 0 1                             
 -6.591976 -6.37734 146 17 11.4 0 0 1                           
 -31.642634 -31.0916 386 111 107.4 0 0 1                        
 -7.790247 -7.37276 1028 12 14.2 0 0 1                          
 -4.414076 -4.07249 451 8 6.6 0 0 1                             
 -4.332529 -4.10539 179 4 6.4 0 0 1                             
 -10.257637 -9.70741 164 12 13.2 0 0 1                          
 -15.892349 -15.6189 247 28 24.6 0 0 1                          
 -8.469557 -7.66226 163 24 20 0 0 1                             
 -9.913789 -9.38844 351 10 10.8 0 0 1                           
 -6.128413 -5.1556 212 9 6.4 0 0 1                              
 -6.370030 -6.20257 300 10 10.2 0 0.6 -1                        
 -8.171864 -7.6048 862 11 10.8 0 0 1                            
 -7.440306 -6.45782 189 6 5.4 0 0 1                             
 -9.460336 -8.57071 228 9 12.2 0 0 1                            
 -8.198434 -7.61077 648 6 5.6 0 33.6 1                          
 -14.651193 -13.6002 394 25 24.4 0 0 1                          
 -8.207083 -7.54797 196 5 6 0 0 1                               
 -3.651226 -2.89597 186 4 4.4 0 0.4 1                           
 -7.707096 -6.83825 158 9 7.6 0 0 1                             
 -18.711412 -17.7787 449 21 21.2 0 0 1                          
 -7.132138 -6.77523 736 6 5.8 0 0 1                             
 -6.706066 -6.51064 170 14 16 0 0 1                             
 -8.606463 -7.99331 403 36 42 0 0 1                             
 -4.190181 -3.5954 263 5 6.2 0 0 1                              
 -4.112501 -3.19199 166 4 4.4 0 0.4 -1                          
 -17.207032 -16.8502 688 17 17.2 0 0 1                          
 -16.129109 -15.0465 257 62 61.8 0 0 1                          
 -16.473228 -15.6812 244 26 25.4 0 0 1                          
 -10.547254 -10.3432 496 11 8.8 0 0 1                           
 -9.904720 -9.69689 152 21 21.8 0 0 1                           
 -6.182037 -5.08632 151 8 6.2 0 0 -1                            
 -27.103332 -26.3465 765 123 124.2 0 0 1                        
 -4.859012 -4.38477 227 9 5.8 0 0 1                             
 -4.424841 -4.18381 218 6 7.8 0 0.4 -1                          
 -10.787857 -9.71959 145 9 18.8 0 0 1                           
 -14.534312 -13.9654 245 19 19.2 0 0 1                          
 -5.426331 -4.81326 869 7 8.2 0 0.4 -1                          
 -8.085730 -7.43652 699 9 7.8 0 0 1                             
 -4.355676 -3.70176 242 6 6.4 0 0 -1                            
 -13.797427 -13.2894 194 16 15.4 0 0 1                          
 -14.141714 -13.8839 561 25 23.8 0 0 1                          
 -20.695407 -20.1426 888 34 37.8 0 0 1                          
 -11.266097 -10.1364 857 25 23.2 0 0 1                          
 -9.297805 -8.44497 436 6 7.4 0 0 1                             
 -4.485565 -3.97507 209 5 4.2 0 24.2 1                          
 -7.341879 -7.17563 537 21 20 0 0 1                             
 -6.857018 -6.72454 177 9 10.2 0 0.8 -1                         
 -13.958234 -13.1324 275 21 19 0 0 1                            
 -8.139175 -6.86739 160 5 11.6 0 0 1                            
 -7.929742 -7.54762 504 7 12.6 0 0 1                            
 -5.966256 -5.32257 307 6 6.4 0 0 -1                            
 -9.065877 -7.98632 1768 13 9.4 0 0 1                           
 -14.659864 -14.2824 152 24 24.2 0 0 1                          
 -6.265419 -5.82 156 9 7.8 0 0 1                                
 -9.408664 -8.13738 231 11 18.4 0 0 1                           
 -10.676379 -10.1554 776 22 19 0 0 1                            
 -27.386820 -26.811 439 239 202 0 0 1                           
 -5.564975 -5.31988 153 5 5.4 0 16.8 1                          
 -11.635631 -11.3902 204 22 22.4 0 0 1                          
 -5.481739 -4.37612 211 6 5.6 0 0 1                             
 -13.244185 -12.8879 688 27 33.8 0 0 1                          
 -5.035717 -4.8288 201 23 15.2 0 0.4 1                          
 -33.819182 -32.3122 226 63 63.4 0 0 1                          
 -6.151128 -5.57772 198 4 5.6 0 0 1                             
 -7.880626 -7.53085 1165 28 14.6 0 0 -1                         
 -8.047170 -7.81156 264 8 7 0 12 1                              
 -9.303492 -8.85931 261 14 15 0 0 1                             
 -10.377427 -9.35121 1851 17 17.4 0 0 1                         
 -4.744980 -4.48145 199 5 7.8 0 0 -1                            
 -4.099310 -3.82693 226 6 6.8 0 0 1                             
 -4.275453 -4.07842 214 14 11 0 0.4 1                           
 -5.664382 -5.24007 254 4 8 0 0 1                               
 -7.248180 -6.74746 177 16 17.2 0 0 1                           
 -13.641454 -13.3818 287 43 49.6 0 0 1                          
 -4.330012 -3.87813 144 6 6 0 0.4 -1                            
 -8.828796 -7.52781 815 8 7.4 0 0 1                             
 -18.448207 -18.0714 494 24 25.6 0 0 1                          
 -7.377187 -6.76066 482 7 6.4 0 0 1                             
 -5.470189 -5.1626 331 6 6.4 0 0.4 -1                           
 -5.664382 -4.72559 239 4 6 0 0 -1                              
 -4.190181 -3.5954 282 5 6.2 0 0 1                              
 -4.179690 -3.85426 290 7 6.6 0 0.4 -1                          
 -13.018544 -12.3848 407 14 12.6 0 0 1                          
 -9.128544 -8.80523 160 29 20.2 0 0 1                           
 -4.336797 -3.73457 334 6 7 0 0 -1                              
 -12.022621 -11.7215 700 21 21 0 0 1                            
 -6.941501 -6.33071 363 4 7.2 0 31.8 1                          
 -10.399896 -10.1577 245 18 21 0 0 1                            
 -20.848692 -20.4948 145 30 28.2 0 0 1                          
 -9.977013 -9.25838 489 36 28.2 0 0 1                           
 -15.433356 -15.0366 230 16 17.4 0 0 1                          
 -3.815854 -3.19202 178 4 4.2 0 0.2 1                           
 -18.218344 -17.6685 146 22 22.2 0 0 1                          
 -5.128235 -4.16545 579 4 6.4 0 0 -1                            
 -7.500536 -7.29373 639 13 11.2 0 0 1                           
 -6.331931 -5.72823 199 9 8.4 0 0 1                             
 -6.786579 -5.81941 197 7 8 0 0 1                               
 -7.547774 -7.2412 268 18 16.6 0 0 1                            
 -9.951164 -9.21358 143 16 15.2 0 0 1                           
 -16.878075 -16.3892 151 51 48 0 0 1                            
 -4.184603 -3.69098 235 5 4.6 0 0 1                             
 -6.474429 -5.32171 446 6 6.8 0 40.4 1                          
 -16.008080 -15.5036 302 89 87.2 0 0 1                          
 -8.862644 -8.38601 265 16 14 0 0 1                             
 -8.817270 -8.58819 407 11 12.2 0 0 1                           
 -6.177529 -5.83531 224 9 10.4 0 0 1                            
 -8.826701 -7.88447 355 19 18.6 0 0 1                           
 -15.787759 -15.3771 1880 44 40.4 0 0 1                         
 -8.661272 -7.4812 924 12 10.4 0 0 1                            
 -8.090950 -7.69924 223 8 12.6 0 0 1                            
 -9.968694 -8.64944 194 37 35 0 0 1                             
 -30.216999 -29.9817 246 198 196 0 0 1                          
 -6.158245 -5.65264 166 9 10.2 0 1.2 -1                         
 -9.508077 -9.46366 634 62 64.4 0 0 1                           
 -6.200405 -5.30332 431 7 6.8 0 0.8 -1                          
 -7.251529 -7.04522 226 13 11.4 0 0 1                           
 -10.770826 -10.646 186 14 12.2 0 0 1                           
 -7.668118 -7.0164 548 8 6.2 0 0 1                              
 -8.080090 -7.83324 650 16 12.8 0 0 1                           
 -5.564975 -5.06641 246 5 5 0 8.4 1                             
 -4.452429 -4.15346 294 5 5.2 0 0 1                             
 -7.589717 -7.07845 189 5 6.8 0 0 1                             
 -4.877434 -4.61504 216 8 9.4 0 0 1                             
 -4.175212 -3.96646 178 4 6.6 0 0 1                             
 -24.200075 -23.7493 438 34 34.6 0 0 1                          
 -7.289699 -6.7663 178 6 10.2 0 0 1                             
 -5.038582 -4.00609 174 4 5.8 0 21.6 1                          
 -20.054520 -19.5583 405 31 30 0 0 1                            
 -27.063359 -26.8629 842 130 129 0 0 1                          
 -7.308348 -6.34071 217 12 10.8 0 0 1                           
 -5.922948 -5.06239 609 5 7.2 0 0 1                             
 -6.377259 -5.90561 337 10 9.2 0 0 1                            
 -7.074129 -6.80835 197 12 14 0 0 1                             
 -7.618474 -7.00483 249 5 8.6 0 0 1                             
 -6.302722 -4.78039 308 6 6.4 0 0 1                             
 -5.782092 -5.43454 154 11 9.2 0 0 1                            
 -9.923047 -8.57986 1207 9 8 0 0 1                              
 -8.533718 -7.9834 173 8 8.6 0 0 1                              
 -3.695889 -3.28336 181 5 5 0 5.2 1                             
 -3.145584 -3.01273 162 5 6.2 0 0.4 -1                          
 -7.377691 -6.67605 326 8 6.6 0 0 1                             
 -7.883534 -7.54218 1018 7 7.8 0 0 1                            
 -7.705359 -6.85811 1252 10 9 0 0 1                             
 -8.784687 -8.60394 317 19 19.4 0 0 1                           
 -6.437831 -6.04485 268 8 7.6 0 0 1                             
 -8.198876 -7.86552 342 13 18.6 0 0 1                           
 -9.664536 -9.20408 594 8 9.8 0 0 1                             
 -6.972599 -6.42267 234 15 13.4 0 0 1                           
 -7.677372 -7.09859 143 10 6.8 0 0 1                            
 -6.589197 -6.46294 223 13 8.2 0 0 1                            
 -5.847509 -5.7151 707 11 8.4 0 0 1                             
 -26.520910 -26.1018 229 79 73.4 0 0 1                          
 -7.183474 -6.48319 208 7 8.6 0 0 1                             
 -8.146800 -7.43212 630 10 12 0 0 1                             
 -4.470123 -4.04363 157 8 7.2 0 0 1                             
 -6.185082 -5.53442 173 4 7.6 0 0 1                             
 -6.940990 -6.5156 433 9 8.6 0 0 1                              
 -20.649250 -20.2989 328 86 72.2 0 0 1                          
 -8.946369 -8.35298 150 6 5.8 0 0 1                             
 -3.795417 -3.27923 185 4 4.4 0 6 1                             
 -2.345859 -2.14281 158 4 4 0 4.8 -1                            
 -6.151128 -4.30225 152 4 4.6 0 51.2 1                          
 -8.116364 -7.6943 180 8 6.6 0 0 1                              
 -5.960125 -5.54065 144 9 7.4 0 0 -1                            
 -7.507732 -7.05176 272 16 14.4 0 0 1                           
 -6.429750 -5.99138 304 19 16 0 0 1                             
 -5.120762 -4.83606 174 12 10.4 0 0 1                           
 -4.262350 -3.90758 751 4 4 0 144.4 1                           
 -7.761603 -7.3521 173 14 10.4 0 0 1                            
 -6.319830 -5.7522 171 10 11.4 0 0 1                            
 -7.529126 -6.99445 722 12 12.6 0 0 1                           
 -38.695746 -37.9796 267 144 144 0 0 1                          
 -10.598377 -9.76667 255 8 7.8 0 0.4 -1                         
 -5.992138 -5.74183 342 19 20 0 0 1                             
 -10.827264 -9.65442 196 12 15.2 0 0 1                          
 -39.170658 -38.3147 172 125 123.6 0 0 1                        
 -3.482363 -3.32812 160 4 7.4 1 1.2 -1                          
 -9.474386 -8.99685 339 33 30.6 0 0 1                           
 -5.564975 -5.28275 451 5 6.4 0 0 1                             
 -5.859893 -5.54615 389 9 8.4 0 0 1                             
 -8.587432 -8.4228 414 17 15.8 0 0 1                            
 -7.938590 -6.99066 174 5 11.4 0 0 1                            
 -7.888557 -7.20262 152 6 8.8 0 0 1                             
 -17.474285 -16.9043 216 29 28.8 0 0 1                          
 -6.844836 -6.07005 247 4 6.8 0 0 1                             
 -7.645526 -6.72884 191 13 13.2 0 0 1                           
 -4.777846 -4.15433 204 6 7.6 0 2.4 -1                          
 -6.219037 -5.55478 420 4 4.8 0 71.8 1                          
 -5.368704 -4.64627 141 6 18.4 0 0.4 -1                         
 -5.571461 -5.13152 318 7 7 0 0 1                               
 -16.024228 -15.4147 942 35 34.4 0 0 1                          
 -5.973996 -5.28886 251 6 8.6 0 0 1                             
 -12.233514 -12.1066 276 26 43 0 0 1                            
 -9.327611 -8.52622 233 8 8.4 0 0 1                             
 -5.800791 -5.2439 144 6 6.6 0 0 1                              
 -7.720336 -7.43197 264 5 8 0 0 1                               
 -7.885855 -7.27907 233 11 10.4 0 0 1                           
 -9.801156 -9.42532 573 47 26.2 0 0 1                           
 -6.598856 -5.69149 224 7 7 0 0 1                               
 -6.243066 -5.75283 150 5 4.8 0 0 1                             
 -16.866874 -16.4633 1094 53 51.4 0 0 1                         
 -4.246780 -3.76844 192 11 8.8 0 0 1                            
 -4.265537 -3.98001 158 5 4.6 0 0 1                             
 -7.615732 -6.57606 145 6 8.8 0 0 1                             
 -10.808403 -10.4898 554 20 19.6 0 0 1                          
 -9.094292 -8.35577 714 34 25.2 0 0 1                           
 -12.071238 -11.4833 155 19 17.6 0 0 1                          
 -6.916422 -6.00113 170 11 11.6 0 0 1                           
 -5.886319 -5.70149 416 13 12.8 0 0 1                           
 -6.374138 -5.98522 747 9 7.4 0 0 1                             
 -5.322402 -4.91749 295 8 8.4 0 0 1                             
 -5.153296 -4.50462 165 5 6.2 0 0 1                             
 -6.907547 -6.38667 468 4 9.8 0 0 1                             
 -5.365200 -5.07854 151 12 9.6 0 0 1                            
 -7.147199 -6.96185 268 26 21.6 0 0 1                           
 -6.625071 -6.08228 865 26 26 0 0.8 -1                          
 -9.312291 -8.25762 208 9 7.6 0 0 1                             
 -5.322150 -4.57152 155 5 6.6 0 0.4 -1                          
 -3.648484 -3.15908 171 5 4.2 0 6.4 1                           
 -9.257627 -8.89405 194 10 11.2 0 0 1                           
 -8.691696 -8.38459 291 15 13.2 0 0 1                           
 -8.933472 -7.48731 562 17 14.4 0 0 1                           
 -4.458795 -3.87604 140 6 6.4 0 0 1                             
 -6.505819 -6.24216 226 12 8.8 0 0 1                            
 -5.735551 -5.48665 220 16 20.6 0 0 1                           
 -5.769891 -5.66132 166 5 5.6 0 0 1                             
 -4.348497 -4.13391 153 12 10.6 0 0 1                           
 -7.230897 -6.49243 179 7 7 0 0 1                               
 -7.951907 -7.8662 1392 16 15.6 0 0.4 1                         
 -35.126297 -34.6631 2749 131 129 0 0 1                         
 -8.020093 -7.0098 350 4 5.2 0 0.2 1                            
 -27.832311 -27.58 507 28 25.4 0 0 1                            
 -6.307138 -5.52944 155 18 12.2 0 0 1                           
 -22.281804 -22.0521 349 26 26.4 0 0 1                          
 -11.745048 -11.5571 276 19 19.4 0 0 1                          
 -7.261675 -6.80808 549 8 8.6 0 0 1                             
 -9.251464 -8.57602 223 11 14.6 0 0.4 -1                        
 -9.460336 -9.05815 1484 9 13.4 0 0.4 -1                        
 -7.942947 -7.42661 584 13 8 0 0 1                              
 -7.069427 -6.88594 254 6 6.6 0 0 1                             
 -18.789634 -18.4498 362 32 31 0 0 1                            
 -5.704126 -5.2488 442 6 9.2 0 0.4 -1                           
 -6.947315 -6.69642 331 9 16.4 0 0 1                            
 -6.916391 -6.79845 622 5 6.8 0 0 -1                            
 -9.251464 -8.57602 223 11 14.6 0 0.4 -1                        
 -5.751965 -5.50716 1358 6 6.6 0 0 1                            
 -5.111384 -4.51419 210 6 4.6 0 0 1                             
 -7.486103 -6.79592 286 11 12.6 0 0 1                           
 -10.257637 -9.70741 145 12 13.2 0 0 1                          
 -8.020093 -6.83632 857 4 4.2 0 376.2 1                         
 -13.905418 -13.7184 539 83 50.2 0 0 1                          
 -18.052791 -17.6259 712 29 26.6 0 0 1                          
 -5.658551 -4.83083 140 5 6 0 0 1                               
 -7.547774 -7.35639 526 18 16.4 0 0 1                           
 -14.506530 -13.5986 228 15 14.2 0 0 1                          
 -13.275137 -13.0313 1106 17 21.2 0 0 1                         
 -8.580487 -8.2907 575 14 12.8 0 0 -1                           
 -6.073242 -5.61387 232 7 7.8 0 0 1                             
 -20.215391 -19.9401 276 23 23.6 0 0 1                          
 -5.290377 -4.98612 224 6 7.6 0 0 1                             
 -14.575807 -14.0202 406 31 29.4 0 0 1                          
 -8.924965 -8.40682 227 15 14.6 0 0 1                           
 -16.575537 -15.9651 418 38 33.2 0 0 1                          
 -9.774264 -9.0206 323 24 23.8 0 0 1                            
 -5.856293 -5.26428 293 9 8.2 0 0.4 1                           
 -8.568807 -7.90946 532 17 16 0 0 1                             
 -11.400445 -11.108 741 22 27.4 0 0 1                           
 -5.451099 -5.23059 457 9 8.6 0 0 1                             
 -7.797882 -7.22167 288 14 12.8 0 0 1                           
 -7.035715 -6.53531 718 9 9.2 0 0 1                             
 -7.522077 -7.02583 224 10 9.6 0 0 1                            
 -6.464657 -6.02214 358 8 7.8 0 0 1                             
 -8.084446 -7.97217 297 21 16.8 0 0 1                           
 -15.878025 -15.6781 156 18 20.4 0 0 1                          
 -4.504797 -4.11825 162 4 7.4 0 0 1                             
 -22.281804 -22.0521 444 26 26.4 0 0 1                          
 -2.219964 -1.97615 203 6 5 0 29.6 -1                           
 -6.790597 -6.07777 177 6 6.2 0 0 1                             
 -5.154350 -5.02361 636 9 5.4 0 0 1                             
 -6.151128 -5.56951 472 4 4 0 9.6 1                             
 -10.714856 -10.0065 482 24 20.2 0 0 1                          
 -5.807910 -5.1333 158 10 8.6 0 0 1                             
 -4.365250 -4.07053 150 8 7.6 0 0.8 -1                          
 -10.620850 -9.85307 979 9 9.6 0 0 1                            
 -15.639110 -14.832 172 32 31.4 0 0 1                           
 -6.818072 -6.23579 742 8 8.2 0 0 1                             
 -11.093180 -10.6221 243 7 8 0 0.4 -1                           
 -23.347951 -22.5441 399 42 37.8 0 0 1                          
 -8.803856 -7.63492 185 9 9.6 0 0 1                             
 -11.635631 -11.3902 287 22 22.4 0 0 1                          
 -4.667292 -4.41476 174 7 7.6 0 0 1                             
 -7.604184 -6.72715 600 24 16 0 0 1                             
 -15.079640 -14.5459 464 17 17.6 0 0 1                          
 -12.614880 -12.0324 986 27 20.8 0 0 1                          
 -19.947214 -19.7018 348 21 21.4 0 0 1                          
 -7.817594 -7.46978 664 7 7.2 0 38 1                            
 -8.978481 -8.65293 246 14 12.8 0 0 1                           
 -6.422538 -5.68818 143 10 9.4 0 0 1                            
 -13.073674 -12.8156 429 13 14.4 0 0 1                          
 -6.611440 -6.44187 298 5 5.6 0 41.2 1                          
 -5.686337 -5.21922 303 10 6.8 0 0 1                            
 -5.091658 -4.69073 168 6 11.4 0 0 -1                           
 -4.985260 -4.58457 376 6 4.4 0 86 1                            
 -11.462695 -10.6734 147 17 15.8 0 0 1                          
 -7.809271 -7.14441 142 12 10.4 0 0 1                           
 -31.545031 -31.0782 502 149 147.2 0 0 1                        
 -4.316118 -3.7266 334 4 5 0 58.8 1                             
 -6.165714 -5.82133 256 6 6.2 0 0 1                             
 -31.957634 -31.6872 188 64 63.4 0 0 1                          
 -13.993186 -13.8619 554 26 25 0 0 1                            
 -11.683198 -11.5554 163 33 31.2 0 0 1                          
 -14.162236 -13.7763 210 23 24.8 0 0 1                          
 -11.601053 -11.0226 422 20 18.8 0 0 1                          
 -9.598029 -9.11195 353 14 14.6 0 0 1                           
 -7.286842 -6.91857 656 11 11.4 0 0 1                           
 -13.231039 -12.683 296 45 69.4 0 0 1                           
 -21.404937 -20.9599 184 28 30.4 0 0 1                          
 -7.507692 -6.89982 570 14 22.8 0 0 1                           
 -7.359461 -7.12628 340 12 15.8 0 0.8 -1                        
 -9.035940 -8.53683 368 16 20.4 0 0 1                           
 -7.244215 -6.51321 225 14 12.4 0 0 1                           
 -16.167942 -15.735 490 30 37.4 0 0 1                           
 -23.126926 -22.5953 298 64 62.4 0 0 1                          
 -5.161812 -4.90774 259 11 9 0 0.4 1                            
 -8.755885 -8.59259 393 11 12.6 0 0 1                           
 -6.907547 -6.58227 319 4 8.4 0 0 1                             
 -6.810882 -5.59494 268 4 5.6 0 0 1                             
 -5.539470 -4.86627 243 4 5.2 0 0 1                             
 -7.482538 -7.09284 203 16 17.2 0 0 1                           
 -13.809144 -13.5967 677 22 28.8 0 0 1                          
 -5.472611 -5.17829 274 12 11.8 0 0 1                           
 -8.439168 -8.23188 1797 17 13 0 0 1                            
 -6.809152 -6.60855 204 9 9.6 0 0 1                             
 -5.719266 -5.38127 166 10 7.8 0 0 1                            
 -4.236374 -3.97418 223 4 5 0 5.8 1                             
 -6.859192 -6.13405 546 6 5.8 0 0 1                             
 -20.441242 -19.9591 392 23 23.6 0 0 1                          
 -7.269798 -6.53447 202 11 11 0 0 1                             
 -4.228396 -3.86634 324 4 5.4 0 20.4 1                          
 -5.145057 -4.34763 150 5 6.2 0 0 1                             
 -4.754464 -3.59568 205 4 8.4 0 3.2 -1                          
 -5.723865 -5.2486 214 6 9 0 0 1                                
 -6.717592 -6.06707 155 10 8.2 0 0 1                            
 -6.185082 -5.86755 1122 4 6.4 0 0 1                            
 -26.503808 -26.0858 1226 42 44 0 0 1                           
 -5.695594 -5.07124 171 5 5.4 0 0 1                             
 -7.200736 -6.77894 298 16 17.2 0 0 1                           
 -5.295756 -4.87654 148 13 11.6 0 0 -1                          
 -6.130115 -6.09483 556 9 9.2 0 0 1                             
 -3.822359 -3.31518 211 4 6.4 0 0 -1                            
 -9.271522 -8.61682 401 20 22.2 0 0 1                           
 -6.323518 -5.52535 195 12 9.8 0 0 1                            
 -6.705765 -6.6369 198 19 17.2 0 1 -1                           
 -7.589717 -6.74104 188 5 9.4 0 0 1                             
 -6.507857 -6.14106 338 10 8.8 0 0 1                            
 -4.500149 -4.36064 156 13 7.2 0 0.8 1                          
 -5.137850 -4.60226 353 5 8.2 0 0 -1                            
 -4.608617 -4.04092 235 6 6.2 0 0 -1                            
 -6.376843 -6.10473 178 8 12.8 0 0.4 -1                         
 -8.284346 -8.06249 1192 13 10.6 0 0 1                          
 -12.064808 -11.3427 350 13 27.6 0 0 1                          
 -21.023810314400002 -20.6658 268 191 179.8 0 0 1               
 -7.991623339199998 -7.6177 1769 29 25.6 0 0 1                  
 -8.973860486000001 -8.58434 144 8 9.4 0 0 1                    
 -15.046468027200000 -13.9912 426 25 25.8 0 0 1                 
 -8.293671452199998 -7.908 191 19 14.2 0 3 1                    
 -4.962354209999999 -4.45802 203 4 8.6 0 0.2 -1                 
 -8.933471393200000 -7.49509 579 17 13.2 0 0 1                  
 -4.222933343000000 -3.66035 149 6 6.2 0 0 1                    
 -5.429283621000000 -4.61047 460 11 8 0 47.8 1                  
 -6.799535607999998 -6.57963 600 11 10.8 0 0 1                  
 -6.154644841200000 -5.97691 481 15 14 0 0 1                    
 -6.495678528999998 -6.19433 232 5 4.4 0 65.2 1                 
 -19.837106454000001 -19.6476 195 25 25 0 0 1                   
 -8.279723128999997 -7.2663 156 9 6.6 0 2 1                     
 -6.736246832999999 -6.6277 677 6 6 0 27.2 1                    
 -6.797262960999999 -5.83941 191 11 10 0 1.8 1                  
 -7.635302557999998 -7.15825 468 8 7.4 0 0.2 1                  
 -8.242467605999998 -8.11807 264 21 17.8 0 0 1                  
 -8.646774900199999 -7.68812 407 7 7 0 4.6 1                    
 -6.154644841200000 -5.93081 231 15 12.8 0 0 1                  
 -7.106420420399999 -6.5295 715 30 18.6 0 0.4 1                 
 -27.398188894400000 -26.6654 553 44 44.6 0 0 1                 
 -8.113168830999999 -7.90124 1270 7 7.8 0 0 1                   
 -8.159611566999999 -8.06313 1084 5 8.6 0 38 1                  
 -9.514464132999999 -8.62477 961 15 14.6 0 0 1                  
 -6.929846169999999 -6.81556 440 10 7.6 0 0 1                   
 -5.767246666999999 -5.5422 713 7 6 0 126.6 1                   
 -12.075275487999997 -10.3953 191 17 13.4 0 0 1                 
 -7.376716256200000 -6.73622 168 22 19.4 0 0 1                  
 -20.078195215999997 -19.2696 392 24 20.4 0 0 1                 
 -5.567716836000000 -5.14566 751 4 9.8 0 0.8 -1                 
 -21.176324705999999 -20.1591 395 24 23.4 0 0 1                 
 -6.748256164999999 -6.32313 148 9 12.2 0 0 1                   
 -4.491256225999999 -3.8763 182 7 5 0 15.6 1                    
 -30.969442977600007 -30.8013 214 178 176.4 0 0 1               
 -12.545496340000000 -12.2738 270 29 25.4 0 0 1                 
 -5.035910880000000 -4.67979 200 14 16.2 0 25 -1                
 -9.789402631000000 -9.58913 168 12 14.4 0 0 1                  
 -4.615561140000000 -4.16564 378 4 4.4 0 40 1                   
 -5.834239213000000 -5.12465 185 6 6 0 0 1                      
 -10.776024614200001 -10.5861 147 40 35.8 0 0 1                 
 -6.171565306999999 -5.72452 164 4 9.4 0 22.4 1                 
 -7.589717085999999 -6.63127 173 5 6.8 0 0 1                    
 -6.586397788999999 -5.98587 168 6 8.6 0 28.8 -1                
 -6.766979881199999 -6.41925 141 6 11.2 0 0 1                   
 -8.384182230199999 -8.11244 498 12 14.4 0 0 1                  
 -6.100547442000000 -5.53352 362 5 5.4 0 21.8 1                 
 -8.262762298999998 -8.06643 315 31 30.4 0 0 1                  
 -5.829067007199999 -5.32093 317 21 20.8 0 0 1                  
 -11.158709548199999 -10.4172 140 27 19.8 0 0 1                 
 -10.080974458999998 -8.91204 166 9 8.8 0 7.6 1                 
 -7.589717085999999 -6.62679 182 5 7 0 0.2 1                    
 -3.386302138999999 -3.08544 144 6 4.8 0 43.2 1                 
 -5.173428145000000 -4.77478 275 6 7 0 25.2 1                   
 -5.085030250000000 -4.66939 513 9 6.8 0 87 -1                  
 -11.182309201199999 -10.2566 531 17 12.4 0 0.2 1               
 -9.176418119999997 -8.63546 730 12 11.2 0 136.4 1              
 -5.746087160000000 -5.49684 217 8 6.4 0 15.2 1                 
 -5.944071913999998 -5.69473 271 8 6.2 0 22 1                   
 -6.625441200000000 -6.28042 203 6 5.2 0 19.2 1                 
 -6.005145192000001 -5.57856 305 10 10 0 0 1                    
 -7.377271875199998 -6.79409 148 9 7.2 0 0.6 1                  
 -30.738711585399994 -29.4562 267 106 103.4 0 0 1               
 -6.952775114999999 -6.59698 347 11 10.6 0 0 1                  
 -7.060582390000000 -5.8971 322 5 7 0 18 1                      
 -9.567175207000000 -8.84658 303 17 11.6 0 0 1                  
 -9.263346639999998 -8.59946 166 12 11.8 0 0 1                  
 -4.660078376000000 -4.48009 219 13 7 0 0 1                     
 -7.837064831199999 -6.90722 214 13 9.2 0 0 1                   
 -5.284223512200001 -4.95968 175 8 7 0 0 1                      
 -7.724501616000000 -7.5422 889 25 15.8 0 0 1                   
 -7.202174390399999 -6.63603 549 10 13.8 0 0 1                  
 -13.937122446000002 -13.6587 163 31 29.4 0 0 1                 
 -6.929963443000000 -5.52282 173 5 5.2 0 0 1                    
 -6.555235832999998 -6.43144 156 11 9.2 0 0 1                   
 -6.997527464999998 -6.64672 141 9 8.8 0 0 1                    
 -9.995203691199999 -9.29399 171 18 14.6 0 0 1                  
 -2.960170082000000 -2.7606 158 5 4.4 0 46.6 1                  
 -7.985985297199999 -7.81451 239 21 23.2 0 0 1                  
 -7.432203942999999 -7.02434 707 7 7 0 0 1                      
 -7.967255720999999 -7.43958 288 22 19.8 0 0 1                  
 -5.223805688000001 -4.92877 293 9 14 0 1.4 -1                  
 -8.006676997000000 -7.2141 714 9 9.8 0 0 1                     
 -11.538600763000000 -10.1256 583 16 13.6 0 1.4 1               
 -20.143501720199993 -19.942 212 76 79.4 0 0 1                  
 -5.695593919999999 -4.71514 168 5 4.6 0 46.2 1                 
 -5.576050176000001 -5.01582 157 8 6.4 0 16 1                   
 -7.974696502999999 -7.0585 295 9 10.4 0 0 1                    
 -11.373589151200001 -10.8473 858 36 43.6 0 0 1                 
 -3.052615274200000 -2.9809 150 8 6.6 0 0 1                     
 -9.459171350399998 -8.88627 257 34 29.2 0 0 1                  
 -5.871929420000000 -5.84816 182 16 10 0 38 -1                  
 -6.853609258000001 -6.26771 236 16 9.8 0 11 1                  
 -2.907162830000000 -2.6164 215 8 6.8 0 0.8 -1                  
 -6.506359679999999 -5.90499 891 5 4.8 0 104.2 1                
 -13.057102694000003 -12.6599 147 22 25 0 0 1                   
 -8.214497035199999 -7.24097 149 20 18.2 0 0 1                  
 -8.172732201000001 -8.05705 817 14 12.8 0 131.6 1              
 -8.316309313999998 -7.92084 198 12 11 0 13 1                   
 -3.503037147000000 -3.12366 170 13 7.6 0 0 1                   
 -7.760319051600001 -7.45472 151 38 33.2 0 1.2 -1               
 -8.122547691999999 -6.50464 926 6 6.4 0 18.6 1                 
 -3.857852519200000 -3.81461 174 9 9.8 0 0 1                    
 -8.153421979999999 -7.29129 969 9 9.8 0 0 1                    
 -14.783150812999999 -14.4901 151 17 23.4 0 0 1                 
 -6.763167079999999 -6.40914 311 7 6.2 0 32.6 1                 
 -4.625059759000000 -4.34397 348 5 6 0 2.4 1                    
 -15.102544817999998 -14.9696 1140 23 20.8 0 0 1                
 -5.676616353999999 -5.16553 178 10 8 0 0 1                     
 -6.168156956999999 -5.99973 152 11 8.2 0 18.8 1                
 -7.854424849199997 -7.74863 703 34 18.6 0 0 1                  
 -4.028538994999999 -3.827 720 8 5.6 0 0 1                      
 -5.683554404999999 -5.25672 313 10 11 0 0 1                    
 -9.539622940199997 -8.51125 418 8 8.4 0 0 1                    
 -15.539933503000000 -15.4074 144 20 18.4 0 0 1                 
 -8.169004543000000 -7.22129 182 10 10.8 0 0 1                  
 -8.866836162999999 -7.78545 150 5 4.8 0 10.6 1                 
 -8.014033242199998 -7.82962 527 28 17.4 0 36.2 1               
 -6.335000925999999 -5.50269 332 11 11.2 0 0 1                  
 -7.774228916000000 -7.28132 282 12 10.6 0 0 1                  
 -25.956193120000002 -25.7823 1037 46 43.2 0 0 1                
 -14.305962566000000 -13.9984 166 20 21.6 0 0 1                 
 -2.800434901800000 -2.44307 145 4 4.6 0 5.4 -1                 
 -9.638843779600000 -9.26688 575 22 19 0 1.4 -1                 
 -9.015250715999997 -7.84363 489 11 11 0 0 1                    
 -6.902282947000000 -6.55229 425 12 13.6 0 0 1                  
 -4.324551749000000 -4.0114 275 4 7.6 0 26.4 1                  
 -8.134235871400000 -7.58958 159 46 34.6 0 0 1                  
 -8.936453251000000 -8.09931 768 13 13.2 0 0 1                  
 -6.538777124999999 -5.86237 483 7 4.8 0 67.6 1                 
 -17.732906432999997 -16.6783 409 27 26.8 0 0 1                 
 -6.926374297000000 -6.70142 166 8 7.2 0 29.6 1                 
 -6.250396486000000 -5.24583 186 5 5 0 6.8 1                    
 -6.968050532199999 -6.74018 422 15 10.8 0 15 1                 
 -6.500716103000000 -6.12756 180 11 8.6 0 7.6 1                 
 -3.832483735999999 -3.44172 214 5 5.4 0 0 1                    
 -4.957789782199999 -4.7839 145 8 8.8 0 0.4 -1                  
 -5.031215093199998 -4.66925 459 13 7.6 0 60.6 1                
 -8.475653978400000 -8.28568 225 48 46.6 0 1.4 -1               
 -6.149238867199999 -5.62329 207 8 6.8 0 9.8 1                  
 -5.567716836000000 -4.40367 425 4 4.6 0 28.2 1                 
 -17.415289764000001 -16.0606 1027 57 54.2 0 0 1                
 -4.623393209999999 -4.15843 158 4 4.8 0 33.8 1                 
 -4.874438215000001 -4.73027 223 10 8.8 0 0 1                   
 -7.423941673000000 -6.91247 328 16 9.2 0 0.4 1                 
 -14.911660760999998 -14.375 273 18 16.2 0 0 1                  
 -5.567716836000000 -5.15284 143 4 6.4 0 0 1                    
 -6.731443508999998 -6.581 166 9 7.2 0 0.8 1                    
 -10.822674251999999 -10.2879 165 25 24.2 0 0 1                 
 -7.194500856000001 -7.03132 284 12 11 0 0.6 -1                 
 -16.835685343999998 -16.1047 336 76 65.2 0 0 1                 
 -8.560830579999998 -8.17286 412 24 15.4 0 0 1                  
 -6.810881922999999 -5.99645 192 4 9.4 0 0.2 1                  
 -7.237668711000000 -6.34693 460 6 5.2 0 59.4 1                 
 -3.168024378000000 -2.75075 167 4 4.6 0 11 1                   
 -10.377427328400000 -9.35121 3879 17 16.8 0 0 1                
 -6.384250221999999 -6.04291 141 8 8.4 0 17 1                   
 -9.785725442000002 -9.71731 510 12 13.6 0 2 -1                 
 -8.054047010000000 -6.61456 190 4 4.2 0 5.4 1                  
 -7.765261071399998 -7.52649 313 17 14.4 0 0 1                  
 -5.009453836999999 -4.78082 144 7 8.4 0 0 1                    
 -4.328175839200000 -4.18439 151 6 10.6 0 7.2 -1                
 -9.805907875000001 -8.87795 353 13 12 0 0 1                    
 -6.644188799999999 -6.52935 671 7 7.8 0 115.2 1                
 -6.526741527999999 -4.95047 186 5 6.2 0 19 -1                  
 -3.336022569999999 -2.91037 150 5 5.8 0 14.6 -1                
 -8.197866773000001 -7.53278 213 7 7.4 0 12.6 1                 
 -13.624462306199998 -12.8793 510 22 19.4 0 0 1                 
 -6.965378255999999 -6.54411 317 9 10.4 0 0.2 -1                
 -5.173428145000000 -4.78745 327 6 8.6 0 0 1                    
 -4.991754860000000 -4.76942 142 4 5.2 0 0.4 -1                 
 -8.938391551000000 -8.36102 171 6 7.2 0 17.6 1                 
 -7.676489170199999 -6.50974 393 7 9.6 0 0.8 -1                 
 -7.820500397999998 -7.22144 387 10 10 0 0 1                    
 -9.033072489000000 -8.58233 230 9 8.6 0 8.2 1                  
 -4.687800846999999 -4.35604 148 8 5.8 0 0.4 1                  
 -12.733773470200001 -12.0615 3795 29 27.4 0 0 1                
 -6.848046738000000 -6.35866 268 8 8.2 0 11 1                   
 -3.592266086000000 -3.33876 182 5 4.8 0 0 1                    
 -5.025009997999999 -4.6396 658 4 7.4 0 0.2 1                   
 -8.072852872000000 -7.58532 143 9 8 0 0 1                      
 -6.168455421999999 -5.14971 961 5 4.8 0 201.2 1                
 -4.103323369200000 -3.66588 189 4 10 0 0 1                     
 -8.184784389999997 -7.89435 174 16 11.4 0 0 1                  
 -5.870303664000000 -5.6607 148 10 14.4 0 0 1                   
 -3.948452563000000 -2.98701 145 5 5 0 0 -1                     
 -3.875892786200000 -3.42879 140 6 9.8 0 0.2 -1                 
 -7.645121207999999 -7.38118 179 18 11 0 0.2 1                  
 -4.832818659000000 -4.33467 146 6 8 0 0.2 -1                   
 -9.219180281200000 -8.51945 1166 15 17.2 0 0 1                 
 -6.307138107999999 -5.23903 153 18 13 0 5.2 1                  
 -8.254810161000000 -7.77589 565 10 18.8 0 0 1                  
 -14.141713964999997 -13.8839 562 25 23.2 0 0 1                 
 -10.547254038400000 -10.3432 173 11 9.2 0 0 1                  
 -8.570675042999998 -7.91262 183 14 14 0 0 1                    
 -5.799750507999999 -5.41212 299 6 5.4 0 52.2 1                 
 -5.641187595000000 -5.02815 159 19 12.2 0 0 -1                 
 -9.388914094199999 -8.75611 335 37 32.2 0 0 1                  
 -9.652501482000000 -9.27772 1779 13 19.2 0 0 1                 
 -11.166614989999999 -10.8744 228 51 27.6 0 0 1                 
 -7.244466118799998 -6.94228 221 55 50.4 0 0 1                  
 -4.962354209999999 -4.8005 179 4 8.2 0 0 1                     
 -13.777453555599998 -12.8326 725 68 65.6 0 0 1                 
 -7.582030729999999 -7.16209 368 10 11.8 0 0 1                  
 -8.056153966999998 -7.62932 376 14 14.4 0 29.6 1               
 -5.888994246000000 -5.32463 217 5 4.4 0 39 1                   
 -8.162771403199999 -7.39173 660 23 14.8 0 0 1                  
 -7.853632632200000 -7.34535 330 20 16.2 0 0 1                  
 -11.400444774399997 -11.108 439 22 26.6 0 0 1                  
 -9.224604162999999 -8.57365 848 18 15.2 0 0 1                  
 -6.764474979999998 -6.09361 187 6 6.2 0 11.8 1                 
 -9.619491424200001 -8.81755 636 13 14.4 0 0 1                  
 -6.374809205200000 -5.78705 172 10 9 0 0 1                     
 -6.238445723000000 -6.09461 196 8 20.8 0 0 1                   
 -5.383322873999999 -5.24427 315 9 6.8 0 0 1                    
 -8.745283087199999 -8.15381 249 25 17.4 0 8.2 1                
 -6.452061377000000 -6.25433 1030 6 8.8 0 15.6 1                
 -7.220668230000000 -6.86894 281 22 12.4 0 0 1                  
 -9.598325672000000 -9.01859 594 14 12.2 0 59.4 1               
 -6.946592629999999 -6.3155 200 7 6.8 0 0 1                     
 -5.791773018999999 -5.25936 390 6 5.6 0 30 1                   
 -19.648916308400000 -19.0756 144 25 24 0 0 1                   
 -8.369303271999998 -7.87596 643 8 8.2 0 0 1                    
 -17.848695634999999 -17.4778 607 20 21.6 0 0 1                 
 -10.864368047999998 -9.86462 194 9 12.8 0 0 1                  
 -13.499387176999999 -12.6816 351 24 20.8 0 0 1                 
 -15.857786661199999 -15.3815 141 33 27.8 0 0 1                 
 -15.905284351399999 -15.1117 306 29 29.4 0 0 1                 
 -7.677749152999999 -7.25999 416 10 9.4 0 23.2 1                
 -7.029676252000000 -6.17892 157 8 12.2 0 0.2 -1                
 -30.824878423799994 -30.3791 601 270 267 0 0 1                 
 -4.949389223000000 -4.7046 191 17 11.8 0 0.2 -1                
 -46.059827475200002 -45.6772 508 134 130.8 0 0 1               
 -8.153421979999999 -7.29129 1085 9 9.8 0 0 1                   
 -4.702181220200001 -3.46819 185 4 5.8 0 47.4 -1                
 -12.600065082199999 -12.3332 160 15 18.2 0 0 1                 
 -6.120606531000000 -5.63352 155 14 11 0 0 1                    
 -17.746914810999996 -17.3193 488 25 23.4 0 0 1                 
 -7.174376403199999 -6.38246 1521 11 10.2 0 6.2 1               
 -6.376842673000000 -5.92273 151 8 8.8 0 0 1                    
 -7.424228622999999 -6.75262 490 6 6.2 0 0 1                    
 -15.890151271199997 -15.3576 827 56 52.2 0 0 1                 
 -4.013670600199999 -3.78812 173 4 5 0 10.6 1                   
 -8.897733962200000 -8.53614 1023 11 14.4 0 0 1                 
 -8.148015871199998 -7.67256 568 19 14.8 0 0 1                  
 -7.693965799000000 -7.21741 681 8 10 0 0 1                     
 -3.372512611000000 -3.35191 273 5 6.2 0 0.8 -1                 
 -6.759603129999999 -6.47398 165 6 9.6 0 0 1                    
 -8.011866306199998 -7.5085 271 8 6.8 0 0 1                     
 -4.296304215999999 -3.44757 244 4 4.4 0 0.2 1                  
 -5.896575068399999 -5.4027 425 11 9.6 0 0 1                    
 -14.455319867199995 -14.2695 295 89 81 0 0 1                   
 -7.608157807000000 -7.04618 434 10 7.4 0 25.2 1                
 -7.134032724200000 -6.7858 505 16 9.8 0 0 1                    
 -8.818214728199999 -8.66855 221 28 16 0 1.4 1                  
 -8.943400264999999 -8.17375 718 10 9.2 0 0.2 1                 
 -5.191617650000000 -4.76968 176 5 4.2 0 11 1                   
 -10.037637192000002 -9.36568 217 7 9 0 0 1                     
 -9.885125666000000 -9.80067 823 23 22.2 0 1.2 -1               
 -6.598296915999999 -6.47386 208 6 8.8 0 0 1                    
 -6.883253062000000 -6.63381 198 10 13 0 0 1                    
 -10.613388121200000 -10.2901 203 87 63.8 0 0 1                 
 -5.817278688999999 -5.04412 179 7 5.6 0 0.2 1                  
 -8.476344321999997 -8.09889 174 13 11.8 0 0 1                  
 -7.623671075999999 -6.61528 529 5 5.4 0 66.6 1                 
 -5.614534831999999 -5.36232 140 10 12 0 0.2 -1                 
 -7.763219300999999 -7.47649 815 22 20.4 0 0 1                  
 -12.392345002400001 -11.9559 449 62 51.6 0 0 1                 
 -7.584691817200000 -7.21946 415 8 9.8 0 0 1                    
 -8.597115269000000 -8.46581 160 13 12.8 0 0 1                  
 -20.991327349399995 -20.7973 349 35 29.2 0 0 1                 
 -4.224134681999999 -3.49662 209 5 5 0 0 1                      
 -7.193804585999999 -6.09017 1215 6 6 0 0 1                     
 -11.162533777399998 -10.4433 145 25 25 0 0 1                   
 -7.909472957000000 -7.35108 478 19 16.8 0 0 1                  
 -8.036919345999999 -7.87976 482 8 10.8 0 0 1                   
 -12.381707159200003 -11.6418 198 12 16.6 0 0 1                 
 -8.088593702000001 -7.05875 330 6 12.6 0 0 1                   
 -8.346385830000001 -7.03189 143 12 10.4 0 0 1                  
 -19.041063833000003 -18.4853 437 23 20.2 0 0 1                 
 -4.018330603200000 -3.52674 151 7 6.2 0 0 1                    
 -7.094990468000000 -6.30083 197 9 12 0 0 1                     
 -6.322853242999999 -6.04873 547 9 9 0 0 1                      
 -4.337931233000000 -4.04245 472 9 5.8 0 1.2 1                  
 -11.489494104999999 -10.2454 828 13 11 0 0 1                   
 -8.244539787199999 -7.70039 198 24 21.4 0 0 1                  
 -15.386106291000001 -15.0941 305 37 27.6 0 0 1                 
 -5.109998914000000 -4.68737 153 7 7.2 0 24 1                   
 -23.327572977999999 -22.8044 178 27 32.8 0 0 1                 
 -7.783046999999999 -7.02942 518 5 5.4 0 76 1                   
 -5.303783806999999 -5.02631 590 8 9 0 0 1                      
 -17.118091941000003 -16.728 439 25 25.4 0 0 1                  
 -5.405294834000000 -5.19291 147 8 5.8 0 0 1                    
 -10.152627990399999 -9.67574 669 25 22.4 0 0 1                 
 -9.259892009999998 -7.99725 195 10 6.4 0 16.6 1                
 -5.998578184400000 -5.68122 188 11 15.6 0 0 1                  
 -10.100509760199998 -9.488 389 28 21.4 0 10 1                  
 -7.474366420199999 -7.14817 435 10 10.8 0 0 1                  
 -7.302667808999998 -6.56935 569 11 9 0 0 1                     
 -7.066735161200000 -6.93769 188 13 18.2 0 0 1                  
 -42.823363030199978 -42.334 1274 279 270.8 0 0 1               
 -6.936138861999999 -6.4737 184 10 7.6 0 5.6 1                  
 -7.273143763000000 -6.65683 362 8 8 0 47.8 1                   
 -13.930730202000003 -13.6614 266 37 35.8 0 1.2 -1              
 -7.589717085999999 -7.2054 213 5 7.8 0 0 1                     
 -31.183879350199994 -30.3733 1146 143 152.6 0 0 1              
 -9.102004896200000 -8.67398 300 21 17.8 0 0 1                  
 -6.170261968999999 -5.58224 177 12 10.6 0 0.2 1                
 -10.503368129000000 -9.65796 273 18 12.8 0 0 1                 
 -3.715817666000000 -3.53576 152 5 4.4 0 37.2 1                 
 -8.197866772999999 -7.33934 154 7 6.8 0 13.6 1                 
 -4.269612912000000 -4.02654 225 14 7.4 0 36.2 1                
 -7.417154650999999 -6.57097 165 15 12.2 0 0 1                  
 -7.449802724200000 -6.85777 256 11 10.4 0 0 1                  
 -8.159556387999999 -7.9069 166 5 8.4 0 0 1                     
 -3.540232859999999 -3.17906 158 5 5.4 0 0.8 -1                 
 -8.473777421999998 -8.12397 381 39 26 0 0 1                    
 -18.615568742000001 -18.4053 693 27 25.4 0 0 1                 
 -4.146455172000000 -3.81999 188 4 4.8 0 12.8 1                 
 -9.035240005999999 -8.73287 253 9 11.2 0 0 1                   
 -7.342709059400000 -7.03664 545 21 16 0 0 1                    
 -6.362998897999998 -6.11732 462 10 7 0 21 1                    
 -10.577270913000000 -10.0752 296 12 13.4 0 0 1                 
 -8.173128530000000 -7.74556 167 5 7.4 0 16.8 1                 
 -4.705468894999999 -4.27767 860 9 9.6 0 0.6 -1                 
 -9.263346639999998 -8.59946 411 12 11.8 0 0 1                  
 -10.050977924999998 -9.26239 421 15 18.2 0 0 1                 
 -12.689757399199998 -12.0273 287 34 22.8 0 0.2 1               
 -24.200074845400000 -23.7493 438 34 32.4 0 0 1                 
 -7.802487691000000 -7.5709 650 11 11 0 0 1                     
 -6.175091782999999 -5.97295 537 10 6.2 0 19.6 1                
 -25.994754686400000 -25.5035 612 115 116.4 0 0 1               
 -4.190180692000000 -3.5954 231 5 6.2 0 0 -1                    
 -9.683767700999999 -9.37778 396 25 23 0 0 1                    
 -14.141713964999997 -13.8839 562 25 23.2 0 0 1                 
 -11.373283334999998 -10.423 205 11 9.2 0 35 1                  
 -6.603417348000001 -5.57083 430 8 8 0 0.8 -1                   
 -7.394071338999999 -6.89678 301 12 12.8 0 0 1                  
 -22.608626356399995 -22.2015 162 96 96.2 0 0 1                 
 -15.251549173599997 -14.4092 2495 30 25.4 0 0 1                
 -5.099477931999999 -4.13557 177 4 4.2 0 30.6 1                 
 -9.596998846999998 -9.31987 287 21 20.4 0 0 1                  
 -12.473481291999999 -12.2496 1664 21 18.4 0 0 1                
 -5.567716836000000 -4.29548 226 4 5.4 0 17 1                   
 -8.009091535000000 -7.66224 198 13 12.4 0 0 1                  
 -4.919640972200000 -4.61295 395 15 7.8 0 38.6 1                
 -5.832602138000000 -5.3478 308 5 7 0 30.2 1                    
 -25.594445014000001 -25.1634 504 87 87.4 0 0 1                 
 -7.340184626000000 -6.82023 560 17 12.8 0 0 1                  
 -22.036492813999999 -21.7911 730 25 26 0 0 1                   
 -5.505515312999999 -4.82267 150 4 5.6 0 20.6 1                 
 -20.702539102199999 -20.1719 871 49 39.8 0 0 1                 
 -7.970107237199999 -7.48193 223 11 12.2 0 0 1                  
 -25.031204514999999 -24.7618 1700 25 24.2 0 0 1                
 -5.144113073000000 -4.77412 193 4 5.4 0 20.2 1                 
 -9.150119294000000 -8.7156 274 9 9.8 0 0 1                     
 -5.812338670000000 -5.28217 254 6 5.2 0 16.2 1                 
 -9.395671168000000 -8.29755 215 14 14.2 0 0 1                  
 -13.351483054399999 -12.5262 407 43 36.8 0 0 1                 
 -24.326523119000001 -23.5921 498 23 24 0 0 1                   
 -18.711411910999999 -17.7787 478 21 20.6 0 0 1                 
 -7.887849230000000 -7.69115 865 8 8.2 0 19 1                   
 -39.712435906000010 -39.076 315 225 226.4 0 0 1                
 -3.172220649000000 -2.77602 144 5 8.4 0 0 1                    
 -8.914890841999997 -8.60045 201 31 27 0 0.2 1                  
 -6.361938698199999 -5.95913 281 15 11.4 0 0 1                  
 -5.347211212000000 -5.26782 348 7 8.4 0 0.4 -1                 
 -7.268173351199999 -7.0908 260 11 8.4 0 0 1                    
 -15.266263143000000 -14.2882 369 32 27.8 0 0 1                 
 -8.832019656999998 -8.395 272 7 7.6 0 0.6 1                    
 -16.545168131999997 -15.4942 242 25 23.8 0 0 1                 
 -13.823638845000000 -13.5601 437 23 21.6 0 0 1                 
 -20.529978807200003 -20.1868 498 102 102.2 0 0 1               
 -6.416691794999998 -6.29235 252 23 22.4 0 0 1                  
 -8.758712770999999 -8.42921 703 14 19.8 0 0 1                  
 -5.330670816000000 -4.98113 420 5 4.8 0 12.6 1                 
 -3.883084766000001 -3.70793 244 8 5.8 0 9.6 1                  
 -6.503226732999999 -5.83282 246 13 12.4 0 0 1                  
 -30.075982464200003 -29.1809 557 178 175.8 0 0 1               
 -7.184184431600000 -7.03375 796 14 12.4 0 0.2 -1               
 -6.095039158199999 -5.36722 628 10 20.2 0 0 1                  
 -6.736246832999999 -6.28027 450 6 7.8 0 0 1                    
 -11.220838719199998 -10.6698 583 23 20 0 0 1                   
 -8.814203914999997 -8.21744 1567 16 11.6 0 0 1                 
 -8.349324266999998 -8.21336 7418 15 18 0 0 1                   
 -6.776927933000000 -5.4024 149 4 5.2 0 15.8 1                  
 -14.558976191999998 -13.5051 1009 38 39.2 0 0 1                
 -5.909354538999999 -5.70173 598 6 9.6 0 0 1                    
 -10.017378140000000 -9.13324 141 11 15.4 0 0 1                 
 -23.429715985999998 -22.3114 996 54 46.2 0 0 1                 
 -7.986139029999999 -7.49904 340 4 5 0 29.4 1                   
 -7.470065353999999 -7.24338 183 15 13.6 0 0 1                  
 -9.050741050199999 -8.80519 642 27 22.6 0 0 1                  
 -8.315513848999998 -7.61218 732 8 8.4 0 52 1                   
 -25.860545140399999 -24.7258 320 67 65.4 0 0 1                 
 -5.949001551000000 -4.91883 300 5 5.4 0 0 -1                   
 -13.170121553400000 -12.7438 585 19 16.4 0 0 1                 
 -8.057053780999999 -7.62001 605 11 8 0 0 1                     
 -9.497698257200000 -8.81211 1104 24 16.8 0 34.8 1              
 -8.721699751999999 -8.04429 369 17 18.2 0 0 1                  
 -8.870591376199998 -8.72302 715 14 21.6 0 0 1                  
 -9.282224639999999 -8.35996 795 14 13.2 0 0 1                  
 -6.978809729999999 -6.69304 684 14 10.4 0 66.4 1               
 -9.043410407000000 -8.43699 151 9 9 0 0 1                      
 -4.736135210200000 -4.47217 729 4 5.8 0 0 1                    
 -24.478915293399997 -23.652 311 139 145.6 0 0 1                
 -43.258515673800005 -42.8073 317 235 234 0 0 1                 
 -16.152948883200001 -15.6603 350 30 35.4 0 0 1                 
 -7.135118590199998 -6.89999 499 21 15.4 0 0 1                  
 -29.964887788999992 -29.0763 480 89 89 0 0 1                   
 -8.184784389999997 -7.89435 273 16 11.6 0 0 1                  
 -12.506560421200000 -11.714 2476 19 19.4 0 0 1                 
 -8.064391445999998 -7.45698 471 13 13.4 0 0 1                  
 -11.400444774399997 -11.108 1106 22 26.6 0 0 1                 
 -8.366247105999999 -7.5744 447 12 11.4 0 0 1                   
 -7.636092087000000 -7.12133 366 8 14.6 0 0 1                   
 -10.784497097999997 -9.67512 217 16 15 0 0 1                   
 -15.266263143000000 -14.2882 317 32 27.8 0 0 1                 
 -7.599260512999998 -7.30957 499 10 12.8 0 18.6 1               
 -9.033072489000000 -8.58233 217 9 8.6 0 8.2 1                  
 -8.184784389999997 -7.85527 153 16 12 0 0 1                    
 -7.561469552999998 -6.83977 597 5 8.8 0 0 1                    
 -4.264572663999999 -3.8383 202 6 5.6 0 8 1                     
 -5.324415185000001 -5.31813 986 9 9 0 8 -1                     
 -5.720752346000000 -4.32002 428 5 5 0 60 1                     
 -7.880625616000000 -7.53085 1320 28 13.8 0 5 1                 
 -12.952998537200001 -12.2742 2092 31 26.4 0 0 1                
 -7.069426811000000 -6.64777 246 6 9.4 0 0 1                    
 -6.402879489199999 -5.8103 187 17 17.4 0 7.4 1                 
 -7.179863387999998 -6.73575 169 11 8.4 0 0 1                   
 -6.588979482999999 -5.22257 264 8 7 0 0 1                      
 -23.531185470000000 -22.7046 223 27 24.4 0 0 1                 
 -5.834368313999999 -4.56824 195 13 9 0 0 1                     
 -6.929963442999999 -5.71325 186 5 5 0 9.6 1                    
 -27.092898791999996 -26.5129 215 99 94 0 0 1                   
 -9.187720691999999 -8.37992 1348 10 9.2 0 0 1                  
 -7.593341176199998 -6.57735 170 7 6 0 6.8 1                    
 -4.891336345000000 -4.53979 163 5 5.6 0 6 1                    
 -7.585916763800000 -6.99574 558 20 15 0 5.4 -1                 
 -15.389557184199999 -14.79 142 16 16.4 0 0 1                   
 -6.139225053200000 -5.7525 141 12 11.8 0 0 1                   
 -8.689332287999999 -7.66565 839 7 9.8 0 0 1                    
 -15.084070767000000 -14.1287 210 34 31.8 0 0 1                 
 -7.163512574999999 -6.79784 483 15 12 0 0 1                    
 -14.047625307999999 -13.7658 407 16 14.8 0 0 1                 
 -27.185757069000001 -26.9377 962 46 43.6 0 0 1                 
 -5.848681350200000 -5.44559 454 4 4.4 0 35.8 1                 
 -9.303666938999999 -8.97874 664 12 11.2 0 0 1                  
 -8.304009126200000 -7.88803 405 11 8.6 0 0 1                   
 -10.218413447200000 -9.02937 181 14 14.4 0 0 1                 
 -33.471097967399992 -33.1298 482 65 57.4 0 0 1                 
 -14.047625307999999 -13.7658 509 16 14.8 0 0 1                 
 -5.135108483000000 -4.92209 198 6 10.4 0 0 1                   
 -9.408664181999999 -8.13738 175 11 17.8 0 0 1                  
 -6.907546879999999 -5.81058 156 4 5 0 12.8 1                   
 -7.137558013999998 -6.48452 159 13 12.4 0 0 1                  
 -5.322401806000000 -4.89633 214 8 8.6 0 0 1                    
 -14.818509807800000 -13.7501 440 45 42.2 0 0 1                 
 -2.719166580000000 -2.62518 175 5 5.6 0 29.4 -1                
 -8.694177577399998 -8.3275 419 16 14.4 0 0 1                   
 -12.012864766399998 -11.4609 147 17 17.6 0 0 1                 
 -5.065523942000000 -4.32665 182 4 4.4 0 6 1                    
 -3.315534761000000 -3.07414 223 9 6.4 0 1.4 -1                 
 -15.144865532999997 -14.8891 153 24 22.6 0 0 1                 
 -14.125436242000001 -13.7231 562 20 17.4 0 0 1                 
 -12.021860865999997 -11.5343 253 17 17.8 0 0 1                 
 -5.385230780000001 -5.11082 260 12 6.6 0 4.6 1                 
 -7.116952942999998 -6.43161 231 6 5 0 31 1                     
 -5.112987980000000 -4.85482 231 9 8.4 0 0 1                    
 -28.520646768999995 -28.38 150 16 21.8 0 0 1                   
 -5.371645712999999 -5.09794 198 15 11 0 31.4 1                 
 -8.866836162999999 -8.47977 1105 5 7.6 0 86.8 1                
 -9.788837280999999 -9.24067 196 8 7.6 0 12.8 1                 
 -23.855562162799998 -23.6234 1548 178 174 0 0 1                
 -4.112501182000000 -3.71324 150 4 5.8 0 3.6 1                  
 -7.167318641000000 -6.35978 432 6 9.2 0 0 1                    
 -11.007082583999999 -10.1564 843 14 13 0 0.2 1                 
 -6.810881922999999 -5.16191 146 4 4.4 0 64.2 1                 
 -7.201782074999999 -6.24295 246 6 6 0 0.2 1                    
 -5.906765214000000 -5.51853 143 8 6.6 0 8.8 1                  
 -9.050455468200001 -8.87039 968 18 17.6 0 0 1                  
 -4.654755706000000 -4.41033 508 7 5.2 0 66.6 1                 
 -4.793541676000000 -4.40044 355 6 7.2 0 3.2 1                  
 -8.175301019999999 -7.52864 152 8 16 0 0 1                     
 -7.685576646400000 -7.42775 256 37 26.2 0 0 1                  
 -5.153295880000000 -4.79537 274 5 5.4 0 10.4 1                 
 -9.390386411200000 -9.07785 395 15 21 0 0 1                    
 -5.941024061999999 -5.74227 683 5 6.6 0 125.4 1                
 -5.994343455000000 -5.64187 176 9 14.8 0 0 1                   
 -12.029393351000000 -11.1854 516 15 13 0 0.4 1                 
 -9.884336427800001 -9.72423 634 32 27.6 0 0 1                  
 -8.127827209199999 -7.53528 891 11 9.8 0 0 1                   
 -4.823717890199999 -4.06763 222 6 6.8 0 0 1                    
 -16.239314949399997 -15.8148 650 88 87 0 0 1                   
 -3.849090694000000 -3.34373 162 5 4.2 0 11.2 1                 
 -9.098640758000000 -8.64436 243 12 10 0 0 1                    
 -14.202258031000000 -13.3845 339 25 19 0 0 1                   
 -22.207944873599999 -21.6328 247 73 72 0 0 1                   
 -12.031132231999999 -11.6268 943 22 23.2 0 0 1                 
 -7.326390529999999 -6.99617 200 11 11.4 0 0 1                  
 -3.050536199800000 -2.85209 204 8 7.6 0 0.8 -1                 
 -4.700198620999999 -4.51736 170 6 5.6 0 0 1                    
 -7.135118590199998 -6.89999 495 21 15.4 0 0 1                  
 -6.602551625000000 -6.27761 175 8 7.8 0 1.4 1                  
 -11.287531585199998 -11.109 174 19 15.8 0 0 1                  
 -3.884299583000000 -3.72863 156 6 5.2 0 0 1                    
 -5.436645575000000 -5.1572 145 7 6.2 0 0 1                     
 -6.274457603199999 -5.92642 187 7 7.8 0 12.6 1                 
 -5.059019166999999 -4.77112 161 4 5.2 0 16.6 1                 
 -11.161673929999999 -10.5867 213 14 12 0 0 1                   
 -3.698752096000000 -3.49228 505 4 4 0 250.8 1                  
 -9.117104594399999 -8.65786 320 17 14 0 0 1                    
 -17.859088931199999 -17.2522 154 52 43.4 0 0 1                 
 -7.666978930999998 -7.29038 1364 6 8.2 0 0 1                   
 -4.923768688999999 -4.85004 178 14 11.6 0 0.6 -1               
 -9.019018012000000 -8.81099 314 22 18 0 0 1                    
 -7.734103236999999 -6.84202 444 7 7.8 0 68.8 1                 
 -11.005970688000000 -10.1594 471 8 7.2 0 21.6 1                
 -5.529163165000000 -5.19993 237 8 8.6 0 0.6 1                  
 -5.756372348199999 -5.41551 231 10 7.8 0 34.8 1                
 -6.439192634999999 -6.10634 184 7 7.2 0 4 1                    
 -29.459201511200000 -28.7885 440 96 89.2 0 0 1                 
 -5.251392392000001 -4.58422 211 6 7.6 0 38.8 1                 
 -6.462769895999999 -6.09144 178 7 8.8 0 6 1                    
 -21.122369421999995 -20.6807 877 29 27.2 0 0 1                 
 -6.423406596199999 -5.90596 245 11 9 0 0 1                     
 -8.364643268999998 -7.70685 317 5 5 0 13.2 1                   
 -13.394004442000000 -12.3717 901 33 31.6 0 0 1                 
 -9.752828722999999 -8.99177 301 9 7 0 0.4 1                    
 -6.616491407200000 -6.13551 349 11 9.6 0 0 1                   
 -5.345752367000000 -4.71884 181 9 9 0 5.2 1                    
 -8.757373809000001 -8.42266 744 16 12.6 0 0 1                  
 -7.673929089999998 -6.08579 177 7 5.2 0 4.8 1                  
 -8.972727989999997 -8.61775 288 22 16.6 0 0.2 1                
 -7.358828557999999 -6.86087 219 22 19.6 0 0 1                  
 -9.445014481999999 -8.93678 142 15 15 0 0 1                    
 -9.091427060999999 -8.69045 975 7 8.6 0 0 1                    
 -4.541032294000000 -3.98565 171 8 7 0 15 1                     
 -17.285295144000003 -17.0644 679 19 22.8 0 0 1                 
 -8.864152562000001 -8.57455 608 10 8.6 0 60.8 1                
 -6.387278159999999 -5.74812 180 4 5.4 0 6.6 1                  
 -20.382772489000001 -19.9541 178 75 76 0 0 1                   
 -6.661470503199999 -5.04242 209 5 5 0 34.6 1                   
 -7.530000433000000 -7.41068 1136 10 10.6 0 0 1                 
 -10.123051904199999 -9.73368 158 22 22 0 0 1                   
 -7.287810938000000 -6.62537 212 9 10 0 0 1                     
 -3.655457846000000 -3.32822 150 7 6.8 0 0.6 -1                 
 -8.309537191999999 -8.13307 4242 7 6.2 0 141.6 1               
 -10.883639400000000 -9.46996 447 6 5.4 0 150.4 1               
 -6.615526957399998 -6.50666 217 16 24.4 0 0 1                  
 -9.466876685199999 -9.2653 517 24 15.6 0 147 1                 
 -20.601835794399999 -20.0046 279 90 54.2 0 0 1                 
 -7.309758539000000 -6.3732 428 5 4.8 0 38.6 1                  
 -9.344725689999997 -8.97773 942 8 8.6 0 66.6 1                 
 -19.060206693200001 -18.1226 377 54 50.2 0 0 1                 
 -3.470961550000000 -3.33821 193 6 4.8 0 8.4 -1                 
 -5.312882236000000 -4.72223 155 9 8 0 0 1                      
 -15.588451894999999 -15.1764 194 24 25.4 0 0 1                 
 -22.090863498199997 -21.0717 195 48 40.6 0 0 1                 
 -7.986139029999999 -7.26976 218 4 10 0 0 1                     
 -7.156220450199999 -6.64671 187 7 6.2 0 24.4 1                 
 -9.003592168999997 -8.2995 319 20 20.6 0 0 1                   
 -7.388304980999999 -7.219 153 7 16 0 0 1                       
 -9.989172079600001 -9.45012 671 35 26 0 0 1                    
 -6.059123326000000 -5.42231 534 7 11 0 27.4 -1                 
 -5.331081017999999 -5.07436 292 6 6.8 0 0 -1                   
 -9.249677732000000 -8.54554 188 15 11.8 0 28 1                 
 -4.560751044000000 -4.27317 173 5 6.4 0 0 1                    
 -8.217845080999998 -8.00101 1274 10 6 0 74.2 1                 
 -5.141474436200000 -4.96879 196 7 5 0 0.4 -1                   
 -7.837551681000000 -7.21762 1081 17 13.8 0 0 1                 
 -13.115225221199999 -12.7143 626 28 26.2 0 0 1                 
 -7.174376403199999 -6.5051 1548 11 10.8 0 0 1                  
 -6.906553607200000 -6.68235 297 7 13.4 0 0.2 -1                
 -3.019185139000000 -2.43748 152 4 5 0 3.2 1                    
 -10.506464435200002 -9.91341 335 39 30.4 0 0 1                 
 -9.550492997999999 -8.78251 172 14 11.4 0 0 1                  
 -7.533530605199999 -7.08109 650 10 7.4 0 0 1                   
 -7.766317468999999 -7.48987 243 8 5.6 0 11.6 1                 
 -7.986139029999999 -7.31004 143 4 9.2 0 3.6 1                  
 -9.275799479199998 -8.19715 293 10 7.4 0 0.6 1                 
 -14.391077972000000 -14.0083 679 21 25.8 0 0 1                 
 -11.720497088000000 -11.3408 153 26 39.8 0 0 1                 
 -10.979632315200000 -10.2205 254 12 8.8 0 3.4 1                
 -5.061934796000000 -4.79054 175 7 7.4 0 0 1                    
 -4.160023873000000 -3.69381 176 5 5.4 0 0 -1                   
 -7.605787643999999 -7.21069 302 14 14.4 0 0 1                  
 -9.735862155000000 -9.2518 166 19 21.4 0 0 1                   
 -7.980602259000000 -7.83376 401 9 8 0 0 1                      
 -11.601052691200001 -11.0226 422 20 15.2 0 0 1                 
 -15.515587517000000 -14.7491 266 17 17.4 0 0 1                 
 -15.234953374400000 -14.1279 1271 43 38 0 0 1                  
 -8.976313894399999 -8.55371 282 25 18.2 0 0 1                  
 -6.882437310999999 -5.80005 328 5 6.6 0 0 1                    
 -13.717875680599999 -12.5266 1043 59 40.8 0 0.2 1              
 -9.535061760000000 -9.42785 261 7 8.2 0 0 1                    
 -6.847192875999999 -5.66121 158 7 6.2 0 8.8 1                  
 -7.866359354999999 -6.89735 191 6 7.2 0 13.2 1                 
 -7.677371397399998 -7.17961 173 10 12.8 0 0 1                  
 -8.033418028999998 -7.2401 298 10 7 0 12 1                     
 -7.572753533999999 -7.38259 223 12 9.4 0 17 1                  
 -11.289646699999999 -10.1094 152 8 7.4 0 26 1                  
 -4.997283347200000 -4.39864 365 7 8.6 0 0 1                    
 -6.593562523200001 -5.97874 215 5 7 0 0.2 1                    
 -22.393799021200007 -22.1782 167 95 88.4 0 0 1                 
 -5.246567744999999 -4.54349 183 6 7 0 1.6 1                    
 -18.128679783000003 -17.4252 461 22 20.6 0 0 1                 
 -6.023820046199999 -5.50933 176 7 7 0 7.4 1                    
 -40.510636773799980 -40.1459 396 236 233.8 0 0 1               
 -6.906224584999999 -6.42714 189 12 11.6 0 0 1                  
 -12.185660503999996 -10.9934 911 32 25.6 0 0 1                 
 -7.110085253999998 -6.22004 467 9 8.4 0 5.4 1                  
 -6.922985289000000 -6.50549 215 18 15.8 0 0 1                  
 -8.827185389200000 -8.42119 144 10 13.2 0 0 1                  
 -2.639150842600000 -2.34006 184 7 5.2 0 18 -1                  
 -8.781672840000001 -7.30768 199 17 12.8 0 0 -1                 
 -2.287493562800000 -2.19594 148 9 6.4 69 43.6 1                
 -5.999777450999999 -5.2096 272 6 5 0 0 1                       
 -9.147896855999999 -8.4717 664 7 6.6 0 0 1                     
 -14.788819237999999 -14.4519 196 19 20.4 0 0 1                 
 -6.669447992199999 -5.72189 651 5 5.8 0 56 1                   
 -20.092743018000000 -19.4267 2039 24 22.2 0 0 1                
 -5.414313129000000 -4.68254 157 11 9 0 22.6 1                  
 -7.735941935000000 -7.63294 177 24 19.6 0 0 -1                 
 -5.720904349999999 -5.57592 163 7 6 0 9.6 1                    
 -3.301476289999999 -2.71323 201 4 4.8 0 41.6 1                 
 -7.906502812199999 -6.87307 162 16 17 0 0 1                    
 -7.555820484000000 -7.35237 160 17 10 0 0 1                    
 -9.495820797200000 -8.41757 1301 11 10.8 0 0 1                 
 -3.865666710000000 -3.55293 149 5 5.4 0 5.8 1                  
 -13.437632099000002 -12.5537 160 13 13.6 0 0.2 1               
 -8.465990223999999 -8.05335 677 16 15.2 0 0 1                  
 -7.682386187799998 -7.1741 1061 21 16.2 0 0 1                  
 -6.984354459999999 -6.07996 257 5 4.8 0 0.4 1                  
 -7.141829296999999 -6.56586 196 15 13 0 0 1                    
 -8.148043735199998 -7.85317 148 13 10 0 0 1                    
 -5.294749343000000 -4.88777 176 5 6.8 0 0 -1                   
 -20.762116511599999 -20.4422 218 89 85 0 0 1                   
 -3.782473062000000 -3.52916 175 4 4 0 7.4 1                    
 -15.749193084999998 -14.7532 309 16 16.2 0 0 1                 
 -6.486680929999999 -6.26096 148 11 10.4 0 0 1                  
 -9.399675783999998 -9.06906 919 27 27.8 0 0 1                  
 -6.459778806999999 -5.85459 142 11 13 0 0.4 -1                 
 -19.959901428999995 -19.7448 193 54 46.6 0 0 1                 
 -7.653591406000000 -7.19094 188 33 30.8 0 0 1                  
 -7.496029344999998 -7.10819 166 19 15.2 0 13.2 1               
 -2.973899144000001 -2.89548 143 6 4.8 136 118.8 -1             
 -4.503107029999999 -4.21449 147 5 4.8 0 4 1                    
 -4.078547192000000 -3.70823 171 4 7.4 0 22.2 -1                
 -6.171510127999999 -5.84457 533 4 8.2 0 0 -1                   
 -7.875503961000000 -6.79197 241 8 11.4 0 0 1                   
 -9.647407585999998 -9.35385 4410 18 13.4 0 0 1                 
 -5.769891170999999 -5.48403 146 5 5 0 10.8 1                   
 -8.091648407999999 -6.91646 227 5 5.4 0 0 1                    
 -10.753966597000000 -10.5203 788 15 11.6 0 28.6 1              
 -9.840540116000000 -9.45024 888 11 13 0 0 1                    
 -7.744464656999999 -7.22076 212 14 12.4 0 0 1                  
 -10.670955471000003 -10.2424 248 15 13 0 0 1                   
 -31.183879350199994 -30.3733 1181 143 152.6 0 0 1              
 -7.399403758000000 -6.42786 547 14 12 0 15.4 -1                
 -9.185211338999999 -8.72265 198 20 20.4 0 0 1                  
 -9.225822776199998 -8.63298 297 15 12.8 0 1.4 1                
 -12.269979136999998 -11.5308 141 21 22 0 0 1                   
 -4.605516263200000 -4.10191 271 4 6 0 0 1                      
 -5.383322873999999 -5.24427 176 9 6.4 0 0 1                    
 -17.225526244200001 -16.8053 2284 37 35.2 0 0 1                
 -5.328025809400001 -4.66191 358 11 10.8 0 0 1                  
 -10.345512817000001 -9.52284 140 14 12.6 0 0.4 1               
 -7.699096921000001 -7.1765 165 10 8 0 0 1                      
 -7.568278928999999 -7.02304 172 9 8.6 0 0 1                    
 -7.272594153599998 -6.84878 146 60 30.2 0 0 1                  
 -14.497483323399997 -13.3399 195 27 23.8 0 0 1                 
 -5.065523942000000 -4.32665 170 4 4.4 0 6 1                    
 -7.523960041000000 -7.30335 338 9 7.8 0 39.8 1                 
 -9.406793056999998 -8.24815 512 15 14.2 0 0 1                  
 -3.268481432000000 -3.17321 236 6 5.6 0 44 -1                  
 -17.292236136999996 -16.5112 523 45 44.8 0 0 1                 
 -4.818379585000000 -4.45138 165 5 7.6 0 0 -1                   
 -7.378831862000000 -6.84576 246 10 8.8 0 0 1                   
 -5.778384680000000 -4.67162 167 6 5.8 0 13 1                   
 -5.547238169999999 -5.30361 160 14 16.8 0 1.6 -1               
 -9.291451258000000 -8.43052 154 16 12.8 0 0 1                  
 -12.881567141200000 -12.5313 150 30 40.8 0 0 1                 
 -22.467635767400001 -21.8192 406 93 88 0 0 1                   
 -7.994559865999999 -7.75055 206 14 12.6 0 0 1                  
 -9.645271354999998 -9.16808 958 21 24.6 0 0 1                  
 -3.636550572999999 -3.39517 233 4 10 0 0 1                     
 -9.791637608000000 -9.28425 2912 10 13.8 0 0 1                 
 -10.627029715199997 -10.5173 220 19 18.8 0 0 1                 
 -5.261658047999999 -5.13328 187 7 6.8 0 0 1                    
 -4.671348929999999 -4.13233 185 5 7 0 0.2 -1                   
 -20.534199620000003 -19.7568 259 53 49.4 0 0 1                 
 -19.586813882600001 -19.0222 140 62 49 0 0 1                   
 -6.258222271199999 -6.09686 164 18 16 0 0 1                    
 -8.057671100200000 -7.25258 180 6 8.2 0 0 1                    
 -7.183001430399999 -6.75113 238 25 19.8 0 0 1                  
 -16.715854379000000 -16.5797 209 60 52 0 0 1                   
 -7.197451994000000 -6.98623 462 7 7.8 0 1.6 1                  
 -8.335107703000000 -7.17673 151 6 5.2 0 15.6 1                 
 -4.679783149000000 -4.03563 153 5 6 0 25.6 1                   
 -3.608796426000001 -3.1343 148 4 6 0 6.8 -1                    
 -8.545687072000000 -7.06678 373 7 5.8 0 110 1                  
 -4.648920488600001 -4.20018 457 14 12.2 0 1.8 -1               
 -42.823363030199978 -42.334 1571 279 270.8 0 0 1               
 -6.942868131000000 -6.26176 207 9 9.4 0 0.2 1                  
 -5.869728761199999 -5.60542 153 9 7.8 0 0 1                    
 -6.408076105999999 -5.72402 153 17 13.8 0 12.2 1               
 -5.480051565999998 -5.2474 218 9 13.4 0 0 -1                   
 -6.308689028999999 -5.66334 236 4 5.4 0 17.6 1                 
 -6.174097680999999 -5.49787 159 7 12 0 0 1                     
 -7.719149555999998 -7.12346 153 11 12.4 0 0 1                  
 -7.474259656199999 -7.00908 155 6 8 0 2.4 1                    
 -5.848681350200000 -5.21829 154 4 10 0 0 1                     
 -12.145964398999999 -11.6541 645 19 17.8 0 0 1                 
 -7.606216171999999 -7.16184 316 9 10 0 0 1                     
 -6.336463749999999 -5.76602 172 5 5.4 0 13.6 1                 
 -9.488766819999999 -9.05212 144 15 13.2 0 0 1                  
 -6.728272886999999 -6.42189 248 9 8 0 0.2 1                    
 -6.810881922999999 -5.83468 596 4 9 0 0.4 -1                   
 -18.274907591199995 -17.6893 218 106 97.8 0 0 1                
 -18.052790781999999 -17.6259 712 29 25.4 0 0 1                 
 -9.197643257000001 -8.7619 622 10 11 0 0 1                     
 -7.825845410999999 -7.28271 1023 6 5.2 0 34.8 1                
 -4.477522899000000 -4.36352 160 11 9.4 0 0.8 -1                
 -6.986020619000000 -5.99322 171 7 5.8 0 3.4 1                  
 -8.245744677000001 -7.84875 353 25 22.8 0 0 1                  
 -6.426226029000000 -6.20348 166 12 12.4 0 12.4 1               
 -8.890014956000000 -8.74439 450 9 7.6 0 46.4 1                 
 -6.398829372400000 -5.96969 161 12 12.2 0 0 1                  
 -12.137490580999998 -11.4308 148 15 14.8 0 0 1                 
 -20.076904003399999 -19.8598 373 57 55.6 0 0 1                 
 -9.652501482000000 -9.27772 2817 13 19.2 0 0 1                 
 -9.000713148999999 -8.55453 476 23 24.2 0 0 1                  
 -8.456872461999998 -7.96807 148 17 17.4 0 0 1                  
 -10.924448335400003 -10.693 177 20 20 0 2.4 -1                 
 -6.492787537999999 -6.31581 302 5 5 0 15 1                     
 -6.019841878999999 -5.888 148 8 6.8 0 11.2 1                   
 -12.899354056000000 -12.5829 175 21 19.6 0 0 1                 
 -6.136121591199999 -5.74008 140 14 6.4 0 24.4 1                
 -6.650314074000000 -6.14311 184 7 6 0 0 1                      
 -10.377427328400000 -9.35121 1730 17 16.6 0 0 1                
 -7.301917064400000 -6.97618 151 18 13.8 0 0 1                  
 -11.080722695800000 -10.9197 421 67 60.8 0 0 1                 
 -7.149252903000000 -6.44882 412 6 6 0 81.4 1                   
 -6.076017370000000 -5.81579 276 7 8 0 20 1                     
 -28.274954759599993 -27.8683 1223 176 146.6 0 0 1              
 -15.783000052999999 -14.7189 141 20 17 0 1.4 1                 
 -7.314290593000000 -6.87642 368 13 10.2 0 30.8 1               
 -6.716946679000000 -6.33747 343 7 7 0 28.8 1                   
 -31.183879350199994 -30.3733 1196 143 152.6 0 0 1              
 -6.373286492999999 -6.08234 383 9 10.8 0 0 1                   
 -3.757444329000000 -3.23352 144 6 5.4 0 24 -1                  
 -8.818239980000000 -8.28667 233 16 12.4 0 11.4 1               
 -15.768401331000000 -15.4201 1888 21 24 0 0 1                  
 -7.421486759999998 -6.7959 1072 7 6.6 0 175.6 1                
 -8.243316934999999 -7.46197 177 9 9 0 0.8 1                    
 -7.581778210000000 -7.2446 851 6 7.4 0 0 1                     
 -10.820928432999999 -10.0293 186 6 7.2 0 0 1                   
 -6.062658164199998 -5.60386 210 12 15 0 0 1                    
 -12.144474322400001 -11.8069 365 35 33 0 0 1                   
 -4.421216706000000 -4.17342 147 4 6.6 0 1.4 -1                 
 -5.770870757199998 -5.59601 166 9 6 0 9 1                      
 -7.052404572999998 -6.74022 209 32 24.8 0 0 1                  
 -9.377070621000000 -8.85041 169 11 11.4 0 0 1                  
 -8.287386073999999 -7.43451 336 12 9.8 0 0 1                   
 -5.961716603000000 -5.56348 231 19 16.6 0 0.6 1                
 -5.395066059199999 -5.05445 150 10 10.2 0 0 1                  
 -3.651225964000000 -3.35334 210 4 7.8 0 75.4 -1                
 -21.256756765400002 -20.8941 280 70 68 0 0 1                   
 -8.979154916999999 -7.55077 163 10 8.6 0 0 1                   
 -8.878461059999999 -8.40198 181 6 8.6 0 0.2 1                  
 -7.724501616000000 -7.35949 363 25 23.6 0 0 1                  
 -12.517682248199998 -12.4385 205 25 21 0 0 1                   
 -8.808511516199999 -8.56007 1001 10 9.8 0 0 1                  
 -5.762992794000000 -5.56762 144 14 13.6 0 0.4 1                
 -6.585643633000000 -6.07103 327 12 7.4 0 0 1                   
 -7.521323167999999 -6.27029 472 7 11.4 0 0 1                   
 -4.436833298000001 -3.33155 173 4 4.8 0 0 1                    
 -29.659330790999995 -29.0552 897 439 378.4 0 0 1               
 -4.213942183000000 -3.76009 175 5 7.2 0 25.2 1                 
 -8.120781404999999 -7.74134 205 13 13.4 0 0.6 -1               
 -5.945343244000000 -5.49259 625 7 5.6 0 86.2 1                 
 -11.423363688999999 -10.2862 276 11 10.6 0 0 1                 
 -12.509124658000001 -12.2813 766 14 13.2 0 0 1                 
 -3.685235133000000 -3.05235 157 4 5 0 9 1                      
 -6.999600851999998 -6.74141 162 12 8.8 0 0 1                   
 -5.746767460000000 -5.57663 181 6 9 0 0 1                      
 -8.984629364000000 -8.88704 1055 26 25.4 0 3 -1                
 -6.611128401000000 -6.30889 264 12 14.8 0 0 1                  
 -14.839887143999999 -14.6663 341 25 27.8 0 0 1                 
 -7.125064338000000 -6.49069 256 9 10.6 0 0 1                   
 -8.019394864999999 -6.78277 877 7 5.4 0 122.4 1                
 -9.347509118599998 -9.05759 585 25 28 0 0 1                    
 -8.660941196200000 -7.66015 1163 13 9.6 0 37 1                 
 -5.664381793000000 -4.93943 229 4 6.8 0 19 1                   
 -5.756372348199999 -5.41551 145 10 7.8 0 11 1                  
 -8.184784389999997 -7.89435 356 16 11.6 0 0 1                  
 -7.643080539000000 -7.24554 702 9 9.4 0 0 1                    
 -7.944222121999998 -7.81451 1048 12 21 0 0.8 -1                
 -7.581778210000000 -7.2446 201 6 7.4 0 0 1                     
 -6.336283468000000 -5.97823 260 8 6.6 0 16.2 -1                
 -5.754833340400000 -5.62787 336 16 11.4 0 1 -1                 
 -8.057053780999999 -7.62001 500 11 8 0 0 1                     
 -6.810881922999999 -6.38481 264 4 8.8 0 0.2 1                  
 -6.844835912999999 -5.97006 167 4 4.6 0 26 1                   
 -5.950639498999999 -5.3828 154 6 6.6 0 0 1                     
 -6.122072837999998 -6.00665 180 10 9.4 0 2.2 1                 
 -7.868332034000000 -7.58004 590 11 11.2 0 0.4 1                
 -38.210579945999989 -38.0364 1066 118 118.6 0 0 1              
 -4.092496348999999 -3.48788 175 5 4.8 0 0.2 1                  
 -6.810881922999999 -5.72921 363 4 11 0 51 1                    
 -11.484767156000000 -11.0884 140 19 21.6 0 0 1                 
 -14.932294401000000 -14.5091 407 17 20.4 0 0.2 1               
 -8.450710846600000 -8.16565 880 25 21.2 0 0 1                  
 -6.416484713000000 -5.8212 192 9 9.4 0 0 1                     
 -23.344963062800002 -22.895 457 109 87.6 0 0 1                 
 -6.348574894000000 -6.20863 946 6 10 0 0 1                     
 -9.867537656399998 -9.35639 212 19 17.2 0 0 1                  
 -4.455170696000000 -3.47452 147 4 4.2 0 4.2 1                  
 -6.526741527999999 -5.78592 140 5 8.2 0 0 1                    
 -22.201823178200002 -21.526 193 44 44.6 0 0 1                  
 -11.084921529199999 -10.893 3118 21 26.2 0 0 1                 
 -8.750634940199999 -8.23989 605 10 8.8 0 60 1                  
 -10.519988721999995 -9.60382 1088 21 19.6 0 0 1                
 -9.787115402200000 -9.21622 141 14 15.2 0 0 1                  
 -7.351295374199999 -7.13899 1559 9 13.4 0 55.8 -1              
 -5.817417303000000 -5.52584 256 5 5.2 0 27.8 1                 
 -7.266676117999999 -6.88833 270 9 8.8 0 0 1                    
 -5.701333537999999 -5.64358 159 8 14.4 0 0 1                   
 -3.618800318000000 -3.41666 261 6 7.2 0 6.6 -1                 
 -4.673424243199999 -4.23733 292 4 5.4 0 10 1                   
 -8.234710366399998 -7.49902 199 20 18.8 0 0 1                  
 -13.437632099000002 -12.5537 164 13 13.6 0 0.2 1               
 -10.307212676399997 -9.79861 180 26 22 0 0 1                   
 -3.730714564200000 -3.47738 155 13 11.4 0 2 -1                 
 -11.604679490999999 -11.3297 174 15 15.2 0 0 1                 
 -10.577270913000000 -10.0752 226 12 13.4 0 0 1                 
 -8.775676650999999 -8.66973 194 19 24.2 0 0 1                  
 -5.375311283999999 -4.9012 182 12 9.6 0 15 1                   
 -6.569881321200000 -5.99819 190 10 7.2 0 0 1                   
 -36.426458573199994 -35.9083 1159 83 81 0 0 1                  
 -8.660941196200000 -7.66015 1140 13 9.6 0 37 1                 
 -7.547773846999999 -7.2412 1494 18 14 0 0 1                    
 -14.293593456999997 -13.3387 248 27 25.4 0 0 1                 
 -6.487205080000002 -6.19462 201 23 20.8 0 1 -1                 
 -5.973565506000000 -5.39744 270 7 7.6 0 4.8 1                  
 -6.348574893999999 -6.02742 281 6 6.6 0 0 1                    
 -9.340717326000000 -8.70744 299 7 12.6 0 0 1                   
 -11.428129858399997 -10.4356 634 32 33.4 0 0 1                 
 -11.161673929999999 -10.5867 346 14 13 0 0 1                   
 -8.292950984999997 -7.64816 275 8 6 0 0.2 1                    
 -7.509501572000000 -7.07131 673 7 6.2 0 71.6 1                 
 -11.220838719199998 -10.6698 615 23 20 0 0 1                   
 -10.802904053000001 -10.3753 1454 19 17.6 0 0 1                
 -9.238660392399996 -8.86507 683 33 30.6 0 25 1                 
 -12.950073817999998 -12.0069 242 17 16.6 0 0 1                 
 -6.300032875399999 -5.69331 179 9 7.8 0 0 -1                   
 -9.473772706999997 -9.11165 252 28 24.2 0 0 1                  
 -10.526541190000000 -10.1753 389 12 11 0 0 1                   
 -6.507856728200000 -6.14106 523 10 7.4 0 0 -1                  
 -14.985050040999999 -14.1509 204 22 21.6 0 0 1                 
 -6.020423702800000 -5.91636 394 18 19 0 1.4 -1                 
 -8.870591376199998 -8.72302 744 14 21.6 0 0 1                  
 -4.901075914000000 -4.71984 202 9 8.6 0 0.8 1                  
 -5.099477931999999 -4.82554 252 4 5.8 0 12.4 1                 
 -5.681410885999999 -5.51716 161 7 10 0 0.4 1                   
 -12.542347274999999 -10.5492 140 15 12.4 0 0 1                 
 -6.269896422999999 -5.77749 300 6 17.2 0 0.2 -1                
 -10.426419820200000 -10.181 304 22 22.2 0 0 1                  
 -14.047625307999999 -13.7658 479 16 14.8 0 0 1                 
 -11.366513057200001 -10.535 1914 30 30.2 0 0 1                 
 -5.854509083999999 -5.48102 175 8 8.6 0 0.6 1                  
 -8.280664891200001 -7.53453 1649 28 19.6 0 77.2 1              
 -5.587482424000000 -5.17225 196 7 6.6 0 0.4 1                  
 -12.171539882999998 -11.7198 842 21 17.4 0 0 1                 
 -9.056308455000000 -8.29318 737 16 15.6 0 0 1                  
 -8.396350276000000 -8.04287 851 11 12.8 0 0 1                  
 -8.933194538000000 -8.05531 790 6 15.2 0 0 1                   
 -21.138412700000000 -20.3426 248 21 22.8 0 0 1                 
 -22.281804465400000 -22.0521 444 26 26.4 0 0 1                 
 -14.537236060400000 -14.3732 410 35 34.2 0 0 1                 
 -8.670714288999998 -8.23364 891 7 6.6 0 89.8 1                 
 -9.741117672200000 -9.10796 1724 14 13.4 0 0 1                 
 -5.505515312999999 -5.17375 207 4 16 0 0 1                     
 -6.205118068200000 -5.3528 186 6 7.2 0 0 1                     
 -16.844261895000002 -16.3563 235 15 15.6 0 0 1                 
 -6.497760183999999 -5.9046 232 10 7.8 0 34.6 1                 
 -7.019446019999998 -6.63635 237 15 14 0 0 1                    
 -7.346369265000000 -6.61155 186 8 10.6 0 1.2 1                 
 -4.876044771000000 -4.52726 591 13 8.6 0 0.2 1                 
 -9.449165131000001 -9.01791 358 22 20.6 0 0 1                  
 -25.252795181999996 -24.616 310 26 26 0 0 1                    
 -10.355566698000001 -9.36706 490 9 10.2 0 0 1                  
 -5.992804721199999 -5.59731 659 8 5.8 0 95.6 1                 
 -4.525859152000000 -4.16838 354 4 5.8 0 54.6 1                 
 -8.506412664000001 -7.33707 591 9 7.4 0 1.2 -1                 
 -8.139174539999999 -6.86739 160 5 11.4 0 14.8 1                
 -7.677436895200000 -6.62587 174 10 10 0 0 1                    
 -36.839967124000005 -36.4473 2512 154 147.6 0 0 1              
 -11.398208273000002 -11.2241 814 14 11 0 0 1                   
 -14.476951797199998 -14.2431 218 28 26 0 0 1                   
 -7.228389481000000 -6.79983 435 15 20 0 0 1                    
 -6.984891983000000 -6.73448 544 7 10 0 12.4 1                  
 -2.951129060000000 -2.60111 145 4 4.6 0 4.8 1                  
 -7.326694564999999 -6.64719 149 6 5.6 0 16.8 1                 
 -7.842530246000000 -6.5139 422 7 5.6 0 21 1                    
 -21.604067236199999 -21.0168 501 67 63.2 0 0 1                 
 -36.839967124000005 -36.4473 2263 154 147.6 0 0 1              
 -15.641220934000000 -15.2705 266 82 90.6 0 0 1                 
 -21.929340958199997 -21.4743 242 79 77.8 0 0 1                 
 -24.161086646000005 -23.431 241 42 41.8 0 0 1                  
 -9.451218671999998 -8.96431 422 21 17 0 0 1                    
 -5.331102572999999 -4.84312 153 5 4.6 0 6.2 1                  
 -7.509031160000000 -7.20436 613 11 10.4 0 55.2 1               
 -6.380505988999999 -5.58956 188 5 5.6 0 0 1                    
 -6.136636761999998 -5.95908 276 18 12.2 0 1.4 1                
 -8.781868963999999 -8.15984 587 9 13 0 0.2 1                   
 -8.954348891199999 -8.79034 906 21 20.8 0 0 1                  
 -11.096157686999998 -10.7878 1104 10 7.2 0 0.6 1               
 -8.296139097999999 -7.9022 215 16 12.4 0 0 1                   
 -3.911092778000000 -3.75497 211 5 5.2 0 0.4 -1                 
 -8.077058564000000 -7.12059 256 17 14.6 0 8 1                  
 -4.228396236000000 -3.43203 162 4 4 0 38.6 1                   
 -11.685581118200000 -10.3612 652 21 20.6 0 0 1                 
 -8.022181926000000 -7.46449 195 9 10.2 0 0 1                   
 -8.754928523999999 -7.84049 195 12 13.4 0 0 1                  
 -4.941917182999999 -4.68183 186 4 5.8 0 0 1                    
 -10.025772838000000 -9.0016 164 24 22.6 0 0 1                  
 -21.823289164399998 -21.2332 304 60 58 0 0 1                   
 -10.723543225199998 -10.352 459 17 26.8 0 0 1                  
 -7.882314332999999 -6.87134 433 6 5 0 122.6 1                  
 -17.228328191199999 -16.5531 145 24 23.4 0 0 1                 
 -11.366761353200001 -9.99793 200 13 11.4 0 0 1                 
 -5.695593919999999 -5.07124 184 5 5.6 0 37 1                   
 -11.169161379000000 -10.3999 2792 20 19.4 0 0 1                
 -7.350703582999999 -6.07047 492 6 6 0 73.4 1                   
 -6.707576778199999 -6.39495 190 17 16.6 0 0 1                  
 -5.698037318000000 -5.18839 160 10 8.2 0 14.8 1                
 -7.852969582999999 -7.2837 155 12 10.2 0 0 1                   
 -11.257824555000001 -10.6063 1105 13 14.8 0 0 1                
 -9.725720223000000 -8.9372 157 8 12.8 0 0 1                    
 -2.956983616000000 -2.64771 142 4 5.8 0 0 -1                   
 -16.292137233400005 -15.5013 199 58 56.8 0 0 1                 
 -7.994423123199999 -7.5677 188 9 8.2 0 0 1                     
 -4.939175319999999 -4.49665 278 5 10 0 0 1                     
 -5.025009997999999 -4.54451 367 4 10 0 0 1                     
 -6.712470363000000 -5.66103 204 8 7.4 0 13.8 1                 
 -5.059019166999999 -4.86672 516 4 5.4 0 55.6 1                 
 -15.294815888000000 -14.5893 147 44 35.4 0 0 1                 
 -6.028182679600000 -4.92052 155 13 9.8 0 1.2 -1                
 -6.873592890000000 -6.08205 157 4 4.8 0 1.6 1                  
 -7.809228438000000 -7.16836 717 26 23.6 0 1.2 -1               
 -4.040609880600001 -3.8103 162 27 20 0 2.6 -1                  
 -5.032096434600000 -4.85092 192 24 18 0 2 -1                   
 -4.755446967000000 -4.33025 186 11 8.8 0 0.2 1                 
 -11.213752940000001 -11.083 261 20 26 0 0.4 1                  
 -10.797340902999998 -9.4865 253 9 8.8 0 0 1                    
 -4.552267409999999 -4.1443 442 4 5.2 0 0 1                     
 -8.285449452999998 -7.80966 284 9 9.8 0 0 1                    
 -7.623671075999999 -7.12147 454 5 17.4 0 0 1                   
 -6.571422183199999 -5.74213 152 21 18.4 0 0 1                  
 -5.173428145000000 -4.72418 166 6 5.2 0 43.6 1                 
 -7.024512342000000 -6.82854 149 14 15.4 0 0 1                  
 -10.352292849199998 -9.91315 142 17 17.6 0 0 1                 
 -3.670504562999999 -3.56881 247 4 4.2 0 48 1                   
 -8.395862386999999 -7.59608 174 10 10 0 0 1                    
 -5.698335782999999 -4.97167 188 4 4.8 0 0 1                    
 -29.459201511200000 -28.7885 694 96 89.2 0 0 1                 
 -4.726615856000000 -4.37012 149 7 7 0 0 1                      
 -8.993424308000002 -8.50979 1054 7 7 0 1.6 -1                  
 -11.146174700000001 -10.672 168 21 19.6 0 0 1                  
 -11.545554295999999 -11.2954 578 24 24.6 0 0 1                 
 -13.337971162999997 -12.8537 855 20 20 0 0 1                   
 -3.796468162000000 -3.62903 709 8 6.2 0 180.2 1                
 -5.505515312999999 -4.97006 175 4 4 0 21 1                     
 -9.474385781199999 -8.99685 455 33 31.4 0 0 1                  
 -22.265504005000004 -21.3037 237 36 33.2 0 0 1                 
 -14.744555563000000 -14.1431 150 83 74.4 0 0 1                 
 -7.664989939000000 -6.26941 2608 6 7.6 0 117 1                 
 -10.227593702200000 -9.61253 416 19 16.4 0 0 1                 
 -15.054720066999998 -14.859 161 19 25 0 0 1                    
 -5.953825965000000 -5.34682 145 7 5.2 0 0 1                    
 -5.878313094999999 -5.12688 148 5 4.4 0 28.2 1                 
 -7.780677095999999 -7.22155 145 12 9.6 0 0 1                   
 -7.668494021999999 -7.17695 508 17 15.4 0 0 1                  
 -6.210107968199998 -5.85026 261 12 9.2 0 14.6 1                
 -12.141149540199999 -11.3387 1274 24 24.6 0 0 1                
 -18.624214934999998 -17.5543 643 22 21.4 0 0 1                 
 -11.057961494200001 -10.7906 961 28 21 0 0 1                   
 -4.222395423999999 -3.67762 144 9 8.2 0 1.6 -1                 
 -7.261349699999999 -6.86152 257 7 14.2 0 0.4 -1                
 -13.629582075000000 -13.322 227 21 22.4 0 0 1                  
 -8.547732554000000 -8.45797 214 16 16.4 0 0 1                  
 -26.890369997200001 -26.3131 1057 56 57.4 0 0 1                
 -30.736580079000003 -30.6335 251 103 99.2 0 0 1                
 -5.774674461999998 -5.15573 259 9 5 0 95.2 1                   
 -7.759509483200000 -7.40053 249 13 12.4 0 0 1                  
 -6.732982482999998 -6.50591 198 15 13.2 0 0 1                  
 -8.049047244999999 -7.55856 208 28 19.8 0 0 1                  
 -9.567175207000000 -7.90208 233 17 14.2 0 0 1                  
 -8.054047009999998 -7.00555 197 4 5.8 0 21 1                   
 -6.919699372199999 -6.72255 386 12 11 0 0.2 1                  
 -5.713534542000000 -5.15831 245 7 8.6 0 0 1                    
 -6.099002466999999 -5.73611 179 8 7.4 0 0 -1                   
 -6.752704151000000 -6.46716 144 11 6.8 0 17.8 1                
 -10.787856670200000 -9.45494 176 9 9 0 0 1                     
 -6.318304465999999 -4.99142 146 5 5 0 16.4 -1                  
 -7.104350517999999 -6.73899 154 9 8.2 0 0 1                    
 -7.837064831199999 -6.90722 255 13 9.2 0 0 1                   
 -7.059290236999998 -6.74037 172 15 13.4 0 0 1                  
 -6.911788677400000 -6.58726 392 11 11.8 0 27.4 1               
 -7.331818477000000 -6.5743 170 12 11.8 0 0 1                   
 -4.173534567000000 -4.10233 167 13 12.8 73 72 -1               
 -9.320521738000000 -8.45734 252 13 12.4 0 0 1                  
 -5.941833954000000 -5.73902 798 9 8.6 0 57 1                   
 -11.366513057200001 -10.535 1937 30 30.2 0 0 1                 
 -4.430061127000000 -4.28619 268 5 5.8 0 2.8 1                  
 -7.250771567999999 -6.81941 580 17 14.6 0 45.4 1               
 -20.649250452000000 -20.2989 266 86 79.6 0 0 1                 
 -8.807845465000000 -7.71152 462 9 7.2 0 0 1                    
 -5.859296702000000 -5.4158 520 13 11.4 0 0.6 -1                
 -5.917095710999999 -5.46982 289 7 7.8 0 10 1                   
 -9.494720425199997 -9.35318 646 16 12.4 0 2 1                  
 -6.910187484199999 -5.45775 228 12 8 0 0 1                     
 -6.171565306999999 -5.76113 228 4 10.8 0 22.4 1                
 -7.570249776000001 -7.30259 933 8 8.2 0 73.6 1                 
 -3.713964298999999 -3.31817 141 5 4.8 0 0.4 -1                 
 -3.374165300000000 -2.9602 154 4 4.2 0 7.2 -1                  
 -7.725362538999999 -7.53282 298 16 18.2 0 9.4 1                
 -14.686828866999999 -14.08 334 21 21.6 0 0 1                   
 -5.088561153000001 -5.00955 227 21 7.4 0 62.4 1                
 -4.730497243999999 -4.15867 220 9 9.2 0 0 1                    
 -4.432212062000000 -4.16814 253 9 8 0 0 1                      
 -8.341370430000000 -8.01293 486 5 13.6 0 0 1                   
 -5.929441918999999 -5.13733 239 6 6 0 0 1                      
 -17.845204664000001 -17.6879 164 31 30.8 0 0 1                 
 -35.693154259200000 -35.5026 222 72 70 0 0 1                   
 -5.324068829999999 -4.86322 633 6 7 0 0 1                      
 -6.776927933000000 -6.37482 221 4 6 0 0 1                      
 -5.359168593000001 -5.28247 254 36 33.4 0 0 1                  
 -13.864713226999999 -13.1166 218 32 29.4 0 0 1                 
 -3.072952443000000 -2.89415 244 4 4.4 0 35.4 1                 
 -7.283519258000001 -6.89146 294 7 8.8 0 44.4 1                 
 -6.225433173200000 -5.53192 189 7 8.4 0 0 1                    
 -19.931528522999997 -19.4859 157 89 75.4 0 0 1                 
 -6.061851276199999 -5.5351 173 10 8 0 14.2 -1                  
 -20.741459006999996 -20.5404 207 25 21.2 0 0.2 1               
 -5.523132238000000 -4.72316 177 16 10.4 0 0 1                  
 -6.997527464999998 -6.73113 153 9 10 0 0 1                     
 -18.290388213199996 -17.8183 730 56 49.8 0 0 1                 
 -9.340717326000000 -8.08237 293 7 7 0 0.4 1                    
 -6.657148257999999 -6.40249 370 6 5.6 0 120.2 1                
 -9.013269760200000 -8.53736 2424 11 11.8 0 0 1                 
 -5.805214590999999 -5.01064 653 9 6.2 0 49.8 1                 
 -3.268885606000000 -2.57878 140 5 4.6 0 12.6 1                 
 -5.448967045999999 -5.24161 157 11 10.8 0 0 1                  
 -5.683014107999998 -5.43005 212 13 10 0 0 1                    
 -13.068458023199998 -12.2604 780 26 27.2 0 0 1                 
 -8.758682508399998 -8.07662 1834 21 16.2 0 303 1               
 -8.182802688999999 -7.72903 935 9 8.4 0 112.8 1                
 -9.912302929199999 -9.44002 663 17 19.2 0 0 1                  
 -11.489240777000001 -11.1543 290 19 19 0 0 1                   
 -9.642349645999996 -8.77014 241 16 14.8 0 0 1                  
 -11.161673929999999 -10.5867 256 14 12 0 0 1                   
 -10.279266291000001 -9.46736 260 15 17.6 0 0 1                 
 -6.226638814000000 -5.90464 171 17 13.8 0 0 1                  
 -3.534843920000000 -3.39037 176 4 4.8 0 7.2 1                  
 -7.412484582999999 -6.93302 171 12 11.4 0 10.4 1               
 -6.231604013200000 -5.50439 208 6 8 0 0 1                      
 -5.329078012000000 -5.08159 146 8 7.6 0 1.2 -1                 
 -7.658655392200000 -7.09043 155 8 6.4 0 8.4 1                  
 -28.188058404199996 -27.6042 409 76 73.2 0 0 1                 
 -9.588654274199996 -8.78539 543 31 27.4 0 0 1                  
 -6.092083312399999 -5.52095 233 13 11.8 0 0.6 -1               
 -14.137266850000001 -13.4724 142 22 21.8 0 0 1                 
 -7.402296826999999 -6.43556 328 6 6 0 5.8 1                    
 -9.015250715999997 -7.90012 764 11 11.4 0 0 1                  
 -4.320076284999999 -3.88749 176 6 5.6 0 0 1                    
 -2.807134572000000 -2.06067 191 4 4.8 0 94.2 -1                
 -6.471592796400000 -6.2259 164 22 21.4 0 0 1                   
 -2.442014867000000 -1.95072 252 4 5.4 0 17 1                   
 -17.486824722999998 -16.4005 180 28 28.4 0 0 1                 
 -9.346385866199999 -8.24776 1928 9 7.6 0 113.6 1               
 -9.434058383199998 -8.04191 149 7 6.6 0 0.8 1                  
 -4.452428832999999 -4.01103 295 5 5.8 0 0 1                    
 -13.708267512199999 -12.4968 196 25 18.8 0 0 1                 
 -9.406793056999998 -8.24815 531 15 13.8 0 0 1                  
 -3.800809306000001 -3.41737 155 13 8.6 0 17.4 1                
 -5.552673139000000 -5.26111 188 14 11.8 36 28.8 -1             
 -11.595910888999999 -11.071 583 27 24.8 0 0 1                  
 -8.322158695199999 -7.91671 406 14 9.2 0 52 1                  
 -17.268744515199998 -16.703 1213 32 31.6 0 0 1                 
 -11.601052691200001 -11.0226 346 20 15.2 0 0 1                 
 -9.719189330199999 -9.2911 307 17 16 0 0 1                     
 -6.723855583000000 -6.18216 418 11 8.8 0 0 1                   
 -13.130482742000000 -12.7684 2038 22 21 0 0 1                  
 -7.744464656999999 -7.22076 482 14 12.4 0 0 1                  
 -5.231263995999999 -4.73824 155 6 5.6 0 0 1                    
 -10.209921840200000 -9.3987 179 24 26.2 0 0 1                  
 -6.985697364000000 -6.46677 680 15 8.4 0 102 -1                
 -24.200074845400000 -23.7493 438 34 32.4 0 0 1                 
 -7.409521373399998 -6.93394 332 25 11.8 0 0.4 -1               
 -5.025009997999999 -4.37124 413 4 8.8 0 0 1                    
 -29.659330790999995 -29.0552 936 439 378.4 0 0 1               
 -4.366483228000000 -3.90582 542 4 4.6 0 59.4 1                 
 -8.870591376199998 -8.72302 702 14 21.6 0 0 1                  
 -5.854509083999999 -5.48102 175 8 8.6 0 0.6 1                  
 -11.601052691200001 -11.0226 412 20 15.2 0 0 1                 
 -10.951547379999999 -10.1411 513 6 7.8 0 5.4 1                 
 -11.438141557400000 -10.9822 692 20 16.6 0 0 1                 
 -5.757632385700000 -5.68024 321 7 9.6 258 51.6 -1              
 -5.281276716000001 -4.8771 1143 7 6.6 0 67.2 -1                
 -10.926437811000000 -9.65922 283 7 6.4 0 0.4 1                 
 -7.554955186999999 -6.80963 232 11 9.6 0 0.6 1                 
 -11.801993109999998 -11.4258 1140 8 14.6 0 0 1                 
 -14.394783386400000 -13.4692 256 26 25.4 0 0 1                 
 -5.948586532000001 -5.70836 411 9 11.4 0 2.4 -1                
 -8.866836162999999 -8.29284 3010 5 11.2 0 0 1                  
 -7.386076292199999 -6.74019 448 26 18.8 0 0 1                  
 -8.219457861400000 -7.98034 1258 23 18.2 0 1.2 -1              
 -30.075982464200003 -29.1809 1603 178 175.8 0 0 1              
 -8.608348512199999 -8.38608 260 11 8.4 0 0 1                   
 -20.016976550200003 -19.2011 440 78 71.2 0 0 1                 
 -16.864694099000001 -16.2503 505 21 18.2 0 0 1                 
 -18.314838551400001 -17.2995 274 29 28 0 0 1                   
 -6.175091782999999 -5.97295 495 10 6.6 0 43.8 1                
 -8.817014945000000 -8.62714 374 20 12 0 0 1                    
 -5.198823298199999 -5.07542 591 9 10 0 30.6 1                  
 -7.817593692000001 -7.46978 487 7 7 0 19 1                     
 -19.014387499999998 -18.6543 203 48 47 0 0 1                   
 -8.545453499999999 -7.89424 950 7 8 0 0 1                      
 -10.719123509000001 -9.82435 399 15 13.4 0 0 1                 
 -3.772959234999999 -3.62062 232 6 6.6 0 8.6 1                  
 -42.412242207200002 -41.9841 185 170 164.4 0 5.6 -1            
 -6.307138107999999 -5.52944 214 18 12.2 0 27.2 1               
 -45.210859731200003 -44.4553 1998 163 160.8 0 0 1              
 -7.261674649199999 -6.80808 642 8 7.6 0 42 1                   
 -6.801702462199999 -6.17171 171 13 10.6 0 27.2 1               
 -5.163268202399999 -4.73648 265 17 11.4 0 0 1                  
 -4.994736266999999 -4.78099 272 4 4.2 53 31.4 1                
 -10.426419820200000 -10.181 304 22 22 0 0 1                    
 -3.499618839000000 -3.42936 245 5 6.4 0 0.8 -1                 
 -22.351227426999998 -21.6708 1496 24 20.8 0 0 1                
 -8.729147462999999 -8.17164 423 18 17.2 0 0 1                  
 -9.382808589000000 -7.96234 161 10 8.2 0 0 1                   
 -14.406458280999999 -13.8114 608 17 15.6 0 0.4 1               
 -4.810861685000000 -4.67335 159 7 8.2 21 12 1                  
 -14.642563142000000 -14.3962 241 22 25.6 0 0 1                 
 -4.534703573000001 -4.08167 187 5 5.8 0 5.8 1                  
 -7.417437314999999 -6.96726 211 10 16.2 0 0.4 1                
 -8.245744677000001 -7.84875 331 25 22.8 0 0 1                  
 -7.551676578999999 -6.51657 616 8 8 0 0 1                      
 -5.505515312999999 -4.28498 190 4 5.2 0 9.2 1                  
 -21.664483738999998 -21.0555 1746 22 22.6 0 0 1                
 -5.403831501000001 -4.87831 161 10 8.8 0 1 1                   
 -20.060187165999999 -18.9938 529 96 85 0 0 1                   
 -5.111873845000000 -4.60158 193 5 8 0 9.8 1                    
 -13.205551415400000 -12.554 1240 26 21.2 0 0 1                 
 -6.569881321200000 -5.99819 142 10 7.2 0 0 1                   
 -24.326523119000001 -23.5921 510 23 24 0 0 1                   
 -10.670955471000003 -10.2424 740 15 13 0 0 1                   
 -7.788638629199999 -7.44088 895 12 9.6 0 35.4 1                
 -6.171565306999999 -5.76113 354 4 10.8 0 3.6 1                 
 -7.568278928999999 -7.03801 306 9 9.8 0 9.8 1                  
 -5.799750507999999 -5.23993 299 6 5.8 0 0.2 1                  
 -17.746914810999996 -17.3193 421 25 23.4 0 0 1                 
 -9.326314914999999 -8.27863 1015 13 12.8 0 0 -1                
 -27.930725721000002 -27.492 1556 54 54.4 0 0 1                 
 -8.350442375199998 -7.82672 238 21 11.6 0 10.6 1               
 -6.218778101000000 -5.87606 247 14 11.8 0 1.4 -1               
 -5.402168924999999 -5.15821 208 16 13 0 0.2 1                  
 -52.991369571199982 -52.0489 546 132 126.8 0 0 1               
 -7.258619943199999 -6.74417 191 9 7.4 0 5.6 1                  
 -8.165241838999998 -7.58589 1649 13 17 0 0 1                   
 -22.281804465400000 -22.0521 444 26 26.4 0 0 1                 
 -7.788627056000001 -7.55341 505 21 15.2 0 46.4 1               
 -6.381015432999999 -6.13461 521 5 8.2 0 0 1                    
 -5.786296030200000 -5.44916 185 10 7.8 0 0 1                   
 -7.428321668200000 -6.91117 265 23 19.8 0 2 -1                 
 -8.309974816200000 -7.55057 421 8 9.8 0 0 1                    
 -6.955268073999999 -6.84866 365 6 7.4 0 0 1                    
 -9.984810117399999 -9.4542 249 34 31 0 0 1                     
 -5.781492750200000 -5.37035 162 7 6 0 7.6 1                    
 -16.948516026999997 -15.0516 315 26 28.2 0 0 1                 
 -6.743504986000000 -6.56345 162 16 10.8 0 0.8 -1               
 -10.183536451999998 -9.44497 537 15 14 0 0 1                   
 -10.903720636999999 -9.69603 220 11 15 0 0 1                   
 -18.789633419999998 -18.4498 290 32 30.4 0 0 1                 
 -10.223818038999999 -9.86366 210 10 9.4 0 0.2 1                
 -5.732019959000000 -5.17173 155 8 7 0 0 1                      
 -6.963917432999999 -5.8441 401 5 6 0 35.2 1                    
 -10.648106959200000 -10.3747 333 25 20.6 0 0 1                 
 -8.067337222999999 -6.78167 320 7 6.8 0 0 1                    
 -4.689386717000000 -4.01744 238 5 5.4 0 3.6 1                  
 -11.279065305999998 -11.1291 276 40 40.4 0 0 1                 
 -6.636142844000000 -6.4913 241 18 18 0 1.2 -1                  
 -6.984891983000000 -6.68711 297 7 8.4 0 20.4 1                 
 -7.826512746000001 -7.65889 626 22 17 0 117.4 -1               
 -5.128234909000001 -4.16545 607 4 6.2 0 0 1                    
 -10.105809499199999 -9.40625 205 15 16 0 0 1                   
 -8.020093019999999 -6.70251 248 4 4.4 0 60.2 1                 
 -8.087650057999999 -7.79435 305 9 9.2 0 0 1                    
 -10.030532985999999 -9.77955 1058 13 16.2 0 0 1                
 -8.056153966999998 -7.62932 374 14 14.4 0 26.2 1               
 -7.164844299000000 -6.59166 827 10 7.4 0 0 1                   
 -7.581778210000000 -7.2446 159 6 7.4 0 0 1                     
 -6.873592890000000 -5.81356 615 4 5.8 0 0 1                    
 -9.225265923999999 -8.73305 931 25 26.8 0 0 1                  
 -5.301435299600000 -5.22336 439 14 12.8 0 62.8 1               
 -10.531144152999998 -10.3219 371 42 30 0 0 1                   
 -18.509182685999995 -17.3525 284 25 26 0 0 1                   
 -4.268626342200000 -3.89527 261 9 7.6 0 0 1                    
 -6.414198406999999 -6.09044 161 5 8.8 0 0 1                    
 -7.945830713199999 -7.31322 172 9 9.2 0 0 1                    
 -7.134755153200000 -6.53593 330 20 20.8 0 0 1                  
 -4.492307711000000 -4.16924 159 6 5.6 0 9 1                    
 -11.519035045200001 -10.6208 140 14 15.8 0 0 1                 
 -5.391878452000000 -5.13813 406 10 11.4 0 0.2 -1               
 -8.451675440399999 -7.34346 567 12 10.8 0 0 1                  
 -6.219036259999998 -4.97475 208 4 4.8 0 13.4 1                 
 -3.340657072999999 -2.46687 151 4 4.6 0 52.4 1                 
 -10.921536665000000 -10.3085 510 13 11.6 0 0.6 1               
 -10.951547379999999 -10.1411 202 6 7.8 0 5.4 1                 
 -2.413745356000000 -2.27613 144 6 4.6 0 23.8 -1                
 -25.956193120000002 -25.7823 178 46 43.2 0 0 1                 
 -4.891336345000000 -4.39032 440 5 5.6 0 0 1                    
 -22.826012255000002 -21.8801 192 21 21 0 0 1                   
 -19.979079008999999 -19.4791 157 98 97.2 0 0 1                 
 -5.096565386000000 -4.95565 171 5 7.6 0 0 1                    
 -9.316017959000000 -8.75243 149 9 8 0 0 1                      
 -5.812338670000000 -5.25879 194 6 4.8 0 32.8 1                 
 -3.493714989999999 -3.16457 145 5 5 0 16 -1                    
 -7.797881679999999 -7.22167 242 14 12 0 0 1                    
 -10.808428615000000 -9.87943 661 13 11.2 0 0 1                 
 -5.755235640000000 -5.12861 263 10 8.8 0 0.2 1                 
 -8.817269661999998 -8.58819 269 11 11.2 0 0 1                  
 -5.737056369999999 -5.21314 146 7 7.6 0 0 1                    
 -6.071806628800000 -5.77159 262 21 18 0 0 1                    
 -8.008156624200000 -7.72782 1127 41 27.6 0 0 1                 
 -6.381015432999999 -5.62784 418 5 6.6 0 7.2 1                  
 -22.980663853999999 -22.7847 252 49 51 0 0 1                   
 -30.316265261000005 -29.8596 408 188 116.2 0 0 1               
 -10.459737171999999 -9.48265 465 12 14 0 0 1                   
 -7.166640018199999 -6.71957 539 10 9.4 0 25.8 -1               
 -19.975752591000003 -19.3015 170 21 23.6 0 0 1                 
 -6.641185480199999 -6.20214 143 7 11.4 0 17 1                  
 -5.949218580200000 -5.44327 358 10 9.8 0 0 -1                  
 -7.883534188999999 -7.54218 1699 7 7 0 30.2 1                  
 -13.518478542999999 -12.223 379 14 11.2 0 0 1                  
 -6.198976659999999 -5.60699 336 6 7 0 15.6 1                   
 -6.646055582000000 -6.03624 187 11 9.2 0 0.4 1                 
 -4.503229605000000 -4.31088 148 10 7.6 0 0 1                   
 -16.573903370000000 -15.2927 562 19 19.8 0 0 1                 
 -6.418903500999999 -6.18902 344 8 8.2 0 56.8 -1                
 -6.464413979199999 -5.40826 402 10 10.6 0 0 1                  
 -5.353038112000000 -5.22294 336 6 5.8 0 22 -1                  
 -5.025009997999999 -4.76391 457 4 7.4 0 0 1                    
 -14.583551899000000 -13.7962 141 25 22.4 0 0 1                 
 -6.424568677999999 -5.99094 174 13 9.8 0 0 1                   
 -4.903363511999999 -4.45766 295 8 6.2 0 15 1                   
 -4.928345040999999 -3.78833 155 4 5.8 0 1.6 1                  
 -8.261651087999997 -8.0729 287 16 9.4 0 13.2 1                 
 -4.849912228999999 -4.56629 149 7 7.4 0 6 1                    
 -8.203921805799999 -7.73661 536 23 22.8 0 0 1                  
 -6.988895545199998 -6.33779 153 22 9 0 9.6 1                   
 -17.056730900000002 -16.5005 178 26 25.6 0 0 1                 
 -6.997871422999999 -6.80442 184 5 4.2 0 28.8 1                 
 -16.834786656999999 -16.3748 214 36 33.6 0 0 1                 
 -8.331279819800001 -7.97171 650 17 15.8 0 27 -1                
 -2.594385849999999 -2.15088 145 7 5.8 0 5.4 1                  
 -6.986057524399999 -6.67018 1167 15 12.2 0 0 1                 
 -6.569881321200000 -6.47026 400 10 13.6 0 0 1                  
 -5.838628998000000 -4.99419 179 9 11.2 0 2.6 -1                
 -10.243011917000000 -9.58111 157 12 10.8 0 23.8 1              
 -7.765261071399998 -7.52649 277 17 14.4 0 0 1                  
 -5.435331899999999 -5.09643 263 8 5 0 57.8 1                   
 -24.999969584800002 -24.5998 318 218 227.4 0 0 1               
 -6.860154039999999 -6.4531 1915 10 8.4 0 0 1                   
 -4.449339725999999 -3.82426 153 5 6.2 0 0 -1                   
 -10.580729358000001 -10.4222 1263 50 40.4 0 0 1                
 -4.146455172000000 -3.79513 642 4 4.8 0 198.4 1                
 -7.911979968399999 -6.47886 192 16 15 0 0 1                    
 -19.982820844999999 -19.4448 1260 24 20.8 0 0 1                
 -13.097921273000003 -12.2501 745 17 16.2 0 0 1                 
 -7.289698527000000 -6.25886 159 6 6 0 0.2 1                    
 -6.646679693999999 -5.75593 149 11 10 0 0.2 1                  
 -5.941462346600000 -5.57689 335 38 38.4 0 4.8 -1               
 -7.923464025999998 -6.87826 475 8 5.8 0 39.8 1                 
 -4.733732368000000 -3.93385 195 6 6.8 0 0.8 1                  
 -6.197212399000000 -5.25248 175 5 6.4 0 2.4 1                  
 -4.529473783000000 -4.26229 263 8 12.4 0 0.2 1                 
 -6.128013562000000 -5.81432 147 6 6 0 23 1                     
 -7.356320642999999 -6.78113 201 6 6.2 0 0 1                    
 -7.206276633999999 -6.34999 264 11 13.8 0 3.2 -1               
 -8.247450092199999 -7.43362 1105 10 8.8 0 13.2 1               
 -12.247631501199999 -11.8377 147 13 13.6 0 0 1                 
 -6.140143691000000 -5.87664 173 7 6.6 0 0.2 -1                 
 -8.635942102000000 -7.63828 852 9 7.8 0 105.6 1                
 -15.096902823000001 -14.2104 627 15 13.4 0 0.2 1               
 -6.644188799999998 -6.43964 206 7 7.4 0 0 1                    
 -4.213942183000000 -3.76009 263 5 7.2 0 25.2 1                 
 -15.572669960999997 -14.3706 148 31 27.6 0 0 1                 
 -17.845379771999998 -16.7755 632 21 20.4 0 0 1                 
 -7.555763096000000 -6.97346 351 5 5.4 0 5.2 1                  
 -5.340995244000000 -4.95916 225 9 6 0 38 1                     
 -8.184784389999997 -7.89435 160 16 11.4 0 0 1                  
 -9.024291658999999 -8.60823 599 8 8.8 0 0 1                    
 -9.451218671999998 -8.96431 511 21 17 0 0 1                    
 -10.808745974000002 -9.82192 171 22 20.8 0 0 1                 
 -7.094536379999998 -5.97733 142 5 4.8 0 10.2 1                 
 -3.639639680000000 -3.1675 165 4 4.8 0 0.8 -1                  
 -8.097983995999998 -7.69011 147 7 11.8 0 0 1                   
 -8.173128530000000 -7.0814 165 5 5.6 0 28 1                    
 -6.667520571999999 -5.66238 156 7 7 0 6.6 1                    
 -6.399558680999999 -5.95739 754 8 9.6 0 0 1                    
 -19.727042663600002 -19.3857 333 51 54.8 0 0 1                 
 -5.099562752400000 -4.90861 297 13 11.6 0 1 -1                 
 -9.388103767999999 -9.1449 198 18 13.6 0 0 1                   
 -7.411620508999999 -6.74981 196 5 5.4 0 0.2 1                  
 -11.852501244000001 -11.2253 180 28 23 0 0 1                   
 -7.581778210000000 -7.2446 174 6 7.4 0 0 1                     
 -6.171510127999999 -4.55759 140 4 4.2 0 23.8 1                 
 -6.822483502199999 -6.12353 286 6 7.8 0 19.6 -1                
 -5.031569952000000 -4.59034 246 4 5 0 42.8 1                   
 -5.236001111200000 -4.8768 155 19 14.8 0 25.4 -1               
 -9.032727859000000 -8.71878 2134 10 13 0 0 1                   
 -7.599313162999999 -6.8863 216 14 24.4 0 0 1                   
 -7.744258273200000 -7.09314 161 9 13.2 0 0 1                   
 -6.883137669999999 -6.61522 214 13 13.4 0 0 1                  
 -5.430404403000000 -4.835 247 7 7.8 0 0 1                      
 -6.795646985999998 -6.49686 336 20 15 0 18.8 1                 
 -3.469061010000000 -3.08925 430 4 6.6 0 48.4 -1                
 -4.907067053000000 -4.13464 160 5 5.4 0 0 1                    
 -6.379529356999999 -5.61838 176 7 6.8 0 13 1                   
 -7.153859249200000 -6.15491 521 7 7.2 0 15.8 1                 
 -5.805277016000000 -5.15536 148 10 9.8 0 0 1                   
 -24.292569129000000 -23.5581 667 23 24 0 0 1                   
 -6.277859358399998 -5.68184 602 11 7.6 0 0 1                   
 -7.000823739199999 -6.67986 530 6 6.4 0 0 1                    
 -11.438141557400000 -10.9822 375 20 16.6 0 0 1                 
 -6.318304465999999 -5.96655 916 5 7.2 0 35.6 1                 
 -16.612085704999998 -16.2059 834 27 26.4 0 0 1                 
 -8.683579163999998 -8.38034 1036 13 12 0 0 1                   
 -6.219036259999998 -5.64854 153 4 4.6 0 27.2 1                 
 -6.168455421999999 -4.24396 228 5 4.8 0 35.2 1                 
 -6.380505989000000 -5.42912 178 5 5.2 0 0.2 1                  
 -10.268026752000001 -9.39813 820 10 10.6 0 0.4 1               
 -7.700336612200000 -7.17729 154 17 14.2 0 0 1                  
 -9.405148042000000 -8.93985 229 14 12.6 0 0 1                  
 -8.921332331999999 -8.55481 154 10 10 0 0 1                    
 -6.873747438000000 -6.60367 206 11 12.2 0 0.8 -1               
 -5.423153280000001 -5.10408 144 5 6 0 13.4 1                   
 -7.578270534399999 -6.98148 336 13 13.6 0 0 1                  
 -7.776706585999999 -7.33702 1830 6 7.8 0 225.6 1               
 -4.761751236400000 -3.85983 506 8 5.4 0 62 1                   
 -7.474173888200001 -6.76802 1201 25 18.8 0 1 -1                
 -16.834786656999999 -16.3748 267 36 33.6 0 0 1                 
 -6.535619572999999 -6.3954 183 7 5.4 0 2.8 1                   
 -8.799080186999999 -8.49754 273 7 5.6 0 15.4 1                 
 -7.492729304999999 -6.94419 330 8 8.8 0 0 1                    
 -6.557414322200001 -5.95657 219 18 15.8 0 0 1                  
 -5.854509083999999 -5.48102 175 8 8.6 0 0.6 1                  
 -4.538003822000000 -4.18578 144 6 4.4 0 58.4 1                 
 -6.477170945999999 -5.26353 249 5 4.6 0 0 1                    
 -5.145318391000000 -4.90771 149 5 7.6 0 0 1                    
 -34.849770424199988 -33.8264 831 158 144.2 0 0 1               
 -3.698752096000000 -2.38364 243 4 4.2 0 68.8 1                 
 -6.555235832999998 -6.43144 196 11 9.2 0 0 1                   
 -5.355666268999999 -5.03606 416 4 4.2 0 93.8 1                 
 -5.264425881999999 -4.93291 145 8 10.6 0 0 1                   
 -5.654532088999999 -5.15651 163 7 6.6 0 18.4 1                 
 -7.736851289999999 -7.3151 191 16 11.4 0 0 1                   
 -5.618659143000000 -5.26988 154 8 15.6 0 0.4 -1                
 -15.196687751400001 -14.4728 981 29 28.2 0 0 1                 
 -5.047426560999999 -4.90551 169 5 4.4 0 20.8 1                 
 -12.234706359000000 -11.8396 273 20 19.6 0 0 1                 
 -10.975918052999997 -10.3026 710 16 13.8 0 0 1                 
 -11.692516583000000 -11.1673 291 13 11 0 0 1                   
 -6.256637657999999 -5.94072 140 5 5.8 0 0 1                    
 -6.177528797000000 -5.83531 144 9 10.8 0 0 1                   
 -7.487721598999999 -6.60941 241 16 13 0 0 1                    
 -31.449427912999997 -31.0196 283 81 83.4 0 0 1                 
 -10.389958312199999 -8.85709 299 10 7.2 0 0 1                  
 -7.751900890000002 -7.53858 1284 10 10.2 0 0.4 -1              
 -8.453529610000000 -7.47795 402 12 9.6 0 0 1                   
 -5.006582995000000 -4.52172 296 21 17 0 21.4 1                 
 -8.184784389999997 -7.85527 144 16 12 0 0 1                    
 -4.946328613999998 -4.55635 145 12 7.2 0 23.2 -1               
 -6.423869022999999 -6.16579 165 6 5 0 5.8 1                    
 -9.612634457200000 -8.85554 144 25 24.4 0 0 1                  
 -5.052932160199999 -4.8619 182 15 11.4 0 0 1                   
 -9.400711445000001 -9.2511 368 26 19.2 0 0 1                   
 -5.941833954000000 -5.73902 622 9 8.6 0 65.2 1                 
 -2.966001052000000 -2.4275 151 4 4.6 0 0.6 -1                  
 -6.180080319000000 -5.70341 236 6 8.2 0 10.2 1                 
 -6.690083386999999 -6.34561 155 17 16.6 0 0 1                  
 -6.307345383600001 -5.54244 194 9 6.6 0 16.6 -1                
 -8.193510377999999 -8.01239 390 5 6.4 0 6.4 1                  
 -5.844359105000000 -5.28406 154 5 4.2 0 14.6 1                 
 -7.613364938000000 -6.95031 444 9 9.8 0 0.8 -1                 
 -7.989644842000001 -7.73243 167 36 26.4 0 12.4 -1              
 -3.829371043000000 -3.42953 172 4 6 0 0 1                      
 -8.244098170999997 -7.91239 180 12 9.8 0 0 1                   
 -5.941462346600000 -5.57689 277 38 38.4 0 4.8 -1               
 -19.524329977199997 -19.1794 167 24 23.8 0 0 1                 
 -10.094074332200000 -9.045 270 12 9.8 0 0 1                    
 -6.604214670999999 -6.43828 189 11 18.6 0 0 1                  
 -5.075139378999999 -4.59282 176 5 4.8 0 23 1                   
 -6.284350475999999 -5.45475 347 5 5.2 0 0 1                    
 -6.137556137999999 -4.52185 160 4 5.2 0 25.8 1                 
 -7.905998046000000 -7.58052 321 13 10.8 0 0.2 1                
 -4.752185820000000 -3.83922 153 4 4.4 0 38.2 1                 
 -8.159556387999999 -7.74847 608 5 6 0 0.2 1                    
 -4.941917182999999 -3.72323 144 4 4.4 0 44.2 1                 
 -8.025375261399997 -7.02199 151 14 11 0 0 1                    
 -6.799374266999997 -6.3956 1106 17 13.8 0 41.2 1               
 -8.364643268999998 -7.11868 318 5 7.6 0 0 1                    
 -9.029055392000000 -8.63606 2157 16 16 0 0.2 -1                
 -3.079305054000000 -2.85702 241 16 8.4 0 119.4 -1              
 -6.213700632999999 -5.76429 298 6 6.2 0 24.2 1                 
 -7.299313963999999 -7.04095 218 7 5.2 0 10.2 1                 
 -5.162188898999999 -4.29806 155 4 6.8 0 11.2 1                 
 -8.173128530000000 -6.94732 157 5 5.4 0 3 -1                   
 -6.920015391200000 -6.65878 151 7 6.6 0 0.6 1                  
 -6.403753057999999 -5.22279 179 7 5.8 0 6 1                    
 -16.900648474199997 -16.5361 145 84 66.6 0 0 1                 
 -5.962666945000000 -5.48607 188 9 5.6 0 14.8 -1                
 -4.316117530000000 -3.60173 249 4 4.6 0 22 1                   
 -9.888954332200001 -9.17398 216 30 22.2 0 0 1                  
 -4.255550300000000 -3.50867 153 4 4.6 0 41 -1                  
 -4.894391050999999 -4.74979 700 4 4.4 0 115.2 -1               
 -8.283319466000000 -7.35047 449 8 7 0 37 1                     
 -9.219180281200000 -8.51945 1065 15 17.2 0 0 1                 
 -8.121513859999999 -7.46803 185 27 26.2 0 0 1                  
 -17.981470127999998 -17.4944 1131 23 30.4 0 0.2 1              
 -9.763592142200000 -9.39519 1018 27 17.2 0 0 1                 
 -4.768949979999999 -4.51511 264 7 5.4 0 7.2 1                  
 -3.856312844999999 -3.34919 187 4 6 0 0.6 1                    
 -3.703223930000000 -3.59548 191 10 7 0 0 1                     
 -3.059380301000000 -2.75775 178 4 5.8 0 30 1                   
 -23.119556572000000 -22.2812 618 47 43.6 0 0 1                 
 -7.512308469200001 -6.60803 1248 8 8.4 0 0 1                   
 -5.251677732999999 -4.98724 190 9 7.6 0 46.4 1                 
 -6.789472414999999 -6.67966 424 27 12.2 0 4.4 1                
 -22.281804465400000 -22.0521 427 26 26.4 0 0 1                 
 -14.176743339999998 -13.648 326 19 20.2 0 0 1                  
 -20.970670442999999 -20.4578 311 201 106.4 0 0 1               
 -3.934901976000000 -3.46066 146 4 5 0 0 1                      
 -7.858456687999999 -7.44139 1982 15 13.8 0 0.2 -1              
 -6.049108479999998 -5.60382 169 10 8.8 0 0 1                   
 -13.329112844999999 -12.9788 168 60 48.8 0 0 1                 
 -10.228075317999998 -9.90781 725 11 11.8 0 0 1                 
 -14.671766220999997 -14.3839 145 30 28.2 0 0 1                 
 -22.281804465400000 -22.0521 444 26 26.4 0 0 1                 
 -7.795324407999999 -7.69207 408 10 10 0 0 1                    
 -6.425419140999999 -5.90012 151 10 8.2 0 0 1                   
 -11.689962587999998 -11.509 506 20 17.6 0 0 1                  
 -21.281430346000000 -20.781 413 45 45.2 0 0 1                  
 -5.775986742000000 -5.232 290 6 6 0 0 -1                       
 -6.128077048199999 -5.65873 279 11 8.4 0 0 1                   
 -16.587766169400002 -15.9911 315 143 119.6 0 0 1               
 -6.180080319000000 -5.70341 188 6 8.2 0 3.2 1                  
 -12.068685734199999 -10.6068 149 17 17.4 0 0 1                 
 -9.919680935999999 -9.7857 291 12 8.6 0 0.4 1                  
 -13.231039276000002 -12.7771 456 45 45.4 0 0 1                 
 -13.680905479000000 -12.7977 208 23 20.2 0 0 1                 
 -8.197157786000000 -7.02467 1105 6 6.4 0 0.2 1                 
 -6.814747782200000 -6.35925 152 15 14.8 0 0 1                  
 -15.767925478199997 -15.1585 526 25 25.8 0 0 1                 
 -6.034083662000000 -5.47889 182 12 9 0 0.4 -1                  
 -8.627786663999998 -7.55458 711 12 11.2 0 0 1                  
 -10.253040196000001 -9.1725 287 22 16 0 0 1                    
 -8.686626077000000 -7.62765 1645 8 8.2 0 148.2 1               
 -8.713907416999998 -8.46644 176 8 8.2 0 0 1                    
 -7.851393331999999 -7.39349 185 21 16.8 0 0 1                  
 -5.163890999199999 -4.87937 234 8 6.8 0 18 1                   
 -9.830713580999999 -9.3424 282 8 10 0 0 1                      
 -17.482421507000002 -16.5599 229 23 23 0 0 1                   
 -6.466261342999998 -5.99924 778 7 6 0 58.4 1                   
 -8.619186863400000 -7.1292 228 8 6.6 0 27 1                    
 -10.515340475999999 -9.70661 935 8 9.6 0 0 1                   
 -6.839638900000001 -6.27695 346 4 8.8 0 13 1                   
 -13.286615868000002 -12.6969 612 22 20 0 0 1                   
 -6.569653410000001 -5.54036 158 5 6.2 0 0 1                    
 -8.074654159999998 -7.81882 1507 13 10.4 0 99 1                
 -7.589717085999999 -7.00161 610 5 4.6 0 68.2 1                 
 -7.897571481999998 -7.1726 281 7 7.6 0 0 1                     
 -5.379559213199999 -5.16683 338 14 6.4 0 43.2 1                
 -16.705728651000001 -15.7182 254 23 21.8 0 0 1                 
 -6.408748618999999 -6.20667 4430 12 13.2 0 0.4 -1              
 -6.354529488000000 -5.88404 231 5 4.8 0 28.8 1                 
 -9.156709627000000 -8.65234 430 29 23.4 0 0 1                  
 -9.050741050199999 -8.80519 613 27 22.6 0 0 1                  
 -8.193510377999999 -8.01239 426 5 6.4 0 6.4 1                  
 -6.005145192000001 -5.57856 698 10 10.8 0 179.2 1              
 -6.421232149999999 -5.37231 407 4 6.4 0 38.4 -1                
 -9.633087591999999 -8.63504 149 25 21.4 0 0 1                  
 -12.299457251000000 -11.9377 179 26 25.6 0 0 1                 
 -9.686569230000000 -9.17484 233 24 24 0 0 1                    
 -8.992224165999998 -8.45628 1152 13 13.2 0 0 1                 
 -6.507983204999999 -5.90565 150 9 8.6 0 2 -1                   
 -6.661470503199999 -5.45497 158 5 7.6 0 0 1                    
 -61.656635375399986 -61.2857 645 244 245 0 0 1                 
 -12.952998537200001 -12.2742 2092 31 26.4 0 0 1                
 -7.247586752999998 -6.67457 154 18 14.2 0 0.8 -1               
 -3.534083644000000 -3.28772 203 7 5.2 0 5.8 -1                 
 -11.185133818000001 -10.5834 702 15 12.8 0 129.2 1             
 -7.967255720999999 -7.43958 301 22 19.8 0 0 1                  
 -3.218208589199999 -2.95652 304 4 5.6 0 0 -1                   
 -8.984629364000000 -8.88704 791 26 25.4 0 3 -1                 
 -6.972599115999999 -6.37327 233 15 10.8 0 6 1                  
 -12.619220314000001 -12.0604 260 20 21.8 0 0 1                 
 -7.790607976200000 -7.05204 153 12 10.4 0 0 1                  
 -17.260980369999999 -16.3291 172 25 20.6 0 0.6 1               
 -5.601670825999999 -5.06756 170 4 5.4 0 17.4 1                 
 -6.844835912999999 -6.14521 152 4 5.8 0 0.2 1                  
 -6.103602148000000 -4.9352 312 4 6.2 0 0 1                     
 -10.922662060999997 -9.94213 457 21 19 0 0 1                   
 -4.034597998800001 -3.80801 159 14 11 0 25.8 1                 
 -5.085551387000000 -4.9781 168 14 13.4 0 0 -1                  
 -7.482805289999998 -6.89969 2514 11 8.4 0 0 1                  
 -7.357216952999999 -6.56214 171 9 9.8 0 0 1                    
 -12.057021716999998 -10.6457 603 14 9.8 0 41.6 1               
 -6.081808190000000 -5.80329 331 17 12.6 0 0 1                  
 -4.143737667999999 -3.75659 186 8 8.2 0 0 1                    
 -7.492001070200000 -7.197 636 17 13.8 0 4.8 1                  
 -5.664381793000000 -5.16803 281 4 6.4 0 5 1                    
 -5.564974972999999 -5.42308 495 5 7.4 0 0 1                    
 -8.341370430000000 -8.01293 458 5 13.6 0 0 1                   
 -5.417607261200000 -4.87153 168 8 6.8 0 13.4 1                 
 -3.998594338600000 -3.83716 181 11 11.8 0 59.6 -1              
 -6.914548463999998 -6.11312 152 10 7.4 0 0 1                   
 -12.630371679199998 -11.4517 1335 25 24.2 0 0 1                
 -8.196215409999999 -7.91664 173 21 19 0 0 1                    
 -8.368803471000000 -8.12668 970 21 16.6 0 61 1                 
 -7.166113322999999 -6.04135 268 5 4.8 0 15.6 1                 
 -8.933471393200000 -7.49509 606 17 13.2 0 0 1                  
 -10.608437841999999 -10.173 558 10 12.8 0 0 1                  
 -6.355386134000000 -5.96014 257 10 11.2 0 0 1                  
 -6.495678528999999 -6.1022 328 5 6.2 0 4 1                     
 -8.795249763999999 -7.88888 334 13 9.8 0 4 1                   
 -6.954032527200000 -6.77648 724 15 14.2 0 1.2 -1               
 -7.261271779999998 -7.12972 441 12 17.4 0 0 1                  
 -7.020802988999999 -6.3609 300 15 9.6 0 20 1                   
 -6.720283296799999 -6.17385 171 17 13.2 0 2.2 -1               
 -5.505515312999999 -4.9509 177 4 8 0 0 1                       
 -9.738417271200001 -9.53329 1260 31 28.6 0 0 1                 
 -5.075139378999999 -4.59282 171 5 4.8 0 18.8 1                 
 -15.517770952199998 -15.3277 181 25 23.8 0 0 1                 
 -22.348463996200000 -20.8349 280 25 23 0 0 1                   
 -9.110691558999999 -8.01282 160 8 7.4 0 0 1                    
 -3.804792473000000 -3.26995 156 4 4.4 0 0.2 1                  
 -5.570693415199999 -5.00052 147 10 9.4 0 0 1                   
 -13.011138492199997 -12.3813 324 91 60.8 0 0 1                 
 -10.471000809999998 -10.1184 143 9 8.2 0 0 1                   
 -11.883524816999998 -11.1246 890 12 12 0 0 1                   
 -10.857544794199999 -10.5968 726 20 16.2 0 0 1                 
 -5.547238169999999 -5.30361 166 14 16.8 0 1.6 -1               
 -5.351793732000001 -4.85514 296 7 5.6 0 0.4 -1                 
 -9.032727859000000 -8.71878 1059 10 13 0 0 1                   
 -5.056979969000000 -4.75644 175 7 5.8 0 14.4 1                 
 -39.674599475799980 -39.5118 351 162 160.4 0 0 1               
 -10.818745784999999 -10.4275 454 16 12.6 0 0 1                 
 -4.615561140000000 -4.12619 276 4 6 0 8.8 -1                   
 -5.757819028999999 -5.25539 163 6 9.4 0 0 1                    
 -4.639470253200000 -4.10559 524 4 7.6 0 28 1                   
 -4.335238713000000 -3.77573 241 6 5.2 0 57 1                   
 -11.308092355999998 -10.8378 254 16 12.6 0 0 1                 
 -6.554884071000000 -5.65864 531 8 9.4 0 45 1                   
 -5.655960200000000 -4.75667 448 5 9.4 0 0.4 -1                 
 -6.644950419200000 -6.36888 147 10 8.6 0 4.8 1                 
 -6.773772093999999 -6.10055 148 15 12.2 0 0 1                  
 -7.238986734000000 -6.39164 183 7 6.8 0 0.8 1                  
 -19.628007605999997 -19.2572 784 20 21.6 0 0 1                 
 -9.273443167199998 -8.92487 285 14 8.8 0 0 1                   
 -19.300413814000002 -19.0098 153 36 34.8 0 0 1                 
 -6.645986162000000 -6.17663 177 7 8 0 0 1                      
 -6.444618430000000 -5.70028 152 8 7.4 0 29 -1                  
 -8.021018390000000 -7.69949 206 11 11.8 0 0 1                  
 -7.652512788000000 -6.3891 307 34 25 0 0 1                     
 -9.268804639199999 -8.59633 294 22 16.2 0 12.2 1               
 -11.385505437400001 -11.2117 2596 17 16 0 0 1                  
 -7.967255720999999 -7.43958 161 22 19 0 0 1                    
 -5.115389719999999 -4.20396 162 5 5.6 0 8.4 1                  
 -7.137472908999999 -6.8835 271 9 8.8 0 0 1                     
 -3.781844910999999 -3.41945 195 4 4.8 0 9.8 -1                 
 -7.051453769999999 -6.76722 359 8 8.8 0 0 1                    
 -4.193330318999999 -4.02308 186 12 7.2 0 31.6 -1               
 -12.249806172000000 -11.9858 410 25 17.6 0 0 1                 
 -9.814187985399998 -9.30144 643 18 15.8 0 0 1                  
 -7.159850595999999 -6.20477 332 6 7 0 0 1                      
 -6.210832864000000 -5.48786 179 7 8 0 0 1                      
 -15.591920670999999 -14.1976 319 31 29.8 0 0 1                 
 -7.204803661999998 -6.90978 413 10 9 0 0 1                     
 -6.676679643000000 -6.34523 279 9 8.6 0 21.2 1                 
 -4.761103101999999 -4.50973 244 8 8.6 0 0 1                    
 -4.874731150999999 -4.72315 144 18 15.8 0 0 1                  
 -7.536542354000000 -7.16792 364 12 9.8 0 0 1                   
 -7.776706585999999 -6.92035 143 6 5.6 0 0.2 1                  
 -5.644621754000001 -5.25565 282 12 9.8 0 92.4 1                
 -15.324392754000000 -14.7655 293 26 26.2 0 0 1                 
 -7.343158705000000 -7.00085 151 14 12.6 0 0 1                  
 -6.161850188200000 -5.39839 460 11 8.4 0 0 1                   
 -5.315102778000000 -4.71674 209 13 8 0 33.6 1                  
 -7.228126135000000 -6.75007 160 8 7 0 0 1                      
 -7.295740805000000 -6.82429 251 22 20.8 0 0.4 -1               
 -8.954348891199999 -8.79034 938 21 20.8 0 0 1                  
 -8.079703314000000 -7.36448 191 13 11 0 0 1                    
 -6.154644841200000 -5.93081 209 15 12.8 0 0 1                  
 -8.004106099999998 -7.66554 190 9 7.8 0 30.6 1                 
 -3.405767280000000 -3.18809 222 4 4.4 0 19.6 -1                
 -6.822483502199999 -6.05028 152 6 7.4 0 39 -1                  
 -25.645766141199996 -25.217 378 145 132.8 0 0 1                
 -2.534380784900000 -2.47791 177 9 9.8 22 4.6 -1                
 -7.923950885000000 -7.33442 202 16 15.4 0 0 1                  
 -8.870591376199998 -8.72302 780 14 21.6 0 0 1                  
 -5.247988203000000 -4.85923 198 6 6.6 0 0.2 -1                 
 -8.364643268999998 -7.70685 264 5 5 0 11.4 1                   
 -1.932835686000000 -1.79363 151 4 5.8 0 0.2 -1                 
 -13.589197354999998 -12.9473 160 27 26.2 0 0 1                 
 -5.470378266599999 -4.8092 232 14 12 0 5.2 -1                  
 -5.720752345999999 -5.18073 180 5 7.4 0 16.8 1                 
 -8.169004543000000 -7.22129 182 10 10.8 0 0 1                  
 -9.074863185000002 -8.55965 161 12 11 0 0 1                    
 -8.943400264999999 -8.42269 528 10 6.6 0 68.2 1                
 -7.060582390000000 -6.65897 516 5 7.2 0 72.6 1                 
 -4.657086194200000 -3.88541 187 11 13 0 0.2 -1                 
 -11.069353803000000 -10.6137 162 15 17.6 0 0 1                 
 -5.403023403199999 -5.23089 315 17 13 0 0 1                    
 -30.824878423799994 -30.3791 676 270 267 0 0 1                 
 -3.928639249000000 -3.68758 167 5 4.4 0 26.6 1                 
 -7.276908516999999 -6.49502 256 7 10 0 36.2 1                  
 -9.671249359000001 -9.0267 570 10 16.2 0 0 1                   
 -17.699275507000003 -17.3936 946 15 17.6 0 0 1                 
 -5.621333375999999 -5.31344 141 10 7 0 0 1                     
 -5.701573987000001 -5.32038 156 6 7 0 21.4 1                   
 -6.450751514999999 -5.77162 212 11 9 0 0 1                     
 -7.952925974999999 -7.35482 403 6 6.4 0 67.4 1                 
 -6.501148965999998 -5.99165 703 12 6.8 0 0.4 1                 
 -10.377427328400000 -9.35121 3964 17 16.8 0 0 1                
 -9.089635212599999 -8.28369 725 12 10.4 0 52.6 1               
 -8.717270976399998 -8.12313 178 14 12.6 0 0 1                  
 -5.567716836000000 -5.25566 168 4 5.6 0 0 1                    
 -8.284355227200001 -7.61947 247 15 14.2 0 0 1                  
 -9.842478927400000 -9.31085 424 30 24.2 0 0.4 1                
 -5.429894958999999 -5.02999 297 7 9.4 0 0.2 -1                 
 -3.249655509000000 -2.89991 186 5 5.6 0 0.2 -1                 
 -8.349415694000001 -8.17528 341 13 9.6 0 11.2 1                
 -6.521735010200000 -5.94554 147 13 9 0 0.2 -1                  
 -14.190372895199999 -13.6529 424 41 40.2 0 0 1                 
 -9.527390679000000 -9.07587 178 11 10.8 0 0 1                  
 -5.075139378999999 -4.59282 141 5 4.8 0 23 1                   
 -15.407435930999997 -15.1992 372 26 22 0 0 1                   
 -3.641210576000000 -3.19486 191 7 6.8 0 0.2 -1                 
 -5.038582139999999 -3.85916 207 4 4.4 0 0.4 -1                 
 -7.174999010199999 -6.24373 232 10 9.8 0 0.4 -1                
 -3.534795930000000 -3.43903 158 11 10.8 0 1.4 -1               
 -9.721745604200002 -9.59558 439 17 15 0 0 1                    
 -8.534183269000000 -8.26648 387 9 11.6 0 0 1                   
 -5.020002186999998 -4.55034 151 11 10 0 11.8 1                 
 -6.307138107999999 -5.52944 232 18 12.2 0 38.4 1               
 -4.786139810000000 -3.88857 203 4 4.4 0 54.4 -1                
 -6.491153289999999 -5.57919 251 6 6.6 0 13 1                   
 -5.878313094999999 -5.39552 592 5 7.6 0 4.8 1                  
 -14.171918701199999 -13.2491 158 30 28.6 0 0 1                 
 -7.783046999999999 -7.45318 620 5 6.6 0 34.8 1                 
 -6.177528797000000 -5.83531 144 9 10.8 0 0 1                   
 -8.478582169599997 -8.19592 702 35 33.8 0 0 1                  
 -8.735147203200000 -8.39253 169 23 16.8 0 0 1                  
 -9.582604328199999 -8.70716 167 11 10.2 0 0 1                  
 -5.241275097999999 -4.58597 160 11 7.8 0 16.2 -1               
 -10.141432088399997 -9.81759 244 37 23.8 0 0 1                 
 -3.562498246000000 -2.97266 180 6 7.6 0 1.2 -1                 
 -8.553235440200000 -8.04495 536 14 12.2 0 0 1                  
 -4.458794786199999 -3.87604 154 6 6.2 0 8 1                    
 -6.126526699199999 -5.49977 174 11 8.6 0 0 1                   
 -15.453051918000000 -14.2466 275 14 15 0 0 1                   
 -8.437011603800000 -8.2692 612 19 19.6 0 1.6 -1                
 -6.354510166000001 -5.95601 230 11 9 0 0 1                     
 -12.537269046200000 -11.1935 142 19 15.6 0 0 1                 
 -16.935240684199993 -16.5252 167 43 32.2 0 0 1                 
 -3.987664891200000 -3.52052 209 6 5.6 0 10.8 -1                
 -6.975858851000000 -6.60886 844 9 8.4 0 0 1                    
 -12.655871170999998 -11.3862 779 24 17.6 0 0 1                 
 -6.243774502999999 -5.67519 375 6 7.6 0 0 1                    
 -7.271649470999999 -7.10164 706 11 9 0 0 1                     
 -6.757722195000000 -5.54716 153 7 5.6 0 9.6 1                  
 -5.144113073000000 -4.44501 368 4 6.2 0 0 1                    
 -5.769023994999999 -5.6313 161 16 20.4 0 0 1                   
 -6.532586247000000 -6.23563 159 18 15.2 0 0 1                  
 -5.847072759000000 -5.36153 222 7 11 0 0 1                     
 -2.804459503199999 -2.56005 212 4 6.2 0 16.2 1                 
 -6.292544998999999 -5.53503 153 15 10.8 0 0.2 1                
 -13.557582331199999 -12.732 227 18 18.6 0 0 1                  
 -3.839533689000000 -3.30414 154 5 6 0 0.4 -1                   
 -2.667331287999999 -2.22604 153 4 6 0 9.2 -1                   
 -7.740173406999997 -7.22879 810 12 9.8 0 80 1                  
 -13.760743532199999 -13.43 365 62 56.6 0 0 1                   
 -6.146014582400000 -5.9723 471 21 17.8 0 0 1                   
 -6.950240038000000 -6.67397 244 8 9.6 0 0 1                    
 -8.002229009199997 -7.75702 191 11 9 0 0 1                     
 -6.937940932000000 -6.39367 300 5 6.8 0 25.6 1                 
 -7.297349075199998 -6.9219 183 13 9.4 0 0 1                    
 -9.050741050199999 -8.80519 1047 27 23.4 0 0 1                 
 -5.540231394000000 -5.15541 362 7 6.8 0 15.8 1                 
 -15.840218804999999 -15.4445 278 24 19.2 0 0 1                 
 -7.255510269999998 -6.63526 180 10 8 0 0 1                     
 -8.162771403199999 -7.39173 661 23 14.8 0 0 1                  
 -27.832310835999998 -27.58 1460 28 26.4 0 0 1                  
 -6.682432008999999 -6.48211 1266 13 16 0 0.2 -1                
 -7.260996728999999 -7.10691 300 6 7.2 0 38.4 1                 
 -4.517881663000000 -3.88182 212 4 5.2 0 2 -1                   
 -5.564974972999999 -5.42308 455 5 7.4 0 0 1                    
 -6.585331297999999 -6.17969 547 5 8.8 0 39.8 1                 
 -28.188058404199996 -27.6042 562 76 73.2 0 0 1                 
 -9.238660392399996 -8.95686 1181 33 31.4 0 0 1                 
 -8.189284704999999 -7.43741 1539 10 12.2 0 68.6 -1             
 -10.737178957999999 -9.83698 155 20 15.8 0 0 1                 
 -7.607479961999999 -7.06596 300 12 8.4 0 10.8 1                
 -15.906939499999998 -15.1022 500 23 17.2 0 0 1                 
 -8.370306468199999 -8.16472 158 22 17.6 0 0 1                  
 -9.894705767400000 -9.08915 1052 19 16.2 0 0 1                 
 -10.155632781000001 -9.75182 1083 18 15.2 0 0 1                
 -17.838798301600001 -17.6123 401 83 83.6 0 1 -1                
 -11.905360618200000 -11.3931 192 22 21 0 0 1                   
 -17.851158203999997 -17.6835 229 40 43.4 0 0 1                 
 -6.186798652999999 -5.97468 224 11 9.6 0 0 1                   
 -8.088000999999998 -7.23884 979 4 10.8 0 0 1                   
 -6.423813843999999 -5.81017 729 6 6.2 0 67.6 1                 
 -3.406350042999999 -2.86308 145 4 4.2 0 13.2 -1                
 -10.854882422999999 -10.0308 224 6 9 0 0.2 1                   
 -10.231189766200000 -9.75863 238 17 17.6 0 0 1                 
 -24.170319187000000 -23.673 935 26 23.4 0 0 1                  
 -5.418305416200000 -4.62229 373 5 5.6 0 40.8 1                 
 -7.418194840999999 -6.94627 185 11 17.2 0 0 1                  
 -13.236268644000001 -12.7756 232 13 13.2 0 0 1                 
 -6.633992035200000 -6.17578 198 12 13 0 0 1                    
 -7.182836009199999 -6.53187 199 11 12.6 0 0 1                  
 -9.348754410000000 -8.37071 142 10 9.2 0 0.4 1                 
 -16.646127184999997 -16.523 194 22 29.6 0 0 1                  
 -8.934167357999998 -8.18218 149 22 16.2 0 0 1                  
 -5.722997815999999 -5.48162 304 12 10.6 0 0 1                  
 -19.667097310999999 -19.4382 493 22 26.6 0 0 1                 
 -10.808455906999999 -9.75931 152 14 14.6 0 0 1                 
 -6.929963443000000 -6.02108 363 5 5.4 0 23 1                   
 -8.934167357999998 -8.19618 542 22 16.8 0 27.6 1               
 -3.693157443000000 -3.40123 181 4 6.2 0 0 1                    
 -5.601670825999999 -4.7572 407 4 4.8 0 0.2 -1                  
 -6.639050876999999 -6.40454 584 7 7.6 0 4.6 1                  
 -4.421216706000000 -3.93166 151 4 5.8 0 35.4 1                 
 -4.965194235999999 -4.52775 142 11 10.4 0 0 1                  
 -8.322991056999999 -8.10327 471 27 17.6 0 0 1                  
 -5.053859267200000 -4.59834 374 8 7.2 0 79 -1                  
 -7.044548244000000 -6.40892 194 8 10.2 0 0 1                   
 -4.511541249000000 -4.0759 163 5 5.8 0 5.8 1                   
 -4.518313420000000 -4.2712 178 4 5 0 10.8 1                    
 -5.349101688000000 -5.15305 160 8 7 0 21.8 1                   
 -4.553562855000000 -4.33953 140 17 11.4 0 0.4 -1               
 -10.234561502199998 -9.28189 411 16 16.4 0 0 1                 
 -8.057006725999997 -7.56098 758 8 10.6 0 0 1                   
 -7.986139030000000 -7.54291 252 4 6.2 0 10.6 1                 
 -9.370742801600001 -8.81799 321 23 21.4 0 0 1                  
 -6.377259131000000 -5.88752 376 10 7.8 0 20.4 1                
 -5.144113073000000 -4.7011 320 4 4.8 0 9.6 1                   
 -4.307226946000000 -3.74724 145 6 5.8 0 12.8 1                 
 -4.268626342200000 -3.89527 211 9 7.6 0 0 1                    
 -6.073241882999999 -5.61387 260 7 7.8 0 17.6 1                 
 -3.826152727000000 -3.56012 276 9 8 0 0 1                      
 -6.274304298200000 -6.07873 223 10 7.8 0 16.2 1                
 -7.413414550000000 -7.18173 364 6 12.6 0 0 1                   
 -49.243351061199988 -48.7368 640 247 235.8 0 0 1               
 -7.392208378000000 -6.87502 199 8 5.8 0 18.2 1                 
 -6.825368602999999 -6.54385 584 7 6.4 0 0 1                    
 -9.599226569999999 -9.15664 252 23 23 0 0 1                    
 -14.315237497000000 -13.6522 818 21 22.6 0 0 1                 
 -8.130262401000000 -7.93043 217 8 6.6 0 0 1                    
 -7.942185067999999 -7.37269 665 8 6.6 0 210.8 1                
 -7.820069619999998 -6.7783 699 7 7.8 0 48.4 1                  
 -8.779852522999999 -8.61151 354 53 36.8 0 0 1                  
 -15.046468027200000 -13.9912 297 25 25.8 0 0 1                 
 -7.509440981000000 -7.21247 186 27 14.8 0 0 1                  
 -5.910531714999999 -5.27905 163 10 6.8 0 0 1                   
 -3.372396053000000 -3.12169 157 4 4.4 0 10.8 1                 
 -8.173128530000000 -6.94732 182 5 5.2 0 17 1                   
 -6.657048817999999 -6.13943 142 11 9.8 0 8.8 1                 
 -11.445810540200000 -10.846 981 29 23.8 0 0 1                  
 -7.163124026999999 -6.26851 174 21 13.6 0 20 1                 
 -5.414250566999999 -5.01913 143 5 5.4 0 8.6 -1                 
 -5.732328648999999 -5.23228 678 8 6.2 0 0 1                    
 -6.740715142999999 -5.40592 155 9 9.2 0 0 1                    
 -7.797450559000001 -7.27561 178 14 14.4 0 0 1                  
 -4.786139810000000 -4.28553 172 4 6.2 0 0.4 -1                 
 -13.237904954999999 -12.084 198 17 17.2 0 0 1                  
 -9.375938397199999 -9.02455 304 24 17.4 0 0 1                  
 -19.224125076199996 -18.6452 942 86 120.2 0 0 1                
 -3.493714989999999 -3.16457 149 5 5 0 18.6 -1                  
 -6.059724919999999 -5.92085 1067 7 11.6 0 0 1                  
 -10.796284160999999 -10.3558 231 14 12.6 0 0.2 1               
 -3.999228463000000 -3.6083 185 6 5 0 0 -1                      
 -8.169004543000000 -7.22129 250 10 10.8 0 0 1                  
 -18.127856580000000 -17.8205 654 21 20.4 0 0 1                 
 -8.167320944000000 -7.71073 569 13 10.8 0 67.2 1               
 -8.650428375000001 -8.07486 426 12 16 0 0 1                    
 -5.539469302999999 -5.17461 273 4 5.8 0 0 1                    
 -9.128543601199997 -8.80523 207 29 18 0 0 1                    
 -4.016740305199999 -3.92816 146 13 9.6 0 1 -1                  
 -2.580320459000000 -2.28797 148 5 4.4 0 25.8 -1                
 -5.803845160999999 -5.16199 291 5 5 0 0 1                      
 -16.883825227999999 -15.6468 212 23 20.6 0 0 1                 
 -4.736857669999998 -4.64411 200 5 4.4 0 16.8 1                 
 -13.838466592000000 -13.4232 151 32 22.4 0 0 1                 
 -9.482234030399997 -9.27988 771 11 8.8 0 0 1                   
 -6.339559522200000 -5.64635 294 10 8 0 9.6 1                   
 -7.600100611999999 -6.73624 198 10 7.4 0 0 1                   
 -6.709760888000000 -5.97082 246 6 7.2 0 43.4 -1                
 -5.178067062999999 -4.66329 210 4 5.8 0 2.2 -1                 
 -5.593731950000000 -5.12297 210 5 5 0 32.6 1                   
 -16.883825227999999 -15.6468 212 23 20.6 0 0 1                 
 -9.222240121000000 -8.92195 409 16 12.6 0 6 1                  
 -8.545122659200000 -7.52465 1064 15 12 0 107 1                 
 -8.130385968999999 -7.49948 327 9 8.4 0 5.4 1                  
 -11.209522432000002 -10.7222 739 14 16.2 0 0 1                 
 -8.668711127199998 -7.82349 444 18 15 0 0 1                    
 -13.499387176999999 -12.6816 233 24 20.8 0 0 1                 
 -6.427770549000000 -5.26383 165 5 4.6 0 29.6 1                 
 -7.039409168999999 -6.44284 401 8 6.4 0 34.6 1                 
 -8.359698611999999 -7.82764 208 16 13.2 0 0 1                  
 -7.085949445999999 -6.55245 396 8 8.8 0 45.8 1                 
 -8.511767432999999 -8.00443 242 12 13.4 0 0 1                  
 -4.392253336000000 -3.64233 321 4 4.6 0 17.2 1                 
 -8.077183326999998 -7.55043 333 14 12.4 0 0 1                  
 -5.698335782999999 -5.20954 287 4 5.8 0 41.8 1                 
 -2.299809636000000 -1.82606 161 4 4 0 53.6 1                   
 -6.466852461399999 -5.67944 490 21 11 0 44.2 1                 
 -8.241784373000000 -7.47647 231 10 13.2 0 0 1                  
 -7.846192566599998 -7.05578 147 19 18 0 0.2 1                  
 -19.162298862999997 -18.8108 184 11 15.4 0 0 1                 
 -9.513756773199999 -8.96053 158 25 22 0 0 1                    
 -8.375076547999999 -7.9081 371 15 11 0 18 1                    
 -6.060571482999999 -5.66383 408 14 11.6 0 0 1                  
 -8.918009703000001 -8.17047 203 6 6.4 0 0.2 1                  
 -26.760127561599997 -26.2394 273 165 153 0 0 1                 
 -6.950400469999999 -6.35999 160 5 5.4 0 0.2 1                  
 -3.685179954000000 -3.35562 150 4 4.6 0 8.4 1                  
 -5.314564215199999 -4.73514 615 14 7.6 0 0 1                   
 -26.503808227999997 -26.0858 1010 42 43.2 0 0 1                
 -11.366761353200001 -9.99793 185 13 11 0 0 1                   
 -5.754833340400000 -5.62787 277 16 12.6 0 1 -1                 
 -15.215607023999999 -14.9351 552 23 21.6 0 0 1                 
 -7.684810649999999 -7.26797 140 18 17.4 0 0 1                  
 -18.295495985999999 -17.1404 824 19 21 0 0 1                   
 -8.293287011200000 -7.99235 711 24 16.4 0 0 1                  
 -7.053570202000000 -6.64597 1450 5 4.6 0 38.8 1                
 -7.041994914999999 -6.47498 140 10 10 0 0 1                    
 -6.158244772000000 -5.65264 156 9 9.4 0 1.6 -1                 
 -8.309537191999999 -7.50429 347 7 11.6 0 0 1                   
 -8.714967150599998 -8.68468 902 30 31.2 0 0.8 -1               
 -4.337931233000000 -4.04245 387 9 5.8 0 1.2 1                  
 -10.434965442000001 -9.79668 282 11 13.8 0 0 1                 
 -5.331578530000000 -4.48982 155 6 5.2 0 24 1                   
 -16.610318806000002 -16.3209 148 64 71.6 0 0 1                 
 -4.054334952000000 -3.91301 209 5 5.4 0 30.8 -1                
 -7.948140819200000 -7.5632 573 8 10.4 0 0 1                    
 -8.184784389999997 -7.89435 173 16 11.2 0 0 1                  
 -6.548726333999999 -6.36632 185 6 7.8 0 20 1                   
 -2.883099319999999 -2.34146 140 4 4.4 0 33.2 1                 
 -16.883825227999999 -15.6468 212 23 20.6 0 0 1                 
 -7.229715508200000 -6.82006 250 20 19.6 0 0 1                  
 -5.000169198199999 -4.83286 213 12 6.6 0 8.2 1                 
 -7.103380800999998 -6.32122 159 6 7.4 0 50 -1                  
 -6.555235832999998 -6.43144 197 11 9.2 0 0 1                   
 -8.279723128999997 -7.2663 141 9 6.6 0 2 1                     
 -26.520910178199998 -26.1018 164 79 71.2 0 0 1                 
 -4.415385736000000 -3.04768 147 5 5.8 0 4.4 -1                 
 -9.089635212599999 -8.28369 750 12 10.8 0 0 1                  
 -6.270950734999999 -5.63113 218 7 6.6 0 0 1                    
 -16.612085704999998 -16.2059 732 27 26.4 0 0 1                 
 -4.615561139999999 -3.71875 142 4 5.8 0 17.4 -1                
 -10.956906317400001 -10.6455 756 31 24.2 0 0 1                 
 -10.281432420000000 -9.8417 3012 10 12.6 0 0 1                 
 -6.950240038000000 -6.67397 192 8 9.6 0 0 1                    
 -7.827880125999999 -7.51908 160 7 4.8 0 0.8 1                  
 -9.637699961999999 -9.50147 795 22 16.6 0 0.2 1                
 -6.512306639199999 -5.97311 325 15 12.8 0 0 1                  
 -7.589717085999999 -6.78455 238 5 10.6 0 0.2 1                 
 -5.601670825999999 -5.44572 202 4 6.4 0 6.4 1                  
 -6.597488890199999 -6.2641 165 10 7.4 0 25.4 1                 
 -5.817417302999999 -5.35927 209 5 7.8 0 21.4 1                 
 -1.174862463200000 -0.568587 156 4 4 0 21.2 1                  
 -9.725260483000000 -9.48098 361 20 18.4 0 0 1                  
 -7.322984957000000 -6.7467 310 12 14.8 0 0 1                   
 -5.886319334000000 -5.70149 530 13 14 0 0 1                    
 -5.057493991999999 -4.75449 269 13 10.2 0 0 1                  
 -31.183879350199994 -30.3733 1142 143 152.6 0 0 1              
 -6.036706763000000 -5.63839 176 6 18.4 0 0 1                   
 -8.114631733000000 -7.73055 225 11 9 0 0.2 1                   
 -7.203819722200000 -6.74604 426 10 9.6 0 0 1                   
 -4.649515129999999 -4.52012 144 4 4.2 0 15.8 1                 
 -21.005926224200003 -20.2727 162 33 30.4 0 0 1                 
 -5.624838411999999 -5.12918 197 7 8.2 0 18.8 1                 
 -4.883468328999999 -4.52727 148 11 8.6 0 7.8 -1                
 -6.208617462000000 -5.94339 173 34 21.8 0 0 1                  
 -4.462914179600000 -4.2141 188 14 7.2 0 15.4 1                 
 -8.980378209000000 -8.37822 209 6 4.8 0 4.8 1                  
 -6.614926337000000 -6.2505 209 13 10.6 0 0.2 -1                
 -8.151193732999999 -7.8788 256 15 12.8 0 0 1                   
 -5.728901675199999 -5.24799 171 6 6.6 0 6.6 1                  
 -6.338960120000000 -6.27759 1004 4 5.8 0 0.8 -1                
 -4.991056007999999 -4.42414 157 4 4.6 0 20.2 1                 
 -6.171565306999999 -5.93889 562 4 7.4 0 0 1                    
 -5.776245509000000 -5.26743 515 7 9.8 0 0 1                    
 -3.469061010000000 -3.08925 431 4 6.6 0 48.4 -1                
 -11.042476251400000 -10.824 202 15 12.8 0 0 1                  
 -14.950419737199999 -14.7334 187 100 66.6 0 0 1                
 -20.670804730000004 -19.955 230 30 31.8 0 0 1                  
 -4.498478550999999 -3.55446 156 5 5.6 0 0 1                    
 -5.025009997999999 -4.20635 390 4 5.4 0 0 -1                   
 -7.115510929999999 -6.60132 170 7 12.6 0 0 1                   
 -4.078547192000000 -3.79982 166 4 5 0 1.6 1                    
 -5.335661435999999 -4.85028 258 5 5.6 0 47.4 -1                
 -7.184184431600000 -7.03375 799 14 12.4 0 0.2 -1               
 -12.525542542999997 -12.0143 331 33 33.6 0 0 1                 
 -20.963898021999999 -20.0009 300 34 34.6 0 0 1                 
 -7.146032168000000 -6.50568 681 8 9 0 0 1                      
 -31.527981089399997 -31.2508 203 108 106.4 0 0 1               
 -7.718265706000000 -7.38332 1032 12 9.2 0 59 1                 
 -5.548924363199999 -5.04905 155 5 8 0 0.2 -1                   
 -6.093011120200000 -5.05318 144 9 10 0 2 1                     
 -5.732128002000000 -5.48392 212 13 14.4 0 1 -1                 
 -34.713962176400003 -33.7519 985 102 100.2 0 0 1               
 -6.844835912999999 -6.00783 207 4 4.6 0 10.2 1                 
 -28.474054167399999 -27.7719 278 136 135 0 0 1                 
 -6.128013562000000 -5.91472 188 6 7 0 9.2 1                    
 -9.049524086999998 -8.54671 351 34 28.2 0 0 1                  
 -4.768699303000000 -4.46688 154 8 7.2 0 0 1                    
 -7.261349699999999 -6.86152 257 7 14.2 0 0.4 -1                
 -10.377427328400000 -9.35121 1194 17 16.6 0 0 1                
 -2.952246779999999 -2.69587 160 9 6.6 0 0 1                    
 -6.163736564000000 -5.61756 166 9 8.8 0 10 1                   
 -5.732810655200000 -5.27011 328 7 7.4 0 0 1                    
 -5.305725358999999 -5.11174 155 9 8.6 0 0 1                    
 -5.710897669000000 -5.06109 491 5 8.2 0 0 1                    
 -4.966020861999999 -4.59613 154 9 8.8 0 0 1                    
 -15.607342741200000 -15.115 171 56 53 0 0 1                    
 -11.881152104999998 -10.3763 426 14 10.6 0 0 1                 
 -4.112501182000000 -3.93199 163 4 7 0 0 1                      
 -8.346385830000001 -7.03189 217 12 9.8 0 0 1                   
 -7.197451994000000 -6.67296 382 7 8.6 0 0 1                    
 -8.167834490999997 -7.65955 215 27 20.4 0 0 1                  
 -8.054047009999998 -5.93695 240 4 4.4 0 0.4 1                  
 -8.247993280999999 -8.1065 254 10 8 0 0 1                      
 -4.883617950000001 -4.70421 165 5 5.4 0 1.2 -1                 
 -5.412720813000000 -4.64926 144 8 7.2 0 21.6 -1                
 -6.757722195000000 -5.54716 143 7 5.6 0 9.6 1                  
 -47.535460026399996 -47.1693 1586 168 149.2 0 0 1              
 -5.096565386000000 -5.0005 642 5 6.4 0 21.8 1                  
 -4.760886926000000 -3.77895 317 6 6 0 0 1                      
 -7.887849230000000 -7.69115 878 8 8.2 0 19 1                   
 -39.581950446000000 -39.1761 223 76 73.4 0 0 1                 
 -3.396012585000000 -3.28048 226 4 4.4 87 32.6 -1               
 -10.753966597000000 -10.5203 456 15 11.6 0 0.4 1               
 -9.391932081000000 -9.00143 389 15 13.6 0 16.4 1               
 -12.400925051199998 -11.9695 2358 22 18.2 0 0 1                
 -6.988252822999999 -6.0018 539 13 8.8 0 0 1                    
 -7.887849230000000 -7.59681 570 8 6.6 0 86 1                   
 -14.686828866999999 -14.08 311 21 21.6 0 0 1                   
 -5.896971735000000 -5.61721 1411 5 6.4 0 77.2 1                
 -12.249806172000000 -11.9858 453 25 17.6 0 0 1                 
 -14.247593368200000 -13.4735 441 28 23.2 0 0 1                 
 -19.479050406000002 -18.642 288 20 20.4 0 0 1                  
 -4.382371480000000 -3.81859 196 4 14 0 0 1                     
 -13.465102996399999 -13.1362 1094 32 28.6 0 0 1                
 -7.936233756000000 -7.76455 669 17 17.4 0 0 1                  
 -7.172040971200000 -7.08273 159 17 13.6 0 13 1                 
 -6.152929102600000 -5.77747 145 17 20.4 0 0 1                  
 -9.909158529199997 -9.07822 410 10 8.4 0 0 1                   
 -13.275136308999999 -13.0313 1416 17 19.4 0 0 1                
 -7.755764952200000 -7.46929 161 10 11 0 0.2 1                  
 -9.185006033999999 -8.86086 311 21 19.4 0 0 1                  
 -8.326164039999998 -8.15629 421 6 8.2 0 0.2 1                  
 -9.643795773399999 -9.37488 725 19 22.4 0 0 1                  
 -17.777263619999999 -17.1503 166 25 20.2 0 0 1                 
 -21.929340958199997 -21.4743 325 79 77.8 0 0 1                 
 -6.265418790000000 -5.94108 278 9 7.2 0 0 1                    
 -23.612641450999998 -23.0949 329 47 45.2 0 0 1                 
 -7.986139029999999 -6.91874 301 4 5 0 9.8 1                    
 -8.028761427000001 -7.32883 149 21 16.4 0 0 1                  
 -5.801661599000000 -5.62713 1385 7 6 0 157.6 1                 
 -3.790689331999999 -3.37677 247 5 5.6 0 3.4 -1                 
 -5.639299591999999 -5.09348 181 6 6.2 0 0.4 -1                 
 -6.810881922999999 -6.26131 155 4 7.6 0 0 1                    
 -5.974978051999999 -5.38133 201 5 4.8 0 63.4 1                 
 -8.599485729999998 -8.07256 542 6 6.2 0 88.4 1                 
 -6.674158739999999 -6.48438 251 13 11.8 0 0 1                  
 -4.175212149000001 -3.85222 158 4 7.2 0 0 1                    
 -3.947146831999999 -3.47891 241 5 5 0 0 1                      
 -4.930610618999999 -4.6912 199 9 10.2 0 0 1                    
 -3.651225964000000 -2.87306 142 4 5.2 0 23.8 -1                
 -10.198136062400000 -9.79834 576 21 18.4 0 0 1                 
 -10.864368047999998 -9.86462 667 9 13.4 0 0 1                  
 -8.911138270999999 -7.97373 497 18 15.2 0 0 1                  
 -11.601052691200001 -11.0226 384 20 15.2 0 0 1                 
 -7.929070321999999 -7.51711 205 6 16.4 0 0 1                   
 -4.899313834000000 -4.73282 330 5 6.4 0 0 1                    
 -16.287172296000001 -16.0773 438 42 38.4 0 0 1                 
 -6.158244772000000 -5.65264 620 9 7.6 0 20.6 -1                
 -6.913336594999999 -6.12409 199 6 6 0 53.4 1                   
 -8.769968774999999 -8.28754 331 20 17.8 0 0 1                  
 -6.075056149999999 -5.97006 555 10 12.8 0 0 1                  
 -5.025065176999999 -4.41764 157 4 5.4 0 0.2 1                  
 -6.499587508999999 -5.3312 375 6 5.4 0 41.6 1                  
 -17.834453652999997 -17.013 200 16 15.6 0 0 1                  
 -6.983876449999998 -6.67972 178 18 15.8 0 0 1                  
 -35.909223322799996 -35.4947 764 193 194.4 0 0 1               
 -5.505515312999999 -4.83629 514 4 6.6 0 29.8 1                 
 -7.493561572999999 -7.0535 604 5 8 0 0 1                       
 -5.511678358199999 -4.80448 200 11 9.2 0 21 1                  
 -22.281804465400000 -22.0521 349 26 26.4 0 0 1                 
 -5.848681350200000 -5.32535 162 4 6.8 0 17.8 1                 
 -9.664535430200001 -9.20408 450 8 9.8 0 0 1                    
 -12.559106562999999 -11.7868 709 12 19.2 0 0 1                 
 -24.659463399400003 -24.1967 239 135 133.8 0 0 1               
 -4.941811196000000 -4.77134 347 10 9 0 0 -1                    
 -5.950639498999999 -5.5836 374 6 10.4 0 30.4 1                 
 -9.349373035999998 -9.1013 182 11 9.4 0 0 1                    
 -7.423941673000000 -6.91247 533 16 9.2 0 0.4 1                 
 -6.365938634999999 -5.69072 149 10 8 0 6.4 1                   
 -9.303492465000000 -8.5761 275 14 13 0 0 1                     
 -7.134386848999998 -5.83683 723 11 10 0 0 1                    
 -9.742336282999998 -8.65153 815 6 23.6 0 9.8 1                 
 -6.250396486000000 -5.76805 395 5 4.6 0 39.6 1                 
 -6.544166972000000 -6.06406 724 12 9.6 0 79.6 1                
 -17.224171288199997 -16.9629 519 28 27.6 0 0 1                 
 -6.288686920000000 -5.91679 411 20 18.4 0 0 1                  
 -11.209693175000000 -10.4179 200 26 28.8 0 0 1                 
 -7.181269748999999 -6.66697 182 10 9 0 0 1                     
 -8.334112320999999 -8.20081 375 8 8 0 0 1                      
 -7.633024940999999 -6.51685 170 6 5.6 0 12.4 1                 
 -7.368559352000001 -6.96295 1810 13 11.8 0 0 1                 
 -6.588240328199998 -6.46499 235 9 6.6 0 5.8 1                  
 -10.082810602200000 -9.94458 402 14 14.6 0 0 1                 
 -5.937443767000000 -5.51431 548 9 6.8 0 15.4 1                 
 -8.695644872399999 -8.61286 970 24 23.4 0 0 1                  
 -4.148866901999999 -3.77141 198 6 5.6 0 10.6 1                 
 -6.661470503199999 -5.45497 244 5 7.6 0 0 1                    
 -6.392120053000000 -5.9895 207 8 9.4 0 0 1                     
 -7.301517898999999 -6.97475 372 15 12.6 0 48.4 1               
 -4.412046292999999 -3.94964 345 7 11 0 0.8 -1                  
 -6.741943173199999 -6.22076 253 10 10.8 0 0 1                  
 -7.196942550000000 -6.36567 464 7 7 0 0 1                      
 -6.387672211999999 -6.08565 315 7 5.2 0 25.2 1                 
 -7.935000235999999 -7.4096 321 26 20 0 7.8 -1                  
 -6.578906107999999 -5.9821 190 9 7.4 0 4.8 1                   
 -17.777263619999999 -17.1503 290 25 20.2 0 0 1                 
 -3.979716610200001 -3.58954 321 4 4 0 49 -1                    
 -16.097400880999999 -15.845 245 35 28.8 0 0 1                  
 -6.115705895999999 -5.43207 328 9 8.8 0 0 1                    
 -11.370855908199999 -10.7615 586 44 36 0 0 1                   
 -5.349101688000000 -5.15305 189 8 7 0 21.8 1                   
 -14.985050040999999 -14.1509 156 22 21.6 0 0 1                 
 -6.134939056199999 -5.66764 233 6 5.4 0 7.4 1                  
 -5.204987309999999 -4.44259 230 5 5 0 0.2 1                    
 -11.610215217999999 -10.997 568 14 14.4 0 0 1                  
 -8.403650971399999 -7.64466 166 16 13.4 0 0 1                  
 -3.894685259000000 -3.28086 141 5 6.4 0 8.6 1                  
 -7.360258141199998 -7.24523 1357 30 15.4 0 0 1                 
 -4.596691042400000 -4.51313 250 19 10.2 0 4.4 -1               
 -6.357984172999999 -5.74576 166 7 7.4 0 0 1                    
 -3.810016658800000 -3.39727 215 8 5.8 0 0.2 1                  
 -5.128603245000001 -4.87064 179 8 6.4 0 11 1                   
 -6.172648703000000 -5.83541 174 6 5.2 0 39 1                   
 -5.463887483800000 -4.99674 169 17 12.4 0 1.2 -1               
 -9.178153063000000 -8.79649 208 18 18 0 0 1                    
 -20.006295179199999 -19.8048 162 64 67.4 0 0 1                 
 -9.190771910199999 -8.94837 238 31 21.8 0 0 1                  
 -6.733885532000000 -6.33839 333 10 9.8 0 0 1                   
 -6.657148257999999 -6.04681 159 6 6.6 0 0.2 1                  
 -15.639669083999999 -14.952 626 23 22.8 0 0 1                  
 -6.491375774200000 -5.77071 393 8 6.4 0 22.6 1                 
 -5.330997582999999 -5.08139 174 8 8.8 0 0 1                    
 -4.324551749000000 -3.91181 146 4 4.4 0 35.6 1                 
 -6.417247039999999 -6.17436 159 7 18.8 0 0 1                   
 -18.087840319000001 -17.3843 172 63 81.6 0 0 1                 
 -5.240711626000000 -4.68772 206 8 8 0 0.2 1                    
 -7.742752595999999 -7.4354 310 6 5.2 0 14.8 1                  
 -5.791348783999998 -5.30172 159 11 13.2 0 0 1                  
 -6.162366454999999 -5.55135 600 12 10.2 0 0 1                  
 -9.176418119999997 -8.63546 614 12 11 0 0.4 1                  
 -8.082968798200000 -7.67006 601 26 19.8 0 10.2 1               
 -6.408748618999999 -6.20667 4458 12 13.2 0 0.4 -1              
 -6.766353545999999 -5.33042 160 8 6.8 0 2.2 -1                 
 -5.505515312999999 -4.86564 389 4 4.2 0 66.4 1                 
 -6.222066974800001 -6.08223 225 49 49 0 2 -1                   
 -8.125602398000000 -7.17435 245 5 5.2 0 48.8 1                 
 -6.726871413000000 -6.24203 772 6 8.4 0 0 1                    
 -11.416477317999998 -10.4191 174 13 12 0 8.8 1                 
 -8.450710846600000 -8.13162 837 25 22.4 0 0 1                  
 -7.047025446999999 -6.75525 851 16 12 0 0 1                    
 -19.151616079999997 -18.679 145 23 23.8 0 0 1                  
 -4.185185205999999 -3.6763 167 5 6.8 0 3.6 1                   
 -6.256692837000000 -5.27624 162 5 6.4 0 0.2 1                  
 -4.691893892000000 -4.23703 240 6 7.4 0 21.2 1                 
 -5.673226214000000 -5.47964 145 5 5.4 0 11.6 1                 
 -9.843691225999999 -9.09157 264 13 11.2 0 0 1                  
 -7.538158022999999 -7.31711 1237 14 11.2 0 202.6 1             
 -5.972120685000000 -5.25756 158 6 11.2 0 0 1                   
 -7.955808956999999 -7.82251 172 11 10 0 0 1                    
 -9.898144347200001 -9.65188 231 22 18.6 0 0 1                  
 -5.004628150000000 -4.36522 187 4 5.8 0 13.4 1                 
 -9.968693554399998 -8.64944 233 37 25.4 0 0 1                  
 -7.355684516999998 -6.9244 387 8 10.8 0 0 1                    
 -8.357585385999998 -7.99979 236 18 18.2 0 0 1                  
 -6.449911452199999 -5.84254 202 18 15.8 0 0.2 1                
 -10.260186567000002 -9.75437 836 14 10.6 0 0 1                 
 -7.409451820999998 -6.98618 151 8 12.4 0 0 1                   
 -15.223021689999999 -14.8868 315 27 22.4 0 0 1                 
 -10.018122276000000 -9.45086 891 8 11.4 0 0 1                  
 -8.396350276000000 -8.04287 466 11 13.8 0 0 1                  
 -3.789586083000000 -3.38972 174 5 5.4 0 0 1                    
 -7.104296605000000 -6.60703 263 13 11.4 0 0 1                  
 -5.038777201999999 -4.563 624 6 6.6 0 0 1                      
 -5.844359105000000 -5.47993 200 5 6 0 13.2 1                   
 -8.292837305999997 -7.75968 1121 9 6.6 0 283.6 1               
 -5.763145671999999 -5.70696 166 20 18.4 0 1 -1                 
 -6.715797267000000 -6.36649 450 10 8.2 0 0 1                   
 -28.475121754000000 -27.8872 1526 54 53.2 0 0 1                
 -8.169004543000000 -7.48786 376 10 9.2 0 18 1                  
 -3.139473589000000 -2.73625 142 5 5 0 18 -1                    
 -6.417987395399999 -6.2158 215 26 26.4 0 0 1                   
 -45.111434533199997 -44.3559 1979 163 160.8 0 0 1              
 -5.826977061999999 -5.39737 385 12 9.2 0 75.8 1                
 -7.802487691000000 -7.5709 575 11 11 0 0 1                     
 -10.377427328400000 -9.35121 3820 17 16.8 0 0 1                
 -6.476965279999999 -6.28973 283 9 18.2 0 0 1                   
 -10.157029373999999 -9.60311 275 10 16.8 0 13.6 1              
 -6.185082269999999 -5.45311 244 4 7.4 0 0 1                    
 -5.049162878000000 -4.27798 264 5 5.2 0 23.2 -1                
 -10.377427328400000 -9.35121 1915 17 16.6 0 0 1                
 -4.920081312000001 -4.77856 595 6 7.4 0 47.2 1                 
 -7.041830035999999 -6.86684 475 13 8.6 0 0 -1                  
 -17.520721338999998 -16.8089 807 19 17.6 0 0 1                 
 -6.440475092999999 -5.62088 155 6 6.8 0 15.8 1                 
 -6.950400469999999 -6.03519 141 5 7.2 0 22.8 1                 
 -4.485117707000000 -3.76435 142 10 8.6 0 0.2 1                 
 -7.235121368000000 -5.92331 184 9 8.4 0 0 1                    
 -7.103435979999999 -6.7299 260 6 4.8 0 20.6 1                  
 -5.754706335999999 -5.65484 386 5 6 0 14 1                     
 -5.723865039000000 -5.2486 164 6 9.4 0 0 1                     
 -10.049256830999999 -9.32916 1358 14 18.2 0 0 1                
 -35.582260323799986 -35.1001 873 231 228.6 0 0 1               
 -9.185211338999999 -8.72265 336 20 20.4 0 0 1                  
 -7.618950211000000 -7.44612 393 14 9.8 0 25.2 1                
 -6.346551999000000 -6.12399 1131 5 5 0 96.4 1                  
 -7.971663116999999 -7.50067 209 9 10.6 0 24.4 1                
 -11.525931143999999 -10.9269 162 14 15.4 0 0 1                 
 -24.590215344200001 -23.7151 421 27 25.4 0 0 1                 
 -10.596320422000000 -9.84836 163 22 23.4 0 0 1                 
 -17.562534181000000 -16.2765 823 24 23 0 0 1                   
 -7.383670489199999 -6.70558 710 15 16.8 0 0 1                  
 -11.577863517000001 -11.29 154 28 25.4 0 0 1                   
 -10.027423404999999 -9.48321 263 18 15.6 0 0 1                 
 -4.893981846999999 -4.6524 164 5 5.2 0 11.8 1                  
 -22.023224016199997 -21.6228 188 34 31.8 0 0 1                 
 -13.535774460000001 -12.3808 480 20 18.6 0 0 1                 
 -4.653320710000000 -4.3626 259 7 6 0 0 1                       
 -7.714505062999998 -7.14221 166 6 5.6 0 12.2 1                 
 -9.070142714999999 -8.40768 343 13 11.8 0 0 1                  
 -5.051362908999999 -4.54873 160 7 5.6 0 16 1                   
 -7.110085253999998 -6.22004 184 9 7.6 0 2.4 1                  
 -4.508224971000001 -4.01994 275 6 6.2 0 0 -1                   
 -9.143718788999999 -8.87684 1069 14 13.6 0 0 1                 
 -8.857226280999999 -8.27094 146 13 11.2 0 0.8 1                
 -5.837854329999999 -5.47039 220 5 8.2 0 6.4 1                  
 -5.454709331999999 -4.50302 216 5 5.6 0 5 1                    
 -6.925405701199999 -6.80925 160 10 8.2 0 0 1                   
 -4.928345040999999 -4.68852 986 4 4.2 0 0 1                    
 -3.084091884000001 -2.9892 242 13 9 44 26.2 -1                 
 -8.397309226000001 -7.29398 156 6 5.2 0 17.8 1                 
 -22.715493857199998 -22.462 250 32 32.4 0 0 1                  
 -8.914962086000001 -8.76934 3426 12 9 0 0 1                    
 -6.384250221999999 -6.04291 166 8 8.4 0 17 1                   
 -8.745220170000000 -8.15933 153 10 12 0 0 1                    
 -6.916391300999999 -6.51321 209 5 6.4 0 0 1                    
 -5.567716836000000 -5.12195 182 4 9.6 0 0 1                    
 -6.626108287200000 -6.22442 214 10 9.2 0 0 1                   
 -4.286948866199999 -3.98276 1146 8 6 0 9.6 1                   
 -7.347489695199999 -6.66427 147 23 15.2 0 6.4 1                
 -8.244539787199999 -7.70039 173 24 21.4 0 0 1                  
 -6.854816704000000 -6.20455 196 12 10.6 0 0 1                  
 -12.840289867999999 -12.0874 546 13 13.6 0 0 1                 
 -7.521413468000002 -6.85588 302 22 15 0 0.2 1                  
 -4.537708366999999 -4.34547 301 8 7.8 0 6.8 1                  
 -4.618657132000001 -4.30643 156 8 4.8 0 27.2 1                 
 -10.509372447000001 -8.88922 369 8 10.4 0 19.6 1               
 -4.221065265999999 -3.54472 193 4 4.6 0 22.2 1                 
 -7.556508549999999 -6.76228 144 13 10.4 0 0 1                  
 -5.931771102000000 -5.70309 1521 7 6 0 0 1                     
 -6.185082270000000 -5.10858 164 4 5.2 0 0.2 1                  
 -10.028835458399998 -9.07869 1441 31 28.2 0 0 1                
 -3.777977496000000 -3.51659 187 9 7 0 0.2 -1                   
 -7.149252903000000 -6.63593 148 6 7.2 0 0 1                    
 -10.195128779999999 -9.66444 322 6 10 0 0.2 1                  
 -4.888031500000000 -4.4428 236 8 8.8 0 0 1                     
 -7.558079344999999 -7.01 213 17 17.4 0 0 1                     
 -8.054047009999998 -6.94333 164 4 4.6 0 9.6 1                  
 -5.532845150999999 -4.58259 181 6 5 0 30.2 1                   
 -14.719335334199998 -14.2663 280 27 36.2 0 0 1                 
 -6.636724136200000 -6.53935 571 28 23 0 0.4 -1                 
 -27.930725721000002 -27.492 1566 54 54.4 0 0 1                 
 -8.857866208999999 -8.69182 1756 16 15.4 0 0 1                 
 -30.606492787999997 -29.8489 1964 150 149.4 0 0 1              
 -17.848695634999999 -17.4778 461 20 21.6 0 0 1                 
 -4.953773419199999 -4.47538 182 11 7.6 0 0.4 1                 
 -11.545554295999999 -11.1931 164 24 21.4 0 0 1                 
 -7.903834232199999 -7.59011 599 14 12 0 0.2 1                  
 -7.730524178999999 -7.14853 791 10 7.8 0 0 1                   
 -5.395426426399999 -5.16804 189 9 7.6 0 1 -1                   
 -6.941500869999999 -6.32328 162 4 5.4 0 0 1                    
 -19.979079008999999 -19.4791 146 98 97.2 0 0 1                 
 -7.877040506000000 -7.41866 507 6 8.6 0 0 1                    
 -3.829371043000000 -3.43221 203 4 5 0 5.4 -1                   
 -5.626393212999999 -5.35986 185 9 9.4 0 0 1                    
 -4.103310178000000 -3.69346 160 5 5.8 0 1.2 1                  
 -6.325113841999999 -5.47655 188 9 8.6 0 0 1                    
 -9.751216592999999 -9.53653 318 30 44.4 0 0 1                  
 -6.179656118999999 -5.91798 229 14 10.4 0 0 1                  
 -8.706998938000000 -8.14069 209 15 13.8 0 0 1                  
 -4.256740593999999 -4.0082 354 6 6.6 0 36.6 1                  
 -5.056843429400000 -4.54533 169 6 5.6 0 0.4 -1                 
 -5.711405031999999 -5.29742 147 7 15.4 0 0 1                   
 -3.486701529000000 -3.09878 197 4 5 0 15.4 1                   
 -24.590215344200001 -23.7151 385 27 25.4 0 0 1                 
 -7.225873378000001 -6.51855 193 8 8.2 0 0.6 -1                 
 -7.750055721999997 -6.86665 184 13 16 0 0 1                    
 -9.410886048200000 -8.61916 145 13 9.4 0 0.4 -1                
 -7.141754315999999 -6.64096 293 17 15.2 0 0 1                  
 -12.174245555999999 -11.4193 393 20 19.8 0 0 1                 
 -8.088000999999998 -7.3404 171 4 5 0 21.2 1                    
 -12.210073380000001 -11.4108 331 47 29.4 0 0 1                 
 -9.514464132999999 -8.62477 1093 15 14.6 0 0 1                 
 -8.359113641199999 -7.70494 185 8 10.6 0 0 1                   
 -8.205460922000000 -7.7701 378 12 12.4 0 0 1                   
 -6.992792789999999 -6.33524 548 6 8 0 25 1                     
 -14.141713964999997 -13.8839 192 25 23.2 0 0 1                 
 -10.831262847000000 -10.3045 222 14 14 0 0 1                   
 -14.358053478000000 -13.3916 190 45 37 0 0 1                   
 -9.346385866199999 -8.49186 1838 9 8.8 0 0 1                   
 -5.679525373000000 -4.68835 173 7 6.8 0 0 1                    
 -9.296973372999998 -9.02983 387 16 18.2 0 0 1                  
 -20.564356540399999 -20.157 455 27 27.2 0 0 1                  
 -19.947214360200004 -19.7018 348 21 20.4 0 0 1                 
 -7.970133878399999 -7.54243 691 12 10 0 0 1                    
 -6.450509359999999 -6.31287 399 8 12.2 0 0 1                   
 -7.887849230000000 -7.69115 883 8 8.2 0 19 1                   
 -6.671606728999999 -6.317 254 12 9.6 0 0 1                     
 -5.967762870200001 -4.2989 314 5 5.4 0 9.6 -1                  
 -4.275452812000000 -4.07842 214 14 10 0 0.4 1                  
 -6.343810135999999 -5.74174 245 6 6.2 0 54.4 1                 
 -5.065523942000000 -4.13234 493 4 6.8 0 48.6 -1                
 -8.162771403199999 -7.39173 476 23 14.8 0 0 1                  
 -6.569881321200000 -6.47026 453 10 13.6 0 0 1                  
 -4.406138635000000 -4.20418 140 8 8 0 3.4 1                    
 -9.635872482000000 -9.25909 188 16 14.4 0 0 1                  
 -4.517881663000000 -4.18201 158 4 5.8 0 17.8 1                 
 -7.757937430999999 -7.33002 509 6 5.2 0 173.4 1                
 -8.706744814200000 -8.20903 406 13 13.2 0 0 1                  
 -6.000997306999999 -5.4219 162 7 5.6 0 28 1                    
 -7.827622574999998 -7.52297 354 18 10.4 0 0.2 1                
 -6.338186940999999 -5.8502 724 6 5.2 0 0 1                     
 -8.669262706999998 -8.39407 1142 12 10.8 0 0 1                 
 -4.047624590200000 -3.59098 194 4 5 0 9.2 1                    
 -8.306350725999998 -7.91835 323 6 6 0 31.4 1                   
 -28.188058404199996 -27.6042 554 76 73.2 0 0 1                 
 -11.193928728999996 -10.6676 1011 32 26.6 0 0 1                
 -4.478291765000000 -3.68943 151 7 5.2 0 0 1                    
 -6.466852461399999 -5.79296 608 21 11 0 47 -1                  
 -9.247676459199999 -8.63741 194 9 9 0 0 1                      
 -7.377666518999999 -6.8626 858 5 9.6 0 0 1                     
 -4.727287726000000 -4.14883 152 6 4.6 0 20.4 1                 
 -39.651634794600000 -39.0726 319 256 254.6 0 0 1               
 -10.476930374000000 -10.0528 157 23 16.6 0 0 1                 
 -9.645566072999999 -8.73157 1687 9 9.6 0 0 1                   
 -8.006676997000000 -7.2141 214 9 9.8 0 0 1                     
 -5.862642633400000 -5.39785 277 10 9 0 0 1                     
 -7.443038736999999 -6.75391 444 15 20.8 0 0 1                  
 -29.369613971000000 -28.3568 269 54 50 0 0 1                   
 -7.400105876200000 -7.02663 852 15 12.4 0 0 1                  
 -9.039411606000000 -8.61419 178 11 9.8 0 14.4 1                
 -8.143354119999998 -7.89111 273 13 7.4 0 45.4 1                
 -5.275827637999999 -4.74209 153 8 6.2 0 0 1                    
 -8.429294602999997 -8.24916 155 16 19.2 0 0.2 1                
 -8.169004543000000 -7.22129 180 10 10.8 0 0 1                  
 -22.966493129000000 -22.2404 218 50 49.4 0 0 1                 
 -7.001838442000000 -6.50681 276 20 15.8 0 1.4 -1               
 -19.947214360200004 -19.7018 374 21 20.4 0 0 1                 
 -8.946369039999999 -8.35297 176 6 5.8 0 0 1                    
 -11.505397702999998 -10.935 361 24 23.8 0 0 1                  
 -6.526741527999999 -4.95047 253 5 6.2 0 19.2 -1                
 -25.236670097400001 -24.4809 391 42 38 0 0 1                   
 -10.139791698399998 -9.49218 477 15 14.4 0 0 1                 
 -8.801159870999999 -8.48531 639 20 18.4 0 0 1                  
 -4.811413036200000 -4.55866 156 8 10 0 0 1                     
 -5.165148615000000 -4.63979 158 8 7.4 0 0 -1                   
 -5.090657383200000 -4.89004 198 13 12.6 0 0 1                  
 -7.903834232199999 -7.27124 371 14 13.4 0 0 1                  
 -4.041889799000000 -3.4277 211 7 10 0 0 -1                     
 -9.866973968999996 -9.06888 523 20 16.8 0 0.2 1                
 -14.423605228400000 -14.3079 186 64 53 0 0 1                   
 -15.144757859999999 -14.8828 198 31 28 0 0 1                   
 -14.925421677199996 -14.2727 240 60 52.2 0 0 1                 
 -6.373286492999999 -6.00316 237 9 11.6 0 0 1                   
 -5.616767687999999 -4.98327 152 8 7.2 0 0 1                    
 -10.925177145999999 -10.0759 182 9 8.4 0 0 1                   
 -5.365737941000001 -5.00639 234 9 7 0 0 1                      
 -6.185082269999999 -6.02899 1114 4 5.4 0 16 1                  
 -7.901274383000001 -7.46248 311 12 13.8 0 0 1                  
 -7.748714233199999 -7.16599 255 18 17.2 0 0 1                  
 -26.504368475199996 -25.8033 329 57 55.4 0 0 1                 
 -16.545168131999997 -15.4942 346 25 23.8 0 0 1                 
 -5.379559213199999 -5.16683 355 14 6.4 0 43.2 1                
 -6.866821716999999 -6.68588 294 7 5 0 38.6 1                   
 -4.727287726000000 -4.23029 356 6 4.8 0 8.2 1                  
 -6.340406132000000 -5.94876 397 10 15.6 0 1.2 -1               
 -12.421117634200000 -12.2239 377 17 15.6 0 0 1                 
 -9.233964120000000 -7.899 179 7 5.8 0 0.2 1                    
 -6.967199575200000 -6.70413 362 12 7.8 0 0 1                   
 -8.360118029999999 -7.93384 304 6 12 0 52.4 1                  
 -4.439724289000000 -3.79369 231 4 4.6 0 35.2 1                 
 -6.818071525200000 -5.45712 238 8 6.4 0 14.4 1                 
 -17.554936892000001 -17.297 537 24 22.8 0 0 1                  
 -10.211667565000001 -10.0248 552 15 17.6 0 0 1                 
 -8.506734653999999 -8.38881 367 15 14.8 0 0 1                  
 -13.500305437200002 -13.0277 233 21 21.2 0 0 1                 
 -22.281804465400000 -22.0521 444 26 26.4 0 0 1                 
 -19.298147531200001 -18.3571 169 54 55 0 0 1                   
 -8.442273461199997 -8.06335 450 23 23.2 0 0 1                  
 -5.190826099800001 -4.87741 193 15 12.4 0 1.8 -1               
 -16.473226954999998 -15.6812 368 26 25 0 0.6 1                 
 -5.175321629300001 -4.95709 148 7 8 29 11.4 1                  
 -7.652224933200001 -7.22305 624 22 20.2 0 0.6 -1               
 -3.173160382999999 -2.82974 269 4 4.6 0 65.2 1                 
 -7.444687744000000 -6.58766 803 14 11.2 0 52.8 1               
 -8.494845504000001 -8.09265 572 16 15.2 0 0 1                  
 -25.319315167599996 -24.6532 572 259 240.2 0 0 1               
 -4.677886027000000 -4.35781 145 12 8.8 0 7.6 1                 
 -7.377187257999999 -6.92759 347 7 7.6 0 0 1                    
 -23.806860798199992 -22.4981 953 37 35.8 0 0 1                 
 -7.280588144800000 -6.6091 147 24 21.8 0 0.6 -1                
 -28.094198928399997 -27.4375 295 117 105.2 0 0 1               
 -21.549597679999994 -20.9629 213 24 24.2 0 0 1                 
 -8.648536679199998 -8.19208 473 12 12.8 0 0 1                  
 -8.161658855999999 -7.48375 212 11 11 0 0.2 1                  
 -10.377427328400000 -9.35121 1810 17 16.6 0 0 1                
 -8.606632974000000 -8.5009 314 12 14 0 32.8 -1                 
 -6.080692129000000 -5.91049 345 20 20 0 0 1                    
 -5.727092760000001 -5.25833 183 4 7.6 0 0.6 -1                 
 -7.189656039999999 -6.77033 176 10 7.4 0 0.2 1                 
 -6.563632860199999 -6.30635 311 9 13.4 0 0 1                   
 -6.916421677400000 -6.00113 175 11 10.8 0 0 1                  
 -10.459274671999999 -9.93402 276 13 12.8 0 0 1                 
 -20.958993647999996 -20.1607 385 21 21.6 0 0 1                 
 -5.817417302999999 -5.42002 166 5 6 0 5 1                      
 -12.806335249000000 -12.005 1318 27 29.4 0 0 1                 
 -5.371594961999999 -4.77151 360 6 4.8 0 0 -1                   
 -7.544770965999999 -6.94918 218 11 9.2 0 0.2 -1                
 -6.307763148000000 -6.04927 398 11 9.2 0 0 1                   
 -13.209662393999999 -12.905 165 21 17.6 0 0 1                  
 -9.419980963999999 -8.52428 169 16 15.8 0 0 1                  
 -7.183001430399999 -6.75113 385 25 19.8 0 0 1                  
 -8.637713110999998 -8.38336 420 9 15 0 0 1                     
 -6.436388575999999 -5.70048 454 9 7.8 0 0 1                    
 -5.668695410200000 -5.23737 172 10 8.8 0 11.4 1                
 -8.734142151399997 -8.21306 167 26 17.6 0 20.2 1               
 -11.400444774399997 -11.108 495 22 26.6 0 0 1                  
 -8.633437551000000 -7.48237 406 7 5.8 0 0 1                    
 -9.473772706999997 -9.11165 414 28 24.2 0 0 1                  
 -28.631449634599999 -27.6391 563 123 123.2 0 0 1               
 -7.664902630999999 -7.24398 211 12 9.4 0 0 1                   
 -8.934007120999999 -8.29476 1386 12 16.8 0 0 1                 
 -9.530570375999998 -8.6462 350 23 17.6 0 0 1                   
 -5.777402223999999 -5.328 177 9 8.2 0 19.8 1                   
 -4.965194235999999 -4.62537 166 11 12.8 0 0 -1                 
 -16.765934336999997 -16.3932 142 20 15.6 0 0.2 1               
 -4.195281448000000 -3.72983 361 17 10.8 0 1.6 1                
 -13.956243531999997 -12.9659 239 34 33.6 0 0 1                 
 -8.041660863999997 -7.42936 213 11 9 0 0 1                     
 -14.854090518399998 -14.7154 331 76 72 0 0 1                   
 -3.856312844999999 -3.34919 210 4 6 0 0.6 1                    
 -8.734070877999999 -8.27064 350 17 15.6 0 0 1                  
 -5.298597560999999 -4.75443 141 6 8.6 0 0 1                    
 -10.951547379999999 -9.71251 1026 6 6.4 0 482.4 1              
 -12.373083845000000 -11.8428 381 22 16.4 0 0.6 1               
 -5.979651431000000 -5.04633 154 8 6.4 0 0.6 1                  
 -5.020002186999998 -4.6185 142 11 12.8 0 0 1                   
 -7.054361146999999 -5.90788 177 20 18 0 0 1                    
 -6.205519296999999 -5.44839 1177 4 8.6 0 83.8 -1               
 -6.985697364000000 -6.46677 675 15 8.4 0 102 -1                
 -6.229974287999999 -5.36616 291 10 8.6 0 43.6 1                
 -8.008156624200000 -7.65953 453 41 36.2 0 0 1                  
 -14.386290795999999 -14.0951 210 21 21.4 0 0 1                 
 -5.747851018000000 -5.09566 173 7 6 0 6.2 1                    
 -7.265415152999999 -6.8046 151 7 7.6 0 7.2 1                   
 -6.287840614999999 -5.88368 194 13 8.4 0 1 -1                  
 -3.892576120000000 -3.47683 142 11 9.6 0 0 1                   
 -8.016503874000000 -7.69227 255 7 9.2 0 0 1                    
 -7.461830020999999 -5.97866 178 7 6.6 0 15.2 1                 
 -9.505078861999998 -8.52683 279 19 17.2 0 0 1                  
 -5.861593284200000 -5.70439 184 10 8.4 0 0 1                   
 -17.065228417399997 -16.7552 1072 54 52.8 0 0 1                
 -8.798928182999999 -7.53169 262 5 7.2 0 28.2 1                 
 -7.880625616000000 -7.53085 1272 28 13.8 0 5 1                 
 -10.558772844000000 -9.92649 320 8 8.8 0 0.2 1                 
 -5.025009997999999 -4.66194 215 4 8.8 0 0 1                    
 -5.146183686000000 -4.88023 146 9 6.8 0 10.8 1                 
 -7.376716256200000 -6.90419 470 22 17.4 0 27.8 1               
 -6.695011227999999 -6.18388 170 7 7.4 0 17.4 1                 
 -6.508541757200000 -6.41657 296 8 7.2 0 0 1                    
 -19.250606421800001 -18.8182 140 117 92.2 0 0 1                
 -11.927267201999998 -11.2162 310 38 35.2 0 0 1                 
 -5.624631629000000 -5.27227 143 8 6.4 0 0 1                    
 -6.305218994200000 -5.89082 191 15 13.6 0 0 1                  
 -9.048628649999999 -8.1785 940 6 7.8 0 0 1                     
 -7.880625616000000 -7.53085 1235 28 13.8 0 5 1                 
 -10.180358136000001 -9.77467 194 17 14.6 0 0.2 1               
 -5.676530412000002 -5.26037 355 11 7.4 0 0 1                   
 -5.684255428999999 -5.50477 257 11 8.8 0 58.4 1                
 -11.637679433999997 -10.5247 1129 13 12 0 21.6 1               
 -7.766317468999999 -7.50296 275 8 8.4 0 19.8 1                 
 -8.088000999999998 -7.97159 586 4 4.8 0 171.8 1                
 -5.875400548999999 -5.73731 1167 6 8.8 0 0 1                   
 -9.686569230000000 -9.17484 480 24 24 0 0 1                    
 -8.397719428000000 -7.277 268 7 6 0 34.4 -1                    
 -5.372267689999999 -5.12814 204 11 10.2 0 0 1                  
 -7.280588144800000 -6.6091 160 24 21.8 0 0.6 -1                
 -7.110085253999998 -6.31037 731 9 9.4 0 0 1                    
 -9.110691558999999 -8.01282 150 8 7.8 0 0 1                    
 -5.241275097999999 -4.66162 160 11 6.4 0 38.4 1                
 -6.976649105999999 -6.41783 143 10 8.2 0 0 1                   
 -5.834368313999999 -4.56824 224 13 9 0 0 1                     
 -8.487261602000000 -8.32456 331 14 11 0 11.4 1                 
 -5.195160632999999 -4.61769 448 5 5.2 0 75.6 1                 
 -18.290388213199996 -17.8183 645 56 49.8 0 0 1                 
 -6.243175874000000 -6.03447 333 5 6 0 4 1                      
 -2.756933371200000 -2.5977 149 4 6.4 0 3 1                     
 -8.258171628000001 -7.7574 164 11 11.6 0 0 1                   
 -19.566478752000002 -19.0964 407 34 29.2 0 0 1                 
 -5.780818809000000 -5.50821 148 7 14.6 0 0 1                   
 -7.103435980000000 -6.93749 1799 6 10.4 0 223.2 1              
 -9.044035042400001 -8.6663 1327 15 16.2 0 184 1                
 -5.306892724000001 -5.17756 221 14 14.8 0 1.2 -1               
 -6.491153289999999 -5.57919 170 6 6.8 0 26.6 1                 
 -5.303783806999999 -5.02631 534 8 9 0 0 1                      
 -7.240559702000000 -6.51168 523 6 6.8 0 57 1                   
 -19.802421819199999 -19.2229 146 28 27.2 0 0 1                 
 -7.599995377000000 -7.21002 206 27 23.2 0 0 1                  
 -8.231681160199999 -7.78167 219 9 10.6 0 0 1                   
 -8.592000861999999 -8.19084 2614 11 12.8 0 0 1                 
 -6.569881321200000 -5.99012 140 10 7.2 0 0 1                   
 -6.881146865999999 -5.94769 140 7 6.6 0 3.4 1                  
 -9.405860187000000 -8.82958 748 27 20.4 0 0 1                  
 -17.315759681000003 -17.1431 783 25 24.2 0 0 1                 
 -7.468569851199999 -6.02708 144 12 12 0 6.8 -1                 
 -6.808140059999999 -5.90924 446 5 8.4 0 41 1                   
 -6.886061401199999 -6.33644 194 7 5.2 0 14 1                   
 -5.530083587999998 -5.06692 145 9 8 0 10.6 1                   
 -6.849224255999999 -6.59847 929 7 9 0 0 1                      
 -5.860746712999999 -5.62511 162 5 6.2 0 8 1                    
 -9.585747419999997 -8.65234 257 8 8.2 0 0.2 1                  
 -8.140727060000000 -7.70761 263 11 11 0 0 1                    
 -11.729477032999998 -10.9567 593 29 35.8 0 0 1                 
 -6.639050876999999 -6.44932 283 7 6.6 0 44 1                   
 -13.368979480999995 -12.4137 156 54 44.4 0 0 -1                
 -7.328331639999999 -7.09383 564 7 9 0 0 1                      
 -7.413414550000000 -6.65671 159 6 7.8 0 14 1                   
 -4.146455172000000 -3.48125 143 4 6.8 0 17.6 1                 
 -12.405332002400000 -12.0351 226 12 15.2 0 0 1                 
 -9.555451314199999 -8.90251 477 15 15 0 0 1                    
 -8.761433548999999 -8.1037 141 8 6.8 0 0.6 1                   
 -10.943223986199998 -10.4647 2969 30 24.6 0 0 1                
 -3.473129386999999 -2.54759 140 4 4 0 15.8 1                   
 -5.508701778999999 -4.94175 323 5 6 0 15.6 1                   
 -10.080974458999998 -8.91204 156 9 8.8 0 16.6 1                
 -23.985309753199996 -23.6618 197 115 113.8 0 0 1               
 -10.883639400000000 -10.1768 643 6 8.2 0 100 1                 
 -5.780721450000000 -5.56535 157 6 7.8 0 0 1                    
 -7.771606397999999 -7.43938 1204 8 10.8 0 0 1                  
 -14.481904224999997 -14.0035 170 19 19 0 0 1                   
 -7.521809106000000 -6.95168 1035 5 10 0 32 1                   
 -11.182309201199999 -10.2566 749 17 12.4 0 0.2 1               
 -8.947404963999997 -8.32278 209 14 13.2 0 0.2 1                
 -6.598480830999998 -6.25475 652 11 9.6 0 0 1                   
 -8.437329693800001 -8.06157 373 37 32 0 1.2 1                  
 -6.408076105999999 -6.00599 223 17 13.8 0 0 1                  
 -5.082487437999999 -4.38842 161 12 11 0 0 1                    
 -11.146562777199996 -10.5708 424 22 19 0 0 1                   
 -7.281154554000000 -6.98594 277 9 10.4 0 22 1                  
 -4.567560930000000 -3.97443 156 9 7.6 0 0.8 -1                 
 -6.219036259999998 -5.5289 1012 4 5.8 0 127.8 1                
 -10.652634285200000 -10.1665 984 26 22 0 0 1                   
 -6.207363936200000 -5.79016 190 14 12.8 0 0 1                  
 -6.922804575999999 -6.02012 144 7 6.8 0 0.2 1                  
 -11.275903007200000 -9.87483 313 9 7.6 0 0 1                   
 -9.327610564999999 -8.52622 179 8 8 0 0 -1                     
 -6.810881922999999 -6.35076 141 4 6.4 0 8.8 1                  
 -26.502465755400003 -25.9097 514 62 58.4 0 0 1                 
 -7.032617391000000 -5.83966 193 23 18.2 0 0 1                  
 -7.063694317000000 -6.11142 196 14 12 0 0 1                    
 -6.810881922999999 -6.05738 175 4 4.8 0 30.6 1                 
 -7.200045757999998 -7.0188 159 6 4.6 0 36.2 1                  
 -4.908723660200000 -4.62022 151 7 7.6 0 7.6 1                  
 -21.176324705999999 -20.1591 360 24 23.4 0 0 1                 
 -9.128543601199997 -8.80523 205 29 18 0 0 1                    
 -3.476606920000000 -3.24795 148 5 6.6 0 0.6 -1                 
 -4.793012144000000 -4.62358 151 8 7.8 0 0 1                    
 -6.526741527999999 -4.95047 168 5 6 0 5.4 -1                   
 -6.222683668000000 -5.95246 234 5 6.8 0 34.8 1                 
 -7.486102820999998 -6.79592 287 11 10.8 0 0 1                  
 -5.389620258999999 -4.98759 195 4 5.4 0 28.2 1                 
 -5.836483054199999 -5.46585 244 11 9.8 0 0.2 1                 
 -5.803845160999999 -5.10654 178 5 4.8 0 21.6 1                 
 -5.907094572999999 -4.94527 144 15 11.8 0 0 1                  
 -4.146455172000000 -3.86512 739 4 5.2 0 84.2 1                 
 -9.003778627999999 -8.20764 476 10 10.4 0 0.4 1                
 -7.630811486000001 -7.27484 185 13 11.8 0 0 1                  
 -4.041098785999999 -3.75688 216 7 5.8 0 41.6 1                 
 -7.570527223000000 -6.88341 176 12 9.4 0 0 1                   
 -10.060021299399997 -9.68763 706 15 17.8 0 0 1                 
 -7.293482868000000 -6.88685 268 10 6.6 0 10.8 1                
 -8.839528533999999 -7.76348 824 12 10 0 0 1                    
 -4.623349786000000 -4.09159 196 8 6.2 0 22.4 1                 
 -13.419886770599998 -13.0733 203 92 88.6 0 0 1                 
 -7.104350517999999 -6.88102 571 9 11.2 0 78.4 1                
 -6.103602147999999 -5.70139 155 4 4.6 0 21 1                   
 -5.097279450999999 -5.02279 474 10 7.4 0 0 1                   
 -5.654488920199999 -5.31311 302 6 13 0 0 1                     
 -7.833883253599999 -7.70024 199 31 28 0 0 1                    
 -20.857528460999998 -20.6916 322 48 45.8 0 0 1                 
 -11.581383273999998 -10.8516 163 20 19.8 0 0 1                 
 -15.136932520000002 -14.7896 148 23 22.4 0 0 1                 
 -8.606632974000000 -8.5009 307 12 14.2 0 1.6 -1                
 -18.840104918000002 -18.4862 147 19 22.2 0 0 1                 
 -8.779861560999999 -8.04365 219 13 12.6 0 0 1                  
 -11.398208273000002 -11.2241 1114 14 11 0 0 1                  
 -10.459274671999999 -9.93402 260 13 12.8 0 0 1                 
 -5.629423128000000 -5.1477 334 9 9.4 0 1.8 -1                  
 -8.511304805000000 -7.14677 160 15 13 0 0 1                    
 -16.663489958000000 -16.1028 735 24 22 0 0 1                   
 -9.236520029999999 -8.57493 604 11 11.4 0 0 1                  
 -7.129781717999998 -6.78075 624 14 11 0 0 1                    
 -11.723916577999999 -11.5362 454 20 17.6 0 0.2 1               
 -9.550492997999999 -8.78251 164 14 11.4 0 0 1                  
 -10.903386261600001 -10.351 709 25 39.2 0 0 1                  
 -17.270991286999998 -16.9497 617 23 23.8 0 0 1                 
 -8.151784992999998 -6.82271 263 9 7.4 0 39.2 1                 
 -6.776927933000000 -6.53141 348 4 5.4 0 0 1                    
 -6.903945303000000 -6.09103 144 15 14.8 0 0 1                  
 -5.362441244000000 -4.91502 382 7 6.6 0 0 1                    
 -5.829737901000000 -5.5003 503 9 15.8 0 93.6 -1                
 -9.139969695000000 -8.81754 181 18 23.8 0 0 1                  
 -10.282684671000000 -9.99886 723 20 17.8 0 0 1                 
 -27.986586528400004 -27.5771 291 158 158.2 0 0 1               
 -8.078108127199998 -7.22453 837 6 5.8 0 22.6 1                 
 -5.033854418999999 -4.21822 144 5 5.2 0 0.4 -1                 
 -14.733436684399997 -14.5513 410 44 33.4 0 0 1                 
 -7.757773922399998 -6.94492 179 13 12.2 0 0 1                  
 -20.069920958799997 -19.5739 307 97 88.4 0 0 1                 
 -10.110001249999998 -8.56687 529 5 4.8 0 1 1                   
 -4.214955854000000 -4.03185 391 6 5 0 6.4 1                    
 -6.497886934999999 -6.17953 148 14 10.4 0 0 1                  
 -5.392335500199999 -4.55261 189 7 5.8 0 16.4 1                 
 -4.552267409999999 -4.1443 544 4 5.2 0 0 1                     
 -5.385279093200000 -5.20202 454 17 9.4 0 1.2 -1                
 -8.219238564999999 -7.6361 165 25 15.4 0 0 1                   
 -7.887849230000000 -7.69115 892 8 8.2 0 19 1                   
 -7.776706585999999 -7.12456 1904 6 7.2 0 0 1                   
 -6.542551405999999 -5.64864 191 11 11 0 0 1                    
 -26.707834833000000 -25.8972 1195 25 25 0 0 1                  
 -6.505927923000000 -5.69868 489 5 7.4 0 26.2 1                 
 -5.339570416000000 -4.96774 170 6 5.4 0 8.4 1                  
 -13.944661861999997 -13.2425 702 53 53 0 0 1                   
 -5.602464661999999 -4.8835 205 13 7.2 0 6.4 1                  
 -44.188002330399989 -43.468 178 133 134.4 0 0 1                
 -7.558521756199998 -7.41294 178 26 21.6 0 0 1                  
 -4.615561139999999 -4.05427 188 4 4.6 0 23.8 1                 
 -6.983448817999999 -6.30935 277 8 8 0 0 1                      
 -22.648374943000000 -22.2059 528 29 28.8 0 0 1                 
 -11.264515576000001 -10.5 296 10 11 0 0 1                      
 -10.283939377999999 -9.76892 489 21 16.6 0 0 1                 
 -6.151128279999999 -5.55596 199 4 6.4 0 0 1                    
 -20.285732590999999 -19.6296 312 24 24.6 0 0 1                 
 -2.997262440000000 -2.61159 152 14 7 0 23 1                    
 -10.223818038999999 -9.86366 211 10 9.4 0 0.2 1                
 -9.263346639999998 -8.59946 487 12 11.8 0 0 1                  
 -6.284350475999999 -5.71989 186 5 5.8 0 30.4 1                 
 -5.919998172000001 -5.79274 462 8 6.4 0 17.2 -1                
 -10.483009020000001 -10.3231 1011 22 23.4 0 0 1                
 -6.257162727000001 -5.8987 568 7 5.6 0 70.8 1                  
 -6.620859460999998 -6.37121 265 14 12.2 0 0 1                  
 -8.993985653999999 -8.35376 292 13 16 0 0 1                    
 -5.668695410200000 -5.23737 165 10 8.8 0 0 1                   
 -9.801603623199998 -9.23504 1014 16 16.8 0 0 1                 
 -7.851547682000001 -7.48336 852 7 6.6 0 99.6 1                 
 -5.786507724000001 -5.54388 373 9 8 0 0 1                      
 -7.004884723200000 -6.63516 192 9 11.8 0 0 1                   
 -5.394364453000000 -5.04255 276 11 6.6 0 15.4 1                
 -10.986056892199999 -10.3355 240 17 12.4 0 0.8 1               
 -7.066197605999999 -6.63138 719 8 7.2 0 122 1                  
 -12.606901719999998 -11.7213 339 19 18.2 0 0 1                 
 -7.293482868000000 -6.8852 159 10 7.8 0 10.8 1                 
 -12.473481291999999 -12.2496 1705 21 18.4 0 0 1                
 -12.029393351000000 -11.1854 556 15 13 0 0.4 1                 
 -7.711530487999999 -7.25725 234 8 9.6 0 5.6 1                  
 -5.668695410200000 -5.23737 150 10 8.8 0 0 1                   
 -9.538274460999999 -9.30274 496 12 12.2 0 0 1                  
 -4.455170696000000 -4.22835 237 4 6.2 0 40.6 1                 
 -7.990510165199998 -7.3444 435 13 8.2 0 87.2 1                 
 -7.200067312999999 -6.91285 165 5 5.2 0 8.8 1                  
 -10.764292213200001 -10.3233 1226 15 16 0 0 1                  
 -10.506007187000000 -9.96399 939 19 19 0 0 1                   
 -8.960169399200000 -8.42643 244 19 11.6 0 29.8 1               
 -8.020093019999999 -6.75618 487 4 5.8 0 12.4 1                 
 -5.720752345999999 -5.16517 498 5 5.8 0 51.6 1                 
 -14.506529421000000 -13.5986 366 15 14.6 0 0 1                 
 -7.757773922399998 -6.94492 300 13 12.2 0 0 1                  
 -8.691984575999996 -8.18983 246 35 28 0 0 1                    
 -7.922666486999999 -7.62697 254 11 11.8 0 23.2 1               
 -5.362657322999999 -4.50913 638 5 8.4 0 56 -1                  
 -6.107538495999999 -5.22792 383 6 4.6 0 1 1                    
 -5.896971735000000 -5.38413 274 5 6 0 0 1                      
 -5.961117031200001 -5.66456 246 25 21.4 0 0.6 -1               
 -9.805907875000001 -8.87795 271 13 12.4 0 0 1                  
 -5.089413219000000 -4.47514 193 5 5.6 0 1.4 1                  
 -9.194748796999999 -8.7875 274 9 9 0 0 1                       
 -5.128234909000001 -4.16388 476 4 6.8 0 0 1                    
 -7.799852039199998 -7.33998 384 10 9.6 0 0 1                   
 -6.766353545999999 -5.57449 189 8 7 0 55 1                     
 -17.211326528999997 -17.0078 311 16 12.8 0 0.2 1               
 -11.041838003000001 -10.7279 176 18 44.8 0 0 1                 
 -7.948529003999999 -7.6286 460 10 19.8 0 0 1                   
 -18.909356047399996 -18.7451 461 46 40.6 0 0 1                 
 -7.687264270199998 -6.4354 189 8 7.4 0 0 1                     
 -5.321712279000000 -4.90732 473 4 9 0 65.2 1                   
 -6.257162727000001 -5.8987 235 7 5.4 0 0.4 -1                  
 -17.479012395000002 -16.6885 186 15 14.4 0 0 1                 
 -7.963280986999998 -7.78591 266 15 15.6 0 0 1                  
 -6.873592889999999 -6.51234 288 4 9 0 0 -1                     
 -11.504646773000001 -10.0397 1091 16 18 0 0 1                  
 -12.244780689999999 -11.9976 988 21 16.4 0 0 1                 
 -7.686382042999999 -6.96778 262 5 11.2 0 0 1                   
 -5.228174888999999 -5.06244 215 6 9.6 0 0 1                    
 -7.785559178000000 -7.20672 201 26 19.6 0 1 -1                 
 -52.176841093200004 -51.5129 311 202 201.4 0 0 1               
 -15.128505914200003 -14.7837 160 29 27.8 0 0 1                 
 -8.553235440200000 -8.04495 316 14 12.2 0 0 1                  
 -4.915940682000000 -4.72505 344 4 9.2 0 0.4 -1                 
 -9.584096173199999 -8.90922 202 16 14.2 0 0 1                  
 -9.390216750000000 -9.17883 426 18 14 0 0 1                    
 -7.372397686200000 -6.77161 920 6 9.2 0 59.8 1                 
 -7.207029594200000 -6.98013 333 24 12.6 0 0.4 1                
 -4.501686572000000 -4.30015 588 5 5.4 0 50.2 1                 
 -6.985416301000000 -6.36973 265 8 9.6 0 0 -1                   
 -4.164654072199999 -4.04718 196 10 10.4 0 0 1                  
 -7.928209459000000 -7.67588 1077 18 20 0 0 1                   
 -7.250515287400000 -6.69269 161 13 11.4 0 0 1                  
 -11.469259096999998 -11.0084 407 15 14.4 0 0 1                 
 -7.942213670399998 -7.38427 659 7 10.2 0 8.2 1                 
 -17.109548179599997 -16.486 772 58 57 0 0 1                    
 -7.766317468999999 -7.48987 295 8 5.6 0 11.6 1                 
 -6.916421677400000 -6.00113 143 11 10.8 0 0 1                  
 -4.894391050999999 -4.23112 226 4 6 0 0 1                      
 -7.200465978199999 -6.59098 345 12 16.6 0 0.4 -1               
 -5.314564215199999 -4.54162 611 14 22.4 0 67.8 -1              
 -6.582680323999999 -6.19468 393 6 5.8 0 55.2 1                 
 -13.498924260199999 -13.4037 261 17 22.6 0 0 1                 
 -8.396350276000000 -8.04287 821 11 12.8 0 0 1                  
 -11.315678379999998 -10.0901 1397 8 12.6 0 0 1                 
 -5.079378260999999 -4.87034 457 12 10.8 0 0 1                  
 -8.349324266999998 -8.21336 2138 15 18 0 0 1                   
 -28.188058404199996 -27.6042 566 76 73.2 0 0 1                 
 -8.280374224999999 -7.33221 396 6 9 0 0 -1                     
 -4.606962378000000 -4.34167 211 6 6.2 0 3.6 -1                 
 -5.280676255800000 -5.11191 257 10 9.8 0 0.2 -1                
 -11.464655747000000 -9.95541 314 20 17 0 0 1                   
 -5.235677690000001 -5.00058 193 12 11.6 0 1.4 1                
 -8.024934002199998 -7.45174 293 9 7.4 0 47 1                   
 -42.370966314799993 -42.0835 474 180 180 0 0 1                 
 -5.567716836000000 -4.72013 228 4 5.2 0 13.2 1                 
 -8.759792908200000 -8.18073 186 14 15.2 0 0 1                  
 -7.543365961000000 -6.9881 453 10 9.4 0 0 1                    
 -4.227924951600000 -3.81615 329 8 6 0 13.4 -1                  
 -19.802421819199999 -19.2229 262 28 27.2 0 0 1                 
 -5.487839960000001 -5.27764 339 13 12.4 0 1.2 -1               
 -5.713534542000000 -5.15831 153 7 8.6 0 0 1                    
 -6.378590605199999 -5.97474 448 7 5.8 0 64.8 1                 
 -10.723543225199998 -10.352 511 17 26.8 0 0 1                  
 -6.993855142599998 -6.45085 274 14 11.2 0 0.6 -1               
 -7.492920643199999 -6.35997 464 11 10.2 0 8.8 1                
 -10.757260512000000 -9.74564 615 15 11.4 0 5.6 1               
 -5.087044365000000 -4.79717 178 6 12.4 0 0 1                   
 -13.438457087000000 -13.0048 142 22 22.6 0 0 1                 
 -17.384998604000000 -17.1623 271 31 28.8 0 0 1                 
 -8.265120945000000 -7.41521 295 6 8 0 0 1                      
 -24.200074845400000 -23.7493 438 34 32.4 0 0 1                 
 -6.689835314199999 -6.27802 171 12 13 0 0 1                    
 -5.594765402000000 -5.43907 198 8 7.6 0 0 1                    
 -4.639470253200000 -3.92298 152 4 5 0 8.4 1                    
 -6.086036036000000 -5.903 439 15 9.4 0 55.2 1                  
 -16.184973501999998 -15.448 290 19 16.8 0 0.2 1                
 -13.371670847199999 -13.0452 446 31 34.2 0 0 1                 
 -7.977887648199999 -7.32889 555 10 6.4 0 36 1                  
 -8.086853201599999 -7.39676 423 32 29.4 0 0 1                  
 -8.498921426199999 -8.03236 224 30 26.2 0 0 1                  
 -5.821050704999999 -5.68445 163 14 13.6 0 0 1                  
 -13.167573816999999 -12.2084 1166 20 19.4 0 0 1                
 -13.669547440999997 -12.7513 246 25 23.6 0 0 1                 
 -8.399063612000001 -8.04627 779 9 14.6 0 0.6 1                 
 -9.137632217199998 -8.67863 206 16 13.2 0 0 1                  
 -11.007082583999999 -10.1564 703 14 13 0 0.2 1                 
 -14.202258031000000 -13.3845 339 25 19 0 0 1                   
 -5.227653295000000 -5.02897 518 10 7.4 0 0.4 -1                
 -6.508406658999998 -5.89037 316 7 6.6 0 25.4 1                 
 -9.408664181999999 -8.13738 290 11 17.8 0 0 1                  
 -6.493209677600001 -6.44388 154 17 14.6 0 0.4 -1               
 -7.941872225000000 -7.7977 702 8 7 0 0 1                       
 -7.986139029999999 -6.83901 392 4 4.6 0 68.2 1                 
 -5.144113073000000 -4.78089 307 4 9.6 0 0 1                    
 -7.618254747199999 -7.13359 173 16 32.2 0 0 1                  
 -4.568657562999999 -4.41138 214 5 5.6 0 2.8 1                  
 -11.933139678200000 -11.4174 281 25 25.6 0 0 1                 
 -4.336153328200000 -4.20018 622 6 6.2 0 57.2 1                 
 -14.013758302999999 -13.3205 794 26 24.8 0 0 1                 
 -6.735771013000000 -6.05323 166 7 7.2 0 0.2 1                  
 -12.674066338999999 -12.3033 212 17 25.2 0 0.2 1               
 -14.141713964999997 -13.8839 561 25 23.2 0 0 1                 
 -13.921738330000000 -13.0641 236 48 45.8 0 0 1                 
 -4.421262164199999 -3.99331 142 12 9.2 0 9.6 1                 
 -4.047720769000001 -3.60123 173 6 5.2 0 6.2 -1                 
 -9.205207142999997 -8.26113 525 7 6 0 21.4 1                   
 -3.633691408000000 -3.19711 226 12 9.2 0 9.6 -1                
 -20.564356540399999 -20.157 455 27 27.2 0 0 1                  
 -11.635630917199999 -11.3902 338 22 21 0 0 1                   
 -10.233346307999998 -9.64029 223 16 15.6 0 0 1                 
 -7.172171604999998 -6.67797 267 13 8 0 27.6 1                  
 -6.338117779999999 -5.90418 336 5 5.4 0 0 1                    
 -19.587600511000002 -19.1559 274 29 30 0 0 1                   
 -22.809829445999998 -22.1674 979 25 24.4 0 0 1                 
 -16.237641209000000 -15.9244 2332 25 23.8 0 0 1                
 -7.386793906999999 -6.89919 191 15 12.4 0 0 1                  
 -9.577513887000000 -9.33785 255 15 15.8 0 0 1                  
 -24.574652376000000 -23.3951 1286 85 85.2 0 0 1                
 -6.843596770000000 -6.47823 148 15 14.2 0 0 1                  
 -6.946695173999999 -6.67999 205 29 18 0 0.6 -1                 
 -5.236001111200000 -4.82558 147 19 13.2 0 13 -1                
 -21.328825591599998 -20.5335 145 29 30.4 0 0 1                 
 -21.286885753200000 -20.7675 277 39 39.6 0 0 1                 
 -6.982899917199999 -6.6233 483 8 8.8 0 0 1                     
 -19.235378030999996 -18.0172 276 50 39 0 0 1                   
 -9.133724390999998 -8.24203 679 13 14.8 0 0 1                  
 -5.621007687000001 -5.11013 331 8 12.2 0 0.2 -1                
 -6.379529356999999 -5.61838 169 7 6.8 0 13 1                   
 -7.347489695199999 -7.00306 174 23 24.6 0 0 1                  
 -6.607387601200000 -6.3052 249 25 16.6 0 4.2 1                 
 -7.365977409399997 -6.91165 375 24 17 0 0 1                    
 -5.355666268999999 -4.75613 269 4 5.2 0 0 1                    
 -5.973565506000000 -5.50362 493 7 5.6 0 73.8 1                 
 -22.281804465400000 -22.0521 444 26 26.4 0 0 1                 
 -5.145295404200000 -4.82438 143 13 11.4 0 0 1                  
 -5.360812376999999 -5.06389 143 15 9.6 0 0.2 -1                
 -14.723454119199999 -13.9483 151 32 31 0 0 1                   
 -7.836851229999999 -7.04848 263 17 14.8 0 0 1                  
 -6.828262573599999 -6.54534 392 20 14 0 0.6 -1                 
 -9.282224639999999 -8.35996 638 14 13.2 0 0 1                  
 -8.225983513999999 -7.64637 673 13 8.6 0 14.2 1                
 -4.262200056999999 -3.8847 207 9 7.2 0 0.2 1                   
 -15.773323146199997 -15.5291 921 34 30.6 0 0 1                 
 -5.505515312999999 -5.33994 642 4 9.2 0 0 1                    
 -3.780538738000000 -3.44169 164 5 5 0 0.2 -1                   
 -16.164523254599999 -15.8467 237 42 39.2 0 0 1                 
 -9.637732450000000 -8.20379 549 7 6.6 0 101.6 1                
 -35.782340035599994 -35.3633 748 265 265.6 0 0 1               
 -9.405473577999999 -9.09902 342 15 14.4 0 0 1                  
 -7.748085558000001 -6.91012 420 10 9.4 0 4.4 1                 
 -5.004628150000000 -4.15958 189 4 4.8 0 8.2 1                  
 -8.080164625999998 -7.81272 1577 13 9.6 0 0 1                  
 -6.844835912999999 -6.66677 297 4 4.6 0 21.4 1                 
 -9.971346967000001 -9.5872 521 12 11.8 0 0 1                   
 -8.995812699000000 -8.75442 147 19 14 0 2.8 -1                 
 -14.815095957999999 -14.4971 216 14 16.6 0 0.4 1               
 -7.712096664999998 -6.78155 429 14 13 0 0 1                    
 -3.919219132999999 -3.63615 147 9 7.4 0 15.4 1                 
 -6.610475811200000 -6.31418 215 9 12.8 0 0.4 1                 
 -10.755602147999999 -9.9186 243 13 11.6 0 16.6 1               
 -6.845428615000000 -6.19794 230 6 6.4 0 0 1                    
 -9.207576014999999 -9.00243 223 18 14 0 0 1                    
 -7.783046999999999 -7.45318 521 5 6.6 0 34.8 1                 
 -20.760003513200004 -20.5146 349 22 22.4 0 0 1                 
 -8.231111776000001 -7.24052 613 6 5.8 0 76.4 1                 
 -15.606319793999999 -14.9699 584 21 18.6 0 0.2 1               
 -7.608431666999997 -7.0816 140 20 17.6 0 0 1                   
 -5.481738843000000 -4.52171 141 6 6.6 0 7.2 1                  
 -13.499387176999999 -12.6816 237 24 20.8 0 0 1                 
 -6.844835912999999 -6.27025 147 4 6.4 0 21 1                   
 -6.096420772999999 -5.58925 332 6 5.8 0 4.4 1                  
 -4.839590830000001 -4.20987 263 5 6.8 0 0.2 1                  
 -5.206112698000000 -5.13043 145 20 19.4 0 0.6 -1               
 -32.375996721999996 -32.204 375 87 87 0 0 1                    
 -17.120380097999998 -16.4899 527 22 19.2 0 0 1                 
 -8.574350674200000 -8.11919 144 9 8 0 0 1                      
 -8.015591039400000 -7.78974 438 22 19.8 0 1.4 -1               
 -11.366513057200001 -10.535 1892 30 30.2 0 0 1                 
 -5.567716836000000 -5.04397 259 4 5.6 0 46.6 1                 
 -6.600018253999999 -6.31957 486 8 8.8 0 0 1                    
 -6.929963442999999 -6.49604 574 5 5.8 0 0 1                    
 -8.580508411199999 -7.94567 145 11 15 0 0 1                    
 -8.699647498999999 -8.23171 459 17 15.4 0 0 1                  
 -7.771468444399999 -7.59198 307 25 22.6 0 0 1                  
 -4.946577186000000 -4.67196 170 7 7 0 0 1                      
 -7.077459479000000 -6.70216 194 6 7.2 0 12.8 1                 
 -40.768662036400002 -39.7344 140 110 107.4 0 3 -1              
 -5.761612491200000 -5.20748 1341 17 12.2 0 249.6 1             
 -6.189742272999999 -5.92697 162 7 9.8 0 0 1                    
 -10.473178340199999 -9.81126 690 12 11.6 0 0 1                 
 -16.598039627400002 -15.9912 664 29 27.4 0 0 1                 
 -6.571422183199999 -5.79841 163 21 14 0 5.6 1                  
 -9.075605396200000 -8.53863 349 11 10.2 0 0 1                  
 -16.658775170799995 -16.2633 338 133 109.8 0 0 1               
 -3.294238260000000 -2.92988 145 4 5 0 0.2 1                    
 -7.638678173199999 -7.15106 166 18 12.8 0 6.4 1                
 -5.817417302999999 -5.35927 186 5 8.6 0 9.6 1                  
 -7.250217778999999 -7.08389 1261 11 12.6 0 0 1                 
 -4.794955689000000 -4.56399 150 5 6.8 0 0.2 -1                 
 -6.185082270000000 -5.43451 233 4 4.2 0 22.6 1                 
 -7.100022657000000 -6.35926 349 10 9 0 0 1                     
 -10.351532738200001 -9.37377 685 25 17.6 0 0 1                 
 -6.736246832999999 -5.77774 148 6 7 0 0.2 -1                   
 -7.385098993999998 -6.97255 361 12 14.8 0 43.8 1               
 -10.986056892199999 -10.3355 333 17 12.2 0 0 1                 
 -6.461724538999999 -4.98669 585 5 5 0 5.6 1                    
 -7.908252632999999 -6.81961 502 7 7.8 0 0 1                    
 -4.228396236000000 -3.90471 215 4 6 0 13.6 1                   
 -7.612825930200000 -7.26839 145 12 16.4 0 0 1                  
 -13.869337857999998 -13.2901 141 82 58.2 0 0 1                 
 -5.780721450000000 -5.73714 1769 6 5.2 0 182.6 -1              
 -6.464119364000000 -5.9144 163 6 6 0 5.2 1                     
 -5.753146803199999 -5.15066 218 11 5.8 0 0 1                   
 -8.021054233999999 -7.60041 167 24 17.4 0 0 1                  
 -14.297509446999999 -13.9347 197 20 20.4 0 0 1                 
 -18.564863893999998 -18.2119 346 20 22.2 0 0 1                 
 -16.538583844000001 -16.3725 804 27 20.6 0 0 1                 
 -7.589717085999999 -6.99919 153 5 10.2 0 0 1                   
 -5.600989077199998 -4.88185 469 14 6.8 0 84.6 -1               
 -6.859322592999999 -6.60134 186 7 7 0 0.4 -1                   
 -6.971108674999999 -6.6983 144 13 10 0 15.4 1                  
 -11.971129920199999 -11.3477 144 33 31.8 0 0 1                 
 -7.995835110000000 -6.76155 153 14 10.8 0 0 1                  
 -8.637713110999998 -8.1827 307 9 7.2 0 0 -1                    
 -9.061600340000000 -8.33843 296 10 9 0 0 1                     
 -12.596417689199999 -11.4178 1332 25 24.2 0 0 1                
 -5.871587975000001 -5.53454 764 5 4.8 98 203 1                 
 -11.728435583400000 -11.4079 158 23 27.4 0 0 1                 
 -4.352275152199999 -3.8814 142 6 6.8 0 0.2 -1                  
 -6.355905863999999 -5.55613 294 6 6.8 0 0 1                    
 -8.476242547000000 -7.48112 153 9 8.8 0 0 1                    
 -8.790932271999999 -8.31444 152 20 20 0 0 1                    
 -9.406793056999998 -8.24815 167 15 14 0 0 1                    
 -4.331717972000000 -4.09406 151 6 14 0 5.2 1                   
 -20.260390901800001 -19.5257 313 142 73.4 0 0 1                
 -5.810072500199999 -5.35315 212 8 7 0 0 1                      
 -13.050076918000000 -11.9202 708 27 21 0 0 1                   
 -17.262878580999999 -16.5622 147 18 17.8 0 0 1                 
 -8.985917682999998 -8.34926 457 6 6 0 27.8 1                   
 -21.450626788000001 -21.232 145 54 51 0 0 1                    
 -5.673215928000000 -5.17106 157 9 9 0 0 1                      
 -12.993697838999999 -12.3851 217 48 43 0 0 1                   
 -6.639469614199998 -6.34892 222 18 15.6 0 0 1                  
 -8.606463173799998 -7.99331 295 36 41 0 0 1                    
 -11.365331410200000 -10.5433 679 11 10.6 0 0 1                 
 -9.165713737999999 -8.69841 177 12 11.2 0 0.4 1                
 -12.474729723999999 -12.1158 1606 21 15 0 0 1                  
 -10.285948665999999 -9.512 199 8 8.6 0 13.4 1                  
 -9.236520029999999 -8.57493 494 11 11.4 0 0 1                  
 -5.099477931999999 -4.34005 208 4 5.8 0 5.2 1                  
 -3.072952443000000 -2.68767 650 4 4.6 0 0.2 1                  
 -2.588959393000000 -2.15824 163 5 4.4 0 14 1                   
 -4.711053009199999 -4.29277 226 6 5.6 0 18.6 1                 
 -9.758659692999998 -8.86821 157 8 8.8 0 0 1                    
 -7.038686709200000 -6.50233 284 7 5.6 0 0.2 1                  
 -26.520910178199998 -26.1018 210 79 71.2 0 0 1                 
 -4.626367662000000 -4.28469 146 10 6.2 0 6.2 1                 
 -12.612149129999999 -12.432 1489 22 21.2 0 0 1                 
 -31.183879350199994 -30.3733 583 143 152.6 0 0 1               
 -7.316749592999999 -6.77442 482 6 10 0 0 1                     
 -6.069648158000001 -5.88931 1271 4 5.2 0 133.2 1               
 -7.150235159000000 -6.7256 807 5 7.2 0 0 1                     
 -9.853955341999999 -9.20957 856 12 10.4 0 0 1                  
 -9.878826434000000 -9.36585 221 12 11.4 0 0 1                  
 -6.168455421999999 -5.66507 434 5 8.4 0 58.6 1                 
 -10.843380429999998 -9.69831 862 20 19 0 0 1                   
 -7.426357944199999 -6.7527 278 8 5.2 0 54 1                    
 -5.774758462999999 -5.67241 144 9 7 0 4.2 -1                   
 -8.805471755999999 -8.34916 265 27 22 0 0 1                    
 -10.290260917199999 -9.47518 166 20 17.4 0 0 1                 
 -4.674925537000000 -4.49425 363 6 6.6 0 0 -1                   
 -24.292569129000000 -23.5581 651 23 24 0 0 1                   
 -10.808402685999999 -10.4898 520 20 16.8 0 0 1                 
 -7.001838442000000 -6.50681 183 20 17.2 0 2.2 -1               
 -6.818071525200000 -6.23579 742 8 9 0 0 1                      
 -8.242467605999998 -8.11807 473 21 17.8 0 0 1                  
 -9.406988643200000 -8.93734 160 27 27 0 0 1                    
 -3.252258758000000 -2.83708 151 6 4.8 0 0 1                    
 -7.589418620999999 -6.90251 437 11 11 0 0.2 1                  
 -5.047426561000000 -4.25648 166 5 5.8 0 18.2 1                 
 -7.690292248000000 -7.32446 667 14 13.4 0 0.6 -1               
 -3.576928712999999 -3.36373 220 4 7.2 0 8.6 1                  
 -7.854602388000000 -7.48591 654 6 7.8 0 47 1                   
 -4.030319412000000 -3.58469 259 8 5.8 0 17.2 -1                
 -13.186910278999999 -12.7892 164 12 18.2 0 0 1                 
 -7.555763096000000 -6.97346 169 5 5.4 0 5.2 1                  
 -4.639470253200000 -3.87678 203 4 4.4 0 8.6 1                  
 -5.838224697000000 -5.47537 246 9 7.8 0 18.6 1                 
 -5.249600896000000 -4.59313 239 6 5.6 0 0.2 1                  
 -6.094010228999999 -5.46689 538 10 12 0 0.4 1                  
 -11.718522291999998 -10.9905 754 11 13.2 0 0 1                 
 -4.736135210200000 -3.63249 186 4 4.4 0 21.8 1                 
 -6.451373768999998 -6.23607 614 15 13.6 0 1.2 -1               
 -7.562062255000000 -7.15931 566 7 8.4 0 0 1                    
 -11.469592011999998 -10.7668 1275 27 18.2 0 0 1                
 -4.480025274000000 -4.32004 283 5 5.8 0 12.8 -1                
 -12.070932536999999 -10.9189 1407 15 12.6 0 53 1               
 -7.023671177000000 -6.6988 144 27 27.8 0 1.2 -1                
 -7.599126129999999 -6.80301 151 6 7.2 0 13.8 1                 
 -19.356401097400003 -18.9261 325 116 123.2 0 0 1               
 -6.918340866999999 -6.56103 524 13 11.4 0 0.4 1                
 -9.963170878999998 -9.37216 154 13 13.8 0 0 1                  
 -11.238030994999997 -10.885 705 20 17.2 0 0 1                  
 -8.526719289200001 -8.25461 260 12 23 0 38.2 1                 
 -7.814631085999999 -7.26344 283 12 12.4 0 0 1                  
 -8.506734653999999 -8.38881 142 15 14.6 0 0 1                  
 -10.647077606000002 -9.99459 260 27 20 0 0 1                   
 -8.088000999999998 -7.3404 171 4 5 0 21.2 1                    
 -6.396817620000001 -6.27581 628 14 11.8 0 1.4 -1               
 -7.290442140199998 -7.11816 373 11 10.6 0 0 1                  
 -5.505515312999999 -5.33994 679 4 9.2 0 0 1                    
 -8.630173363200001 -8.40825 277 38 25.8 0 0 1                  
 -12.473481291999999 -12.2496 198 21 18.4 0 0 1                 
 -45.671201197399995 -45.1202 481 135 133 0 0 1                 
 -8.346385830000001 -7.03189 282 12 9.8 0 0 1                   
 -9.961287710199999 -9.429 407 29 24.8 0 0 1                    
 -22.937505217000002 -22.4035 566 22 21.2 0 0 1                 
 -10.826230365799999 -10.1244 594 49 49.2 0 0 1                 
 -8.113168830999999 -7.90124 918 7 7.8 0 0 1                    
 -7.298403627999999 -6.59242 238 25 18.4 0 0 1                  
 -9.172844657999999 -8.79024 178 13 10.2 0 0 1                  
 -8.946369039999999 -7.83907 202 6 7.6 0 3.2 1                  
 -24.639025191399995 -24.111 1215 114 115.6 0 0 1               
 -8.238684324999999 -7.15601 465 8 6.8 0 0 1                    
 -7.159850595999999 -6.6155 1019 6 10.4 0 160 1                 
 -5.089413219000000 -4.47514 191 5 5.6 0 1.4 1                  
 -3.724750380800000 -3.35053 164 8 5.8 0 0.4 -1                 
 -6.497710321000000 -5.62022 286 6 5.6 0 8.6 1                  
 -6.786546912999999 -6.1444 295 8 7.4 0 0 1                     
 -7.556508549999999 -6.76228 310 13 10.4 0 0 1                  
 -6.214851234000000 -5.8194 141 24 13.4 0 4.6 -1                
 -21.122369421999995 -20.6807 694 29 27.2 0 0 1                 
 -19.253146446999999 -18.4462 531 19 20 0 0 1                   
 -13.596424124200000 -12.8261 496 32 26.2 0 0 1                 
 -7.699672255999999 -7.27166 199 8 5.2 0 11 1                   
 -6.463949708000000 -6.19479 193 19 10.8 0 2.8 1                
 -8.079703314000000 -7.36448 197 13 11 0 0 1                    
 -12.919977288199998 -12.7797 672 21 18 0 0 1                   
 -22.761427456999993 -22.3795 151 53 54.8 0 0 1                 
 -6.092577419200000 -5.80443 145 14 10.8 0 11.8 1               
 -12.434627009399998 -12.2182 410 44 37 0 0 1                   
 -4.655432727000000 -4.33142 288 5 4.6 0 49.4 1                 
 -6.519277656199999 -6.29041 531 12 11.4 0 58.8 1               
 -12.778429701199997 -12.5287 448 16 13.8 0 0 1                 
 -12.249806172000000 -11.9858 360 25 17.6 0 0 1                 
 -5.099477931999999 -4.82554 242 4 5.8 0 12.4 1                 
 -6.714693437999999 -6.3892 157 21 8.4 0 11.6 1                 
 -14.585219517999997 -14.0999 350 21 24 0 0 1                   
 -4.998483802999999 -4.36694 182 6 7.8 0 0 1                    
 -5.733292677000001 -4.89172 184 7 9 0 0 1                      
 -5.093740533999999 -4.90155 147 11 8.4 0 13 1                  
 -4.246780152199999 -3.76844 168 11 9.6 0 9 1                   
 -10.110001249999998 -8.56687 529 5 4.8 0 1 1                   
 -7.813770837999999 -7.6207 192 44 23.2 0 0 1                   
 -3.531184717000000 -3.28433 185 6 5.6 0 16.4 1                 
 -12.272568471200001 -10.8505 394 15 12.8 0 19.6 1              
 -8.502387844999999 -8.07759 243 9 12 0 14.6 -1                 
 -7.948165135000001 -7.1762 505 9 9.8 0 0 1                     
 -16.285281436599995 -15.8376 614 66 59.4 0 0 1                 
 -11.133124846399998 -10.9362 177 25 23 0 0 1                   
 -8.605797594000000 -7.44983 148 10 8 0 23 1                    
 -5.086981628200000 -4.44891 214 14 8.2 0 2.2 1                 
 -5.563241371999998 -5.13341 500 6 8.8 0 66.6 -1                
 -7.016938680199999 -6.5166 407 12 8.8 0 64.4 1                 
 -9.154389926000000 -8.50019 361 13 12.6 0 0.6 -1               
 -9.408664181999999 -8.13738 187 11 17.8 0 0 1                  
 -8.238474552000000 -7.67558 415 16 14.2 0 0 1                  
 -4.608894071200000 -4.01769 217 8 5.6 0 7.4 1                  
 -3.015568320000000 -2.80899 179 9 8.4 0 3.6 1                  
 -9.041616462000000 -8.61198 151 6 7.2 0 0.2 1                  
 -6.192187130200000 -5.70791 235 8 12.6 0 0 1                   
 -4.112501182000000 -3.66201 442 4 4.6 0 48.6 1                 
 -5.953652523000001 -5.27437 632 8 6.8 0 31.4 1                 
 -8.875787347999999 -7.53487 296 10 10.6 0 0 1                  
 -10.559869772199999 -9.66622 196 18 13.6 0 0 1                 
 -12.064378995999999 -11.009 146 26 24 0 0 1                    
 -7.851393331999999 -7.39349 235 21 16.8 0 0 1                  
 -6.137556137999999 -5.56208 260 4 5.2 0 25.2 1                 
 -9.400711445000001 -9.2511 258 26 19.2 0 0 1                   
 -5.125295981999999 -4.99272 162 9 7.6 0 0 1                    
 -5.187156724199999 -4.54564 169 11 8.4 0 0 1                   
 -8.054047010000000 -6.63471 443 4 4.8 0 57.6 1                 
 -6.309856146000000 -5.79568 379 6 9 0 6 1                      
 -7.805789332999999 -7.51081 555 12 9.8 0 0 1                   
 -7.326390529999999 -7.22044 516 11 18.4 0 0 1                  
 -10.536260105000000 -10.1471 574 22 21.6 0 0 1                 
 -7.150235159000000 -6.77765 609 5 7.8 0 50 1                   
 -8.930673166000000 -8.64407 362 11 13.8 0 53 1                 
 -7.659733358000000 -7.18017 525 10 8 0 0.4 1                   
 -4.374100776000000 -4.1241 182 5 5 0 30 -1                     
 -20.215390810000006 -19.9401 286 23 23 0 0 1                   
 -5.601670825999999 -5.10303 487 4 7.6 0 0.2 -1                 
 -11.903559355999997 -11.3386 402 28 23 0 0 1                   
 -8.866836162999999 -7.78545 1178 5 4.6 0 96.4 1                
 -6.878636857000000 -6.61323 386 10 15.2 0 0 1                  
 -7.435272573000000 -7.30738 225 9 7.8 0 0 1                    
 -14.371393300000001 -14.2965 791 17 18 0 1 -1                  
 -8.905785118000001 -8.63664 1298 23 20.8 0 1.8 -1              
 -11.601676927200000 -11.3563 388 22 21.8 0 0 1                 
 -7.835132026000000 -7.30558 257 19 15 0 0 1                    
 -9.364873514199999 -9.26982 747 17 18 0 0 1                    
 -7.197800097399999 -6.48767 484 15 10.6 0 0 1                  
 -9.884511808999999 -9.11459 560 21 13.4 0 0 1                  
 -9.813976545999996 -9.09217 340 44 31.4 0 0 1                  
 -10.485297706999997 -10.23 154 28 26.4 0 0 1                   
 -14.502154196200001 -14.195 198 25 23.8 0 0 1                  
 -9.771065394200003 -9.17009 1141 15 12.4 0 0 1                 
 -12.904087413599997 -12.4969 431 75 61 0 0.4 1                 
 -9.938969000000000 -9.15129 780 14 13 0 0 1                    
 -7.313382629199999 -7.03382 315 7 8.8 0 0 1                    
 -4.302600566999999 -3.73566 295 4 4.2 0 50.6 1                 
 -6.557044844000000 -6.13299 326 14 12.4 0 0.6 -1               
 -4.355467485399999 -3.96237 173 8 6.8 0 14.2 1                 
 -12.940473284000001 -12.4044 469 19 17.2 0 0 1                 
 -7.409993596000001 -6.90171 245 14 8.8 0 12 1                  
 -5.355666268999999 -5.03606 315 4 4.2 0 56.2 1                 
 -8.829631413000000 -8.02419 205 8 8 0 0 1                      
 -6.623194268000000 -6.07864 1267 6 6.2 0 38.2 -1               
 -5.241983348000000 -4.74104 292 5 6.8 0 33.2 -1                
 -19.482915474999995 -18.715 302 83 66.8 0 0 1                  
 -12.676667767400000 -12.2302 145 43 39.6 0 0 1                 
 -8.505509231000000 -7.74706 318 12 11 0 0 1                    
 -12.777850159000002 -12.3693 998 19 17 0 0 1                   
 -5.601670825999999 -4.84864 183 4 5.4 0 15 1                   
 -6.749751257000000 -5.90648 339 10 8.6 0 1.6 1                 
 -9.638716636000002 -9.53915 1145 12 13.4 0 1.4 -1              
 -8.760063620000000 -7.89153 197 10 9 0 0 1                     
 -12.650294547200001 -11.9291 1309 25 30.2 0 0 1                
 -8.515049158199998 -7.8474 367 12 10.6 0 0 1                   
 -6.408439801999999 -6.04057 198 14 14.6 0 0 1                  
 -6.185082269999999 -5.45311 201 4 6.8 0 0 1                    
 -3.952977801999999 -3.13413 185 4 5.4 0 21.8 1                 
 -4.750311436000000 -4.0272 203 8 7 0 0 1                       
 -5.926692469000000 -5.37653 192 8 7.6 0 0 1                    
 -19.752538101400006 -19.5851 375 26 25.6 0 0 1                 
 -8.607176039999999 -8.33 259 17 15.8 0 0 1                     
 -9.527336497999999 -9.21696 345 13 12.2 0 0 1                  
 -7.447195972000001 -7.23521 343 20 10.4 0 33 1                 
 -5.322347521399999 -4.62469 157 15 10 0 0.2 1                  
 -9.842721509000000 -9.21206 158 10 8.8 0 0 1                   
 -7.085875018000000 -6.91089 493 16 16.2 0 1 -1                 
 -3.798205944000000 -3.51092 156 7 6.4 0 6.8 -1                 
 -7.221621359999999 -7.09057 778 8 15.4 0 99 1                  
 -12.979871147999999 -12.5061 497 12 13.6 0 0 1                 
 -5.775218459199999 -5.31752 346 12 9.6 0 0 1                   
 -6.823888018999999 -6.19297 168 19 15 0 0 1                    
 -35.970643626199987 -35.4812 1308 288 279.8 0 0 1              
 -6.713363423200000 -6.38805 307 9 14.4 0 0 1                   
 -16.203358430000002 -15.4753 302 21 39 0 0 1                   
 -9.527689871000000 -8.68375 173 9 12.8 0 0 1                   
 -6.308689028999999 -4.92649 250 4 5.6 0 0.4 1                  
 -4.047624590199999 -3.51557 290 4 4.4 0 35.6 1                 
 -5.774292900000000 -4.64536 204 8 7.4 0 17.8 1                 
 -56.789089665399999 -56.5998 375 131 132.8 0 0 1               
 -6.171510127999999 -4.89664 203 4 5.2 0 21 1                   
 -8.057671100200000 -7.25258 154 6 8.2 0 0 1                    
 -7.321551460199999 -7.11988 766 10 9.8 0 0 1                   
 -10.377427328400000 -9.35121 3939 17 16.8 0 0 1                
 -3.053139128999999 -2.44554 212 4 5.4 0 6.8 1                  
 -11.745047897999999 -11.5571 213 19 19 0 0 1                   
 -7.844509313000000 -7.37981 222 9 9.4 0 0 1                    
 -25.031204514999999 -24.7618 738 25 24.2 0 0 1                 
 -7.443038736999999 -6.75391 768 15 19 0 51.4 1                 
 -6.370417740000000 -6.08486 357 5 6.4 0 57.8 1                 
 -17.253303966000001 -16.4956 235 27 23.4 0 0 1                 
 -9.200595477200000 -9.0673 352 13 12.4 0 0 1                   
 -37.905654664999993 -36.7558 355 89 88 0 0 1                   
 -11.833126600000000 -11.084 1528 15 14.2 0 0 1                 
 -8.565048430999999 -7.96511 274 21 27 0 0 1                    
 -7.686416987199999 -7.19534 482 10 10 0 0 -1                   
 -20.746877355999999 -20.1592 291 44 43.4 0 0 1                 
 -7.981570684999999 -6.83323 300 16 10.8 0 0 1                  
 -6.074176297199999 -5.55226 160 9 6.8 0 27.4 1                 
 -6.744509371199999 -6.56352 143 12 8.8 0 0 1                   
 -4.949894671999999 -4.26958 210 4 5.6 0 0 1                    
 -4.867864855999999 -4.51339 349 6 9.6 0 0 1                    
 -6.335526354999999 -5.85027 216 9 11.2 0 0 1                   
 -11.745047897999999 -11.5571 210 19 19 0 0 1                   
 -10.806945323199999 -10.1518 1273 12 12.6 0 0 1                
 -12.251257789999997 -12.0531 216 18 16.6 0 0 1                 
 -16.494308008600001 -16.3181 226 73 59.8 0 0 1                 
 -5.128906682999999 -4.76653 220 5 5 0 0.2 -1                   
 -5.206905449999999 -4.99725 210 9 6 0 63.6 1                   
 -2.333763626000000 -2.24764 252 4 5.6 0 22.6 -1                
 -6.213047873999999 -5.82989 547 7 8.6 0 0 1                    
 -20.818004932199994 -20.1784 412 54 52.8 0 0 1                 
 -9.393962943000000 -9.12874 1302 12 10.8 0 0 1                 
 -7.129202996999998 -6.91782 391 18 14.4 0 0 1                  
 -4.405000059999999 -3.87513 149 6 6.2 0 0 1                    
 -14.583551899000000 -13.7962 142 25 22.4 0 0 1                 
 -6.244353218999999 -5.87276 192 8 6 0 4.2 1                    
 -7.573985854399999 -6.83531 142 15 12.4 0 0 1                  
 -6.042181759999999 -5.75049 636 8 11 0 0 1                     
 -8.061288142999999 -7.66895 307 8 8.2 0 12.2 1                 
 -5.693342639999999 -5.06067 140 11 9.6 0 14 -1                 
 -9.938969000000000 -9.15129 778 14 13 0 0 1                    
 -8.140727060000000 -7.67231 161 11 11.4 0 0 1                  
 -17.588476075000003 -16.6303 303 17 14.4 0 0.4 1               
 -19.169197132000004 -18.4464 707 21 20.4 0 0 1                 
 -6.221752140200000 -5.54156 305 10 8 0 0 1                     
 -7.905251332000001 -7.40029 143 11 8.6 0 0.4 1                 
 -7.433664295999999 -7.26084 214 12 10.2 0 0 1                  
 -7.023380872000001 -6.86121 215 11 10.4 0 1.4 -1               
 -3.497492299000000 -3.25557 170 6 4.6 0 37.2 1                 
 -8.169004543000000 -7.60894 376 10 9.4 0 18 1                  
 -11.038831097000003 -10.7958 258 14 17 0 0 1                   
 -7.195390533000000 -6.59288 543 9 11.8 0 0 1                   
 -12.523610520999998 -11.9957 842 24 22.8 0 0 1                 
 -6.907546880000000 -6.47863 291 4 9.4 0 0 1                    
 -11.238030994999997 -10.885 736 20 17.2 0 0 1                  
 -3.022371605000000 -2.7279 163 5 4.6 0 0 1                     
 -45.210859731200003 -44.4553 1997 163 160.8 0 0 1              
 -12.468619863999999 -11.2624 162 12 12.8 0 0 1                 
 -4.748200572999999 -4.06426 173 5 6.8 0 0 1                    
 -8.862246029199998 -8.39494 198 16 15.8 0 0 1                  
 -7.433664295999999 -7.26084 166 12 10.2 0 0 1                  
 -11.147974003000002 -10.0232 1659 10 14 0 0 1                  
 -8.796186319999999 -8.07718 535 6 7.2 0 0 1                    
 -5.324500066999999 -4.56032 195 10 6.8 0 0 1                   
 -13.244184241999999 -12.8879 629 27 28 0 0 1                   
 -4.119179978199999 -4.00957 207 5 6.2 0 7.6 1                  
 -4.726615856000000 -4.37012 149 7 7 0 0 1                      
 -6.840749395999999 -6.69673 158 7 8.6 0 0 1                    
 -8.054047009999998 -7.69511 168 4 11.4 0 0.2 1                 
 -5.399149329000000 -4.73157 158 11 9.4 0 0 1                   
 -8.169004543000000 -7.22129 182 10 10.8 0 0 1                  
 -7.200288249000000 -6.94194 705 14 11.8 0 0 1                  
 -6.716927380200000 -6.54186 177 23 21.8 0 0 1                  
 -4.401813593999999 -4.11458 291 5 5.6 0 23.4 -1                
 -7.035715256000000 -6.47659 571 9 6 0 75 1                     
 -31.183879350199994 -30.3733 1119 143 152.6 0 0 1              
 -6.385641307999999 -5.69473 163 11 11.4 0 0 1                  
 -6.222683668000000 -5.95246 322 5 7.2 0 33.2 1                 
 -4.860437061000000 -4.71014 174 4 12.6 0 0.2 -1                
 -8.352942801199999 -7.94698 400 9 10.6 0 0 1                   
 -6.168455421999999 -4.70213 239 5 5 0 52 1                     
 -5.631479273999999 -5.50099 152 10 7 0 7.2 1                   
 -9.140565886000001 -8.87266 456 7 10.8 0 0 1                   
 -5.540384691200000 -5.32679 170 10 9.4 0 0 1                   
 -5.677036240000000 -5.29094 157 6 5.4 0 2.2 1                  
 -5.073501431000000 -4.71878 199 4 5.4 0 0 1                    
 -18.028376865199998 -17.4951 200 28 28.6 0 0 1                 
 -7.956118308200000 -7.58521 153 8 16.8 0 0 1                   
 -7.432190631999998 -7.27706 225 11 7 0 51 1                    
 -3.987664891200000 -3.66829 205 6 5.6 0 18.8 -1                
 -12.473481291999999 -12.2496 469 21 18.4 0 0 1                 
 -4.838589882200000 -3.67344 149 6 5.6 0 0.2 -1                 
 -53.629145253400004 -52.9986 222 184 174.6 0 0 1               
 -6.057772686000000 -5.89531 212 8 6.8 0 18.8 1                 
 -5.099477931999999 -4.82554 251 4 5.8 0 12.4 1                 
 -12.545496340000000 -12.208 310 29 22.4 0 0 1                  
 -11.193645898000000 -10.5904 969 17 15.6 0 0 1                 
 -8.531881357999996 -8.07027 302 7 7 0 9.2 1                    
 -6.222683668000000 -5.95246 285 5 6.8 0 34.8 1                 
 -7.861635968600001 -7.68636 187 13 10.4 0 19 1                 
 -1.839220175000000 -1.50695 182 11 7.4 0 32.6 -1               
 -7.240528632999999 -6.70579 270 11 7.6 0 13.6 1                
 -7.289731329999999 -6.68393 164 13 10.4 0 0 1                  
 -35.126296430399989 -34.6631 2012 131 128.6 0 0 1              
 -6.477639134999999 -6.0802 157 8 8.8 0 10.4 -1                 
 -53.619742920399993 -53.3338 204 101 95.4 0 0 1                
 -3.956722034999999 -3.57188 208 7 6.6 0 20.6 -1                
 -8.963910694999999 -8.54035 181 15 12.8 0 0 1                  
 -6.763167079999999 -5.5048 190 7 6 0 19.4 1                    
 -9.037522552000000 -8.14805 413 12 10 0 0 1                    
 -6.129971511400000 -6.05571 442 10 8.2 0 17 1                  
 -5.308906404000000 -4.95325 176 13 8.4 0 0 1                   
 -5.713479362999999 -5.59249 223 7 7 0 17.8 1                   
 -5.074619278000000 -4.74904 146 14 10.6 0 0.2 1                
 -4.819246516999999 -4.58688 255 6 8.8 0 0 1                    
 -6.509265635199998 -6.05586 414 17 12.6 0 0 1                  
 -5.629423128000000 -5.03629 441 9 8.6 0 0.6 -1                 
 -26.741699523000001 -26.3948 162 48 47.4 0 0 1                 
 -7.860968513999999 -7.746 988 19 15.8 0 0 1                    
 -9.553842343199999 -9.08246 742 25 23.8 0 0 1                  
 -16.990654524999997 -16.7545 748 18 24.4 0 0 1                 
 -11.041960619999999 -10.5649 395 17 14.8 0 0 1                 
 -13.663208282599999 -13.1451 290 24 44.4 0 0 1                 
 -6.091673335999999 -5.93081 189 11 8.4 0 10.2 1                
 -18.282632198199998 -18.0343 178 56 48.2 0 0 1                 
 -12.300542287399997 -11.1495 1225 42 57.6 0 0 1                
 -12.468619863999999 -11.2624 853 12 12.8 0 0 1                 
 -15.680921532399999 -15.3163 240 49 51 0 0 1                   
 -6.613074375999999 -6.11521 160 7 8.4 0 0 1                    
 -4.814254872199999 -4.38501 645 10 6.4 0 55.4 1                
 -6.192279326200000 -5.57227 174 10 9.4 0 0 1                   
 -12.805378937000000 -11.8274 232 25 25 0 0 1                   
 -10.065427165600001 -9.71391 1668 23 20.6 0 2 -1               
 -9.611717335999998 -8.84552 271 6 7 0 0 1                      
 -5.191617650000000 -4.76968 184 5 4.2 0 11 1                   
 -11.713189268999999 -10.8592 176 35 33.6 0 0 1                 
 -5.475089656000000 -5.28083 141 4 4.2 18 17.6 1                
 -16.990536808000002 -16.3063 213 19 18.2 0 0 1                 
 -17.515032786200003 -16.9331 178 22 21.8 0 0 1                 
 -6.542895363999999 -5.92844 149 7 6.4 0 0 1                    
 -8.798928182999999 -8.34181 438 5 7.2 0 30 1                   
 -14.182007175399999 -14.0744 1087 50 50.8 0 0 1                
 -6.866821716999999 -6.68588 282 7 5 0 38.6 1                   
 -8.895263320999998 -7.95883 236 12 10.8 0 0 1                  
 -10.386088418200000 -9.77576 229 19 17.8 0 0 1                 
 -13.273925037999996 -12.7281 167 43 44 0 0 1                   
 -5.601670825999999 -4.41974 320 4 6.8 0 0.4 1                  
 -5.560218709999999 -5.35294 203 6 6 0 0 1                      
 -6.882437310999999 -5.7242 586 5 7 0 78.8 -1                   
 -9.263346639999998 -8.59946 326 12 11.8 0 0 1                  
 -9.709868363999998 -8.9931 199 21 15.8 0 0 1                   
 -4.254557275999999 -3.69523 146 9 8.4 0 9.8 1                  
 -6.106898982000001 -5.72347 778 8 7.2 0 0.4 -1                 
 -7.610205697999999 -6.94642 158 9 8.8 0 0 1                    
 -6.973566462999999 -6.48603 146 14 13.4 0 0 1                  
 -5.049162878000000 -4.46986 802 5 4.6 0 64.8 1                 
 -5.803900339999999 -5.20125 169 5 9.6 0 0 1                    
 -6.149390076000000 -5.51975 232 18 18.6 0 1.6 -1               
 -5.223718810999999 -5.00792 173 8 6 0 0 1                      
 -6.779438277000000 -6.35918 144 20 16.6 0 0.2 -1               
 -4.431721748000000 -4.26991 238 6 6.6 0 1.2 -1                 
 -4.504993438000000 -3.98977 260 4 4.2 0 27.4 1                 
 -8.018599960000000 -7.96982 262 7 7.6 0 0.8 -1                 
 -3.115340652000000 -2.74362 141 4 9.6 0 8.2 1                  
 -7.257123129000000 -6.68257 255 9 7.8 0 11.6 1                 
 -8.337736304199998 -8.13634 404 24 16 0 0 1                    
 -6.896009453000000 -5.98985 286 5 7.2 0 86.6 1                 
 -7.583616302000001 -7.10978 192 10 9 0 0 1                     
 -7.174376403199999 -6.5051 1463 11 10.8 0 0 1                  
 -8.063473735999999 -7.54901 851 8 9.6 0 0 1                    
 -8.487497799000000 -7.56706 184 19 8 0 10.6 1                  
 -4.842945101999999 -4.61625 242 8 11.4 0 0.2 -1                
 -6.984506670999998 -6.40066 197 10 7.4 0 0 1                   
 -4.137277359200000 -3.68472 412 4 5.8 0 62.6 -1                
 -30.859496142200001 -30.5737 942 162 137.6 0 0 1               
 -6.789582379999999 -5.98449 280 6 5 0 25.2 1                   
 -6.148978542999999 -5.58207 168 12 16.4 0 0 1                  
 -24.568028861400002 -23.4877 164 62 56.2 0 0 1                 
 -8.078108127199998 -7.22453 954 6 5.8 0 81.6 1                 
 -6.623301032000000 -6.39712 174 10 11.6 0 0 1                  
 -8.539537974999998 -8.11472 1434 13 10.6 0 0 1                 
 -5.789444111000000 -5.37194 440 7 6.2 0 12 1                   
 -5.784694602000000 -5.18901 164 8 6.2 0 0.8 1                  
 -4.391483096999999 -4.22622 151 6 6.2 0 19.6 1                 
 -9.444105356999998 -9.04767 1070 14 14.4 0 0 1                 
 -7.911499174199999 -7.22596 149 18 12.2 0 0 1                  
 -7.657241136000000 -6.79957 540 9 10.6 0 0 1                   
 -10.075597914999999 -9.67545 494 27 29 0 0 1                   
 -4.268626342200000 -3.89527 244 9 7.6 0 0 1                    
 -15.150131267199999 -14.8276 1127 45 41.2 0 0 1                
 -5.664381793000000 -5.16403 187 4 4.2 0 49.6 1                 
 -5.221361516600000 -4.99865 162 33 20.4 0 16.4 1               
 -7.198079492400000 -7.04807 286 20 14.4 0 0 1                  
 -7.559710418000001 -6.90708 826 7 7.4 0 16 -1                  
 -8.781603379999998 -7.66284 201 7 7.8 0 28.8 1                 
 -4.537553962000000 -4.25301 174 14 11.2 0 0 1                  
 -8.375076547999999 -7.9081 313 15 9.8 0 63.4 1                 
 -6.070367537999999 -5.92475 142 7 5.4 0 14 1                   
 -8.367520438000000 -7.32504 195 8 8 0 0 1                      
 -21.234185647000000 -20.6376 374 108 103 0 0 1                 
 -6.489610695999999 -6.09811 181 11 9.8 0 21 1                  
 -7.609139206999998 -7.03189 533 8 9.6 0 0 1                    
 -9.311875337200000 -8.39106 161 13 15 0 0 1                    
 -11.161673929999999 -10.5867 241 14 12 0 0 1                   
 -7.677940235999998 -7.47743 611 10 13.6 0 0 1                  
 -7.812192910999999 -7.43963 1131 13 12.8 0 0 1                 
 -7.179863387999998 -6.73575 169 11 8.4 0 0 1                   
 -6.381015432999999 -5.36424 143 5 5 0 53.6 1                   
 -10.231189766200000 -9.75863 273 17 17.6 0 0 1                 
 -10.262127044000000 -9.84849 722 19 16.4 0 0 1                 
 -8.646683700999999 -8.41072 193 11 18.4 0 0 1                  
 -7.771509573000000 -7.00623 273 6 5.2 0 14 1                   
 -12.158001551000002 -11.6409 455 18 18.6 0 0 1                 
 -3.538218460000000 -3.10082 175 5 6.8 0 3.2 1                  
 -10.043256904999998 -9.66486 952 17 19 0 0 1                   
 -7.378831862000000 -6.84576 216 10 8.8 0 0 1                   
 -5.479641363999999 -5.17975 354 8 6.8 0 0 1                    
 -7.887849230000000 -7.69115 658 8 8.6 0 19 1                   
 -7.822955056399999 -7.45251 256 23 14 0 0 1                    
 -7.745484477999999 -7.35387 276 8 9.6 0 0 1                    
 -7.329603204999999 -6.59066 493 12 8.4 0 0 1                   
 -6.791901681000000 -6.4549 289 14 11.4 0 0 1                   
 -15.072726339000003 -14.9014 184 47 53.6 0 0 1                 
 -7.788638629199999 -7.35006 172 12 9.6 0 0 1                   
 -3.887354288999999 -3.69063 151 5 6.8 0 0 1                    
 -17.845379771999998 -16.7755 489 21 20.4 0 0 1                 
 -6.484454018200000 -5.80469 240 10 13 0 0 1                    
 -4.151231215999999 -3.91247 240 5 5.4 0 2 -1                   
 -8.006371134399998 -7.16908 578 33 17.6 0 0.2 1                
 -5.601670825999999 -4.84864 181 4 5.4 0 15 1                   
 -15.144865532999997 -14.8891 147 24 22.6 0 0 1                 
 -5.761695022000000 -5.36408 177 11 9.4 0 0.2 1                 
 -4.075843788999999 -3.45505 165 7 12.6 0 0.2 -1                
 -6.320505166999999 -5.77069 150 9 5.8 0 6 1                    
 -7.523960041000000 -7.30335 320 9 7.8 0 39.8 1                 
 -6.238445723000000 -5.95017 188 8 7.4 0 14.2 1                 
 -9.906508393999999 -9.29752 163 16 19.6 0 0 1                  
 -6.438466787999999 -6.10152 196 17 16.4 0 0.8 -1               
 -8.295965050000000 -7.87646 3541 7 9.2 0 0 1                   
 -6.844835912999999 -6.00783 212 4 4.6 0 10.4 1                 
 -6.276256405399999 -6.07881 339 11 12.6 0 0 1                  
 -9.765567845199998 -9.61453 2169 37 17.6 0 146.8 1             
 -14.691991773000000 -14.259 143 33 31.2 0 0 1                  
 -13.251842630199999 -12.8216 227 25 24.4 0 0 1                 
 -9.220536118200000 -8.59085 143 13 9.4 0 0 1                   
 -6.916391300999999 -6.02398 161 5 6 0 0.2 1                    
 -8.817706742999999 -8.49629 464 8 13.2 0 32 1                  
 -3.700458690000000 -3.52338 145 4 4.6 1 11.6 -1                
 -10.503368129000000 -9.65796 260 18 14.2 0 0 1                 
 -7.093885394999998 -6.69429 148 13 10.4 0 0 1                  
 -7.986139029999999 -6.71273 236 4 4.4 0 9.8 1                  
 -22.531471308400000 -22.2154 444 26 25 0 0 1                   
 -9.633087591999999 -8.63504 937 25 17.8 0 41.4 1               
 -4.617581626000000 -3.9603 221 5 6 0 10.4 1                    
 -6.645391290999999 -5.51312 206 6 5.6 0 4.2 1                  
 -8.601510716000000 -8.00213 311 22 14.2 0 12.6 1               
 -10.988482228999999 -10.0615 258 16 15.2 0 0 1                 
 -7.604591062199999 -7.33655 286 11 11.8 0 0 1                  
 -6.929499059999999 -6.78296 711 6 7.6 0 7.8 1                  
 -5.220886558999999 -4.8007 149 10 9.4 0 0.2 1                  
 -14.141713964999997 -13.8839 565 25 23.2 0 0 1                 
 -8.101244693999998 -7.27607 231 16 15.4 0 0 1                  
 -6.810881922999999 -6.44005 478 4 5.6 0 108.4 1                
 -6.133767342000000 -5.63412 282 11 9 0 0.4 1                   
 -8.375541326999999 -8.05727 464 18 13.2 0 0 1                  
 -9.225265923999999 -8.73305 941 25 26.8 0 0 1                  
 -8.396350276000000 -8.04287 496 11 13.8 0 0 1                  
 -15.757698086200003 -14.5002 143 42 39.6 0 0 1                 
 -6.985930403999999 -6.53711 175 13 11.6 0 0 1                  
 -7.085176263999998 -6.96241 162 18 16.8 0 0 1                  
 -8.918573328999999 -8.17817 900 9 13 0 0 1                     
 -8.915324606000000 -8.42342 158 12 10.2 0 0.6 1                
 -7.344928977400000 -6.00988 194 17 13.4 0 13.8 1               
 -5.188281014999999 -4.6103 158 9 13.6 0 0.8 -1                 
 -11.760292013399999 -11.1158 167 44 39.4 0 0 1                 
 -6.979671652200000 -6.52317 460 8 11.2 0 0 1                   
 -6.605738091000000 -6.26668 497 9 10.8 0 0 1                   
 -7.855323345200000 -7.14444 314 16 10.6 0 0 1                  
 -6.111580471200000 -5.70677 443 13 10.8 0 35.8 1               
 -6.810881922999999 -6.43014 877 4 5.8 0 83.4 1                 
 -19.542725466800000 -19.1526 228 93 81.6 0 4.6 -1              
 -21.619112070200003 -21.1663 142 62 62 0 0 1                   
 -2.971550455000000 -2.4807 179 5 5.2 22 23.2 1                 
 -8.426663534999999 -7.60579 289 10 8.8 0 0 1                   
 -4.792336580999999 -4.34214 205 13 6.6 0 20.2 -1               
 -3.648171258000001 -3.2661 196 5 5 0 29.8 1                    
 -9.645539718000000 -9.19294 920 14 12.4 0 0 1                  
 -6.961420493999999 -5.88219 222 8 9 0 0 1                      
 -6.548221508000000 -6.5073 310 21 18.2 0 0.8 -1                
 -4.962354209999999 -4.63663 470 4 5.6 0 5.2 1                  
 -5.528279119999999 -4.70015 267 6 7.6 0 1 -1                   
 -12.054179618000001 -11.4016 400 11 9.8 0 0.4 1                
 -25.700138818199996 -25.3873 298 37 34 0 0 1                   
 -5.240778030000000 -3.96627 235 4 4.2 0 40 -1                  
 -10.956201754599997 -10.587 368 47 47.2 0 0 1                  
 -6.377330108199999 -5.84244 211 6 9 0 0 1                      
 -9.139969695000000 -8.6993 167 18 17.8 0 0 1                   
 -5.567716836000000 -4.39028 162 4 4.6 0 10.8 1                 
 -21.211149161999991 -20.6402 289 50 48.8 0 0 1                 
 -6.463806194000000 -5.81203 173 10 8.8 0 0 1                   
 -6.704620605200001 -5.8578 343 16 12.6 0 0 1                   
 -20.250816047000001 -19.5357 222 66 56.8 0 0 1                 
 -8.769901392000001 -8.65326 458 9 13.4 0 0 1                   
 -8.151784992999998 -6.90936 867 9 7.4 0 146.6 1                
 -6.697847653999999 -6.68714 182 6 7.6 0 0.8 -1                 
 -11.636609246999997 -11.1091 242 46 44 0 0 1                   
 -5.820902779199999 -5.68321 189 9 8.2 0 0 1                    
 -7.025158442200000 -6.75974 191 11 12 0 0 1                    
 -8.848029727400000 -8.26631 1319 24 18.8 0 0 1                 
 -13.641113553000002 -12.7234 289 14 16.4 0 0 1                 
 -6.757113585000001 -5.90958 214 9 9.4 0 0 1                    
 -7.274204395000000 -7.18408 1727 8 10.8 0 131.6 1              
 -9.950088315999999 -9.32681 661 8 9.8 0 0 1                    
 -10.502477612000000 -10.05 193 31 22.4 0 0 1                   
 -6.185082270000000 -5.99448 1020 4 8.2 0 0 1                   
 -7.788721522999999 -6.66325 206 8 6.4 0 7 1                    
 -5.012937855999999 -4.41696 608 5 5.6 0 92.6 1                 
 -7.237574781999998 -6.72665 567 13 10.6 0 0 1                  
 -9.949132991999999 -9.65115 1006 18 15.2 0 0.4 -1              
 -11.685581118200000 -10.3612 281 21 20.6 0 0 1                 
 -4.657939902000000 -3.945 155 6 6.8 0 15.4 -1                  
 -7.610205697999999 -6.94642 152 9 8.8 0 0 1                    
 -2.754428469999999 -2.33256 171 4 4.2 0 18.8 1                 
 -6.209111525999999 -5.88174 502 5 7.2 0 0 1                    
 -7.989858237000000 -7.60006 796 18 15.4 0 0 1                  
 -17.616203518000003 -16.9891 196 35 36.4 0 0 1                 
 -5.191617650000000 -4.76968 263 5 4.2 0 11 1                   
 -7.170668620199999 -6.87773 620 12 9.8 0 0 -1                  
 -9.520856581000000 -9.02481 143 12 11.2 0 0 1                  
 -5.827839021000000 -5.27643 183 10 7 0 29.4 1                  
 -9.586519773199999 -9.29385 211 28 27.8 0 0 1                  
 -4.951305448999999 -4.46199 356 6 7.6 0 0 1                    
 -13.624462306199998 -12.8793 294 22 19.4 0 0 1                 
 -7.967255720999999 -7.43958 370 22 19.8 0 0 1                  
 -19.794746891999999 -19.0073 594 39 36.6 0 0 1                 
 -7.131241637999999 -6.75074 477 7 5.2 0 2.6 1                  
 -6.408125623999999 -6.04076 173 15 13.2 0 0.2 1                
 -6.941500869999999 -5.61078 180 4 4 0 24 1                     
 -8.736102548200000 -8.1989 196 18 19.4 0 0 1                   
 -4.645606750000000 -4.52301 242 6 7.8 0 0.6 1                  
 -19.235378030999996 -18.0172 202 50 39 0 0 1                   
 -4.832488204000000 -4.25547 145 13 8.6 0 0.4 1                 
 -8.173128530000000 -7.55863 1086 5 7.6 0 50.6 1                
 -5.359859550000000 -5.05441 208 5 8.4 0 0 1                    
 -5.625201229800000 -5.40641 159 15 10 0 11.4 -1                
 -4.247896173000000 -3.82425 177 5 5.4 0 39.8 1                 
 -5.390057883199999 -4.82078 568 5 5.8 0 0 1                    
 -3.791398319000000 -3.19335 258 6 5 0 8.6 1                    
 -6.492161396199998 -5.76586 216 11 11 0 0 -1                   
 -21.991694194999994 -21.1897 332 115 113.8 0 0 1               
 -3.778790205000000 -3.48277 257 5 6.4 0 1.4 1                  
 -5.517420298999999 -5.24146 176 5 5.6 0 11 1                   
 -6.246633643999999 -6.03719 149 12 11.2 0 0 1                  
 -5.567716836000000 -5.00281 171 4 7.6 0 0 1                    
 -6.451194445000000 -5.88919 409 5 6.4 0 0 1                    
 -4.361237620999999 -3.8626 146 6 5.8 0 0.6 1                   
 -8.262011060000001 -8.09299 576 7 12.4 0 41 1                  
 -35.673529577599993 -35.2028 199 125 122.2 0 0 1               
 -8.235771779000000 -8.07847 226 9 12 0 0 1                     
 -18.559753930999999 -17.8206 552 23 22.2 0 0 1                 
 -6.907546880000000 -6.14545 200 4 5.2 0 0.2 1                  
 -5.497078619399999 -5.06033 516 11 8.2 0 5.6 -1                
 -5.882634298199999 -5.68 507 12 13.8 0 0 1                     
 -4.502124196200000 -3.89386 171 6 5.2 0 15.8 1                 
 -6.196681907400000 -5.84429 1351 17 9.2 0 167.8 1              
 -7.649783548999999 -7.21837 615 7 10.6 0 0 1                   
 -4.551835652999999 -3.69777 155 4 4.6 0 0 1                    
 -18.311337616000003 -17.9426 603 22 20.4 0 0 1                 
 -14.524739628999997 -13.5678 412 56 46.8 0 0 1                 
 -6.028110914999999 -5.70914 697 9 8.2 0 0 1                    
 -6.206056820000000 -5.5529 310 6 8 0 0 1                       
 -5.710897669000000 -5.26032 829 5 6 0 6.2 -1                   
 -6.887054049999999 -6.49317 359 20 17.8 0 0 1                  
 -7.820069619999998 -6.7783 353 7 8.6 0 0 1                     
 -48.122644062599989 -47.4351 143 106 102.2 0 0 1               
 -10.410898843999998 -9.90053 308 18 13.6 0 0 1                 
 -11.354292842000001 -10.857 293 10 9.4 0 0.4 1                 
 -6.088621038000000 -5.61158 160 11 9.8 0 0 1                   
 -7.227968841999999 -6.69323 170 12 11.6 0 0 1                  
 -5.850416215999999 -4.54136 477 6 6 0 26 1                     
 -5.848681350200000 -5.49718 471 4 6.6 0 0 1                    
 -34.334169692200000 -33.8689 1618 60 61 0 0 1                  
 -8.139174539999999 -7.23541 375 5 8.4 0 0 1                    
 -7.957010644000000 -7.73238 572 16 12.4 0 0 1                  
 -11.718522291999998 -10.9905 574 11 13.2 0 0 1                 
 -6.406719235399999 -6.14722 146 14 13.6 0 0 1                  
 -8.021630815600000 -7.75905 614 27 22.8 0 0 1                  
 -4.447696081199999 -4.03911 190 9 7 0 0 -1                     
 -5.514970373200000 -4.94786 152 5 5.4 0 15.2 1                 
 -7.809270617199999 -7.1444 194 12 9.8 0 9.6 1                  
 -10.078790896999999 -9.19812 863 11 13.4 0 0 1                 
 -5.099477931999999 -4.34699 230 4 5.8 0 0.2 1                  
 -7.466651967000000 -7.02755 290 14 12.8 0 0 1                  
 -7.844925338999999 -7.2134 142 11 8 0 9 1                      
 -8.857866208999999 -8.69182 1756 16 15.4 0 0 1                 
 -5.574245463199999 -5.16706 219 10 6.6 0 60.2 1                
 -7.399186941999999 -7.06035 217 7 5.8 0 0.2 1                  
 -5.323476539999999 -4.37036 391 5 7.2 0 15.2 1                 
 -4.948840740000001 -4.81048 506 8 7 0 51.6 1                   
 -5.502325523999998 -5.38736 193 15 9.6 0 15.2 1                
 -6.764494366000000 -6.05306 182 6 13 0 0 -1                    
 -31.183879350199994 -30.3733 1230 143 152.6 0 0 1              
 -22.729055228999997 -21.9312 291 23 21 0 0 1                   
 -13.699818138999998 -12.5058 195 16 16 0 0 1                   
 -9.764930807999999 -9.4652 215 22 19.2 0 0 1                   
 -3.900947986000000 -3.71106 274 4 4.4 0 15.4 1                 
 -50.909021584199984 -50.176 305 204 222.2 0 0 1                
 -5.004628150000000 -4.35425 189 4 4.6 0 19 1                   
 -17.189015393199998 -16.677 152 39 38.2 0 0 1                  
 -8.572154305999998 -8.06781 582 30 26.2 0 0 1                  
 -7.200067312999999 -6.61602 241 5 6.4 0 4 1                    
 -7.938589580199999 -6.37886 226 5 5.6 0 0 1                    
 -7.543365961000000 -6.9881 466 10 9.4 0 0 1                    
 -6.639469614199998 -6.34892 165 18 15.6 0 0 1                  
 -2.380014328000000 -2.03874 201 6 5 0 46.2 -1                  
 -5.463941027999999 -5.01502 264 11 11 0 10.6 1                 
 -4.793541676000000 -3.77816 181 6 6.4 0 0 1                    
 -8.088000999999998 -7.86344 162 4 15 0 0 1                     
 -5.747433352999999 -5.53215 728 7 7.4 0 33 1                   
 -6.950400469999999 -6.03519 256 5 7.2 0 22.8 1                 
 -7.056794883199998 -6.88329 226 11 6.6 0 0.2 1                 
 -8.711848795999998 -8.51518 149 18 15.6 0 0 1                  
 -9.628599789199999 -8.67058 997 17 16.6 0 0 1                  
 -14.946563151999998 -14.2694 212 20 22 0 0 1                   
 -6.292717235999999 -5.95605 144 21 17.8 0 0 1                  
 -6.226000245200000 -5.72459 369 10 11 0 0 1                    
 -8.054047009999998 -7.13182 315 4 4.8 0 49.2 1                 
 -10.481963643999995 -10.0044 983 22 17.6 0 0 1                 
 -8.303333983999998 -8.08405 509 14 18.4 0 0 1                  
 -5.641156706000000 -5.52304 147 11 10.8 0 1.4 -1               
 -10.118940429399998 -9.3378 847 35 24.4 0 0 1                  
 -8.779852522999999 -8.61151 270 53 36.8 0 0 1                  
 -6.935728162000001 -6.38097 150 9 7 0 0 1                      
 -4.289083604000000 -4.17961 171 4 6.2 0 0.6 -1                 
 -6.154644841200000 -5.93081 201 15 12.8 0 0 1                  
 -10.820928432999999 -10.0293 463 6 7.2 0 0 1                   
 -8.178930943999999 -7.64077 507 20 20.8 0 0 1                  
 -6.882437310999999 -5.80005 362 5 6.6 0 0 1                    
 -5.336898155199999 -4.78788 156 8 6 0 5.8 1                    
 -19.667097310999999 -19.4382 493 22 26.6 0 0 1                 
 -9.183253051199999 -8.89268 242 17 14.4 0 0 1                  
 -9.867703534000000 -9.47417 159 20 19 0 0 1                    
 -9.141185956000001 -8.77778 2084 10 8 0 237 1                  
 -14.705679665999998 -13.8133 253 53 62 0 0 1                   
 -19.418118699200001 -18.6023 411 78 72.2 0 0 1                 
 -6.839638900000001 -6.32656 311 4 6.4 0 20.6 1                 
 -7.047010247999999 -6.20016 217 5 8 0 7 1                      
 -10.979632315200000 -10.2205 228 12 8.8 0 4 1                  
 -12.185388571200001 -11.6865 604 32 25.8 0 0 1                 
 -10.598411296000000 -10.1434 866 13 11.2 0 0 1                 
 -8.349759776199999 -8.22475 173 7 19.8 0 0 1                   
 -4.498024286000000 -3.97096 291 5 4.8 0 62 1                   
 -11.685843378000000 -11.5808 156 39 33.6 0 0 1                 
 -6.987946688999999 -6.19676 200 6 6.4 0 0 1                    
 -6.103602147999999 -5.46548 280 4 6 0 0.2 1                    
 -15.214490308000000 -14.0033 313 12 12.8 0 0 1                 
 -7.546422835999999 -7.1107 1276 8 7 0 0.4 1                    
 -7.145596269199999 -6.6381 140 15 16.6 0 0 1                   
 -4.503107029999999 -4.21449 315 5 4.8 0 4 1                    
 -9.661894595000000 -8.89594 784 32 23.4 0 0 1                  
 -18.968171985199998 -18.5161 161 22 21.4 0 0 1                 
 -6.594946734999999 -6.44658 331 6 8 0 0 1                      
 -7.338921223999999 -6.89177 183 18 14.2 0 0 1                  
 -7.503456197200000 -7.0885 1191 16 12 0 15.6 1                 
 -3.894175815000000 -3.31426 140 5 5.2 0 62.4 1                 
 -5.034878617999998 -4.50248 179 12 8.8 0 10.2 1                
 -7.252160456399998 -6.85597 278 12 8.6 0 0 1                   
 -11.718522291999998 -10.9905 214 11 13.2 0 0 1                 
 -17.151687464000002 -16.6618 295 28 28.8 0 0 1                 
 -14.217914193000000 -13.7656 555 24 16.2 0 0 1                 
 -9.422957736999999 -8.63088 605 22 13.6 0 0 1                  
 -4.844389710000000 -4.2346 176 6 5.8 0 0.4 -1                  
 -8.919737333000000 -7.85189 160 12 13.8 0 0.2 1                
 -6.569653410000001 -5.54036 158 5 6.2 0 0 1                    
 -9.982112015999999 -9.21269 217 8 11.2 0 0 1                   
 -4.314068208000000 -3.96601 160 9 8 0 0.2 1                    
 -8.825291084200000 -7.88773 276 10 9.4 0 14.4 1                
 -4.458794786199999 -3.87604 153 6 6.2 0 4 1                    
 -5.886290583999999 -5.46671 410 5 9 0 0 -1                     
 -5.581385802999999 -5.15425 985 6 6.6 0 0 1                    
 -6.811265557000000 -6.21257 190 12 13.4 0 9.6 1                
 -7.319594136000000 -6.61916 171 26 20 0 2.2 -1                 
 -16.129108013000000 -15.0465 269 62 61.8 0 0 1                 
 -11.208172696000000 -10.4394 149 12 10.6 0 0 1                 
 -8.940539762199997 -8.82487 416 19 17.8 0 0 1                  
 -5.941024061999999 -4.93493 140 5 6.8 0 2.8 1                  
 -10.081424790999998 -9.68678 179 19 20.6 0 0 1                 
 -9.947724020199999 -9.10382 309 13 12 0 0 1                    
 -7.617225959999999 -7.09507 772 8 8.8 0 0 1                    
 -4.894391050999999 -4.45909 234 4 4.8 0 62.2 1                 
 -10.670955471000003 -10.2424 253 15 13 0 0 1                   
 -12.304267627600000 -11.4145 185 41 36.8 0 0.6 1               
 -29.117517794399998 -28.3394 401 82 77 0 0 1                   
 -4.874731150999999 -4.72315 152 18 15.8 0 0 1                  
 -15.627579633999996 -14.7255 417 45 39.6 0 0 1                 
 -7.174352384000000 -6.69545 202 15 11.8 0 5.8 1                
 -20.285732590999999 -19.6296 312 24 24.6 0 0 1                 
 -7.928088065999999 -7.45138 444 7 5.6 0 51.2 1                 
 -8.438568520999999 -7.77385 328 11 9.2 0 0.4 1                 
 -8.197157786000000 -7.02467 1105 6 6.4 0 0.2 1                 
 -4.611922531400000 -4.56737 386 8 6.4 84 134.6 1               
 -13.350472909000002 -12.9608 1103 33 26 0 0 1                  
 -3.117730830999999 -2.7336 180 5 6 0 1.2 -1                    
 -5.334320393000000 -4.33656 250 5 5.6 0 44 1                   
 -30.741671991999997 -30.5797 1130 26 22.8 0 0 1                
 -6.384966864199999 -6.1817 295 15 9 0 0 1                      
 -13.045711448199999 -12.3606 547 19 18.8 0 0 1                 
 -9.405473577999999 -9.09902 233 15 14.4 0 0 1                  
 -14.728518379999999 -14.2611 483 15 12.4 0 0 1                 
 -6.603783598200000 -6.14956 158 15 13.4 0 0 1                  
 -7.308930967200000 -6.84931 221 12 12.4 0 0 1                  
 -9.146689257000000 -8.91469 493 10 10.2 0 0.2 1                
 -14.068687820199999 -13.9362 381 41 82.8 0 0 1                 
 -8.088000999999998 -7.08905 383 4 6.4 0 0 1                    
 -6.493992855999999 -5.90849 143 6 6.4 0 0 1                    
 -7.021627242399998 -6.55652 216 15 12.2 0 0 -1                 
 -8.755649493200000 -8.50169 245 20 18.2 0 0.2 1                
 -3.732244647999999 -3.58309 285 9 5.2 0 66.8 1                 
 -8.384182230199999 -8.11244 557 12 14.4 0 0 1                  
 -8.207082519999998 -7.896 382 5 12 0 0 1                       
 -5.957845972000000 -5.61003 253 6 5 0 13.8 1                   
 -5.296459560000001 -4.91297 156 13 10 0 13.4 1                 
 -7.000624859999999 -5.6431 765 6 5.4 0 60 1                    
 -6.826656130999998 -6.33597 178 12 12.4 0 0 1                  
 -5.567716836000000 -4.29548 248 4 5.4 0 17 1                   
 -7.562575471400001 -7.18116 197 17 17.2 0 1 -1                 
 -22.380704586000000 -21.3449 1417 24 25.2 0 0 1                
 -6.347061442999999 -5.30931 178 5 4.8 0 21 1                   
 -11.635630917199999 -11.3902 287 22 21.6 0 0 1                 
 -13.065556632000002 -12.6597 238 28 25.4 0 0 1                 
 -20.078195215999997 -19.2696 1014 24 20.4 0 0 1                
 -6.137556137999999 -5.92565 174 4 11.8 0 7.6 1                 
 -4.421216706000000 -3.91075 162 4 5.8 0 8 1                    
 -8.279894862999997 -7.9048 254 9 8 0 15 1                      
 -36.716852682199985 -36.4164 177 133 132.2 0 0 1               
 -5.941833954000000 -5.73902 1399 9 9 0 0 1                     
 -7.682386187799998 -7.1741 1061 21 16.2 0 0 1                  
 -17.454353838999999 -16.3846 836 28 28.2 0 0 1                 
 -6.501284178999999 -6.10063 142 10 7.4 0 0.4 1                 
 -6.992535795999999 -5.97566 172 7 7 0 17.8 1                   
 -5.890254513000000 -5.35899 846 9 10.4 0 0 1                   
 -8.280664891200001 -7.53453 1679 28 19.6 0 77.2 1              
 -5.712691710000001 -5.5333 424 6 4.6 0 50.8 1                  
 -21.219540686999999 -20.1039 414 19 19 0 0 1                   
 -12.838620239000001 -12.3169 393 15 11 0 0.2 1                 
 -6.985416301000000 -6.36973 214 8 9.6 0 0 -1                   
 -4.112501182000000 -3.96334 345 4 5.8 0 5.6 -1                 
 -5.308906404000000 -4.95325 178 13 8.8 0 0 1                   
 -10.344858137999999 -9.75808 1226 17 13.4 0 0 1                
 -7.573226809999999 -7.2609 209 12 15.8 0 0 1                   
 -7.380714918000000 -6.80451 249 10 8.4 0 0 1                   
 -8.235700883000000 -7.07667 438 7 7 0 54 1                     
 -6.661470503199999 -5.45497 197 5 7.6 0 0 1                    
 -4.190180692000000 -3.5954 283 5 6.2 0 29.4 1                  
 -5.000431711199999 -4.67091 140 11 16 0 0.6 -1                 
 -3.999228463000000 -3.6083 235 6 5 0 0 -1                      
 -5.226844868199999 -5.00589 237 9 8.2 0 0 1                    
 -11.120575313199998 -10.6456 1679 23 22.4 0 0 1                
 -5.178067062999999 -4.66329 216 4 5.8 0 2.2 -1                 
 -7.562575471400001 -7.18116 166 17 17.2 0 1 -1                 
 -8.448074292999998 -7.10104 159 9 8.4 0 0 1                    
 -9.146689257000000 -8.80855 319 10 9.6 0 0.2 1                 
 -7.589717085999999 -7.30634 337 5 8 0 0 1                      
 -9.045729382199999 -8.18489 238 16 18.2 0 0 1                  
 -10.511446617199997 -9.84292 681 16 15 0 0 1                   
 -4.624161184000000 -4.24918 152 5 7.2 0 0.4 -1                 
 -9.352151007000002 -8.80952 403 52 44.2 0 0 1                  
 -5.883613746199999 -5.58175 146 9 8.4 0 0 1                    
 -7.919875349000000 -7.61005 251 10 14.8 0 0 1                  
 -5.852341010000000 -5.34081 143 8 7.6 0 0 1                    
 -6.049553765200001 -5.03888 216 10 12.4 0 0 1                  
 -29.166199283200001 -28.4672 480 60 59 0 0 1                   
 -5.564974972999999 -5.42308 564 5 7.4 0 0 1                    
 -3.580552803200000 -3.06528 346 6 5.6 0 19.6 -1                
 -14.339500440199997 -14.0959 198 60 44.4 0 0 1                 
 -6.645034993399999 -6.25151 226 9 8.6 0 0 1                    
 -10.434965442000001 -9.79668 444 11 13.8 0 0 1                 
 -10.877723737199998 -10.4685 577 19 22.4 0 0 1                 
 -5.857718774999999 -5.55292 234 9 8.8 0 0 1                    
 -9.260384298999998 -8.9277 1036 13 13.6 0 0 1                  
 -7.952185040000001 -7.15865 218 4 8 0 0 1                      
 -6.598480830999998 -6.25475 515 11 9.6 0 0 1                   
 -6.912474078999999 -6.16844 188 8 7.2 0 7.6 1                  
 -7.197750058000000 -6.63148 528 24 17.4 0 0 1                  
 -5.041185389000000 -4.70771 165 5 6.6 0 0 1                    
 -9.347509118599998 -9.11657 524 25 28 0 0 1                    
 -5.260666537200001 -5.13438 158 12 13.4 60 58.6 -1             
 -10.377427328400000 -9.35121 3895 17 16.8 0 0 1                
 -5.905066933999999 -5.7971 149 14 9.4 0 0 1                    
 -5.081380550999999 -4.4119 246 5 6.2 0 0 1                     
 -14.365048527999997 -13.99 164 73 72.8 0 0 1                   
 -8.334598259000000 -7.38369 173 6 6.4 0 1.4 1                  
 -5.197895675000000 -4.8915 172 8 8 0 15.4 1                    
 -8.958156864999999 -8.5023 293 14 18.8 0 0 1                   
 -8.239378244400001 -7.918 153 33 27.2 0 1 -1                   
 -24.292569129000000 -23.5581 650 23 24 0 0 1                   
 -5.352483346000000 -5.15595 190 6 6.8 0 8 1                    
 -7.453147956000000 -6.90111 312 15 12.8 0 0 1                  
 -4.705468894999999 -4.27767 668 9 9.6 0 0.6 -1                 
 -6.151128279999999 -5.53967 221 4 5.8 0 0 1                    
 -6.485148434999999 -6.07962 377 5 10.8 0 0.4 -1                
 -25.331907067999996 -24.5825 251 25 21.6 0 0 1                 
 -12.119863579199999 -11.5131 284 16 20.4 0 0 1                 
 -5.941462346600000 -5.57689 367 38 38.4 0 4.8 -1               
 -15.999871276199999 -15.7342 1228 26 28.4 0 0 1                
 -4.894391050999999 -3.71334 140 4 4.6 0 20.6 1                 
 -14.925408828000000 -14.6187 1657 23 20.8 0 0 1                
 -5.375900772000000 -5.30952 175 18 12.8 0 3.4 -1               
 -6.347061442999999 -4.87782 191 5 7.4 0 7.4 1                  
 -5.575694325000000 -3.86849 216 4 4 0 30.6 1                   
 -6.230310504999999 -5.26816 170 11 10.6 0 0.4 1                
 -6.170035552999999 -6.02758 191 7 5.6 0 0 1                    
 -5.737056369999999 -5.21314 185 7 7.6 0 0 1                    
 -3.776624580200000 -3.46781 322 5 6 0 11.2 1                   
 -43.034918775199991 -42.4642 368 146 151.2 0 0 1               
 -9.430801851999998 -8.55656 933 7 8.6 0 0.2 1                  
 -6.062658164199998 -5.60386 179 12 15 0 0 1                    
 -26.378513293999998 -25.8194 337 26 23.4 0 0 1                 
 -4.670900218000001 -4.41032 146 6 4.8 0 27.6 1                 
 -8.724277632000000 -8.58171 238 18 19.4 0 0 1                  
 -7.340184626000000 -6.81069 232 17 11.8 0 0 1                  
 -5.873787855999999 -5.14124 180 6 6.6 0 13.2 1                 
 -3.337290109200000 -3.00413 170 5 4.8 0 32.6 1                 
 -6.770545850000000 -6.29967 628 11 10.2 0 0 1                  
 -7.427222527999998 -7.22893 220 16 16.6 0 0 1                  
 -3.639639680000000 -2.70637 146 4 4.2 0 46.6 1                 
 -4.919265 -4.66114 178 6 6 0 0.4 -1                            
 -14.452181 -13.9528 383 47 36.6 0 0 1                          
 -7.274165 -7.03257 197 24 17.6 0 0 1                           
 -7.182837 -6.53187 207 11 13 0 0 1                             
 -5.698336 -4.73824 163 4 4.2 0 82.6 1                          
 -9.642350 -8.77014 146 16 15.2 0 0 1                           
 -6.230681 -5.60761 146 8 7.2 0 0.4 1                           
 -6.018369 -5.51456 170 8 12.8 0 0.8 -1                         
 -8.572698 -7.95848 1406 34 28.2 0 0 1                          
 -6.742974 -6.05816 142 4 8.2 0 0 -1                            
 -3.618400 -3.59304 224 6 5.6 54 32 -1                          
 -8.788980 -8.33627 351 7 11.2 0 0 1                            
 -26.744530 -26.3119 149 80 82.4 0 0 1                          
 -10.975918 -10.3026 720 16 15 0 0 1                            
 -19.224126 -18.6452 923 86 115.8 0 0 1                         
 -10.480878 -10.2326 1112 18 16.8 0 0 1                         
 -6.477171 -6.05038 371 5 11.2 0 0 1                            
 -9.417661 -9.10935 234 15 15.2 0 0 1                           
 -5.504817 -5.34029 154 7 7 0 0 1                               
 -9.377339 -9.08421 928 11 10 0 0 1                             
 -12.931122 -12.6752 279 22 26.2 0 0 1                          
 -8.157086 -7.95029 620 26 15.2 0 0 1                           
 -6.780886 -6.14016 152 9 8.8 0 0 1                             
 -10.675841 -10.2653 158 16 14.8 0 0 1                          
 -6.518034 -5.64986 230 12 10.6 0 0 1                           
 -5.458590 -5.01128 152 11 10.4 0 0.2 -1                        
 -5.314299 -5.00696 157 15 11.4 0 0 1                           
 -4.302601 -3.66215 200 4 4.4 0 30 1                            
 -6.111511 -5.83418 185 12 10.6 0 0 1                           
 -8.436907 -6.83139 1461 12 13.8 0 0 1                          
 -7.967256 -7.43958 324 22 21.4 0 0 1                           
 -9.532995 -7.75786 1296 7 7.8 0 0 1                            
 -7.005085 -6.88215 161 10 11.4 0 0 1                           
 -4.673011 -4.10274 146 6 7.4 0 0.2 1                           
 -3.747891 -3.53556 222 4 4.8 0 24.8 1                          
 -5.345719 -5.07983 963 6 5.6 0 0 1                             
 -8.019848 -7.70114 406 11 10.2 0 0 1                           
 -21.005927 -20.2727 250 33 32.2 0 0 1                          
 -8.341370 -8.01293 480 5 11.6 0 0 1                            
 -4.565603 -3.80642 146 6 5.8 0 0 1                             
 -9.785726 -9.71731 171 12 14 0 2 -1                            
 -4.879470 -4.51465 282 13 14.2 0 1.2 -1                        
 -6.351428 -6.0358 203 9 7 0 0 1                                
 -4.617582 -3.90789 387 5 5 0 15.2 1                            
 -7.066338 -6.87468 402 18 12.4 0 0 1                           
 -9.547329 -8.80948 171 12 11.8 0 0 1                           
 -7.844926 -7.2134 203 11 9 0 0 1                               
 -11.400445 -11.108 487 22 27.4 0 0 1                           
 -5.665060 -5.30636 253 20 19.2 0 0 1                           
 -4.165264 -3.70976 174 6 5.8 0 0 1                             
 -3.956024 -3.77513 150 10 8.8 0 0.2 -1                         
 -7.986139 -7.12267 251 4 4.6 0 36 1                            
 -10.649929 -10.2433 237 26 19.2 0 0 1                          
 -8.088907 -7.34266 150 11 9.8 0 0 1                            
 -6.798448 -6.49547 183 6 9.6 0 0 1                             
 -17.768649 -16.4957 228 42 41.8 0 0 1                          
 -7.774557 -7.5044 264 9 13.4 0 0 1                             
 -4.498024 -3.97096 300 5 4.8 0 0 1                             
 -8.386203 -7.27932 276 12 11 0 0 1                             
 -7.855323 -7.14444 192 16 12.8 0 0 1                           
 -6.346552 -5.251 190 5 5 0 0.4 1                               
 -5.759293 -5.37683 169 13 9.4 0 0 1                            
 -10.952316 -10.2592 173 13 14.4 0 0 1                          
 -9.440451 -8.46886 764 9 10.6 0 0 1                            
 -9.313891 -8.35068 282 14 12.2 0 0 1                           
 -5.598355 -5.33186 259 5 6 0 0 1                               
 -9.405148 -8.93985 229 14 13.8 0 0 1                           
 -7.051454 -6.78795 353 8 7.2 0 0 1                             
 -6.527395 -6.35928 148 23 21.6 0 0 1                           
 -9.300471 -8.7619 229 10 9.8 0 0 1                             
 -6.848709 -6.44853 296 10 10 0 0 1                             
 -10.219440 -9.71892 142 17 17 0 0 1                            
 -25.040506 -24.8327 331 139 127.4 0 0 1                        
 -7.156600 -6.80207 144 7 12 0 0 1                              
 -11.903559 -11.3386 425 28 24 0 0 1                            
 -6.519864 -6.24156 156 9 8.4 0 0 1                             
 -6.062658 -5.60386 153 12 13.4 0 0 1                           
 -4.975871 -4.59684 595 4 5 0 50 1                              
 -6.138695 -5.87609 474 6 10.2 0 0.6 -1                         
 -6.200034 -5.83161 341 12 9.8 0 0 1                            
 -7.225139 -6.56026 191 6 11.4 0 0 1                            
 -5.822230 -4.78946 550 9 8.4 0 0 1                             
 -8.258172 -7.7574 190 11 11.6 0 0 1                            
 -7.433664 -7.26084 216 12 10.8 0 0 1                           
 -12.249806 -11.9858 454 25 20.2 0 0 1                          
 -13.823639 -13.5601 223 23 22.2 0 0 1                          
 -4.366483 -4.0574 278 4 5.6 0 0 1                              
 -5.932509 -5.38442 187 9 11.6 0 1.4 -1                         
 -11.577864 -11.29 181 28 25.8 0 0 1                            
 -16.920497 -15.8953 479 30 42.2 0 0 1                          
 -10.377427 -9.35121 1887 17 17.4 0 0 1                         
 -6.185082 -4.91691 587 4 6.4 0 48 1                            
 -4.283395 -3.89416 536 7 6.6 0 0 1                             
 -5.328026 -4.66191 321 11 10.6 0 0 1                           
 -8.020093 -7.49517 1754 4 5 0 0 1                              
 -7.820070 -6.96891 744 7 5.6 0 0 1                             
 -6.882437 -6.13982 1162 5 5.2 0 0 1                            
 -7.644930 -7.28647 190 7 6.6 0 0 1                             
 -14.826887 -14.5004 446 31 33.4 0 0 1                          
 -5.894298 -5.80975 160 9 18.2 0 0 1                            
 -8.165882 -7.48976 171 16 13.4 0 0 1                           
 -8.649024 -8.23754 177 14 15.8 0 0 1                           
 -7.821329 -7.49822 167 12 13.4 0 0 1                           
 -9.327611 -8.52622 180 8 8.4 0 0 1                             
 -6.907547 -6.11888 461 4 5 0 120.4 1                           
 -7.453882 -6.72742 1316 9 8.4 0 0 1                            
 -9.705901 -9.17004 386 42 37 0 0 1                             
 -7.224432 -6.72008 1112 9 10.2 0 0 1                           
 -5.692590 -5.25877 201 16 14.6 0 0.4 -1                        
 -8.173129 -7.39308 1122 5 7 0 0 1                              
 -8.159217 -7.20538 823 9 9.8 0 0 1                             
 -16.218753 -15.6358 197 45 44 0 0 1                            
 -7.461194 -6.68135 606 9 6.8 0 0 1                             
 -9.259109 -7.91843 1068 11 10.8 0 0 1                          
 -16.834788 -16.3748 411 36 37.4 0 0 1                          
 -6.586238 -5.83326 514 9 9.6 0 0 1                             
 -10.076048 -8.6039 648 5 12.6 0 0 1                            
 -7.891317 -7.05379 601 8 13.8 0 0 -1                           
 -5.092755 -4.80618 498 13 9.2 0 0.4 -1                         
 -35.449868 -35.236 855 156 188.4 0 0 1                         
 -11.545148 -11.39 314 17 21.6 0 0 1                            
 -7.688121 -6.80612 498 10 10.6 0 0 1                           
 -9.776036 -8.55744 189 22 23.6 0 0 1                           
 -4.079072 -3.49667 153 5 5 0 15.2 -1                           
 -7.994560 -7.49809 220 14 12.2 0 0 1                           
 -14.259426 -13.8461 254 31 32 0 0 1                            
 -9.408664 -8.13738 305 11 18.4 0 0 1                           
 -6.623194 -5.94175 922 6 6.4 0 76.4 1                          
 -7.575129 -7.23292 279 19 18.4 0 0 1                           
 -8.140727 -7.70781 286 11 13.4 0 0 1                           
 -3.729964 -3.02142 229 5 4.4 0 5.2 1                           
 -10.075598 -9.67545 494 27 29 0 0 1                            
 -7.859009 -7.0839 298 11 6.8 0 0.2 1                           
 -9.259141 -9.09737 387 19 15 0 0 1                             
 -6.722746 -6.13881 221 7 7.2 0 0.6 -1                          
 -9.405474 -9.09902 153 15 14.6 0 0 1                           
 -20.963562 -20.2094 440 54 61.8 0 0 1                          
 -5.065524 -4.06996 333 4 6 0 0 1                               
 -5.125296 -4.99272 252 9 8.8 0 0 1                             
 -14.141714 -13.8839 561 25 23.8 0 0 1                          
 -22.315759 -22.086 444 26 26.4 0 0 1                           
 -3.382892 -3.31543 283 11 8 0 0.4 -1                           
 -8.596861 -7.75478 212 8 8 0 0 1                               
 -4.727288 -4.23029 198 6 5 0 0 1                               
 -9.991667 -9.65987 216 22 23.4 0 0 1                           
 -15.523496 -15.1729 464 23 24.2 0 0 1                          
 -6.339560 -5.64635 294 10 9.2 0 0 1                            
 -8.683977 -8.14909 238 9 7 0 0 1                               
 -18.114341 -17.6568 142 73 70.8 0 0 1                          
 -6.999748 -6.80185 334 15 15.4 0 1.2 -1                        
 -6.844836 -6.40098 211 4 5.6 0 0 1                             
 -8.945682 -8.257 1721 19 17 0 0 1                              
 -5.081436 -4.59006 241 5 5 0 0 1                               
 -9.550711 -9.02321 544 24 23.4 0 0 1                           
 -4.911076 -4.14512 150 5 4.8 0 20 1                            
 -5.328026 -4.66191 345 11 10.6 0 0 1                           
 -5.398068 -5.02429 152 10 9.2 0 0 1                            
 -17.112563 -16.334 538 23 21.6 0 0 1                           
 -7.766318 -7.48987 298 8 6.8 0 0 1                             
 -5.108984 -5.10898 305 13 13 0 106.4 1                         
 -10.366171 -9.40951 503 15 15.4 0 0 1                          
 -8.646775 -7.72534 473 7 6.6 0 0 1                             
 -28.520648 -28.38 191 16 20.8 0 0 1                            
 -6.889274 -6.52748 380 10 8.2 0 0 1                            
 -13.777454 -12.8326 210 68 70.6 0 0 1                          
 -7.138238 -6.85096 395 14 14.8 0 0 1                           
 -4.502124 -3.87555 192 6 5.4 0 0 1                             
 -10.377427 -9.35121 3936 17 17.4 0 0 1                         
 -8.189285 -7.43741 1275 10 11 0 0 -1                           
 -20.931551 -20.5984 435 57 51.2 0 0 1                          
 -8.499741 -7.75584 205 9 9.4 0 0 1                             
 -7.887849 -7.57817 370 8 10.4 0 19 1                           
 -6.864122 -6.44891 278 9 12.4 0 0 1                            
 -17.955851 -17.2279 579 23 21 0 0 1                            
 -9.089635 -8.28369 752 12 11.4 0 0 1                           
 -4.615561 -4.05427 152 4 4.6 0 0.4 -1                          
 -4.560751 -4.03374 186 5 6 0 0.6 -1                            
 -6.756643 -5.84393 203 6 9.2 0 0.4 -1                          
 -28.295622 -27.5915 369 305 306.8 0 0 1                        
 -15.027321 -14.841 184 25 33.2 0 0 1                           
 -10.755602 -9.9186 256 13 13.2 0 0 1                           
 -29.964888 -29.0763 368 89 90.4 0 0 1                          
 -12.185388 -11.6865 2620 32 32.4 0 0 1                         
 -5.000432 -4.67091 153 11 14 0 0.4 -1                          
 -9.999593 -9.45115 520 24 19.8 0 0 1                           
 -4.437999 -4.20235 144 7 9.6 0 0 1                             
 -5.301122 -5.10004 593 9 8.4 0 0.4 -1                          
 -24.292569 -23.5581 651 23 24 0 0 1                            
 -6.560751 -6.05098 286 5 6.2 0 0 1                             
 -10.188031 -9.26697 604 11 24.4 0 0 1                          
 -7.555821 -7.24252 577 14 19.8 0 0.6 -1                        
 -8.821431 -7.60781 211 23 23.2 0 0 1                           
 -6.388484 -5.09712 148 5 5.6 0 0 1                             
 -10.819534 -10.5763 551 18 22.8 0 0 1                          
 -5.010229 -4.90631 191 5 6.4 23 9.2 1                          
 -7.259478 -6.37387 451 9 7.2 0 0 1                             
 -7.090889 -6.72919 174 19 19.8 0 0 1                           
 -9.756775 -9.3962 799 11 19.8 0 0 1                            
 -10.986094 -10.3805 373 8 14.8 0 0 1                           
 -9.029055 -8.63606 2071 16 17.6 0 0.2 -1                       
 -7.015840 -6.39022 599 8 7.6 0 0 1                             
 -7.256063 -6.64072 846 10 10 0 0 1                             
 -5.377648 -4.50831 162 4 4.8 0 0.4 -1                          
 -20.569759 -19.6711 742 22 21.8 0 0 1                          
 -20.480548 -19.996 144 38 38.4 0 0 1                           
 -9.347509 -9.05759 614 25 28 0 0 1                             
 -6.852814 -6.1574 236 4 10 0 0 1                               
 -7.742753 -6.73578 435 6 5.4 0 0 1                             
 -33.372935 -33.0139 455 208 209.8 0 0 1                        
 -14.502154 -14.195 283 25 24.4 0 0 1                           
 -3.346274 -3.04542 209 4 5.2 0 0.2 -1                          
 -5.857719 -5.55292 280 9 11.8 0 0 1                            
 -5.650529 -5.1156 205 10 7.4 0 0 1                             
 -7.735480 -7.3097 166 8 7.4 0 0 1                              
 -9.154104 -8.10147 327 12 12 0 0 1                             
 -18.079979 -17.4347 198 25 24.8 0 0 1                          
 -9.273443 -8.92488 370 14 11.8 0 0 1                           
 -7.179864 -6.73575 169 11 9.8 0 0 1                            
 -5.863430 -5.3238 152 7 7.6 0 0 1                              
 -4.867941 -4.50943 155 5 6.8 0 0.8 -1                          
 -3.268481 -3.09046 190 6 6.6 0 31.8 -1                         
 -11.728829 -11.1761 236 21 22.8 0 0 1                          
 -8.349659 -7.52758 700 17 16 0 0 1                             
 -6.526742 -5.89055 210 5 6.4 0 0 1                             
 -7.673929 -6.08579 168 7 6.4 0 0 1                             
 -8.061631 -7.38157 543 7 6.6 0 97.8 1                          
 -5.155217 -5.02761 310 10 8 0 0 1                              
 -8.653970 -7.63314 278 10 12.8 0 0 1                           
 -7.183001 -6.75113 327 25 20 0 0 1                             
 -19.696566 -19.1862 238 42 39 0 0 1                            
 -4.970332 -4.40902 183 4 8 0 0.4 -1                            
 -36.252214 -35.9827 231 75 77.4 0 0 1                          
 -6.772842 -6.62203 285 7 8.8 0 0 1                             
 -4.963372 -4.85272 683 7 7.8 0 0.4 -1                          
 -5.251671 -4.81447 465 8 5.4 0 22 -1                           
 -10.819534 -10.5763 594 18 22.8 0 0 1                          
 -15.767926 -15.1585 486 25 26.2 0 0 1                          
 -2.433581 -1.88295 157 4 5 0 0.6 -1                            
 -8.495311 -8.15331 402 9 10.6 0 0 1                            
 -5.919789 -5.45108 388 11 9 0 0.4 1                            
 -3.614313 -3.18025 151 5 5.4 0 1.2 -1                          
 -4.392198 -3.3147 239 4 5.4 0 0 1                              
 -27.300249 -26.7564 1983 159 159.4 0 0 1                       
 -4.754464 -3.59568 198 4 8.4 0 3.2 -1                          
 -3.685180 -3.16792 213 4 5.4 0 0.6 -1                          
 -8.521655 -8.2704 498 19 16.8 0 0 1                            
 -8.346601 -7.70898 876 6 11.8 0 0 -1                           
 -9.382809 -8.05721 182 10 9.4 0 0 1                            
 -10.798102 -10.3641 948 13 11.8 0 0 1                          
 -1.739863 -1.60556 160 8 6.4 0 11.2 -1                         
 -5.629324 -5.48497 343 7 7.6 0 0 1                             
 -4.495722 -3.90262 184 6 7.8 0 13 -1                           
 -6.584138 -6.32732 147 11 12 0 0.4 -1                          
 -26.520938 -25.6539 223 54 54.4 0 0 1                          
 -8.558184 -8.27471 1047 9 15 0 0 1                             
 -10.014454 -9.3624 144 8 7.6 0 0 1                             
 -11.790182 -11.1285 838 29 36.4 0 0 1                          
 -18.559754 -17.8206 564 23 22.4 0 0 1                          
 -3.456274 -3.07939 172 5 5.8 0 12.8 -1                         
 -7.248123 -7.05684 147 12 9.4 0 0 1                            
 -8.397719 -7.277 277 7 6.4 0 0 1                               
 -7.179864 -6.73575 169 11 9.8 0 0 1                            
 -8.618817 -8.14615 1407 19 17.2 0 0 1                          
 -6.766354 -5.63443 144 8 7.8 0 0 1                             
 -18.711412 -17.7787 280 21 21.2 0 0 1                          
 -11.557876 -10.6266 380 15 17 0 0 1                            
 -6.381076 -6.02901 176 12 12.8 0 0 1                           
 -7.457086 -6.46882 186 17 16.2 0 0 1                           
 -10.271368 -9.75282 463 15 13.2 0 0 1                          
 -3.166837 -3.0548 150 7 5 0 0.2 -1                             
 -5.569610 -5.27116 191 8 5.6 0 0 1                             
 -4.204844 -3.63071 169 5 7 0 2.8 -1                            
 -10.169792 -9.79364 223 33 36.2 0 0 1                          
 -13.518479 -12.223 285 14 12.8 0 0 1                           
 -8.197158 -7.02467 523 6 7 0 0 1                               
 -6.495679 -5.99539 258 5 7.8 0 0 -1                            
 -7.572034 -7.18135 598 16 12.4 0 0 1                           
 -7.301814 -6.93226 318 8 8.6 0 0.6 -1                          
 -6.426226 -6.20348 249 12 14.6 0 0 1                           
 -10.764373 -9.82424 2131 14 11.8 0 0 1                         
 -11.105339 -10.7969 180 47 51 0 0 1                            
 -6.740806 -6.30698 165 12 15.2 0 0 1                           
 -10.505710 -9.9418 266 24 22.8 0 0 1                           
 -11.697443 -11.3883 320 43 36.8 0 0 1                          
 -7.374515 -7.19734 909 9 9 0 0 1                               
 -5.498666 -5.22159 200 13 11.2 0 0.4 -1                        
 -7.509450 -6.94011 227 23 18.6 0 0 1                           
 -7.293483 -6.88685 316 10 8 0 0 1                              
 -7.311217 -7.17794 176 28 29.6 0 1.6 -1                        
 -6.174828 -6.05381 414 12 9.2 0 0 1                            
 -6.853609 -6.26771 155 16 9.8 0 0 1                            
 -5.973566 -5.4244 224 7 8.6 0 0 1                              
 -7.043469 -6.79759 398 12 8.2 0 0 1                            
 -7.625220 -7.18498 182 8 7 0 0 1                               
 -9.263347 -8.59946 188 12 11 0 0 1                             
 -3.188515 -3.04188 155 6 5 0 0.6 -1                            
 -6.701871 -6.14663 1731 12 13.4 0 0 -1                         
 -7.880626 -7.53085 1044 28 14.6 0 0 -1                         
 -3.344487 -2.78319 183 11 8.6 0 0 1                            
 -4.296304 -3.75336 619 4 4.2 0 204.6 1                         
 -3.389005 -3.12456 151 7 6.2 0 0.4 -1                          
 -6.402880 -5.8103 152 17 21.2 0 0 1                            
 -6.358582 -5.82632 253 10 9.8 0 0 1                            
 -8.568807 -7.90946 641 17 16 0 0 1                             
 -7.028187 -6.67562 249 11 9.4 0 0 1                            
 -7.842277 -7.74622 543 12 9.4 0 0 1                            
 -10.225195 -9.91244 625 35 35 0 0 1                            
 -4.574114 -4.26826 151 7 12.6 0 0 -1                           
 -6.313107 -5.11206 293 5 5.6 0 0 1                             
 -6.978810 -6.61776 279 14 13.2 0 0 1                           
 -6.810882 -6.02899 662 4 5 0 105.2 1                           
 -5.038777 -4.563 538 6 6 0 0 1                                 
 -8.041318 -7.11853 184 22 18.4 0 0 1                           
 -22.980664 -22.7847 189 49 49.2 0 0 1                          
 -10.521774 -10.2274 616 29 22.6 0 0 1                          
 -4.768699 -4.59168 141 8 8 0 0 1                               
 -7.035473 -6.73821 553 6 10 0 0 1                              
 -10.126523 -9.36469 2212 9 17.6 0 0 1                          
 -9.048253 -8.24139 571 10 9.4 0 0 1                            
 -8.200790 -7.80335 328 14 12.4 0 0 1                           
 -16.844262 -16.3563 339 15 15.2 0 0 1                          
 -12.103246 -11.5248 339 20 18.8 0 0 1                          
 -10.735157 -10.503 445 20 23.6 0 0 1                           
 -12.730652 -12.1631 1486 23 24 0 0 1                           
 -5.513090 -5.38621 151 8 9 0 0 1                               
 -6.185082 -5.86755 1122 4 6.4 0 0 1                            
 -5.620477 -5.11819 155 9 10 0 0 1                              
 -6.345520 -5.8873 299 7 7.8 0 0 1                              
 -8.920543 -8.61967 144 19 18 0 0 1                             
 -5.175790 -4.79093 154 12 8.2 0 0 1                            
 -10.770462 -10.5318 181 27 27.2 0 0 1                          
 -5.134688 -4.61524 312 8 5.4 0 18.4 1                          
 -3.252259 -3.12671 150 6 6.4 0 0 1                             
 -5.682573 -4.78621 151 11 7.2 0 6.4 1                          
 -11.212954 -11.1068 165 17 21.2 0 0 1                          
 -5.235678 -5.00058 180 12 12.4 0 1.6 1                         
 -8.054047 -7.42912 434 4 7.4 0 0 1                             
 -9.378321 -9.19999 437 7 12.6 0 0 1                            
 -6.134502 -5.71068 392 5 4.8 0 0 1                             
 -13.170122 -12.7438 633 19 17 0 0 1                            
 -6.358555 -5.9081 408 5 5.6 0 0 1                              
 -14.700934 -14.1772 728 21 21 0 0 1                            
 -6.458834 -5.56692 167 5 7 0 0 1                               
 -7.158330 -6.82376 144 20 20.6 0 0.6 -1                        
 -5.533749 -5.18946 156 8 8 0 0 1                               
 -8.397309 -7.29398 146 6 5.4 0 0.2 1                           
 -4.225654 -3.49683 1018 5 6.2 0 0 1                            
 -17.141721 -16.1875 237 35 34.6 0 0 1                          
 -17.777264 -17.1503 241 25 24.8 0 0 1                          
 -6.538778 -6.02311 439 7 6.6 0 0 1                             
 -37.114462 -36.8473 229 173 163.4 0 0 1                        
 -5.021450 -3.99262 144 5 5.2 0 0 1                             
 -9.857810 -9.56802 153 10 8.8 0 0 1                            
 -11.241013 -10.6347 484 16 16 0 0 1                            
 -7.401339 -7.17292 471 12 10.6 0 0 1                           
 -5.072787 -4.38904 173 6 7.8 0 14 -1                           
 -5.264909 -4.79396 156 6 6.6 0 0 1                             
 -10.808429 -9.87943 634 13 12.4 0 0 1                          
 -6.941501 -5.96726 205 4 5.2 0 27 1                            
 -3.372396 -2.6837 367 4 4.8 0 10.8 1                           
 -4.691786 -4.52616 470 5 4.8 0 74.4 1                          
 -42.833512 -42.3686 2209 156 160.2 0 0 1                       
 -4.991111 -4.69253 179 4 5.4 0 0 1                             
 -6.862619 -6.46833 490 10 10 0 0 1                             
 -15.661201 -15.1427 200 28 24.8 0 0 1                          
 -7.948529 -7.6286 498 10 21.4 0 0 1                            
 -12.687134 -12.0673 172 12 11.4 0 0 1                          
 -19.763188 -19.3742 806 29 27.4 0 0 1                          
 -5.047427 -4.25956 252 5 6.2 0 8.8 1                           
 -16.270550 -15.4563 777 18 19.4 0 0 1                          
 -27.930726 -27.492 1566 54 54.4 0 0 1                          
 -10.368158 -9.22144 406 17 17.8 0 0 1                          
 -20.708473 -20.0947 450 25 26.4 0 0 1                          
 -6.677073 -6.09177 400 16 15.8 0 0 1                           
 -7.589717 -6.3231 169 5 6.6 0 0 1                              
 -8.382222 -7.1385 765 8 11 0 0 1                               
 -4.668117 -4.52564 215 19 16 0 0 1                             
 -6.597758 -6.1107 157 9 12.2 0 0 1                             
 -8.725080 -7.69586 785 8 7.8 0 0 1                             
 -5.861534 -4.9283 643 6 9.8 0 0 1                              
 -8.713908 -8.46644 257 8 8.6 0 0 1                             
 -7.169892 -6.388 373 13 10.8 0 0 1                             
 -5.520015 -5.11105 234 16 7.6 0 0 1                            
 -6.188156 -5.99695 175 15 24 0 0 1                             
 -7.401132 -7.04979 263 13 13.8 0 0 1                           
 -4.639470 -4.32711 350 4 11.2 0 0 -1                           
 -10.351864 -10.1251 328 22 23.4 0 0.4 -1                       
 -7.195025 -6.86167 279 25 22 0 0 1                             
 -13.016894 -12.6702 268 44 28.6 0 0 1                          
 -12.154726 -11.7303 569 19 17.8 0 0 1                          
 -7.307807 -6.58461 159 15 11.6 0 0 1                           
 -7.125387 -6.58303 212 6 9 0 0 1                               
 -11.161674 -10.5867 325 14 13 0 0 1                            
 -7.615732 -6.79013 141 6 7.4 0 0 1                             
 -6.513345 -6.11935 182 14 11.8 0 0 1                           
 -16.802394 -15.8148 254 23 23.6 0 0 1                          
 -8.752881 -7.97358 295 8 8 0 0 1                               
 -5.913359 -5.48624 152 14 12.8 0 0 1                           
 -8.020093 -6.96686 363 4 4.2 0 29.4 1                          
 -10.263037 -9.13367 591 6 10.6 0 0 1                           
 -6.695521 -5.79276 204 7 6.8 0 0.2 -1                          
 -62.283299 -62.0382 334 264 272.4 0 0 1                        
 -10.598411 -10.1434 845 13 12.6 0 0 1                          
 -4.615561 -4.30187 152 4 7.2 0 0 1                             
 -6.381016 -6.13462 667 5 6.8 0 0 1                             
 -17.781706 -17.3384 2093 34 33 0 0 1                           
 -15.777314 -15.4835 186 59 63.2 0 0 1                          
 -4.504742 -3.84281 190 4 5.4 0 0.2 -1                          
 -13.817624 -13.4816 883 18 16.8 0 0 1                          
 -5.281434 -4.6157 456 8 7.2 0 0 -1                             
 -5.530617 -5.30059 1018 10 6.4 0 0 1                           
 -12.596956 -11.4056 183 24 26.4 0 0 1                          
 -8.575164 -7.63737 812 11 9.8 0 0 1                            
 -5.913697 -5.51909 186 18 18.6 0 0.8 -1                        
 -7.783047 -6.98511 165 5 6.6 0 0 1                             
 -6.863326 -6.40691 312 13 14.2 0 1.2 -1                        
 -7.561274 -6.8118 189 14 12 0 0 1                              
 -4.405770 -3.98555 154 4 7.4 0 0.4 -1                          
 -9.251464 -8.57602 194 11 14.6 0 0.4 -1                        
 -4.455581 -4.20494 324 5 5.8 0 0 1                             
 -9.146935 -8.63278 215 10 11 0 0 1                             
 -5.080881 -4.70894 215 8 10.4 0 0.2 -1                         
 -8.125103 -7.38281 437 10 10.6 0 0 1                           
 -7.671712 -7.2957 268 15 36.6 0 0 1                            
 -5.567717 -5.17524 160 4 6.8 0 6 1                             
 -6.791057 -5.94845 165 26 24.8 0 0 1                           
 -8.009092 -7.66224 151 13 12 0 0 1                             
 -9.439471 -9.02921 172 24 24 0 2.4 -1                          
 -5.718609 -5.53096 167 12 11 0 0 1                             
 -4.857382 -4.22403 247 5 7.4 0 0 1                             
 -23.612709 -22.7407 241 90 91 0 0 1                            
 -16.801433 -16.1362 570 36 34.8 0 0 1                          
 -8.182803 -7.72903 1037 9 8.6 0 0 1                            
 -6.205520 -5.70241 207 4 5.2 0 0 1                             
 -9.602634 -8.80045 731 15 14.2 0 0 1                           
 -5.769891 -5.47664 435 5 4.8 0 0 1                             
 -5.675457 -4.83448 149 7 9 0 0 -1                              
 -5.180083 -4.88799 335 9 7.2 0 0 1                             
 -14.458006 -14.0999 164 34 33.6 0 0 1                          
 -10.873430 -10.428 1604 12 12.6 0 0 1                          
 -4.212563 -3.81381 519 7 8.2 0 0.4 -1                          
 -14.981198 -14.2526 274 20 20 0 0 1                            
 -24.644071 -23.7485 177 32 34.2 0 0 1                          
 -7.199230 -6.49325 157 20 18.6 0 0.4 1                         
 -5.678073 -5.43247 150 17 17.6 0 0 1                           
 -7.512855 -7.31152 179 25 13 0 0 1                             
 -19.052074 -18.3108 245 46 49.4 0 0 1                          
 -5.541745 -5.04345 318 7 7.8 0 0 1                             
 -8.729566 -7.63412 395 14 12.4 0 0 1                           
 -6.004761 -5.68558 739 7 7.6 0 24.4 1                          
 -10.169123 -8.74869 188 8 8.4 0 0 1                            
 -7.134624 -6.67446 155 16 15 0 0 1                             
 -35.946887 -35.4341 353 100 95.6 0 0 1                         
 -4.384521 -3.80286 290 5 5.2 0 0 1                             
 -2.516277 -2.36656 247 6 6.6 0 0.2 -1                          
 -3.053139 -2.59081 238 4 5.2 0 0 -1                            
 -12.251258 -12.0531 257 18 16.6 0 0 1                          
 -4.657832 -4.39051 149 5 5.4 0 0 1                             
 -5.476406 -5.14696 287 12 11 0 0.4 -1                          
 -28.981037 -28.6848 170 95 97.2 0 0 1                          
 -7.686382 -6.55324 178 5 10 0 0 1                              
 -6.989744 -6.63626 165 12 15.8 0 0 1                           
 -8.241785 -7.47647 220 10 14.8 0 0 1                           
 -8.056154 -7.62932 363 14 13.2 0 0 1                           
 -9.255696 -9.08019 445 15 14 0 0 1                             
 -2.873510 -2.77837 189 5 4.2 0 10.4 1                          
 -10.882364 -10.2994 271 20 34.8 0 0 1                          
 -7.612643 -7.40883 403 6 13.8 0 0 1                            
 -4.863622 -3.97484 156 6 6.8 0 0.4 -1                          
 -6.576495 -6.17632 174 5 5.8 0 0.4 1                           
 -7.394605 -7.00802 244 13 15.2 0 0 1                           
 -7.364726 -7.2432 711 13 12.8 0 0 1                            
 -8.159612 -6.90323 375 5 5.4 0 0 1                             
 -5.325236 -5.24307 185 8 9.8 0 0 1                             
 -6.778240 -6.57772 151 9 7.4 0 0 1                             
 -2.593792 -2.50126 174 25 8.2 0 5.6 1                          
 -5.973807 -5.35781 264 9 6.8 0 0 1                             
 -28.274954 -27.8683 1237 176 171 0 0 1                         
 -2.413705 -2.22782 144 5 4.6 0 5.2 1                           
 -4.687801 -4.35604 155 8 6.4 0 0 1                             
 -7.431027 -7.17292 292 18 16.4 0 0 1                           
 -6.025601 -5.69995 169 13 14 0 0 1                             
 -5.297149 -4.86433 457 5 7.8 0 0 1                             
 -6.823009 -6.27698 141 12 13 0 0 1                             
 -12.167969 -11.4514 186 21 20.8 0 0 1                          
 -5.391480 -5.05872 1442 8 7.2 0 0.2 -1                         
 -6.844836 -5.27446 251 4 4 0 57.8 1                            
 -13.982454 -13.7096 167 22 26 0 0 1                            
 -6.512306 -5.97311 175 15 16.4 0 0 1                           
 -8.920543 -8.61967 168 19 18 0 0 1                             
 -4.960748 -3.91937 332 5 5.2 0 0 1                             
 -10.221335 -9.78397 314 12 12 0 0 1                            
 -10.536239 -10.0948 265 17 20.4 0 0 1                          
 -30.075983 -29.1809 445 178 177.2 0 0 1                        
 -6.395441 -6.0854 201 14 17.4 0 1.2 -1                         
 -7.206606 -6.23454 290 6 8 0 0 1                               
 -9.217725 -8.21023 329 15 14.8 0 0 1                           
 -4.517882 -3.1864 156 4 4.6 0 0.4 -1                           
 -4.411397 -4.18323 281 9 9.6 0 0 1                             
 -7.394762 -7.12635 202 9 12.2 0 0 1                            
 -7.303943 -6.80629 168 7 7 0 0 1                               
 -4.302546 -3.829 178 4 6 0 0 1                                 
 -5.038582 -4.25413 167 4 5.4 0 0 1                             
 -5.451099 -5.23059 533 9 8.6 0 0 1                             
 -6.814506 -5.96688 275 6 8 0 0 1                               
 -7.343713 -5.58923 316 5 4.2 0 3.2 1                           
 -6.247655 -4.88602 149 6 7.8 0 0 1                             
 -12.298891 -11.5515 338 17 19.4 0 0 1                          
 -6.774186 -6.32809 164 5 6.2 0 0 1                             
 -40.308353 -39.8744 185 152 153.2 0 2 -1                       
 -5.127253 -4.43148 227 5 4.8 0 0 1                             
 -16.538584 -16.3725 330 27 24.2 0 0 1                          
 -15.995930 -15.2925 514 26 25.6 0 0 1                          
 -6.507872 -6.05802 178 11 8.6 0 0 1                            
 -7.771607 -7.21799 163 8 6.6 0 0 1                             
 -18.814175 -18.4604 746 79 77.2 0 0 1                          
 -14.206990 -13.5274 992 14 13 0 0 1                            
 -12.420886 -11.8464 796 12 13 0 0 1                            
 -8.173129 -7.0814 228 5 6.4 0 0 1                              
 -6.997872 -6.80442 146 5 4.2 0 10 1                            
 -8.318512 -8.13922 246 16 14.8 0 0 1                           
 -6.348630 -6.13371 220 6 5.2 0 0 1                             
 -5.814920 -5.27657 284 8 8 0 0 1                               
 -7.319149 -6.21675 643 6 6 0 0 1                               
 -3.801644 -3.42514 151 7 5.2 0 0 1                             
 -6.047261 -5.89346 1630 7 6.4 0 0 1                            
 -12.509124 -12.2813 289 14 13.4 0 0 1                          
 -10.060022 -9.08842 682 15 14.6 0 0 1                          
 -7.463641 -6.2185 426 9 9.6 0 0 1                              
 -12.937472 -12.1336 796 29 27.2 0 0 1                          
 -7.448688 -6.77726 155 8 8.6 0 0 1                             
 -3.486702 -3.06976 142 4 5.8 0 0 1                             
 -6.411116 -6.17488 361 20 15.2 0 0 1                           
 -8.238685 -7.15601 326 8 6.6 0 0 1                             
 -6.374138 -5.98522 694 9 7.4 0 0 1                             
 -14.489406 -14.1351 353 18 15.8 0 0 1                          
 -6.907547 -6.14545 205 4 5.4 0 0 1                             
 -11.714412 -10.6616 1566 17 14 0 0 1                           
 -7.303943 -6.4953 180 7 7.2 0 0 1                              
 -6.483470 -6.0161 232 7 8.4 0 0 1                              
 -11.644483 -11.3826 187 26 30.4 0 0 1                          
 -8.126086 -7.21464 183 9 10.4 0 0 1                            
 -8.190158 -7.3851 191 12 11 0 0 1                              
 -8.857564 -8.51568 427 14 14.2 0 0 1                           
 -5.687763 -5.22085 325 13 11.4 0 0 1                           
 -8.506258 -7.81997 178 13 12 0 0 1                             
 -4.393534 -4.2104 236 7 5.4 0 14.8 -1                          
 -6.256638 -5.80717 147 5 6.2 0 0 1                             
 -4.146455 -3.46389 156 4 5.2 0 0 1                             
 -6.605823 -6.3591 220 5 5 0 0 1                                
 -6.228891 -5.94621 182 31 22.8 0 0 1                           
 -13.379444 -12.829 1158 25 23 0 0 1                            
 -13.817624 -13.4816 691 18 16.8 0 0 1                          
 -7.121479 -6.85232 413 5 8.8 0 0 1                             
 -8.260489 -7.8581 1498 35 21 0 0 1                             
 -19.587601 -19.0574 225 29 28.8 0 0 1                          
 -8.389731 -7.66335 506 20 18.4 0 0 1                           
 -8.767113 -8.61787 1106 13 12.4 0 0 1                          
 -5.137341 -4.66065 165 5 5 0 0 1                               
 -3.185919 -2.70481 226 13 10.2 0 0.4 -1                        
 -6.796521 -6.31362 165 12 10.6 0 0 1                           
 -6.690084 -6.34561 144 17 18.4 0 0 1                           
 -31.183880 -30.3733 1208 143 152.8 0 0 1                       
 -19.729234 -19.3403 843 29 27.4 0 0 1                          
 -4.928400 -4.10406 148 4 4.8 0 24 1                            
 -11.023825 -10.3443 515 15 14.8 0 0 1                          
 -6.256638 -5.55475 207 5 8.8 0 0 -1                            
 -8.823353 -7.96878 203 16 16.8 0 0 1                           
 -7.186237 -6.86128 153 7 8.6 0 1.2 -1                          
 -35.970643 -35.4812 1351 288 278.8 0 0 1                       
 -7.043345 -6.42495 623 10 11.8 0 0 1                           
 -9.056309 -8.29318 179 16 15.4 0 0 1                           
 -9.444105 -9.04767 1439 14 15.4 0 0 1                          
 -7.383671 -6.69344 226 15 16 0 0 1                             
 -6.709172 -5.54483 237 6 8.4 0 0 1                             
 -4.148339 -3.94935 143 7 5.6 0 0 1                             
 -9.641977 -9.1773 192 12 13.2 0 0 1                            
 -5.847509 -5.68838 359 11 8.6 0 0 1                            
 -5.205189 -4.65309 231 9 8.2 0 12.8 1                          
 -2.602344 -1.85442 181 6 6.6 0 0.4 -1                          
 -7.903044 -7.67947 145 16 16.8 0 0 1                           
 -8.808512 -8.56007 1034 10 11.8 0 0 1                          
 -4.707940 -4.14882 145 7 5.8 0 0 1                             
 -26.071705 -24.9914 203 62 59.6 0 0 1                          
 -8.060687 -7.7047 564 26 24.8 0 0 1                            
 -5.471561 -5.0315 227 4 5.2 0 0 1                              
 -14.138940 -13.9676 286 30 29.6 0 0 1                          
 -23.038460 -22.3607 165 41 42 0 0 1                            
 -9.343267 -8.86938 475 12 11.2 0 0 1                           
 -8.498922 -8.03236 225 30 23 0 0 1                             
 -11.257825 -10.6063 852 13 14 0 0 1                            
 -12.756051 -12.3527 210 18 17.6 0 0 1                          
 -8.568807 -7.90946 559 17 16 0 0 1                             
 -4.975622 -4.39603 148 8 7.4 0 0 -1                            
 -8.711849 -8.51519 165 18 17.4 0 0 1                           
 -6.598134 -5.68559 310 7 7.8 0 0 1                             
 -6.645986 -6.17214 372 7 8 0 0 1                               
 -20.354730 -19.4059 535 21 22 0 0 1                            
 -9.476300 -8.41728 140 25 26.4 0 0 1                           
 -4.825193 -4.23785 174 6 5.4 0 0.2 -1                          
 -20.649250 -20.2989 287 86 72.2 0 0 1                          
 -7.773402 -7.06865 780 16 12.8 0 0 1                           
 -8.606463 -7.99331 266 36 42 0 0 1                             
 -7.435722 -7.25103 208 7 8.8 0 0 1                             
 -5.943973 -5.46814 161 11 9.8 0 0 1                            
 -7.111327 -6.74378 201 9 12.2 0 0 1                            
 -14.631541 -13.9463 167 17 17.6 0 0 1                          
 -9.275234 -8.67841 217 21 19.8 0 0 1                           
 -8.954136 -8.6865 435 9 13.8 0 0 1                             
 -5.778385 -4.51501 140 6 5.8 0 0 -1                            
 -5.592544 -5.00043 616 11 13.2 0 0 1                           
 -4.154855 -3.71768 151 7 6.4 0 0.4 -1                          
 -8.782662 -8.5111 1829 17 16.4 0 0 1                           
 -16.741887 -16.0108 748 18 16.4 0 0 1                          
 -12.401902 -10.838 1112 48 47.2 0 0 1                          
 -13.823639 -13.5601 378 23 22.2 0 0 1                          
 -5.418305 -5.00276 254 5 10 0 0 1                              
 -11.308093 -10.8378 216 16 12.6 0 0 1                          
 -4.964021 -4.54143 286 6 6.6 0 0 1                             
 -6.505887 -6.20998 236 8 11.4 0 0 1                            
 -8.031578 -7.35689 255 16 12.2 0 0 1                           
 -7.140137 -6.78881 541 5 6 0 0 1                               
 -7.411120 -7.0597 283 8 9.8 0 0 1                              
 -5.873788 -4.97677 216 6 5.8 0 6.6 1                           
 -8.967692 -8.83295 466 13 16 0 0 1                             
 -12.733774 -12.0615 921 29 28.6 0 0 1                          
 -3.868814 -3.65897 157 14 14 0 0.8 -1                          
 -7.240560 -6.80475 410 6 7.2 0 0 1                             
 -5.328026 -4.66191 226 11 10.6 0 0 1                           
 -20.564357 -20.157 455 27 27 0 0 1                             
 -7.512876 -6.84771 455 8 8.4 0 0.4 1                           
 -6.958383 -5.99306 263 8 11.6 0 0 1                            
 -12.825959 -11.9853 405 26 31.2 0 0 1                          
 -7.214225 -6.96327 1736 14 9.8 0 0 1                           
 -15.775489 -14.6341 388 42 37.8 0 0 1                          
 -5.394396 -4.82198 166 5 6.6 0 0 1                             
 -5.686798 -5.47852 169 5 6.4 0 0 1                             
 -42.195415 -41.9183 170 141 141 0 0 1                          
 -44.188003 -43.468 227 133 135.4 0 0 1                         
 -12.028376 -11.5347 213 17 17.4 0 0 1                          
 -6.984507 -6.40066 278 10 8.8 0 0 1                            
 -7.817594 -7.46978 667 7 7.2 0 38 1                            
 -4.615561 -4.1137 216 4 5.2 0 0.2 -1                           
 -9.050741 -8.80519 647 27 22.2 0 0 1                           
 -5.826890 -4.98831 152 12 9.4 0 0 1                            
 -15.316224 -14.7886 1022 27 25.6 0 0 1                         
 -3.795417 -3.50544 695 4 4.6 0 0 1                             
 -6.037648 -5.80018 158 8 7 0 0 1                               
 -7.530643 -7.01726 610 16 10.6 0 0 1                           
 -28.464452 -27.8787 311 27 64 0 0 1                            
 -9.542626 -9.32925 510 20 22.4 0 0 1                           
 -5.986895 -5.6076 157 9 12 0 0 1                               
 -5.795001 -4.89821 246 4 4.2 0 24.4 1                          
 -9.032728 -8.71878 2334 10 13 0 0 1                            
 -6.950240 -6.67397 236 8 8.4 0 0 1                             
 -16.422637 -15.8716 334 60 63.8 0 0 1                          
 -8.595259 -8.13448 171 13 11.4 0 0 1                           
 -4.483241 -4.08389 141 9 8.2 0 0 -1                            
 -15.648511 -15.0602 468 21 23.2 0 0 1                          
 -4.950067 -4.07808 236 5 5.2 0 0 -1                            
 -10.017378 -9.14003 525 11 17.6 0 0 1                          
 -23.024617 -22.2396 318 83 94.2 0 0 1                          
 -6.776928 -5.40016 155 4 5 0 0.4 1                             
 -35.507270 -35.1378 172 101 99.8 0 0 1                         
 -5.368275 -3.88013 161 5 4.6 0 0 1                             
 -6.494487 -5.91481 173 8 8.2 0 0 1                             
 -13.929558 -13.2154 383 10 9 0 0.4 1                           
 -8.173129 -6.94732 157 5 5 0 0 1                               
 -31.737848 -31.3411 1854 148 152.2 0 0 1                       
 -9.584709 -9.01005 833 24 20.8 0 0 1                           
 -7.734814 -7.30944 296 7 7.2 0 38 1                            
 -7.072232 -6.44923 187 13 10.4 0 0 1                           
 -6.198977 -5.50068 167 6 5.8 0 29.2 1                          
 -12.295524 -12.1553 170 78 76.8 0 0 1                          
 -11.767759 -11.0236 154 19 18.4 0 0 1                          
 -8.036920 -7.932 894 8 11.2 0 0 1                              
 -4.975871 -4.69516 146 4 7.8 0 0 1                             
 -7.658621 -7.22669 154 8 7.6 0 0 1                             
 -31.183880 -30.3733 1178 143 152.8 0 0 1                       
 -12.043205 -11.6599 157 25 23.8 0 0 1                          
 -15.944481 -15.5297 1245 29 29 0 0 1                           
 -9.246069 -8.96583 212 12 13.2 0 0 1                           
 -31.079050 -30.7556 171 58 58.6 0 0 1                          
 -8.863232 -8.55624 544 14 22.6 0 0 1                           
 -9.347509 -9.05759 499 25 28 0 0 1                             
 -6.710606 -6.28988 483 8 9.8 0 0 1                             
 -4.657495 -4.37572 167 11 7.2 0 0 1                            
 -6.388484 -6.02307 241 5 7.4 0 0 1                             
 -10.787935 -10.344 1730 37 32.8 0 0 1                          
 -4.520841 -4.06883 145 8 8.6 0 0.4 -1                          
 -8.481480 -8.20577 35991 11 11.2 0 0 1                         
 -5.267698 -4.95069 219 5 10 0 0.2 -1                           
 -4.412223 -4.16244 238 12 9 0 0 1                              
 -6.722689 -6.14378 293 6 7.6 0 0 1                             
 -30.417584 -29.881 194 169 169 0 0 1                           
 -7.084545 -5.94856 160 11 10.6 0 0 1                           
 -3.623034 -3.37681 162 4 6 0 18.4 1                            
 -9.299483 -8.95806 148 23 23.6 0 0 1                           
 -9.982112 -9.21269 320 8 10.6 0 0 1                            
 -39.917005 -39.2491 313 236 228.8 0 0 1                        
 -14.026943 -13.0446 417 25 22.6 0 0 1                          
 -8.296735 -7.35831 1440 5 5 0 0.2 1                            
 -22.614081 -22.4495 220 67 62.6 0 0 1                          
 -8.011866 -7.5085 251 8 7 0 0 1                                
 -30.098985 -28.932 193 121 120.8 0 0 1                         
 -3.987665 -3.66829 202 6 7 0 0 1                               
 -6.880582 -6.682 177 9 14.6 0 0 1                              
 -10.435943 -9.90201 3048 18 18.6 0 0 1                         
 -17.845380 -16.7755 632 21 21.2 0 0 1                          
 -9.248988 -8.96453 155 7 8.4 0 0 1                             
 -4.875973 -4.75553 162 10 8 0 0 1                              
 -6.938881 -6.53495 207 9 12 0 0 1                              
 -5.711374 -5.49625 339 20 15 0 2 -1                            
 -6.859192 -6.13405 537 6 5.8 0 0 1                             
 -6.237867 -5.6086 239 5 6.2 0 0 1                              
 -5.958193 -5.41808 167 11 9.8 0 0 1                            
 -7.191063 -6.9267 186 7 16.4 0 0 1                             
 -13.044687 -12.7627 552 23 21.4 0 0 1                          
 -7.244210 -6.63274 180 10 9.6 0 0 1                            
 -4.184056 -4.06737 171 5 9.8 0 0 1                             
 -4.358506 -4.3021 454 4 5 0 0 1                                
 -8.397945 -8.26674 353 11 15.6 0 0 1                           
 -30.077646 -29.1513 526 247 247.4 0 0 1                        
 -7.444432 -6.77984 590 8 9 0 0 1                               
 -8.146681 -7.6702 508 24 23.8 0 0 1                            
 -3.978533 -3.68703 202 7 9.2 0 0 1                             
 -8.592111 -7.37333 906 10 9.6 0 0 1                            
 -8.808512 -8.56007 873 10 11.8 0 0 1                           
 -10.141433 -9.81759 1253 37 34 0 0 1                           
 -5.144113 -4.40983 176 4 4.8 0 0 1                             
 -9.533605 -9.09384 141 31 26.6 0 0 1                           
 -8.904043 -8.12408 142 10 8.6 0 0 1                            
 -8.715876 -7.81558 676 16 15.6 0 1.2 -1                        
 -11.162534 -10.4433 678 25 26.4 0 0 1                          
 -7.306482 -7.12993 267 8 6.8 0 0 1                             
 -8.832882 -8.22115 720 5 6.4 0 0 1                             
 -8.904438 -7.89263 1070 6 10 0 0 1                             
 -42.823363 -42.334 1342 279 269.8 0 0 1                        
 -5.591867 -5.2889 377 6 6 0 54.2 1                             
 -9.185246 -8.99113 144 31 25.8 0 0 1                           
 -4.917582 -4.71356 145 8 7 0 0 1                               
 -5.141475 -4.84898 171 7 6.2 0 0 1                             
 -8.985918 -7.89667 174 6 10.4 0 0 1                            
 -8.832882 -8.76701 380 5 8 0 0 1                               
 -10.203266 -9.5288 3053 13 11.2 0 0 1                          
 -4.750321 -4.57869 195 5 10.4 0 0.4 -1                         
 -10.203779 -9.07613 149 13 11.6 0 0 1                          
 -6.731681 -6.0258 205 11 9.4 0 0 1                             
 -15.227385 -14.9216 926 18 18.2 0 0 1                          
 -5.712960 -4.94983 161 8 6 0 0 1                               
 -8.289623 -8.16853 438 29 21.6 0 0 1                           
 -7.319616 -6.18164 178 8 6.2 0 0 1                             
 -7.761303 -6.8565 283 24 20 0 0 1                              
 -18.992918 -18.4821 165 27 25.4 0 0 1                          
 -6.390902 -6.19379 224 6 6 0 0 1                               
 -4.934575 -4.29511 156 9 6.4 0 0 1                             
 -14.642564 -14.3159 219 22 21.6 0 0 1                          
 -5.784115 -5.54463 211 9 8.6 0 0.4 -1                          
 -44.792532 -44.1292 503 125 124.6 0 0 1                        
 -19.338266 -18.8612 386 23 59.2 0 0 1                          
 -6.776928 -6.35954 178 4 7.6 0 0 1                             
 -11.117220 -10.4532 248 28 16.4 0 0 1                          
 -5.178067 -4.87183 411 4 8 0 0 1                               
 -8.396350 -7.94478 166 11 13.8 0 0 1                           
 -6.664406 -6.14608 749 14 11.6 0 0 1                           
 -6.929963 -6.57594 178 5 6 0 0 1                               
 -9.392887 -9.17648 163 15 15.4 0 0 1                           
 -4.630625 -4.50002 961 8 8.8 0 0.4 -1                          
 -21.228516 -20.9323 390 25 26 0 0 1                            
 -8.787673 -8.6291 148 11 11 0 0.8 -1                           
 -9.736023 -9.33476 234 43 42 0 0 1                             
 -3.439175 -3.07416 143 4 4.6 0 0 1                             
 -3.608796 -3.14682 199 4 4 0 56 -1                             
 -8.009092 -7.66224 198 13 12 0 0 1                             
 -32.938820 -32.4451 329 234 220.8 0 0 1                        
 -11.685582 -10.3612 146 21 21.6 0 0 1                          
 -22.857508 -22.538 794 72 73.8 0 0 1                           
 -10.389959 -8.85709 347 10 8.4 0 0 1                           
 -6.449291 -6.02701 323 7 6.8 0 0 1                             
 -39.014639 -38.4347 310 202 198.2 0 0 1                        
 -9.297805 -8.44497 450 6 7.4 0 0 1                             
 -11.108862 -10.5842 343 20 21.2 0 0 1                          
 -5.204988 -5.08934 251 5 7.8 0 0 1                             
 -7.576786 -6.55212 1425 7 6.4 0 0 1                            
 -7.081020 -6.56406 212 5 8.4 0 0 1                             
 -12.432177 -11.7131 238 15 13.8 0 0 1                          
 -4.916382 -4.61811 193 17 15.2 0 0 1                           
 -8.642017 -8.13799 265 10 9.2 0 0 1                            
 -9.003590 -8.38347 417 17 11.6 0 0 1                           
 -10.536260 -10.1471 580 22 22 0 0 1                            
 -6.776928 -6.2723 379 4 4.8 0 0 1                              
 -9.270937 -8.7035 182 10 12 0 0 1                              
 -4.812022 -4.52729 185 7 6.6 0 0.4 1                           
 -9.911152 -9.2299 625 8 11.4 0 0 1                             
 -51.890449 -51.2396 324 206 203.6 0 0 1                        
 -7.771980 -6.96906 881 16 15 0 0 1                             
 -9.496853 -7.99027 421 9 8 0 0 1                               
 -42.599919 -42.4856 388 274 273.4 0 0 1                        
 -4.472048 -4.2981 257 5 6.2 0 0 -1                             
 -6.396101 -6.14877 231 6 8.4 0 0 1                             
 -10.351734 -10.2153 276 25 22.2 0 0 1                          
 -8.606633 -8.5009 335 12 15.6 0 0.6 -1                         
 -8.987736 -8.41459 202 28 25.2 0 0 1                           
 -16.065849 -15.7026 201 74 62.2 0 0 1                          
 -5.720752 -5.25605 242 5 7.4 0 0 -1                            
 -3.592211 -3.06382 358 5 4.8 0 0 1                             
 -10.004020 -8.93555 171 21 22 0 0 1                            
 -10.797341 -9.4865 482 9 8 0 0 1                               
 -16.604344 -16.3768 2943 30 33.4 0 0 1                         
 -26.720435 -26.1728 892 21 27.2 0 0 1                          
 -7.226988 -6.46199 173 6 7.4 0 0 1                             
 -5.231264 -4.67827 171 6 6.6 0 0 1                             
 -9.705901 -9.27211 535 42 30.2 0 0 1                           
 -9.711499 -9.39614 615 15 36.4 0 0 1                           
 -8.054047 -7.69511 156 4 10.8 0 0 1                            
 -6.951926 -6.4081 247 16 13.4 0 0 1                            
 -6.171565 -5.46603 228 4 5 0 22.8 1                            
 -6.416081 -5.99743 301 13 14 0 0.4 -1                          
 -6.933540 -6.76009 766 18 10 0 0 1                             
 -8.755650 -8.50169 230 20 19.2 0 0 1                           
 -12.732260 -12.3166 2127 16 19.4 0 0 1                         
 -5.663379 -5.38324 591 17 10.8 0 0.2 -1                        
 -7.509450 -6.94011 1189 23 18.6 0 0 1                          
 -5.793791 -5.43107 225 11 9.6 0 0 1                            
 -9.625212 -9.27986 534 27 27.2 0 0 1                           
 -19.947615 -19.6068 600 37 29 0 0 1                            
 -5.149186 -4.91643 184 7 13 0 0.4 -1                           
 -4.013671 -3.84995 159 4 7.2 0 9.8 -1                          
 -12.606781 -12.1935 2332 22 22.8 0 0 1                         
 -5.107456 -4.44004 277 4 7.6 0 0 1                             
 -7.155508 -6.72577 193 17 20 0 0 1                             
 -9.950273 -9.64051 387 18 21.2 0 0 1                           
 -5.811790 -5.39115 240 20 17 0 0.8 -1                          
 -5.088212 -4.83852 169 8 9.8 0 0 1                             
 -6.555948 -6.24731 383 10 11.2 0 0 -1                          
 -8.020093 -7.13367 172 4 12.4 0 0 1                            
 -7.258637 -6.37021 247 10 9.4 0 0 1                            
 -8.755650 -8.50169 245 20 19.2 0 0 1                           
 -8.926001 -8.24869 468 13 11.4 0 0 1                           
 -4.963205 -4.68255 193 6 6.4 0 0 1                             
 -6.539882 -6.33023 389 5 8.4 0 0 1                             
 -22.374332 -22.0289 312 31 43 0 0 1                            
 -7.262778 -6.46099 541 5 4.6 0 44.8 1                          
 -7.565233 -6.76991 256 22 20.6 0 0 1                           
 -13.094963 -12.7087 390 13 13 0 0 1                            
 -10.755602 -9.9186 466 13 13.2 0 0 1                           
 -7.129782 -6.78075 624 14 10 0 0 1                             
 -9.415950 -8.41009 145 9 10.8 0 0 1                            
 -6.256693 -5.2948 168 5 9 0 0 1                                
 -7.361571 -7.23336 352 7 9.2 0 0 1                             
 -7.231695 -7.11741 1487 14 13.4 0 0 1                          
 -5.784115 -5.54463 182 9 8.6 0 0.4 -1                          
 -21.174347 -20.5728 231 25 25.6 0 0 1                          
 -8.646082 -8.46785 175 16 17.4 0 0 1                           
 -5.557448 -5.08739 201 14 11.2 0 0 1                           
 -5.385798 -5.16654 162 7 6.4 0 0 1                             
 -10.654928 -9.96702 471 16 12.8 0 0 1                          
 -6.381016 -5.62784 377 5 7.8 0 0 1                             
 -19.574163 -19.256 456 56 52.2 0 0 1                           
 -6.981829 -6.81107 231 13 9.8 0 0 1                            
 -5.931808 -5.03651 254 9 9.6 0 0 1                             
 -10.153677 -9.69033 707 18 12.8 0 0 1                          
 -20.054079 -19.8852 585 24 25 0 0 1                            
 -4.714247 -4.26234 141 5 7.2 0 0 1                             
 -3.406350 -2.6281 160 4 4 0 11.8 -1                            
 -13.929558 -13.2154 340 10 9 0 0.4 1                           
 -6.214550 -5.19514 173 7 7.2 0 0 1                             
 -6.033164 -5.43601 174 6 6 0 0 1                               
 -25.646405 -24.9926 151 88 87.6 0 0 1                          
 -11.994384 -11.323 527 35 35.4 0 0 1                           
 -7.908231 -7.33019 647 8 8.4 0 0 1                             
 -5.338326 -5.09816 142 7 5.4 0 0 1                             
 -4.387209 -4.26643 273 5 5 0 0.8 -1                            
 -6.689836 -6.27802 175 12 13 0 0 1                             
 -6.569881 -5.99012 144 10 7.6 0 0 1                            
 -4.615561 -4.38336 302 4 5.6 0 0 1                             
 -6.027702 -5.64387 187 17 10.8 0 0.4 -1                        
 -8.875788 -7.53488 307 10 10.8 0 0 1                           
 -23.979646 -23.5305 424 40 40.2 0 0 1                          
 -8.433381 -7.75944 380 9 8.8 0 0 1                             
 -8.547733 -8.45797 292 16 16 0 0 1                             
 -9.929538 -9.45234 348 22 22.8 0 0 1                           
 -13.872454 -12.7679 250 22 17.2 0 0 1                          
 -5.973566 -5.39744 471 7 8.2 0 0 1                             
 -6.627517 -5.85957 219 5 5.2 0 0 1                             
 -7.800736 -7.40479 473 7 5.8 0 0 1                             
 -35.109679 -34.5529 285 159 173.6 0 0 1                        
 -16.157176 -15.5879 482 18 16.8 0 0 1                          
 -6.916496 -6.30014 189 19 18.2 0 0 1                           
 -2.999955 -2.6771 141 4 6.4 0 0 1                              
 -9.303492 -8.38393 269 14 14.8 0 0 1                           
 -9.128341 -8.50224 254 11 10.2 0 0 1                           
 -6.588967 -6.5586 197 18 13 0 0 1                              
 -3.943161 -3.77542 196 7 6.6 0 0.6 -1                          
 -4.377378 -4.12119 146 8 6.8 0 1.2 -1                          
 -8.057054 -7.62001 386 11 9.4 0 0 1                            
 -6.938921 -6.20236 267 28 20.6 0 0 1                           
 -6.154956 -5.47305 568 6 6.2 0 0 1                             
 -8.253167 -6.9523 459 6 6.4 0 0 1                              
 -6.941501 -6.33071 457 4 7.2 0 31.8 1                          
 -12.010710 -10.6405 576 21 18.4 0 0 1                          
 -7.231695 -7.11741 1597 14 13.4 0 0 1                          
 -21.549598 -20.9629 189 24 24.8 0 0 1                          
 -7.859162 -7.61079 498 9 15 0 0 1                              
 -5.161141 -4.67504 163 7 6 0 0 1                               
 -19.033734 -18.4253 272 51 65.2 0 0 1                          
 -6.489733 -5.74648 218 6 9.4 0 0 1                             
 -5.834239 -4.87996 180 6 5.8 0 0 1                             
 -18.564864 -18.2119 412 20 22.8 0 0 1                          
 -9.405474 -9.09902 233 15 14.6 0 0 1                           
 -4.678671 -4.09669 151 7 5.8 0 0.4 1                           
 -8.480117 -8.05377 764 27 25 0 0 1                             
 -8.866837 -7.70951 165 5 12.4 0 0 1                            
 -4.311010 -4.04419 181 10 5.6 0 0 1                            
 -7.766810 -7.37194 990 8 8.6 0 0 1                             
 -13.929558 -13.2154 340 10 9 0 0.4 1                           
 -6.948742 -6.31833 203 8 14 0 0.4 1                            
 -6.037812 -5.66809 159 7 5.2 0 0 1                             
 -8.753091 -7.90316 1365 29 27 0 0.8 -1                         
 -6.916391 -6.01202 192 5 7.6 0 0 1                             
 -5.341650 -4.2244 249 6 5.2 0 36.8 1                           
 -6.810994 -6.06615 224 11 9.6 0 0 1                            
 -8.668274 -7.36325 171 10 8.8 0 0 1                            
 -10.648261 -9.86013 200 16 16.2 0 0 1                          
 -5.581710 -5.22408 494 4 11.4 0 0 1                            
 -16.218001 -15.8261 231 27 32.8 0 0 1                          
 -6.370952 -6.05158 141 9 10 0 0.8 -1                           
 -8.949448 -8.09804 230 19 14 0 0 1                             
 -6.264791 -5.62055 189 8 6.6 0 0 1                             
 -10.873430 -10.428 1554 12 12.6 0 0 1                          
 -5.069378 -4.5955 261 12 9 0 0 1                               
 -7.608579 -7.22743 362 23 18.2 0 0 1                           
 -4.298661 -3.52657 215 7 7.6 0 16 1                            
 -4.284844 -3.91839 158 6 5.2 0 0 -1                            
 -8.935693 -7.86719 158 15 14.4 0 0 1                           
 -9.148871 -8.74797 900 18 16.8 0 0 1                           
 -11.745048 -11.5571 244 19 19.4 0 0 1                          
 -14.141714 -13.8839 563 25 23.8 0 0 1                          
 -8.734720 -8.51421 467 18 18 0 0 1                             
 -4.503086 -4.28663 398 10 6.4 0 0 1                            
 -8.524320 -8.18707 167 9 9 0 0 1                               
 -7.122578 -6.74527 280 9 11.8 0 0 1                            
 -9.689177 -8.99665 708 9 10.4 0 0 1                            
 -9.038364 -8.43927 281 15 16.4 0 0 1                           
 -13.338413 -13.1132 153 20 19.6 0 0 1                          
 -6.980766 -6.50912 176 8 7.8 0 0 1                             
 -5.759110 -5.12372 841 13 7.4 0 0 1                            
 -3.050536 -2.82283 155 8 8.4 0 1.2 -1                          
 -7.507732 -7.05176 280 16 14.4 0 0 1                           
 -8.137809 -7.50333 268 17 15.6 0 0 1                           
 -7.617006 -7.03842 2038 10 8.2 0 0 1                           
 -6.173232 -5.8909 149 6 5.4 0 0 1                              
 -8.858644 -8.46358 583 13 10.8 0 0 1                           
 -5.749628 -5.07361 143 6 5.6 0 16.4 1                          
 -6.848460 -6.05564 204 6 6.6 0 0 1                             
 -4.849086 -4.09135 235 11 8 0 0 1                              
 -5.720752 -5.15048 251 5 5.2 0 0 1                             
 -7.916501 -6.96525 190 9 9.2 0 0 1                             
 -10.254392 -9.74339 398 19 17.8 0 0 1                          
 -15.296980 -14.8738 1084 24 22.8 0 0 1                         
 -6.406787 -5.6274 234 9 7.6 0 0 1                              
 -5.178046 -3.81372 166 5 4.6 0 0 1                             
 -6.691747 -6.29699 306 10 8.4 0 0 1                            
 -8.904438 -7.89263 646 6 10 0 0 1                              
 -6.165476 -5.92283 151 9 7.6 0 0 1                             
 -4.907963 -4.5333 151 4 9.2 0 0 1                              
 -5.929442 -5.13733 185 6 6.6 0 0 1                             
 -4.359015 -3.90505 145 4 6.2 0 0 1                             
 -5.195161 -4.98702 187 5 5.8 0 0 1                             
 -10.653722 -10.3385 224 16 17.8 0 0 1                          
 -18.855693 -18.4034 374 24 22.4 0 0 1                          
 -2.138817 -2.11998 143 5 8 27 33.6 -1                          
 -3.534796 -3.43903 204 11 11.2 0 1 -1                          
 -8.862644 -8.38601 271 16 14 0 0 1                             
 -8.699648 -8.07871 350 12 10.4 0 0 1                           
 -36.347773 -35.9422 309 237 223.2 0 0 1                        
 -7.039409 -6.44772 437 8 7.6 0 0 1                             
 -6.039804 -5.89151 245 9 9.2 0 0.4 1                           
 -8.891985 -8.47368 231 8 8.4 0 0 1                             
 -5.462649 -5.03118 1084 6 5.4 0 80.8 1                         
 -3.997613 -3.8096 176 4 10.6 0 1.4 -1                          
 -8.513610 -8.02683 2433 11 11.4 0 0 1                          
 -5.499323 -5.39838 278 6 10.8 0 0 1                            
 -15.223022 -14.8868 325 27 25.8 0 0 1                          
 -8.190456 -6.83458 622 6 6 0 0 1                               
 -8.060687 -7.7047 1307 26 24.8 0 0 1                           
 -12.068748 -11.1541 222 11 13.8 0 0 1                          
 -8.790933 -8.31444 149 20 19.8 0 0 1                           
 -7.132159 -5.84468 294 5 5.4 0 55.6 1                          
 -6.484454 -5.80469 150 10 11.2 0 0 1                           
 -9.757255 -9.51331 167 9 15.2 0 0 1                            
 -7.107444 -6.71341 613 16 16.6 0 0 1                           
 -8.514395 -8.17375 437 18 16.8 0 0 1                           
 -23.793439 -23.5808 337 127 137.2 0 0 1                        
 -7.854602 -7.24852 851 6 6.4 0 0 1                             
 -8.646451 -8.32112 315 19 16.8 0 0 1                           
 -21.238281 -20.8724 1176 115 115.6 0 0 1                       
 -10.877724 -10.4685 1111 19 23.8 0 0 1                         
 -12.057022 -10.6457 427 14 12.6 0 0 1                          
 -4.301673 -3.86273 205 8 6.6 0 0 1                             
 -4.869791 -4.66851 192 14 8.6 0 0 1                            
 -15.384724 -14.8588 453 30 30.2 0 0 1                          
 -5.322402 -4.91749 324 8 8.4 0 0 1                             
 -1.660438 -1.49366 163 4 4 0 24.8 -1                           
 -5.513867 -5.01738 217 8 7.4 0 0 1                             
 -6.823009 -6.37986 201 12 11.2 0 0 1                           
 -7.829242 -7.50111 178 16 14.8 0 0 1                           
 -10.012626 -9.36081 195 17 14.4 0 0 1                          
 -3.564703 -3.33539 151 8 6.2 0 0 -1                            
 -4.582969 -4.32954 158 15 8.6 0 14.4 -1                        
 -5.505515 -5.40792 237 4 7.4 0 0 1                             
 -8.549292 -8.13666 2348 10 12.6 0 0 1                          
 -11.946454 -11.171 545 19 15.2 0 0 1                           
 -18.988981 -17.6977 1537 25 30.4 0 0 1                         
 -6.886061 -6.62171 264 7 10.2 0 0 1                            
 -5.698336 -5.38933 167 4 6.2 0 0 1                             
 -8.427217 -8.1079 191 9 19 0 0 1                               
 -20.840895 -20.2955 383 38 34.2 0 0 1                          
 -6.776928 -5.40016 142 4 5 0 0.4 1                             
 -16.048481 -15.5238 1431 19 24.4 0 0 1                         
 -6.691962 -6.35323 334 7 7 0 0 1                               
 -9.505079 -8.52683 170 19 17.8 0 0 1                           
 -14.746628 -14.5203 182 27 25.2 0 0 1                          
 -18.308765 -18.0174 2341 21 19.6 0 0 1                         
 -8.120360 -7.88685 198 12 10 0 0 1                             
 -3.287911 -2.85721 151 5 5.8 0 2.8 1                           
 -8.103562 -7.14477 258 7 6.6 0 0 1                             
 -7.409551 -6.72349 160 7 6 0 0 1                               
 -5.300366 -4.89831 143 5 5.6 0 21.4 1                          
 -8.081461 -7.00276 176 14 11.6 0 0 1                           
 -6.742974 -5.72765 260 4 5 0 24.8 1                            
 -3.987665 -3.66829 212 6 7 0 0 1                               
 -4.302601 -3.73566 290 4 4.4 0 0 1                             
 -5.004628 -4.35435 537 4 4.4 0 20.4 1                          
 -8.426372 -7.75771 1033 6 5.8 0 0 1                            
 -4.123962 -3.73593 214 10 7.8 0 0 1                            
 -23.617153 -23.1117 771 162 169.6 0 0 1                        
 -7.695227 -6.92353 186 6 5.4 0 0 1                             
 -8.936453 -8.09931 789 13 13.8 0 0 1                           
 -4.925291 -4.35256 203 5 6.4 0 0 1                             
 -6.485611 -5.70345 208 13 10 0 0 1                             
 -17.261776 -16.2464 276 31 32.4 0 0 1                          
 -10.444665 -9.55658 288 23 14 0 0 1                            
 -4.452429 -3.99489 162 5 5 0 0 1                               
 -4.137277 -3.68472 411 4 6 0 0 1                               
 -5.430384 -4.39851 174 8 6.2 0 0 1                             
 -10.922267 -10.5868 643 42 35.2 0 0 1                          
 -3.118538 -2.91905 153 7 5.2 0 0 1                             
 -4.495900 -4.3784 1181 10 8.6 0 0.4 -1                         
 -4.327053 -4.26201 175 15 9.6 0 0 1                            
 -5.052321 -4.45644 173 10 10 0 0.8 -1                          
 -4.608659 -4.34776 303 10 7.6 0 0.2 -1                         
 -11.455681 -10.4771 226 15 14.6 0 0 1                          
 -22.989199 -22.1764 881 107 103.4 0 0 1                        
 -7.761222 -7.07985 152 12 12 0 0 1                             
 -6.446841 -6.12659 303 7 10.6 0 0 1                            
 -7.871962 -7.37698 564 13 9.4 0 0 1                            
 -7.413415 -7.18173 270 6 13 0 0 1                              
 -5.834239 -5.12465 169 6 5.8 0 0 1                             
 -6.557414 -5.95657 285 18 14.6 0 0 1                           
 -5.993244 -5.56061 347 11 10.2 0 0 1                           
 -19.975753 -19.3015 235 21 24.2 0 0 1                          
 -8.139175 -6.85964 178 5 10.8 0 0 1                            
 -4.551836 -4.01153 221 4 5.2 0 0 1                             
 -7.551139 -6.86117 347 6 6.6 0 0 1                             
 -6.458684 -6.06422 175 12 12.6 0 0 1                           
 -5.005859 -4.26019 143 7 8.2 0 0 1                             
 -20.915594 -20.5967 151 28 27 0 0 1                            
 -7.865812 -7.01749 990 10 11.4 0 0 1                           
 -14.319450 -13.6999 236 48 46 0 0 1                            
 -5.530084 -5.06692 153 9 11.2 0 0 1                            
 -8.218399 -7.29695 792 26 10.6 0 0 1                           
 -9.883283 -9.4265 355 21 19.6 0 0 1                            
 -5.650621 -5.23233 210 7 10 0 0 1                              
 -4.552629 -4.07488 156 9 6.6 0 0 1                             
 -8.054047 -6.96394 207 4 4.4 0 0.4 1                           
 -10.607005 -9.84052 184 24 23.6 0 0 1                          
 -10.407697 -9.63124 323 13 12.8 0 0 1                          
 -6.671298 -6.08201 215 19 22.2 0 0 1                           
 -7.157231 -6.88585 1218 11 11 0 0 1                            
 -5.736918 -4.76629 166 9 8.2 0 0 1                             
 -5.601671 -5.15173 189 4 4.6 0 6 1                             
 -8.999706 -8.7493 749 25 23.6 0 0 1                            
 -6.741881 -6.26857 317 11 11.2 0 0 1                           
 -6.168456 -5.58498 176 5 6.6 0 0 1                             
 -6.947604 -6.07873 1439 6 9.8 0 0 1                            
 -5.365738 -4.89631 402 9 6.4 0 45.8 1                          
 -7.402643 -7.09338 547 17 13.6 0 0 1                           
 -7.986139 -7.28818 241 4 5.6 0 0 1                             
 -5.617626 -4.77108 150 4 5 0 0 1                               
 -7.503131 -7.12927 229 14 11.8 0 0 1                           
 -18.711412 -17.7787 395 21 21.2 0 0 1                          
 -5.848681 -5.61874 586 4 9.4 0 28 1                            
 -24.089291 -23.9335 486 28 26.4 0 0 1                          
 -8.683949 -8.32026 980 21 21.4 0 1.2 -1                        
 -10.705138 -10.3759 864 17 16.2 0 0 1                          
 -8.798928 -7.95162 322 5 5.2 0 0.4 1                           
 -8.273756 -7.91563 846 11 11.2 0 0 1                           
 -7.904975 -7.37019 162 20 18.6 0 0 1                           
 -6.992674 -6.29043 141 5 6 0 0 1                               
 -13.936109 -13.347 209 17 16.8 0 0 1                           
 -2.776367 -2.00303 149 5 5.6 0 0.2 -1                          
 -5.013472 -4.74471 438 5 11 0 0.4 -1                           
 -9.751425 -9.1343 712 14 12.8 0 0 1                            
 -6.426226 -6.20348 165 12 14.6 0 0 1                           
 -17.524406 -16.63 172 27 29.2 0 0 1                            
 -5.350346 -4.84043 425 7 6 0 0 1                               
 -4.941917 -4.38381 498 4 9.4 0 0.8 -1                          
 -18.482248 -17.7826 404 41 39.8 0 0 1                          
 -13.317491 -12.4316 2002 15 14.8 0 0 1                         
 -2.320704 -1.98819 153 4 4 71 40 -1                            
 -19.640061 -19.4088 830 75 76.8 0 0 1                          
 -5.649902 -5.20446 326 6 5.8 0 0 1                             
 -8.380180 -7.79964 143 39 35.2 0 0 1                           
 -6.004118 -5.77999 232 11 9.8 0 0.8 -1                         
 -25.331908 -24.5825 174 25 24.4 0 0 1                          
 -5.442686 -5.09532 182 8 7.4 0 0 1                             
 -8.014793 -7.31178 185 15 11.6 0 0 1                           
 -9.128544 -8.80523 325 29 20.2 0 0 1                           
 -4.715301 -4.2653 176 5 4.4 0 0.4 1                            
 -6.397838 -6.17858 217 6 8 0 0 1                               
 -6.137556 -5.17608 231 4 4.8 0 0 1                             
 -6.778650 -6.56023 258 16 16 0 0.8 -1                          
 -21.070991 -20.8901 700 27 25.8 0 0 1                          
 -4.120620 -4.00607 147 11 9 0 1 -1                             
 -7.144031 -6.80411 250 14 11.2 0 0.4 1                         
 -5.751965 -5.50716 1488 6 6.6 0 0 1                            
 -10.140608 -9.27947 639 19 18.4 0 0 1                          
 -9.206558 -8.50387 145 10 9.4 0 0 1                            
 -16.863057 -16.2624 657 27 25.4 0 0 1                          
 -17.707637 -17.5411 985 32 37.8 0 0 1                          
 -5.077395 -4.65662 226 6 7.8 0 0.4 1                           
 -7.985791 -7.558 348 9 7.8 0 0 1                               
 -8.182803 -7.72224 1059 9 8.6 0 0 1                            
 -9.039871 -8.02307 167 16 16.4 0 0 1                           
 -9.039871 -8.02307 175 16 16.4 0 0 1                           
 -8.145343 -7.83155 370 15 12.8 0 0 1                           
 -8.006677 -7.2141 700 9 9.6 0 0 1                              
 -11.968759 -11.5721 257 38 32.2 0 0 1                          
 -8.562103 -8.13618 277 14 11.8 0 0 1                           
 -9.390387 -9.07785 335 15 18.6 0 0 1                           
 -9.303492 -8.58289 279 14 13 0 0 1                             
 -7.162704 -6.80238 173 8 9 0 0 1                               
 -7.597695 -6.92428 427 5 6.2 0 0 1                             
 -5.365738 -4.88398 425 9 6.8 0 0 1                             
 -5.047252 -4.85274 264 8 8.4 0 1.2 -1                          
 -7.952185 -6.81079 194 4 5.6 0 0 1                             
 -4.976953 -4.8345 479 7 7.6 0 0.6 -1                           
 -20.285733 -19.6296 314 24 24.6 0 0 1                          
 -9.678678 -9.18949 884 12 17.2 0 0 1                           
 -6.997872 -6.80442 158 5 4.2 0 10 1                            
 -17.038951 -16.6389 241 49 57.2 0 0 1                          
 -6.363029 -5.8755 170 9 8.8 0 0 1                              
 -5.505515 -4.69841 448 4 9.4 0 0 1                             
 -10.797341 -9.4865 397 9 8 0 0 1                               
 -9.099482 -8.30492 186 16 14.2 0 0 1                           
 -5.817417 -5.35927 214 5 8.4 0 0 1                             
 -5.060103 -4.85098 392 6 8.2 0 0 -1                            
 -7.240560 -6.64993 294 6 4.8 0 0 1                             
 -9.085063 -8.75548 1182 12 14.6 0 0 1                          
 -5.338158 -5.15651 535 13 13.8 0 0 1                           
 -7.864016 -7.22713 240 10 8.8 0 0 1                            
 -8.886917 -8.29186 556 12 15 0 0 1                             
 -6.290592 -5.85649 232 5 9.2 0 0 1                             
 -4.224135 -4.00549 163 5 4.8 0 26.8 1                          
 -14.150318 -13.8052 225 25 25 0 0 1                            
 -7.543366 -6.9881 342 10 9.4 0 0 1                             
 -6.069019 -5.61369 218 6 6.4 21 16.8 1                         
 -7.599857 -7.02661 262 13 11.8 0 0 1                           
 -10.547254 -10.3432 152 11 8.8 0 0 1                           
 -17.495481 -17.3206 969 22 26 0 0 1                            
 -10.499433 -9.58481 219 16 15.6 0 0 1                          
 -31.341685 -30.9881 377 115 111.2 0 0 1                        
 -7.230440 -6.57996 204 7 17.4 0 4 -1                           
 -6.408263 -5.99805 162 8 14.6 0 0 1                            
 -5.601671 -5.3656 185 4 4.2 0 30.4 1                           
 -8.634075 -7.31749 141 13 12.2 0 0 1                           
 -16.399995 -15.7271 758 48 45 0 0 1                            
 -7.222358 -6.81521 2431 10 8 0 852 1                           
 -14.575807 -14.0202 276 31 29.4 0 0 1                          
 -15.233287 -14.977 372 59 56.8 0 0 1                           
 -29.659331 -29.0552 525 439 377.6 0 0 1                        
 -3.408371 -2.72751 278 5 5.6 0 0 1                             
 -4.324895 -3.70445 169 16 13.4 0 0 1                           
 -4.975871 -4.26847 206 4 8 0 0 1                               
 -8.934168 -8.19618 508 22 18.2 0 0 1                           
 -13.420357 -12.9007 308 26 27.8 0 0 1                          
 -8.705536 -8.09859 236 12 10 0 2 -1                            
 -6.693363 -6.46068 526 14 12.8 0 0 1                           
 -7.234927 -6.81183 338 7 6.4 0 0 1                             
 -6.223811 -5.62541 159 11 12.8 0 0 1                           
 -10.377427 -9.35121 1440 17 17.4 0 0 1                         
 -4.900033 -4.36215 675 6 6.6 0 0 1                             
 -15.623140 -14.8543 934 27 24 0 0 1                            
 -4.793542 -4.40044 410 6 8.2 0 0 1                             
 -3.973660 -3.87378 446 7 8.6 0 0.8 -1                          
 -4.296304 -3.58777 183 4 4.2 0 0.4 1                           
 -10.389959 -8.85709 581 10 8.4 0 0 1                           
 -20.670805 -19.955 171 30 31.4 0 0 1                           
 -8.878480 -8.22153 159 17 14.6 0 0 1                           
 -8.266711 -7.71791 450 14 14 0 0 1                             
 -9.099482 -8.30492 193 16 14.2 0 0 1                           
 -30.955452 -30.2856 206 117 116.6 0 0 1                        
 -5.340995 -4.95916 157 9 6.2 0 0 1                             
 -12.919978 -12.7797 164 21 19.6 0 0 1                          
 -3.430259 -2.61351 156 4 4 0 16.8 1                            
 -5.085055 -4.7853 152 7 7 0 0 1                                
 -7.183001 -6.75113 274 25 20 0 0 1                             
 -5.956902 -5.30806 141 5 4.2 0 0.4 1                           
 -8.822237 -8.43518 349 11 8.8 0 0 1                            
 -9.788574 -9.30756 323 21 20.8 0 0 1                           
 -7.504484 -7.14002 390 7 6.4 0 0 1                             
 -5.909355 -5.70173 647 6 9.4 0 0 1                             
 -5.089413 -4.47514 191 5 5.4 0 0 1                             
 -8.521193 -7.86713 284 11 12.4 0 0 1                           
 -6.844836 -6.06396 153 4 4.8 0 10.8 1                          
 -11.831324 -11.4228 322 18 15.2 0 0 1                          
 -4.146455 -3.79513 393 4 4.8 0 14.6 1                          
 -22.060030 -21.9631 202 162 122.6 0 0 1                        
 -8.218109 -7.92577 151 9 9.4 0 0 1                             
 -6.414970 -5.67876 613 5 5.2 0 82 1                            
 -8.833023 -8.56812 297 10 11.6 0 0 1                           
 -10.250125 -10.05 180 14 15 0 0 1                              
 -8.428679 -7.95885 172 15 12.6 0 0 1                           
 -9.447708 -8.45629 220 13 9.4 0 0 1                            
 -11.138058 -10.8756 157 24 26.6 0 0 1                          
 -7.589717 -6.94236 169 5 6 0 0 1                               
 -6.221843 -5.60404 204 6 7.4 0 10 1                            
 -7.116953 -6.77361 830 6 5.2 0 0 1                             
 -5.929442 -5.13733 256 6 6.6 0 0 1                             
 -8.340305 -7.79913 184 6 9 0 0 1                               
 -7.654091 -7.42245 410 8 10.6 0 0 1                            
 -21.069306 -19.7591 545 23 35.4 0 0 1                          
 -5.471561 -4.12904 178 4 4 0 24.2 1                            
 -11.804695 -11.0801 216 21 20.8 0 0 1                          
 -7.900314 -6.5459 161 6 6 0 0 1                                
 -7.503131 -7.12927 289 14 11.8 0 0 1                           
 -6.206057 -5.04135 204 6 6.6 0 0 1                             
 -5.862017 -5.5448 610 10 7.8 0 0 1                             
 -1.398615 -1.22813 166 5 4.2 0 0.4 -1                          
 -17.704358 -17.1543 554 22 22 0 0 1                            
 -12.384355 -11.3766 208 23 25.4 0 0 1                          
 -4.718232 -4.17094 160 4 4.2 0 17.6 1                          
 -17.244211 -16.8804 409 52 51.4 0 0 1                          
 -4.704629 -4.44504 166 17 15.6 0 1 -1                          
 -9.065956 -8.49393 490 7 9 0 0 1                               
 -7.895943 -7.65155 149 11 15.6 0 0 1                           
 -4.469768 -3.53094 203 5 5 0 0.8 -1                            
 -7.742753 -7.35416 724 6 12.6 0 0 1                            
 -6.810559 -6.4635 229 7 6.8 0 28.8 1                           
 -7.962097 -7.46746 153 16 17.6 0 0 1                           
 -4.651536 -3.84264 158 5 6 0 0 1                               
 -6.810882 -6.57988 390 4 7.6 0 0 1                             
 -9.729903 -8.71826 1745 8 9 0 0 1                              
 -3.050536 -2.93673 280 8 7.2 0 0 1                             
 -6.380506 -6.25082 449 5 6.2 0 0 1                             
 -4.867911 -4.66398 184 15 13.2 0 0 1                           
 -6.100547 -5.74436 269 5 5.2 0 0 1                             
 -19.864844 -19.6373 216 53 57.6 0 0 1                          
 -6.947315 -6.69642 432 9 16.4 0 0 1                            
 -7.147824 -7.01745 433 11 9.8 0 0.8 -1                         
 -9.237793 -8.55227 207 14 15.8 0 0 1                           
 -8.857866 -8.71886 1625 16 20 0 0 1                            
 -6.343810 -5.85896 483 6 9.6 0 0 1                             
 -7.009516 -6.38645 143 9 8.2 0 0.4 1                           
 -27.733066 -26.5801 1329 24 23.4 0 0 1                         
 -8.184784 -7.89435 194 16 12.2 0 0 1                           
 -12.075276 -10.3953 370 17 15.6 0 0 1                          
 -6.831851 -6.32887 222 13 9.6 0 0 1                            
 -6.026167 -5.91502 288 11 9.6 0 0 1                            
 -7.719383 -7.45507 291 16 21.6 0 0 1                           
 -6.617341 -6.25526 140 8 9.4 0 0 1                             
 -8.231681 -7.78167 578 9 10.6 0 0 1                            
 -5.038582 -4.61248 229 4 8.2 0 0 1                             
 -6.013782 -5.6539 217 6 5.8 0 0 1                              
 -5.839846 -5.49447 160 8 6.2 0 0 1                             
 -4.527496 -3.77374 143 5 5 0 14 -1                             
 -8.846031 -7.82497 577 16 15 0 0 1                             
 -2.931304 -2.81071 228 5 6.6 179 71.6 1                        
 -5.813908 -5.66431 156 7 6 0 0 1                               
 -3.696010 -3.51454 205 5 6.4 0 63.2 -1                         
 -8.320951 -7.84719 1606 19 11.8 0 0 1                          
 -5.670485 -4.55823 208 6 9 0 0 1                               
 -6.810882 -6.39028 1121 4 5.8 0 0 1                            
 -3.139206 -2.84565 212 4 4 0 34 1                              
 -7.589717 -6.94236 188 5 6 0 0 1                               
 -9.830714 -9.3424 260 8 11.6 0 0 1                             
 -7.220788 -6.70792 297 12 11.8 0 0 1                           
 -6.452061 -5.89483 284 6 6.6 0 0 1                             
 -26.835435 -26.3756 223 82 81.6 0 0 1                          
 -31.183880 -30.3733 1178 143 152.8 0 0 1                       
 -4.228396 -3.69405 171 4 4.2 0 16 1                            
 -14.502154 -14.195 391 25 24.4 0 0 1                           
 -8.896016 -8.0595 210 17 17 0 0 1                              
 -7.206277 -6.28657 175 11 13 0 2.8 -1                          
 -5.004628 -4.35425 148 4 5 0 0 1                               
 -4.146455 -3.79513 754 4 4.8 0 14.6 1                          
 -7.044548 -6.64106 287 8 9.4 0 0 1                             
 -22.403044 -21.9316 216 105 101.6 0 0 1                        
 -3.947147 -3.47891 144 5 5 0 0 1                               
 -10.142219 -9.58851 161 11 11 0 0 1                            
 -11.545555 -11.1931 639 24 25.8 0 0 1                          
 -4.957102 -4.41331 237 4 5.8 0 0 1                             
 -20.549860 -20.2093 190 43 44 0 0 1                            
 -10.155633 -9.75182 1251 18 15 0 0 1                           
 -8.108322 -7.45509 200 12 12.4 0 0 1                           
 -11.637680 -10.5247 1031 13 12.8 0 0 1                         
 -6.284351 -5.8975 476 5 5.4 0 0 1                              
 -9.728378 -9.11981 142 25 23.8 0 0 1                           
 -11.162534 -10.4433 222 25 26.4 0 0 1                          
 -8.160149 -7.67031 275 7 9.8 0 0 1                             
 -4.231583 -3.90705 208 5 6.8 0 0.4 -1                          
 -4.928345 -4.78395 1120 4 8 0 0.4 -1                           
 -5.962723 -5.32274 166 15 17.4 0 0 1                           
 -14.364486 -13.4991 369 44 44.2 0 0 1                          
 -8.822237 -8.43518 377 11 8.8 0 0 1                            
 -21.005927 -20.2727 250 33 32.2 0 0 1                          
 -9.177693 -8.24284 162 11 8.4 0 0 1                            
 -6.458907 -5.78163 152 8 7.2 0 0 1                             
 -4.876127 -4.77693 1098 7 5.8 0 0 1                            
 -8.589954 -8.18478 315 13 14.4 0 0 1                           
 -4.034598 -3.80801 144 14 14 0 0.8 -1                          
 -8.876892 -8.29235 349 21 18 0 0 1                             
 -7.094991 -6.4707 209 9 11 0 0 1                               
 -3.972561 -3.64928 160 14 13.6 0 0.8 -1                        
 -2.804510 -2.55101 205 4 5 0 0.4 -1                            
 -5.887024 -5.17894 168 7 6.2 0 0 1                             
 -7.105117 -6.65943 172 6 7.8 0 0 1                             
 -5.281783 -4.95516 181 9 8.4 0 0 1                             
 -3.306703 -2.89993 208 4 5.8 0 0.2 -1                          
 -4.941811 -4.77134 285 10 8.6 0 0 1                            
 -4.525859 -4.168 197 4 8.2 0 0 1                               
 -16.013085 -15.7825 189 33 23 0 0 1                            
 -12.380437 -11.9704 918 35 35.6 0 0 1                          
 -26.782686 -25.9259 486 120 124.8 0 0 1                        
 -5.974978 -5.74896 211 5 5 0 0 1                               
 -8.410484 -7.43438 221 6 7.8 0 0 1                             
 -6.594982 -6.15216 200 17 15 0 2 -1                            
 -9.219181 -8.51945 835 15 14.6 0 0 1                           
 -8.175714 -7.8575 168 13 12.8 0 0 1                            
 -11.536388 -10.8534 176 42 37.8 0 0 1                          
 -7.429845 -7.28999 740 16 21 0 0 1                             
 -6.338118 -5.89922 509 5 6.2 0 0 1                             
 -6.335001 -5.50269 170 11 11 0 0 1                             
 -8.495720 -8.00109 1039 16 13.2 0 0 1                          
 -15.266595 -14.7094 353 67 64.2 0 0 1                          
 -4.994737 -4.78099 372 4 4.2 53 21.2 1                         
 -9.840827 -8.92438 261 19 16.8 0 0 1                           
 -10.227594 -9.61253 450 19 19.2 0 0 1                          
 -8.241037 -7.39294 213 5 5.2 0 0 1                             
 -6.090600 -5.20203 191 7 6.4 0 0 1                             
 -4.428547 -4.08709 178 5 4.6 0 0 -1                            
 -6.494159 -5.79307 478 9 10.2 0 0 1                            
 -19.110435 -18.7238 150 49 40.8 0 0 1                          
 -6.810882 -6.01591 398 4 4.4 0 16.8 1                          
 -5.598355 -5.32137 159 5 4.8 0 0 1                             
 -10.913738 -10.5115 158 21 20.4 0 0 1                          
 -7.919875 -7.61005 360 10 14.6 0 0 1                           
 -6.569653 -5.80362 145 5 6.2 0 0 1                             
 -17.400823 -17.1013 181 22 21.8 0 0 1                          
 -8.118003 -7.91924 918 16 17.6 0 0.4 -1                        
 -5.179750 -5.04185 232 22 17.4 0 0 1                           
 -21.213806 -20.3074 250 88 87.4 0 0 1                          
 -4.837097 -4.22553 386 7 7.2 0 0.2 -1                          
 -6.171510 -5.38385 143 4 4.8 0 0 1                             
 -5.191618 -4.90417 157 5 7.4 0 0 -1                            
 -18.711412 -17.7787 449 21 21.2 0 0 1                          
 -17.845380 -16.7755 648 21 21.2 0 0 1                          
 -25.031204 -24.7618 1635 25 24.4 0 0 1                         
 -14.191625 -13.2805 382 23 22.4 0 0 1                          
 -18.218586 -17.4265 372 26 25.4 0 0 1                          
 -8.219458 -7.89966 152 23 21 0 2 -1                            
 -6.839639 -6.06785 194 4 8.6 0 41.2 1                          
 -5.955503 -5.63924 190 10 8.6 0 0 1                            
 -7.618474 -6.03063 331 5 5.4 0 0 1                             
 -8.322159 -7.91671 394 14 12.8 0 0 1                           
 -4.146480 -3.5462 246 7 6.8 0 0 -1                             
 -7.915932 -7.37777 175 15 16.4 0 0 1                           
 -7.385649 -7.19071 172 12 9.8 0 0.4 -1                         
 -31.183880 -30.3733 403 143 152.8 0 0 1                        
 -6.977801 -6.39372 151 15 12.6 0 0 1                           
 -4.928345 -4.47524 264 4 9.2 0 0 1                             
 -6.436225 -5.8372 176 10 7.6 0 0 1                             
 -6.399676 -6.08812 440 12 10.2 0 0 1                           
 -4.494446 -4.13019 256 6 8.4 0 0.2 -1                          
 -7.663949 -7.15817 191 10 11.6 0 0 1                           
 -21.926422 -21.4559 683 32 32.8 0 0 1                          
 -6.100547 -5.18853 155 5 5.2 0 0 1                             
 -5.900469 -5.68026 425 8 6.2 0 0 1                             
 -9.612634 -8.85554 146 25 25 0 0 1                             
 -6.205520 -5.88049 159 4 8.2 0 26.4 1                          
 -7.624788 -7.22288 296 8 7.8 0 0 1                             
 -6.111511 -5.83418 147 12 10.6 0 0 1                           
 -4.358506 -3.59903 232 4 5.8 0 0.4 -1                          
 -5.331103 -4.84312 162 5 5.2 0 0 1                             
 -9.465571 -9.36462 360 23 24.2 0 1.2 -1                        
 -5.536495 -5.36539 522 6 7 0 0 1                               
 -7.106132 -6.54386 172 8 9 0 0 1                               
 -7.880626 -7.53085 1170 28 14.6 0 0 -1                         
 -5.962671 -5.72643 232 8 8.8 0 0 1                             
 -25.031204 -24.7618 1700 25 24.4 0 0 1                         
 -13.606703 -13.0476 255 16 14.8 0 0 1                          
 -6.851135 -6.17708 165 6 7 0 0 1                               
 -18.972542 -18.5531 217 76 75 0 0 1                            
 -7.409507 -7.07647 233 8 7.6 0 0 1                             
 -7.364684 -6.71391 141 13 14.4 0 0 1                           
 -7.887339 -7.32944 841 12 12 0 0 1                             
 -30.738713 -29.58 351 106 110.4 0 0 1                          
 -7.906503 -6.87307 150 16 16 0 0 1                             
 -7.209857 -6.71491 195 14 11.6 0 0 1                           
 -7.240499 -7.01986 310 19 11.6 0 0 1                           
 -5.726018 -5.2215 730 17 12.4 0 0 1                            
 -8.984629 -8.88704 820 26 28 0 2 -1                            
 -5.906240 -5.73119 206 8 7 0 0 1                               
 -8.422038 -8.29058 1160 9 9.8 0 0 1                            
 -6.477247 -5.99705 157 11 9.6 0 0 1                            
 -4.146455 -3.83301 410 4 5.6 0 0 1                             
 -6.764047 -6.23721 280 15 13.2 0 0 1                           
 -8.761434 -8.21533 256 8 6.4 0 0 1                             
 -10.228560 -10.0207 159 19 17 0 0 1                            
 -6.779864 -6.29168 395 11 11 0 0.4 -1                          
 -20.626180 -19.1108 257 23 23.4 0 0 1                          
 -5.848681 -4.78466 299 4 4.6 0 0 1                             
 -8.428522 -8.0087 223 7 16.4 0 0 1                             
 -11.416478 -10.4191 223 13 12 0 0 1                            
 -7.662282 -6.86637 142 15 12 0 0 1                             
 -11.377799 -11.2202 140 12 13.2 0 0 1                          
 -10.515341 -9.70661 922 8 9.8 0 0 1                            
 -7.222358 -6.81521 2482 10 8 0 892.8 1                         
 -5.630428 -4.86384 217 4 4.4 0 10.8 1                          
 -6.602552 -6.27761 194 8 9.8 0 0 1                             
 -8.386359 -8.09726 1163 14 12.8 0 0 1                          
 -12.532404 -12.3126 161 26 23.8 0 0 1                          
 -7.044476 -5.92628 178 9 8.4 0 0 1                             
 -5.538999 -5.22259 162 5 12.2 0 0 1                            
 -5.897893 -5.55016 195 7 5.4 0 4 1                             
 -3.061117 -2.02816 140 4 4.8 0 0 1                             
 -2.885028 -2.80945 306 4 4.4 1 0.4 1                           
 -8.462319 -8.13963 145 17 21.6 0 0 1                           
 -7.505669 -7.08143 368 18 11.8 0 0 1                           
 -8.630696 -7.68592 186 8 7.4 0 0 1                             
 -5.686798 -4.94359 148 5 5.2 0 0 1                             
 -13.589198 -12.9473 151 27 26.8 0 0 1                          
 -8.253167 -7.16816 597 6 8.4 0 0 1                             
 -7.069935 -6.68817 162 14 14 0 0 1                             
 -4.978001 -4.5944 141 10 8.4 0 0 1                             
 -2.023035 -1.72864 143 5 4.2 0 0.6 -1                          
 -21.773273 -21.477 341 35 34.6 0 0 1                           
 -10.032254 -9.13572 229 29 29.6 0 0 1                          
 -5.430985 -5.07968 191 5 7.4 0 0 1                             
 -7.565117 -6.57452 153 6 6.2 0 0 1                             
 -4.804082 -4.55774 183 8 8.8 0 0 1                             
 -41.163358 -40.687 365 128 130.2 0 0 1                         
 -6.507103 -6.49867 365 6 10.8 43 17.2 1                        
 -6.276256 -6.07881 234 11 13 0 0 1                             
 -6.387278 -5.65578 312 4 9.2 0 0 1                             
 -17.813394 -17.4215 677 53 56 0 0 1                            
 -6.159077 -6.07148 474 6 5.2 0 54 -1                           
 -5.803845 -5.44572 146 5 5.2 0 0 1                             
 -6.449029 -5.94223 153 14 9.2 0 0 1                            
 -3.149117 -2.63419 142 7 6 0 0 1                               
 -6.726872 -6.20785 646 6 6.6 0 0 1                             
 -6.224979 -6.03177 169 10 9.6 0 0 1                            
 -12.985578 -12.3288 140 12 13.2 0 0 1                          
 -2.158223 -1.84604 178 8 6.8 0 1.2 -1                          
 -8.346601 -7.70898 787 6 11.8 0 0 -1                           
 -8.946738 -8.63622 191 16 17.4 0 0 1                           
 -31.530656 -31.1528 180 100 98.6 0 0 1                         
 -12.455137 -11.5958 499 13 11.8 0 0 1                          
 -7.283496 -7.04083 468 8 7.4 0 0 1                             
 -6.882437 -6.05056 741 5 6.4 0 0 1                             
 -3.873891 -3.63408 239 7 6.4 0 0 1                             
 -6.240917 -5.23005 151 9 8.4 0 38.4 1                          
 -6.477171 -5.97436 282 5 5 0 0 1                               
 -4.495722 -3.90262 229 6 7.8 0 13 -1                           
 -10.469759 -9.71719 270 12 14.2 0 0 1                          
 -4.134105 -3.96579 185 8 9.4 0 0 1                             
 -5.474915 -5.38852 163 17 19.6 0 0.4 -1                        
 -4.894446 -4.82299 247 4 9.8 0 0 -1                            
 -34.334170 -33.8689 2340 60 61.4 0 0 1                         
 -9.628901 -9.26061 2509 16 19.6 0 0 1                          
 -10.075598 -9.67545 494 27 29 0 0 1                            
 -18.711412 -17.7787 448 21 21.2 0 0 1                          
 -9.931092 -9.732 923 16 13.8 0 0 1                             
 -6.778650 -6.56023 229 16 16 0 0.8 -1                          
 -8.189285 -7.43741 1472 10 11 0 0 -1                           
 -5.609649 -5.18536 340 4 8 0 0 1                               
 -25.031204 -24.7618 738 25 24.4 0 0 1                          
 -10.198136 -9.79834 631 21 20 0 0 1                            
 -7.135119 -6.7794 329 21 17.6 0 0 1                            
 -8.866005 -8.61548 978 9 10.6 0 0 1                            
 -5.281434 -5.12489 716 8 8 0 0 1                               
 -7.690749 -7.11994 398 9 9.2 0 0 1                             
 -10.211668 -10.0248 555 15 17.6 0 0 1                          
 -6.950240 -6.67397 169 8 8.4 0 0 1                             
 -7.616139 -7.1971 624 9 10.2 0 0 1                             
 -4.834777 -4.31151 745 7 6.4 0 0 1                             
 -8.784553 -8.52383 392 11 11.2 0 0 1                           
 -5.365738 -4.84327 189 9 6.8 0 0 1                             
 -8.118046 -7.74845 188 14 12 0 0 1                             
 -5.330998 -5.08139 623 8 9 0 0 1                               
 -5.672250 -5.33977 229 7 10 0 0 1                              
 -7.882170 -7.44462 195 20 18.2 0 0 1                           
 -6.053601 -5.81177 207 6 8.8 0 0 1                             
 -5.047427 -4.90837 158 5 7.6 0 0 1                             
 -10.326340 -9.75399 213 8 8.4 0 0 1                            
 -7.462153 -7.2552 263 12 9 0 0 1                               
 -3.378258 -3.29939 157 5 16.2 0 1.6 -1                         
 -7.576113 -7.29894 218 13 12.4 0 0 1                           
 -7.445987 -6.93587 1349 14 12.4 0 0 1                          
 -16.191130 -15.6219 189 18 16.8 0 0 1                          
 -8.184784 -7.85527 149 16 13.6 0 0 1                           
 -9.039871 -8.24878 509 16 13.2 0 0 1                           
 -5.723506 -4.939 169 6 6.2 0 0 1                               
 -6.776928 -6.39467 581 4 4.4 0 94.4 1                          
 -7.113895 -6.76923 241 8 6.4 0 0 1                             
 -16.906720 -16.1458 208 22 21 0 0 1                            
 -7.069427 -6.64777 213 6 9.8 0 0 1                             
 -4.184056 -3.7891 254 5 4.4 0 8.8 1                            
 -6.540314 -6.38934 146 5 9 0 0 1                               
 -11.368482 -10.9372 3591 12 16.8 0 0 1                         
 -8.832882 -8.76701 389 5 8 0 0 1                               
 -7.060583 -5.55311 953 5 4.6 0 0 1                             
 -6.781685 -6.31673 1398 11 11.4 0 1.2 -1                       
 -10.377427 -9.35121 1931 17 17.4 0 0 1                         
 -6.379530 -5.61838 515 7 7.6 0 0 1                             
 -4.925291 -4.3483 183 5 5.6 0 0 1                              
 -16.889209 -16.4525 247 18 21.6 0 0 1                          
 -5.612746 -5.37413 307 7 8.4 0 0 1                             
 -5.447321 -5.00883 143 7 7.2 0 0.4 -1                          
 -8.388038 -8.11121 343 11 10.6 0 0 1                           
 -4.894391 -4.47832 221 4 5.4 0 0 1                             
 -3.184255 -2.91785 161 4 4.2 0 4 1                             
 -7.935000 -7.4096 236 26 23.6 0 0 1                            
 -15.523496 -15.1729 277 23 24.2 0 0 1                          
 -7.207870 -6.99235 154 16 9 0 0 1                              
 -30.075983 -29.1809 1498 178 177.2 0 0 1                       
 -6.822484 -6.05028 226 6 8.2 0 39.2 -1                         
 -5.705461 -5.14335 429 7 5.2 0 122.4 1                         
 -6.936139 -6.64663 145 10 13.2 0 0 -1                          
 -16.863057 -16.2624 593 27 25.4 0 0 1                          
 -14.925422 -14.2727 225 60 52.8 0 0 1                          
 -9.955142 -9.26694 495 13 17.8 0 0 1                           
 -8.693516 -7.60892 170 6 5.4 0 10 1                            
 -11.447204 -10.6233 1381 14 12.6 0 0 1                         
 -6.590703 -6.03149 326 17 12.6 0 2.2 -1                        
 -8.103605 -7.19353 147 10 8.2 0 0 1                            
 -8.205908 -7.22277 271 12 11 0 0 1                             
 -4.356954 -4.19311 259 6 5 0 0.2 1                             
 -7.496030 -7.10819 428 19 14.4 0 0 1                           
 -11.088144 -10.8096 538 14 15.4 0 0 1                          
 -6.588980 -6.09624 373 8 7.6 0 0 1                             
 -7.261272 -6.7401 435 12 14.6 0 0 1                            
 -25.624928 -24.8286 1001 57 57.6 0 0 1                         
 -13.812401 -13.1701 1239 10 9.4 0 0 1                          
 -24.326524 -23.5921 603 23 24 0 0 1                            
 -9.391932 -8.79218 382 15 15.2 0 0 1                           
 -4.320993 -4.07113 170 11 9.2 0 0 1                            
 -39.355919 -38.9703 797 122 122.4 0 0 1                        
 -25.899135 -25.603 748 81 86 0 0 1                             
 -4.017525 -3.23448 144 4 4 0 0.8 -1                            
 -6.648765 -6.27369 151 7 7.2 0 0 1                             
 -6.117174 -5.4863 692 4 6.2 0 0 1                              
 -22.212611 -21.8971 317 27 27 0 0 1                            
 -3.546874 -3.28285 264 9 7 0 0 1                               
 -4.075805 -3.66208 459 5 6.8 0 0.4 -1                          
 -6.639582 -5.65092 150 6 5.4 0 0.2 1                           
 -7.930945 -7.71295 166 15 12.6 0 0 1                           
 -4.158992 -3.9863 168 7 7.8 0 0 1                              
 -7.394605 -7.00802 181 13 15.2 0 0 1                           
 -6.822802 -6.44059 277 5 5 60 36 1                             
 -5.389621 -4.67597 159 4 6.8 0 0 1                             
 -17.285295 -17.0644 184 19 31.2 0 0 1                          
 -9.024750 -8.58985 232 10 11 0 0 1                             
 -6.767294 -6.56695 162 22 20.4 0 0.4 1                         
 -6.395970 -6.27434 263 13 8.4 0 0 1                            
 -6.287841 -5.88368 218 13 9 0 0.8 1                            
 -5.754707 -5.19642 204 5 5.6 0 0 1                             
 -6.339560 -5.64635 145 10 9.2 0 0 1                            
 -9.181080 -7.82475 186 7 10.6 0 0 1                            
 -7.354370 -6.90472 344 20 17.4 0 0 1                           
 -4.991056 -4.37346 163 4 6.8 0 0 -1                            
 -10.254348 -9.77779 756 11 9.2 0 0 1                           
 -7.523960 -7.30335 256 9 8.6 0 0 1                             
 -7.676093 -7.35696 176 12 9.6 0 0 1                            
 -13.504435 -12.7289 246 21 21.8 0 0 1                          
 -8.950472 -8.50443 441 22 20.8 0 0 1                           
 -8.754163 -8.52088 193 11 10.4 0 0 1                           
 -5.601671 -4.7572 420 4 4.8 0 0.2 1                            
 -7.421487 -6.7959 860 7 6.6 0 0 1                              
 -4.679321 -4.52489 236 10 7 0 0 1                              
 -4.555460 -4.4831 174 6 16.8 0 44.4 -1                         
 -7.208891 -6.83968 191 7 6.6 0 0.4 -1                          
 -6.588980 -5.2612 539 8 7.4 0 0 1                              
 -19.600433 -19.1303 421 34 33.8 0 0 1                          
 -7.297087 -7.00263 154 9 8 0 0 1                               
 -8.553236 -8.04495 642 14 12.6 0 0 1                           
 -10.842626 -10.1147 1831 27 28.2 0 0 1                         
 -2.672403 -2.53641 223 4 4.4 149 133.2 1                       
 -6.353078 -6.13459 377 13 14.2 0 1.2 -1                        
 -6.329601 -5.59447 540 12 9.6 0 0 1                            
 -12.928557 -12.2124 259 24 24.6 0 0 1                          
 -15.768401 -15.3492 1952 21 23.4 0 0 1                         
 -5.321712 -4.24426 155 4 7.2 0 0 1                             
 -2.949998 -2.50123 151 5 6 0 0 1                               
 -7.869727 -7.46686 489 13 13.2 0 0 1                           
 -9.186472 -8.61856 183 11 10.2 0 0 1                           
 -8.057671 -7.31189 470 6 5.6 0 129.6 1                         
 -6.186094 -5.94389 376 10 7.8 0 0 1                            
 -17.212411 -16.9945 141 35 28.2 0 0 1                          
 -26.085418 -25.7222 179 103 106.6 0 0 1                        
 -15.211985 -14.4887 832 33 31 0 0 1                            
 -11.130799 -9.85676 263 17 18 0 0 1                            
 -7.169324 -6.77784 167 13 14.8 0 0 1                           
 -5.019512 -4.84892 154 10 10.6 0 0.6 -1                        
 -8.188435 -7.85315 268 17 19.8 0 0.8 -1                        
 -11.580326 -11.4009 203 31 30.2 0 0 1                          
 -6.102312 -5.08368 156 6 6 0 5.2 -1                            
 -5.248053 -4.95759 154 8 8 0 0 1                               
 -8.893651 -8.51967 635 9 11 0 0 1                              
 -7.135096 -6.68687 1447 14 12 0 0 1                            
 -4.814091 -4.44741 140 9 7.8 0 0.8 -1                          
 -5.174991 -4.61916 154 6 6.2 0 0 1                             
 -31.183880 -30.3733 1233 143 152.8 0 0 1                       
 -5.424942 -5.09152 150 9 11.6 0 0 1                            
 -8.862644 -8.38601 301 16 14 0 0 1                             
 -8.880243 -8.71053 288 25 26.4 0 0 1                           
 -6.839639 -5.63751 158 4 6.8 0 0 1                             
 -13.506359 -13.1779 5256 32 29 0 0 1                           
 -6.397124 -6.22097 202 11 9.4 0 0 1                            
 -6.240011 -5.89774 438 6 7.4 0 0 1                             
 -10.787857 -9.71959 317 9 18.8 0 0 1                           
 -9.139082 -7.75064 183 10 11.4 0 0 1                           
 -9.879889 -9.81106 565 33 35.6 0 0 1                           
 -7.354370 -6.90472 168 20 17.4 0 0 1                           
 -10.324711 -10.0529 213 28 28 0 0 1                            
 -20.793859 -19.7869 1004 21 20.4 0 0 1                         
 -6.769193 -5.82633 193 9 6.2 0 0 1                             
 -7.160103 -6.08058 463 9 8 0 0 1                               
 -6.151128 -4.20835 222 4 8.4 0 0.2 -1                          
 -1.932916 -1.77546 314 10 9.8 0 25.8 -1                        
 -4.552701 -4.30853 163 8 6 0 0 1                               
 -6.810882 -5.86711 242 4 6.4 0 0 1                             
 -5.573634 -4.93249 170 9 8.2 0 0.4 -1                          
 -7.026628 -6.64093 729 5 11.6 0 0 1                            
 -4.797403 -4.40774 509 7 5.8 0 0 1                             
 -6.131780 -5.94917 439 8 11.6 0 0.2 -1                         
 -6.458907 -5.78163 145 8 7.2 0 0 1                             
 -5.144113 -4.66823 254 4 5 0 0 1                               
 -6.154645 -5.93081 213 15 14.4 0 0 1                           
 -7.069427 -6.33582 222 6 5.2 0 0 1                             
 -19.468030 -18.9574 172 27 26.2 0 0 1                          
 -10.753967 -10.5203 238 15 13.2 0 0 1                          
 -6.156833 -5.75234 638 10 7.8 0 0 1                            
 -4.894391 -4.32951 277 4 5.8 0 34 1                            
 -6.176898 -6.03179 616 12 8.4 0 0 1                            
 -3.340657 -3.30633 145 4 10.2 0 16.8 -1                        
 -4.279189 -3.81467 149 6 4.8 0 0 1                             
 -3.730911 -3.26213 173 7 7.2 0 0 1                             
 -21.512220 -20.982 2193 24 23.8 0 0 1                          
 -7.471045 -7.28918 928 18 19.2 0 0 1                           
 -8.504695 -8.04397 496 15 11.8 0 0 1                           
 -19.460343 -19.0545 248 24 24.6 0 0 1                          
 -9.282225 -8.35996 405 14 11.6 0 0 1                           
 -22.348465 -20.8349 240 25 24.4 0 0 1                          
 -4.542277 -4.36696 174 9 9.2 0 0 1                             
 -10.998927 -10.6386 170 23 21.4 0 0 1                          
 -5.673226 -5.014 583 5 8.6 0 0.4 -1                            
 -11.870322 -11.5379 161 16 15.8 0 0 1                          
 -6.946451 -6.26019 206 18 18.6 0 0 1                           
 -6.139225 -5.76215 168 12 7 0 0 1                              
 -6.950401 -5.85597 389 5 6 0 0 1                               
 -7.685279 -7.2116 330 8 11 0 0 1                               
 -5.491574 -5.02895 182 9 7.6 0 0 1                             
 -10.795835 -10.3587 156 19 17.6 0 0 1                          
 -8.084861 -7.3552 237 18 16.4 0 0 1                            
 -5.704150 -5.08108 238 9 8.6 0 0.2 1                           
 -8.731601 -8.1073 1146 10 11.2 0 0 1                           
 -7.311310 -6.93036 598 19 13.6 0 0 1                           
 -6.081808 -5.80329 269 17 16 0 0 1                             
 -6.979102 -6.03372 147 5 7.8 0 0 1                             
 -14.695159 -14.2599 449 40 37 0 0 1                            
 -3.776014 -3.57629 181 5 4.6 0 0 1                             
 -11.994384 -11.323 588 35 35.4 0 0 1                           
 -19.611794 -19.1576 3126 45 44.4 0 0 1                         
 -8.266711 -7.71791 184 14 14 0 0 1                             
 -10.166087 -9.04749 178 28 27 0 0 1                            
 -5.957846 -5.68937 269 6 4.6 0 0 1                             
 -7.392208 -6.87502 187 8 5.4 0 20.8 1                          
 -5.144113 -4.46181 203 4 4.8 0 0 1                             
 -8.942814 -7.87928 511 20 14 0 0 1                             
 -7.017979 -6.80329 282 6 21 0 0.6 -1                           
 -6.825144 -6.39622 189 8 11.6 0 0 1                            
 -8.652991 -8.17139 154 12 12.2 0 0 1                           
 -4.975871 -4.65203 160 4 6.2 0 0 1                             
 -8.045163 -7.66448 591 13 13.8 0 0 1                           
 -14.274211 -13.0942 2101 13 13.8 0 0 1                         
 -9.050741 -8.80519 663 27 22.2 0 0 1                           
 -13.518479 -12.223 840 14 12.8 0 0 1                           
 -18.052791 -17.6259 706 29 26.6 0 0 1                          
 -3.382892 -3.31543 223 11 8 0 0.4 -1                           
 -7.766810 -7.37194 966 8 8.6 0 0 1                             
 -10.234615 -9.33472 382 11 12.6 0 0 1                          
 -8.375325 -7.84893 256 5 11.6 0 0 1                            
 -7.163465 -6.77402 523 13 12 0 0 1                             
 -6.669448 -5.81161 1276 5 6.2 0 0 1                            
 -5.712743 -5.31593 312 10 7.4 0 0 1                            
 -7.589717 -6.9894 245 5 5 0 0.2 1                              
 -8.515318 -8.4249 361 35 32.4 0 0 1                            
 -6.503227 -5.87173 224 13 12 0 0 1                             
 -6.672948 -6.44521 353 16 17.4 0 0 1                           
 -5.216745 -4.60666 297 10 8.2 0 0 1                            
 -11.431150 -10.5682 401 21 20 0 0 1                            
 -20.245758 -19.3055 308 49 43.8 0 0 1                          
 -23.136033 -22.6965 144 113 110.8 0 0 1                        
 -8.140727 -7.67231 161 11 11.2 0 0 1                           
 -11.635631 -11.3902 454 22 22.4 0 0 1                          
 -6.657148 -6.40249 1267 6 5.8 0 80 1                           
 -6.169145 -5.46639 386 9 9.2 0 0 1                             
 -8.077184 -7.55043 333 14 14.2 0 0 1                           
 -14.141714 -13.8839 561 25 23.8 0 0 1                          
 -5.732128 -5.48392 187 13 14.4 0 1 -1                          
 -7.578271 -7.0413 268 13 11.2 0 0 1                            
 -11.354293 -10.857 475 10 9.4 0 0 1                            
 -7.353363 -6.20824 185 9 9 0 0 1                               
 -10.406681 -9.89833 156 24 23.4 0 0 1                          
 -17.056341 -16.4976 406 50 102 0 0 1                           
 -13.688740 -13.3771 258 24 30.4 0 0 1                          
 -5.703428 -5.2443 174 7 5.6 0 5.6 1                            
 -5.312796 -4.94739 420 16 11.6 0 0 1                           
 -11.630082 -11.0757 867 16 16.4 0 0.4 1                        
 -8.479550 -7.99226 378 26 23 0 0 1                             
 -32.069876 -30.5855 430 174 174.2 0 0 1                        
 -8.144729 -7.99472 411 38 38.6 0 0 1                           
 -8.971085 -8.42719 1375 8 9.8 0 0 1                            
 -8.184784 -7.89435 300 16 12.2 0 0 1                           
 -7.954244 -7.61894 280 10 11.8 0 0 1                           
 -8.125603 -7.35213 294 5 7.2 0 0 1                             
 -5.658804 -5.51097 218 8 9.6 0 0.6 -1                          
 -6.758136 -5.49092 151 5 5 0 0 1                               
 -7.501208 -7.01116 726 16 8 0 0 1                              
 -21.302034 -20.8914 343 122 119 0 0 1                          
 -5.601671 -5.08998 201 4 4.4 0 25.2 1                          
 -5.248602 -4.73761 174 8 6 0 0 1                               
 -19.014388 -18.6543 146 48 46.4 0 0 1                          
 -12.979314 -12.2016 306 17 22.8 0 0 1                          
 -3.287911 -2.85721 148 5 5.8 0 2.8 1                           
 -29.631786 -29.2384 1854 170 167.4 0 0 1                       
 -10.042128 -9.77483 449 10 15.8 0 0 1                          
 -23.441767 -23.1716 188 60 45.4 0 0 1                          
 -5.220887 -4.8007 165 10 10.6 0 0 1                            
 -5.581710 -5.36325 164 4 6.4 0 0 1                             
 -6.861145 -6.47503 318 12 12.8 0 0 1                           
 -7.461830 -5.97866 160 7 6.6 0 0 1                             
 -4.435500 -4.02453 146 8 10.2 0 0 1                            
 -6.554436 -6.10894 863 12 8.8 0 0 1                            
 -7.229592 -6.76654 816 10 8.4 0 99.2 1                         
 -5.295038 -4.72998 180 7 5.6 0 0 1                             
 -7.490361 -7.18794 499 15 19.2 0 0 1                           
 -11.445702 -10.7073 153 19 17.6 0 0 1                          
 -6.952232 -6.35651 594 14 12.8 0 0 1                           
 -11.870322 -11.5379 161 16 15.8 0 0 1                          
 -6.307534 -5.89067 298 10 15.8 0 0 1                           
 -8.560293 -8.38531 552 23 23.6 0 0.6 -1                        
 -5.838225 -5.47537 340 9 8.6 0 0 1                             
 -3.828361 -3.39733 171 5 4.8 0 0 1                             
 -9.820417 -9.33103 325 17 16 0 0 1                             
 -10.922267 -10.5868 575 42 35.2 0 0 1                          
 -8.783045 -7.97459 185 21 18.8 0 0 1                           
 -6.356038 -5.40242 156 8 8.6 0 0 1                             
 -3.197521 -2.96524 160 13 14.4 0 1 -1                          
 -12.559107 -11.7868 593 12 19.6 0 0 1                          
 -9.260946 -8.82009 435 19 21 0 0 1                             
 -5.263195 -4.79768 221 5 6.2 0 0 1                             
 -5.785105 -5.39152 153 9 9.4 0 0 1                             
 -7.780772 -7.21077 152 12 11.8 0 0 1                           
 -8.475654 -8.28568 221 48 47.2 0 1.6 -1                        
 -5.866405 -5.27317 225 10 7.8 0 0 1                            
 -5.044860 -4.50236 148 7 7 0 0 1                               
 -25.819203 -25.2182 801 48 42.2 0 0 1                          
 -7.826513 -7.53325 588 22 20.8 0 2 -1                          
 -13.499387 -12.6816 228 24 22 0 0 1                            
 -7.677372 -7.1593 156 10 8.8 0 0 1                             
 -7.025733 -5.96048 236 6 6.4 0 0 -1                            
 -20.708473 -20.0947 619 25 26.4 0 0 1                          
 -6.907547 -6.14545 278 4 5.4 0 0 1                             
 -5.871904 -5.32196 260 21 19.8 0 0 1                           
 -3.306703 -2.9002 157 4 5.8 0 0 1                              
 -4.474846 -3.62892 195 6 5.2 0 0 1                             
 -12.630372 -11.4517 1363 25 25 0 0 1                           
 -5.664382 -4.31447 190 4 4.6 0 30 1                            
 -6.907547 -6.38774 285 4 5.2 0 0 1                             
 -6.443217 -5.34006 148 5 6.8 0 0 1                             
 -6.598481 -6.31275 301 11 9.2 0 0 1                            
 -6.636437 -6.15504 167 10 10.2 0 0 1                           
 -7.415203 -6.65014 145 11 8.6 0 0 1                            
 -5.505515 -4.28498 149 4 5.2 0 0.2 1                           
 -11.282067 -10.7168 424 11 12.6 0 0 1                          
 -5.201957 -4.92318 150 9 7.8 0 0 1                             
 -16.839734 -15.4985 152 25 25 0 0 1                            
 -7.361571 -7.23336 313 7 9.2 0 0 1                             
 -9.273979 -8.73868 489 20 15.4 0 0 1                           
 -5.782158 -5.39451 261 5 5.4 0 0 1                             
 -4.450306 -4.27723 144 23 17.4 0 0.8 -1                        
 -4.991056 -4.89532 360 4 8.2 0 0 1                             
 -8.313731 -7.47101 211 8 7.6 0 0 1                             
 -9.443308 -8.88676 293 15 15 0 0 1                             
 -5.956902 -5.32239 166 5 4.2 0 0.4 1                           
 -8.683103 -8.00752 183 9 9.4 0 0 1                             
 -8.686627 -7.61114 1494 8 8.2 0 0 1                            
 -10.377427 -9.35121 1797 17 17.4 0 0 1                         
 -4.265537 -3.98001 145 5 4.6 0 0 1                             
 -4.186709 -3.47588 224 6 6 0 0 1                               
 -25.808039 -23.7257 944 31 31.4 0 0 1                          
 -3.752337 -3.50848 486 6 6.6 0 0 -1                            
 -4.928345 -4.61477 346 4 5.2 0 0 1                             
 -6.855972 -6.52309 152 17 11.6 0 0.4 -1                        
 -28.482752 -28.1477 954 36 34.6 0 0 1                          
 -5.038582 -4.63212 260 4 6.4 0 0 1                             
 -8.043724 -7.75666 204 10 8 0 0 1                              
 -7.268547 -6.82569 981 8 11.2 0 0 1                            
 -42.823363 -42.334 1231 279 269.8 0 0 1                        
 -5.141371 -4.87635 233 5 6.2 0 0 1                             
 -46.549636 -45.9077 502 104 101.4 0 0 1                        
 -4.613996 -4.52337 288 7 9 0 46.8 1                            
 -4.312995 -3.91561 251 9 8 0 0 1                               
 -10.705314 -10.2374 760 29 27.6 0 0 1                          
 -7.373311 -6.67741 203 8 10.8 0 0 1                            
 -6.329601 -5.59447 212 12 9.6 0 0 1                            
 -6.964654 -6.68376 156 12 11 0 0 1                             
 -11.795185 -10.6122 360 18 16.4 0 0 1                          
 -5.601671 -5.01175 396 4 8.6 0 0 1                             
 -6.810882 -4.87982 284 4 6.6 0 0.4 1                           
 -13.380562 -13.2366 289 28 27.4 0 0 1                          
 -3.130936 -2.81565 144 5 4.4 0 0.2 -1                          
 -4.504993 -4.34349 184 4 4.8 0 25.2 1                          
 -10.514840 -10.1473 612 41 35 0 0.4 1                          
 -5.127253 -3.93993 159 5 5.8 0 14.4 1                          
 -4.511541 -3.64831 144 5 4.6 0 6.4 1                           
 -3.003246 -2.86588 175 7 6.2 0 0 1                             
 -4.894391 -3.4665 170 4 4 0 18.8 1                             
 -4.168586 -3.98242 140 7 9.2 0 0.2 -1                          
 -10.268027 -9.39813 439 10 10.2 0 0 1                          
 -17.270992 -16.9497 705 23 24.2 0 0 1                          
 -6.899416 -6.7928 158 24 21.4 0 0.8 -1                         
 -9.324653 -8.67376 912 15 12.8 0 0 1                           
 -5.639272 -5.06878 210 5 8.8 0 0 1                             
 -9.876125 -9.40804 158 29 30 0 0 1                             
 -8.878480 -8.22153 283 17 14.6 0 0 1                           
 -4.608894 -4.01769 174 8 6.6 0 0 1                             
 -10.039887 -9.91909 261 18 18 0 0.8 -1                         
 -5.573934 -5.43936 140 20 15 0 0 1                             
 -6.168893 -5.66903 208 6 8 0 0 1                               
 -10.383984 -10.193 1553 13 13.6 0 0 1                          
 -9.057115 -8.04098 292 18 14 0 0 1                             
 -13.060876 -11.9673 607 13 14.4 0 0 1                          
 -4.849086 -4.09135 277 11 8 0 0 1                              
 -3.301476 -2.75127 161 4 5.2 0 28 -1                           
 -5.472039 -5.18142 237 12 9 0 0 1                              
 -6.448208 -5.97309 458 5 7.4 0 0 1                             
 -6.185082 -4.95983 339 4 4 0 91.2 1                            
 -5.491596 -5.24691 149 8 9.6 0 0 1                             
 -12.733774 -12.0615 1186 29 28.6 0 0 1                         
 -39.785225 -39.1976 166 135 137.4 0 0 1                        
 -6.604230 -5.71516 835 6 5.8 0 0 1                             
 -7.919283 -7.56116 161 8 8.2 0 0 1                             
 -12.968711 -12.6431 182 38 39 0 0 1                            
 -6.953489 -6.70243 228 15 15.2 0 1 -1                          
 -5.396333 -5.10985 531 8 6.4 0 0 1                             
 -10.493722 -10.2173 298 28 26.8 0 0 1                          
 -21.843024 -21.5455 807 25 22.6 0 0 1                          
 -30.606494 -29.8489 1955 150 152 0 0 1                         
 -16.797478 -16.5306 173 53 47.2 0 0 1                          
 -9.057115 -7.91895 154 18 13.2 0 0 1                           
 -8.431996 -7.83777 190 9 22 0 0 1                              
 -5.960125 -5.53666 144 9 7.6 0 0 1                             
 -9.356389 -8.43065 794 7 10.6 0 0 1                            
 -8.151194 -7.8788 154 15 12.8 0 0 1                            
 -5.567717 -4.29548 248 4 5.6 0 0.2 1                           
 -5.096554 -4.77382 198 11 9 0 0.4 -1                           
 -13.689161 -13.2373 202 14 17 0 0 1                            
 -6.484454 -5.80469 155 10 11.2 0 0 1                           
 -9.615612 -9.44127 158 26 47 0 0 1                             
 -7.589717 -6.99919 346 5 9 0 0 1                               
 -8.646775 -7.68812 410 7 7 0 0 1                               
 -13.497560 -13.1471 557 31 45 0 0 1                            
 -8.728063 -8.47013 216 8 10 0 0 1                              
 -18.052791 -17.6259 712 29 26.6 0 0 1                          
 -6.764475 -6.09361 173 6 6.2 0 0 1                             
 -25.031204 -24.7618 1635 25 24.4 0 0 1                         
 -4.433384 -4.38337 173 14 12 0 2 -1                            
 -8.871350 -8.1569 576 26 24.8 0 0 1                            
 -8.984629 -8.88704 772 26 28 0 2 -1                            
 -4.411397 -4.14585 216 9 9.6 0 22.4 1                          
 -5.143790 -4.33742 224 7 7.2 0 0.2 -1                          
 -10.975918 -10.3026 692 16 15 0 0 1                            
 -19.811697 -18.6706 1365 23 23.8 0 0 1                         
 -8.904438 -7.89263 747 6 10 0 0 1                              
 -7.509502 -7.07131 685 7 6.2 0 0 1                             
 -9.632797 -9.31471 347 12 25.4 0 0 1                           
 -8.645720 -8.43322 874 12 22.4 0 0 1                           
 -19.864844 -19.6373 216 53 57.6 0 0 1                          
 -7.611682 -7.23099 1724 9 8.6 0 0 -1                           
 -16.335077 -15.9643 320 29 29.6 0 0 1                          
 -22.531471 -22.2154 349 26 26.4 0 0 1                          
 -18.218586 -17.4265 244 26 25.4 0 0 1                          
 -7.350704 -6.6165 568 6 6 0 0 1                                
 -12.249806 -11.9858 473 25 20.2 0 0 1                          
 -6.995130 -6.81408 542 6 11 0 0 1                              
 -11.601053 -11.0226 376 20 18.8 0 0 1                          
 -10.787857 -9.71959 245 9 18.8 0 0 1                           
 -5.849371 -5.26189 202 8 6.6 0 0 1                             
 -7.486103 -6.73523 151 11 9.4 0 0 1                            
 -12.237536 -11.9057 2645 21 15.6 0 0 1                         
 -4.520953 -4.40275 153 8 6.8 0 0 1                             
 -5.791671 -5.64011 603 12 9 0 0.4 -1                           
 -8.568807 -7.94045 582 17 20.2 0 0 1                           
 -8.646775 -7.68812 423 7 7 0 0 1                               
 -7.691679 -6.96255 274 20 15.4 0 0.4 1                         
 -13.377949 -12.7097 284 18 17.6 0 0 1                          
 -14.864273 -14.4964 166 25 21.2 0 0 1                          
 -23.441767 -23.1716 211 60 45.4 0 0 1                          
 -8.606463 -7.99331 345 36 42 0 0 1                             
 -7.509502 -7.07131 727 7 6.2 0 0 1                             
 -11.578676 -11.3465 449 19 20.8 0 0 1                          
 -6.676723 -5.86265 265 7 6.2 0 0 1                             
 -14.506530 -13.5986 203 15 14.2 0 0 1                          
 -9.092865 -8.77785 673 24 22.2 0 0 1                           
 -7.869307 -7.31956 736 8 13.2 0 0 1                            
 -9.645540 -9.19294 173 14 12.2 0 0 1                           
 -9.139970 -8.6993 155 18 18.4 0 0 1                            
 -9.946583 -9.42887 888 26 17.2 0 0 1                           
 -14.733437 -14.5513 410 44 37.8 0 0 1                          
 -14.726037 -14.4081 170 21 19.6 0 0 1                          
 -10.763265 -10.0908 169 17 18 0 0 1                            
 -8.093877 -7.37099 556 12 9.2 0 0 1                            
 -5.713250 -5.51572 224 8 7.4 0 0 1                             
 -5.315701 -4.84087 271 8 14.2 0 0 1                            
 -8.047565 -7.32288 140 12 9.2 0 0 1                            
 -5.365738 -4.92501 389 9 6.4 0 0 1                             
 -5.601671 -5.06756 194 4 5.6 0 0 1                             
 -8.646775 -7.72534 445 7 6.6 0 0 1                             
 -24.292569 -23.5581 668 23 24 0 0 1                            
 -6.130355 -5.97116 403 7 14.8 0 0.4 -1                         
 -13.413566 -12.8866 158 35 36.2 0 0 1                          
 -8.753103 -8.1466 1698 19 17.6 0 0 1                           
 -5.539470 -4.87692 776 4 4.4 0 32 1                            
 -8.494236 -7.94064 160 33 48.4 0 0 1                           
 -8.049646 -7.90027 1121 14 21.2 0 0 1                          
 -4.642936 -4.52306 142 11 8 0 0 1                              
 -10.211668 -10.0248 538 15 17.6 0 0 1                          
 -6.983449 -6.30935 377 8 7.2 0 0 1                             
 -6.053173 -5.5818 197 19 12.2 0 0 1                            
 -7.887849 -7.69115 839 8 10.4 0 0 1                            
 -7.765262 -7.52649 155 17 13.2 0 0 1                           
 -4.351542 -4.20906 149 11 13.4 0 0.4 -1                        
 -5.034993 -4.89567 935 7 7.2 0 0 1                             
 -21.736803 -21.3154 548 25 25.2 0 0 1                          
 -6.435983 -5.75232 145 11 8.4 0 0 1                            
 -12.204108 -11.0043 258 13 22 0 0 1                            
 -7.908253 -7.5539 332 7 7 0 33 1                               
 -18.422776 -17.7316 315 143 145.6 0 0 1                        
 -5.240778 -4.03841 229 4 4.6 0 0.2 1                           
 -12.605667 -11.8889 355 19 16.8 0 0 1                          
 -8.242585 -7.65589 584 35 19.2 0 0 1                           
 -5.609649 -5.03226 188 4 5.8 0 0 1                             
 -10.983719 -10.0721 210 34 33.4 0 0 1                          
 -5.364056 -4.73319 425 9 8 0 0.4 -1                            
 -23.155960 -22.9532 157 28 26.2 0 0 1                          
 -14.502154 -14.195 395 25 24.4 0 0 1                           
 -8.135490 -7.84735 148 12 11.4 0 0 1                           
 -5.527983 -5.05907 761 9 6 0 0 1                               
 -10.042094 -8.47194 363 5 4.6 0 0.2 1                          
 -10.947178 -9.94708 168 31 27.4 0 0 1                          
 -14.489406 -14.1351 373 18 15.8 0 0 1                          
 -5.256132 -4.84209 195 20 8 0 0 1                              
 -4.389042 -4.26666 540 17 15.2 0 44.2 -1                       
 -5.647924 -5.03863 783 8 6.2 0 0 1                             
 -6.427771 -6.16656 193 5 9.4 0 0 1                             
 -6.246634 -6.03719 335 12 10.4 0 0 1                           
 -7.855036 -7.4164 583 15 11.8 0 0.4 -1                         
 -11.650584 -11.1945 158 22 23 0 0 1                            
 -9.011726 -8.65056 1205 21 21 0 0 1                            
 -6.040834 -5.60758 790 6 7.2 0 0.4 1                           
 -22.632635 -22.1171 1306 25 23 0 0 1                           
 -5.473480 -5.06197 414 8 7.8 0 0 1                             
 -2.828612 -2.59303 151 8 5.6 0 0 -1                            
 -5.866556 -5.4859 345 5 6.6 0 0 1                              
 -6.036936 -5.65041 149 10 9.2 0 0 1                            
 -6.879383 -6.33591 185 6 6.6 0 0 1                             
 -6.525883 -6.24069 142 19 18 0 0 1                             
 -8.440120 -7.93415 239 21 20.4 0 0 1                           
 -7.207870 -6.85926 147 16 11.8 0 0 1                           
 -5.705461 -5.14335 472 7 5.2 0 122.4 1                         
 -20.669000 -20.174 620 28 28.2 0 0 1                           
 -6.707019 -5.82568 163 7 6.2 0 0 1                             
 -9.092094 -8.62083 256 13 12.8 0 0 1                           
 -4.720509 -4.26866 156 4 5 0 0 1                               
 -6.541519 -5.92375 268 6 7 0 0 1                               
 -4.078547 -3.60416 175 4 5.8 0 0 1                             
 -5.653232 -5.2989 150 24 17.2 0 0 1                            
 -4.687761 -4.21107 156 5 5 0 0 1                               
 -6.806792 -6.27329 141 17 17 0 0 1                             
 -7.298607 -6.22189 180 9 8.8 0 0 1                             
 -8.929547 -7.99184 223 5 5.6 0 61.2 1                          
 -5.720752 -5.15048 142 5 5.2 0 0 1                             
 -9.099941 -8.24897 198 14 18.2 0 0 1                           
 -16.604344 -16.3768 2946 30 33.4 0 0 1                         
 -4.358506 -3.75132 740 4 4.4 0 198 1                           
 -7.419928 -6.95867 356 9 9.2 0 0 1                             
 -7.618474 -6.03063 241 5 5.4 0 0 1                             
 -8.153422 -7.17532 145 9 9.4 0 0 1                             
 -6.983449 -6.30935 168 8 7.2 0 0 1                             
 -7.160502 -6.66221 376 9 6.6 0 0 1                             
 -21.620941 -21.0122 2354 22 23 0 0 1                           
 -7.326918 -7.00038 243 31 26.4 0 0 1                           
 -21.620941 -21.0122 880 22 23 0 0 1                            
 -5.128235 -4.16545 584 4 6.4 0 0 -1                            
 -10.315822 -9.61111 568 7 20.2 0 0.4 -1                        
 -5.234416 -4.95509 140 6 6.8 0 0 1                             
 -5.807713 -5.67241 316 8 13.6 0 0 -1                           
 -5.280676 -5.11191 471 10 9.6 0 0.4 -1                         
 -11.165739 -10.5887 224 12 12.6 0 0 1                          
 -13.908503 -13.405 439 37 30.8 0 0 1                           
 -6.566770 -5.43289 248 12 8 0 0 1                              
 -3.894176 -3.393 168 5 5.4 0 0 1                               
 -7.039409 -6.19691 174 8 6.8 0 0 1                             
 -9.117464 -8.1656 600 7 7 0 0 1                                
 -7.262778 -6.96698 609 5 7.8 0 0 1                             
 -4.238465 -3.76994 282 6 5.8 0 0 1                             
 -11.846870 -11.0281 235 9 9.4 0 0 1                            
 -31.120070 -30.5343 776 28 27.2 0 0 1                          
 -7.000984 -6.44284 161 6 6.2 0 0 1                             
 -8.063322 -7.90138 192 27 21.6 0 0.4 -1                        
 -3.924813 -3.58277 172 6 6.2 0 0 1                             
 -4.472990 -4.30897 161 10 9.2 0 0.4 -1                         
 -7.503131 -7.12927 263 14 11.8 0 0 1                           
 -5.218560 -4.52577 156 5 6.6 0 0 1                             
 -8.977897 -8.15027 586 13 12.8 0 0 1                           
 -8.940540 -8.82487 497 19 18.6 0 0 1                           
 -2.807135 -1.7295 224 4 4.8 0 18.6 1                           
 -5.965862 -5.66726 155 10 12.2 0 0 1                           
 -8.870591 -8.72302 783 14 22.6 0 0 1                           
 -7.940751 -7.19242 285 11 9.2 0 0 1                            
 -7.528045 -6.94264 167 17 13 0 0 1                             
 -9.675587 -8.46957 1323 15 12.6 0 0 -1                         
 -5.433427 -5.11631 510 16 9.8 0 0.4 -1                         
 -4.791880 -4.32688 159 7 5.6 0 28.4 1                          
 -6.811010 -5.97347 238 7 6.4 0 0 1                             
 -5.632309 -5.25623 512 5 7.8 0 0 1                             
 -6.810882 -6.29435 293 4 6.4 0 0 1                             
 -6.185082 -5.99448 1027 4 8.8 0 0 1                            
 -6.421232 -5.9568 263 4 5 0 0 1                                
 -9.525740 -8.92259 197 8 12.6 0 0 1                            
 -14.537495 -13.8597 147 25 24.8 0 0 1                          
 -12.090925 -11.752 315 30 27 0 0 1                             
 -8.513779 -8.42402 272 16 16 0 0 1                             
 -6.414970 -5.67876 644 5 5.2 0 82 1                            
 -13.440863 -12.7255 561 50 50 0 0 1                            
 -8.293279 -7.53371 234 8 11.8 0 0.2 -1                         
 -9.667765 -9.04729 442 10 10.2 0 0 1                           
 -19.638559 -19.181 159 100 102.4 0 0 1                         
 -4.991755 -4.76942 165 4 5 0 0.4 -1                            
 -8.706999 -8.14069 209 15 14 0 0 1                             
 -8.205908 -7.22277 732 12 11 0 0 1                             
 -8.047716 -7.47502 242 8 6.6 0 0 1                             
 -6.921314 -6.14523 147 6 7.6 0 0 1                             
 -4.125109 -3.78395 167 5 6.2 0 0 1                             
 -6.916422 -6.00113 148 11 11.6 0 0 1                           
 -5.461231 -5.14385 160 5 5.2 0 36.4 1                          
 -6.384202 -6.05686 187 6 8.6 0 0 1                             
 -8.251496 -8.1414 168 9 12.4 0 0 1                             
 -5.733224 -4.41714 198 5 5 0 0 -1                              
 -7.647003 -7.50317 169 17 16 0 0 1                             
 -6.563903 -6.42221 334 10 7.4 0 0 1                            
 -7.503131 -7.12927 309 14 11.8 0 0 1                           
 -8.677111 -8.12748 185 10 8.6 0 0 1                            
 -8.723784 -7.8845 476 7 8.8 0 0 1                              
 -6.950346 -6.01883 701 5 5.2 0 0 1                             
 -14.890270 -14.0068 310 13 15.6 0 0 1                          
 -7.837065 -6.90722 318 13 9.6 0 0 1                            
 -9.219181 -8.51945 957 15 14.6 0 0 1                           
 -20.290252 -19.4296 372 57 57.8 0 0 1                          
 -8.610198 -8.47518 260 30 26.8 0 0 1                           
 -8.304009 -7.88803 482 11 10 0 0 1                             
 -6.973472 -6.55942 484 15 12 0 0 1                             
 -5.756255 -5.52909 180 8 8 0 0 1                               
 -8.047716 -7.47502 210 8 6.6 0 0 1                             
 -5.712743 -5.31593 375 10 7.4 0 0 1                            
 -22.212611 -21.8971 242 27 27 0 0 1                            
 -17.824529 -17.6176 621 165 133.8 0 0 1                        
 -6.695027 -6.47909 811 11 11.2 0 0.6 -1                        
 -5.812339 -5.28217 271 6 5.4 0 0 1                             
 -6.810882 -6.14424 1300 4 5.4 0 240.8 1                        
 -8.802603 -7.88052 1759 7 10.2 0 0 1                           
 -4.448692 -3.8455 247 12 11.8 0 0 1                            
 -7.052251 -6.91983 1967 17 18.2 0 0.8 -1                       
 -9.242660 -8.9055 1152 27 21.4 0 0 1                           
 -9.749045 -9.31444 149 11 9.8 0 0 1                            
 -6.151128 -4.90283 160 4 6.2 0 0 -1                            
 -5.649902 -5.35218 325 6 5.6 0 0 1                             
 -8.184705 -6.96544 1344 15 13.6 0 0 1                          
 -3.900759 -3.54675 191 7 6 0 0 1                               
 -9.219181 -8.51945 968 15 14.6 0 0 1                           
 -5.281270 -4.71003 213 5 6.4 0 0 1                             
 -13.377949 -12.7097 291 18 17.6 0 0 1                          
 -7.184184 -7.03375 991 14 12.8 0 0.4 1                         
 -11.601053 -11.0226 300 20 18.8 0 0 1                          
 -6.107216 -5.40235 245 9 11.2 0 0 1                            
 -10.234615 -9.33472 481 11 12.6 0 0 1                          
 -21.413887 -21.2524 156 38 35.6 0 0 1                          
 -7.817594 -7.46978 697 7 7.2 0 38 1                            
 -8.173129 -6.94732 182 5 5 0 0 1                               
 -6.795782 -6.02537 141 9 10 0 0 1                              
 -6.352379 -6.09471 161 16 11.4 0 0 1                           
 -5.882636 -5.50637 232 4 6.4 0 0 1                             
 -8.729566 -7.82868 463 14 16.4 0 0 1                           
 -6.171565 -5.14135 178 4 4.4 0 48.8 1                          
 -8.125603 -6.74268 310 5 14 0 0 1                              
 -10.753967 -10.5203 181 15 13.2 0 0 1                          
 -7.755286 -7.39716 179 13 13.2 0 0 1                           
 -13.186166 -12.3892 171 16 17 0 0 1                            
 -6.334099 -5.55887 607 7 5.6 0 0 1                             
 -6.308689 -5.54871 324 4 4.2 0 49.2 1                          
 -6.068687 -5.89049 145 17 14.4 0 0 1                           
 -6.149239 -5.2886 175 8 7.6 0 0 1                              
 -6.927351 -6.6061 298 10 11.2 0 0 1                            
 -5.385231 -5.11082 367 12 6.8 0 4.6 1                          
 -5.463941 -5.01502 218 11 14 0 0 1                             
 -5.954191 -5.74851 212 5 5.2 0 0 1                             
 -8.334598 -7.38368 186 6 6.4 0 0 1                             
 -7.394072 -6.51728 208 12 14.6 0 0 1                           
 -5.108984 -5.10898 206 13 13 0 60.8 1                          
 -7.646126 -7.20861 147 8 7.8 0 0 1                             
 -9.048778 -8.8088 171 26 28 0 0 1                              
 -10.586949 -10.2729 192 17 16 0 0 1                            
 -9.433621 -8.60555 169 6 6.8 0 0 1                             
 -14.191625 -13.2805 382 23 22.4 0 0 1                          
 -9.725735 -9.45658 464 23 20 0 0 1                             
 -5.947243 -5.6291 494 13 11.4 0 0 1                            
 -28.188058 -27.6042 560 76 74.8 0 0 1                          
 -12.985250 -12.3956 191 20 21.4 0 0 1                          
 -9.426768 -8.3331 1119 13 12.8 0 0 1                           
 -27.103332 -26.3465 725 123 124.2 0 0 1                        
 -5.050837 -4.795 186 16 14.4 0 1.2 -1                          
 -11.697443 -11.3883 287 43 36.8 0 0 1                          
 -7.670245 -6.49468 973 10 12.6 0 0 1                           
 -9.383154 -8.99161 802 31 29.8 0 1.2 -1                        
 -9.473773 -9.11165 549 28 21.4 0 0 1                           
 -10.178023 -9.29294 1780 9 13.4 0 0 1                          
 -20.259986 -19.8335 852 87 89.8 0 0 1                          
 -5.811823 -5.54327 444 5 6.4 0 0 1                             
 -10.719124 -9.82435 770 15 14.4 0 0 1                          
 -5.086680 -4.76558 248 4 5 0 0.4 -1                            
 -28.475122 -27.8872 1603 54 52 0 0 1                           
 -23.449054 -23.0073 702 33 33.4 0 0 1                          
 -7.802488 -7.5709 592 11 11.2 0 0 1                            
 -7.545451 -6.51501 243 13 12.2 0 0 1                           
 -5.712743 -5.25192 337 10 8.8 0 0 1                            
 -7.547774 -7.2412 213 18 16.6 0 0 1                            
 -9.756775 -9.3962 1842 11 19.8 0 0 1                           
 -9.185006 -8.86086 235 21 18.8 0 0 1                           
 -7.986139 -7.62556 449 4 13.2 0 0.2 -1                         
 -18.346458 -17.8143 425 49 56 0 0 1                            
 -20.601836 -20.0046 218 90 63 0 0 1                            
 -8.692765 -8.36913 171 26 25 0 0 1                             
 -6.221235 -5.75851 190 13 10.6 0 0 1                           
 -11.008511 -10.5522 1722 9 13.4 0 0 1                          
 -5.848681 -4.97664 163 4 5.8 0 0 1                             
 -15.089922 -13.9958 247 24 20.2 0 0 1                          
 -4.296576 -4.09968 146 14 10.4 0 0 1                           
 -7.851394 -7.39349 357 21 16 0 0 1                             
 -5.287280 -4.91023 143 11 9.2 0 0 1                            
 -8.457857 -8.04506 200 11 9.6 0 0 1                            
 -7.880626 -7.53085 987 28 14.6 0 0 -1                          
 -5.848681 -4.69574 144 4 4.6 0 52.4 1                          
 -9.963171 -9.37216 151 13 13.2 0 0 1                           
 -12.721578 -12.1554 1828 27 26.4 0 0 1                         
 -10.389959 -8.85709 364 10 8.4 0 0 1                           
 -9.099972 -8.38016 160 12 12.8 0 0.4 -1                        
 -8.288320 -7.94839 269 11 12 0 0 1                             
 -6.105887 -5.58159 195 18 16.4 0 1.6 -1                        
 -9.376229 -8.92187 609 13 12.6 0 0 1                           
 -10.266287 -9.27462 270 12 11.4 0 0 1                          
 -3.268968 -2.9989 161 5 7 0 0.4 -1                             
 -8.056154 -7.62932 385 14 13.2 0 0 1                           
 -17.308486 -16.6729 191 42 44.6 0 0 1                          
 -5.539470 -5.10705 453 4 7 0 0 1                               
 -7.236102 -6.88976 144 25 13 0 0 1                             
 -3.940942 -3.61704 173 6 6.6 0 0.4 -1                          
 -8.946738 -8.63622 148 16 17.4 0 0 1                           
 -7.211667 -6.28316 146 12 13 0 0 1                             
 -5.144113 -4.51071 208 4 5.8 0 0 1                             
 -7.450993 -6.60846 164 8 9 0 0 1                               
 -9.553843 -9.08246 216 25 26.2 0 0 1                           
 -7.442555 -6.96468 639 11 9.8 0 0 1                            
 -5.195697 -4.93044 172 12 9.4 0 0 1                            
 -8.015637 -6.90669 283 6 5.4 0 0 1                             
 -7.431027 -7.23618 483 18 12.2 0 0 1                           
 -5.174991 -4.61916 160 6 6.2 0 0 1                             
 -6.396461 -5.79202 324 5 5.8 0 0 1                             
 -15.264748 -14.7994 187 18 18.2 0 0 1                          
 -6.201462 -5.26446 277 7 15 0 0 1                              
 -25.220418 -24.5394 159 40 42.6 0 0 1                          
 -7.440299 -6.98813 909 33 31 0 0 1                             
 -5.004628 -4.35425 151 4 5 0 0 1                               
 -8.456116 -7.6691 158 11 9.4 0 0 1                             
 -4.975871 -4.66373 160 4 10.6 0 1 -1                           
 -6.223811 -5.53796 146 11 9.2 0 0 1                            
 -6.212126 -5.78658 164 9 9 0 0 1                               
 -7.103381 -5.67087 229 6 6.6 0 0 1                             
 -7.719288 -6.84798 160 8 9.2 0 0 1                             
 -6.844836 -6.74263 220 4 14.8 0 0.6 -1                         
 -15.923183 -15.7466 604 16 33 0 0 1                            
 -4.894391 -3.72796 265 4 4.4 0 0 1                             
 -6.141235 -5.01865 157 6 6.8 0 9.2 1                           
 -3.050536 -2.82283 162 8 8.4 0 1.2 -1                          
 -7.304349 -6.99853 320 30 26 0 0 1                             
 -3.682125 -3.05467 173 5 5.2 0 0 1                             
 -6.844836 -6.00783 202 4 4.6 0 21.2 1                          
 -12.655872 -11.3862 772 24 22.8 0 0 1                          
 -6.073584 -5.64665 220 6 5 0 0 1                               
 -5.263195 -4.44316 158 5 4.6 0 4.4 1                           
 -15.787759 -15.3771 2852 44 40.4 0 0 1                         
 -8.159557 -7.46129 195 5 7.2 0 0 1                             
 -8.863232 -8.55624 1249 14 22.6 0 0 1                          
 -11.400445 -11.108 1120 22 27.4 0 0 1                          
 -21.424329 -20.9433 486 21 22.2 0 0 1                          
 -6.520025 -5.88027 153 6 6.2 0 0 1                             
 -8.569136 -7.55662 227 45 43.2 0 0 1                           
 -7.345626 -7.22145 844 13 10.8 0 0 1                           
 -8.088001 -7.63217 544 4 8 0 5.2 1                             
 -6.111886 -5.37963 736 9 9.6 0 0 1                             
 -4.894391 -4.50434 177 4 10.2 0 0 1                            
 -11.745048 -11.5571 239 19 19.4 0 0 1                          
 -5.761613 -5.20748 1279 17 11.2 0 0 1                          
 -6.398744 -5.88675 253 9 8.2 0 0 1                             
 -6.123236 -5.84295 143 11 9.8 0 0 1                            
 -12.671987 -11.8599 180 26 24.2 0 0 1                          
 -3.439175 -2.94 171 4 6.4 0 0 1                                
 -5.128907 -4.56703 168 5 6.4 0 0 1                             
 -7.363992 -6.86293 228 12 10.6 0 0 1                           
 -5.214360 -4.90676 158 10 10.2 0 0 1                           
 -16.646128 -16.523 167 22 30.2 0 0 1                           
 -4.460965 -4.16123 174 4 5.2 0 94.8 -1                         
 -7.174352 -6.69545 190 15 15.2 0 0 1                           
 -5.605346 -5.2393 160 6 9 0 0 1                                
 -10.541803 -9.26283 1181 21 17 0 0 1                           
 -13.573899 -12.877 242 26 26.6 0 0 1                           
 -5.463309 -5.05908 236 7 8.2 0 0.8 -1                          
 -21.393835 -21.1778 279 25 25.6 0 0 1                          
 -14.243865 -14.1024 149 47 46.4 0 0 1                          
 -20.666150 -19.7939 174 22 21.4 0 0 1                          
 -12.204232 -11.8319 367 23 20.2 0 0 1                          
 -7.114150 -6.50652 189 5 6.2 0 0.8 -1                          
 -9.637733 -8.59479 522 7 10.4 0 0 1                            
 -38.194524 -37.952 1115 252 252.4 0 0 1                        
 -8.829348 -8.38669 817 8 7.2 0 0 1                             
 -16.545169 -15.4942 442 25 24.4 0 0 1                          
 -9.353665 -8.99658 624 11 12 0 0 1                             
 -9.391932 -8.79218 267 15 15.2 0 0 1                           
 -4.623823 -4.12619 681 5 5.4 0 0 1                             
 -7.736365 -7.33 1128 15 14.6 0 0 1                             
 -6.020424 -5.91636 556 18 19.6 0 1.6 -1                        
 -24.200075 -23.7493 438 34 34.6 0 0 1                          
 -23.429717 -22.3114 1188 54 52.6 0 0 1                         
 -6.218694 -5.79957 433 9 8.2 0 0 1                             
 -5.025010 -4.54451 335 4 12.2 0 0 1                            
 -20.215391 -19.9401 269 23 23.6 0 0 1                          
 -10.908253 -9.99683 1259 18 16.6 0 0 1                         
 -5.286290 -4.66261 210 9 8.4 0 0 1                             
 -8.009092 -7.66224 309 13 12 0 0 1                             
 -6.552284 -6.08706 520 9 8 0 0 1                               
 -13.929558 -13.2154 383 10 9 0 0.4 1                           
 -8.568807 -7.90946 630 17 16 0 0 1                             
 -6.402318 -5.92195 455 12 9.8 0 0 1                            
 -6.269897 -5.14357 172 6 5.4 0 0 1                             
 -7.851548 -7.48336 890 7 7.2 0 38 1                            
 -25.531218 -24.6944 420 70 70.8 0 0 1                          
 -30.606494 -29.8489 1956 150 152 0 0 1                         
 -12.372240 -11.2064 1169 26 25.8 0 0 1                         
 -5.799751 -5.23993 325 6 5.8 0 0 1                             
 -7.765262 -7.52649 262 17 13.2 0 0 1                           
 -8.473672 -7.91261 1629 9 11.2 0 0 1                           
 -9.442802 -8.80736 371 14 14 0 0 1                             
 -6.244726 -6.0616 160 9 9 0 0.8 -1                             
 -3.199311 -2.89832 287 8 6.6 0 0.4 1                           
 -36.718593 -35.6842 940 66 66.6 0 0 1                          
 -45.210860 -44.4553 1915 163 159.6 0 0 1                       
 -24.292569 -23.5581 510 23 24 0 0 1                            
 -6.304164 -5.91427 373 5 7.4 0 0 1                             
 -5.170447 -4.45469 147 12 10.6 0 0.8 -1                        
 -7.854602 -7.24852 1099 6 6.4 0 0 1                            
 -5.445008 -5.28575 300 13 14.2 0 0.4 -1                        
 -9.340718 -8.20248 555 7 8.8 0 0 1                             
 -8.870591 -8.72302 752 14 22.6 0 0 1                           
 -5.916176 -5.43667 164 6 6.4 0 0.2 1                           
 -18.711412 -17.7787 399 21 21.2 0 0 1                          
 -4.558135 -4.38828 207 6 4.8 0 26 -1                           
 -6.552449 -6.16415 265 9 8.4 0 0 1                             
 -12.249806 -11.9858 476 25 20.2 0 0 1                          
 -10.110002 -9.30339 761 5 6.6 0 0 1                            
 -8.315514 -7.80041 759 8 11.6 0 0 1                            
 -18.012820 -17.5267 232 38 38.2 0 0 1                          
 -30.075983 -29.1809 693 178 177.2 0 0 1                        
 -8.198434 -7.61077 688 6 5.6 0 33.6 1                          
 -16.473228 -15.6812 372 26 25.4 0 0 1                          
 -6.913650 -6.41009 520 6 5 0 69.6 1                            
 -6.071290 -5.60257 382 8 8.4 0 0 1                             
 -7.763220 -7.47649 300 22 21.2 0 0 1                           
 -5.712743 -5.31593 403 10 7.4 0 0 1                            
 -5.281434 -5.12489 712 8 8 0 0 1                               
 -8.189285 -7.43741 1499 10 11 0 0 -1                           
 -4.931969 -4.54359 351 6 5.2 0 0 1                             
 -6.624488 -6.26627 1086 16 15.2 0 0 1                          
 -28.092104 -27.6676 1083 44 47 0 0 1                           
 -10.719124 -9.82435 772 15 14.4 0 0 1                          
 -6.130355 -5.97116 480 7 14.8 0 0.4 -1                         
 -19.975753 -19.3015 149 21 24.2 0 0 1                          
 -20.760004 -20.5146 454 22 22.4 0 0 1                          
 -3.402167 -3.09 164 5 6.4 0 4.4 1                              
 -6.343810 -5.32195 286 6 8.6 0 0 1                             
 -4.928345 -4.54567 143 4 9.6 0 0 1                             
 -8.449771 -7.73397 141 6 7 0 0 1                               
 -4.406529 -4.07468 184 8 5.8 0 0 1                             
 -4.725872 -4.4554 163 9 10.8 0 0 1                             
 -9.938088 -9.69304 1060 12 13.8 0 0 1                          
 -8.447086 -7.95518 412 12 10.8 0 0 1                           
 -6.730521 -6.55216 705 6 6 0 0 1                               
 -6.776928 -6.49552 1014 4 4.6 0 0 1                            
 -5.042348 -4.74124 362 6 11 0 0 1                              
 -18.488434 -17.9802 297 142 140.6 0 0 1                        
 -8.057054 -7.29657 530 11 10.6 0 0 1                           
 -7.513344 -6.84572 393 11 10.6 0 0 1                           
 -28.182074 -27.9546 791 110 109.6 0 0 1                        
 -5.301122 -5.00973 343 9 8.4 0 0.6 -1                          
 -6.101055 -4.86047 153 7 8.4 0 0 1                             
 -10.787857 -9.71959 390 9 18.8 0 0 1                           
 -10.059066 -9.72427 1374 13 16.6 0 0 1                         
 -3.156039 -2.7085 184 8 7.2 0 0 1                              
 -5.526123 -5.37423 535 12 13.4 0 0 1                           
 -5.593855 -5.51578 209 19 14.4 0 2 -1                          
 -9.240038 -8.64391 166 11 10.4 0 0 1                           
 -10.321624 -9.05717 149 11 11.4 0 0 1                          
 -6.645391 -5.51806 150 6 6.6 0 0 -1                            
 -9.015144 -7.9701 423 19 18.6 0 0 1                            
 -6.485149 -6.07962 1172 5 11 0 0.4 -1                          
 -5.665206 -5.13987 683 10 8.4 0 0 1                            
 -31.183880 -30.3733 1234 143 152.8 0 0 1                       
 -4.122730 -3.79975 188 7 7.2 0 0 -1                            
 -9.346386 -8.24776 2019 9 9.4 0 0 1                            
 -6.321929 -5.88442 201 7 6 0 0 1                               
 -5.050640 -4.79375 151 6 10.8 0 0 1                            
 -3.741463 -3.50796 188 5 4.6 0 0 1                             
 -8.079704 -7.36448 201 13 11.8 0 0 1                           
 -6.177529 -5.83531 224 9 10.4 0 0 1                            
 -6.290592 -5.43983 206 5 5.8 0 0 1                             
 -3.050536 -2.85209 221 8 8.2 0 1 -1                            
 -11.143468 -10.7372 247 16 20.2 0 0 1                          
 -5.784337 -5.34165 169 11 10 0 0 1                             
 -11.748270 -11.4429 317 34 19 0 0 1                            
 -6.773026 -6.21808 145 14 13.6 0 0 1                           
 -11.319697 -10.8632 2720 13 13.2 0 0 1                         
 -7.524712 -7.46003 458 25 24.6 0 1.2 -1                        
 -7.713972 -7.31689 148 22 25.6 0 0 1                           
 -6.471968 -6.2704 554 11 9.2 0 0 1                             
 -7.651925 -7.21634 468 8 8.2 0 0 1                             
 -6.408749 -6.20667 4442 12 15 0 0 1                            
 -7.597695 -6.69801 361 5 4.6 0 0.2 1                           
 -4.473679 -3.74679 158 4 4.8 0 17.6 1                          
 -10.289410 -9.53222 544 10 9.8 0 0 1                           
 -5.704126 -5.23853 219 6 7 0 0 1                               
 -7.417657 -7.27374 255 9 7 0 0 1                               
 -4.218229 -3.76091 181 4 4.4 0 0.6 -1                          
 -38.194524 -37.952 1086 252 252.4 0 0 1                        
 -4.540160 -4.36623 582 7 7.4 0 0 1                             
 -5.099478 -4.84496 305 4 6.8 0 0 1                             
 -9.194279 -9.00818 184 25 22.6 0 0 1                           
 -6.194399 -5.32293 149 7 6.6 0 0 1                             
 -6.916628 -6.35099 536 19 17.6 0 0 1                           
 -13.703084 -12.8947 244 17 18.2 0 0 1                          
 -6.168456 -5.4046 184 5 6.8 0 0 1                              
 -2.732010 -2.04606 200 4 4.4 0 0 -1                            
 -16.612086 -16.2059 808 27 28 0 0 1                            
 -5.396333 -4.83762 309 8 6.8 0 0 1                             
 -4.537413 -4.03066 195 7 5.2 0 0 1                             
 -5.792308 -5.26989 280 6 6 0 60.8 1                            
 -5.321712 -4.67933 266 4 5.4 0 7 1                             
 -7.816963 -7.30584 688 16 15.6 0 0 1                           
 -6.252093 -5.85613 497 9 9 0 0 1                               
 -4.190181 -3.5954 221 5 6.2 0 0 1                              
 -6.176856 -5.63597 152 8 6.4 0 0 1                             
 -5.178101 -4.71342 161 5 7 0 0 1                               
 -6.019613 -5.51406 186 5 8 0 0 1                               
 -20.084561 -19.8061 154 55 55.8 0 0 1                          
 -12.545496 -12.208 248 29 24.8 0 0 1                           
 -14.319450 -13.6999 254 48 46 0 0 1                            
 -6.166524 -5.83453 188 15 13.4 0 0.8 -1                        
 -6.168456 -5.96907 184 5 6.4 0 0 1                             
 -30.746111 -30.08 604 304 303.6 0 0 1                          
 -6.472406 -6.08533 319 5 6.8 0 0 1                             
 -6.222335 -6.06721 325 10 8.8 0 0 1                            
 -43.620406 -43.4364 321 256 252.6 0 0 1                        
 -6.963918 -5.8441 552 5 7.6 0 0 1                              
 -10.236819 -9.69984 158 9 8.8 0 0 1                            
 -7.407012 -6.8291 540 7 7.8 0 12 -1                            
 -10.216178 -10.0166 609 30 30.8 0 0 1                          
 -11.096856 -10.3948 289 9 12.6 0 0 1                           
 -4.624161 -3.95253 149 5 4.6 0 10.8 -1                         
 -8.920543 -8.61967 167 19 18 0 0 1                             
 -15.581590 -14.9297 223 43 60.8 0 0 1                          
 -9.388914 -8.75611 461 37 36.2 0 0 1                           
 -9.543324 -9.30732 716 8 6.8 0 0 1                             
 -7.618474 -6.03063 793 5 5.4 0 0 1                             
 -12.249806 -11.9858 409 25 20.2 0 0 1                          
 -11.972035 -11.5847 505 23 23.2 0 0 1                          
 -38.877333 -38.117 1581 170 184.6 0 0 1                        
 -9.971159 -9.26296 184 21 20.2 0 0 1                           
 -11.907961 -10.2972 248 17 16.2 0 0 1                          
 -9.460336 -8.94127 1207 9 12 0 0 1                             
 -3.896086 -3.86422 159 4 6.2 1 0.4 1                           
 -9.273443 -8.92488 413 14 11.8 0 0 1                           
 -5.565747 -5.25157 145 13 11.4 0 0 1                           
 -8.567547 -8.00284 315 11 10.6 0 0 1                           
 -20.259986 -19.8335 808 87 89.8 0 0 1                          
 -7.601747 -7.11566 764 10 10.6 0 0 1                           
 -6.257546 -5.47715 174 11 12.4 0 0 1                           
 -7.760971 -7.28784 862 15 13 0 0 1                             
 -22.212611 -21.8971 196 27 27 0 0 1                            
 -8.437011 -8.26919 829 19 20.2 0 2 -1                          
 -12.249806 -11.9858 426 25 20.2 0 0 1                          
 -7.197452 -6.98623 433 7 9 0 0 1                               
 -6.730521 -6.61287 228 6 7.8 0 3.6 1                           
 -9.142870 -8.1034 147 12 10.6 0 0 1                            
 -9.645540 -9.19294 908 14 12.2 0 0 1                           
 -7.060868 -6.76436 1254 12 12.4 0 0 1                          
 -6.361939 -5.95913 157 15 11.8 0 0 1                           
 -12.421118 -12.2239 310 17 17 0 0 1                            
 -5.205519 -4.65741 174 10 8.2 0 0 1                            
 -16.129109 -15.0465 243 62 61.8 0 0 1                          
 -5.978411 -5.30388 338 31 24.8 0 0.6 -1                        
 -5.460237 -4.01103 185 5 5.8 0 0 1                             
 -4.947526 -4.89058 162 30 17.4 0 0.8 -1                        
 -7.333561 -6.86509 781 13 10 0 0 1                             
 -7.265781 -6.89914 625 16 17 0 0 1                             
 -8.079704 -7.36448 270 13 11.8 0 0 1                           
 -12.475898 -11.9339 264 32 29.8 0 0 1                          
 -6.134502 -5.57242 176 5 9.4 0 0 1                             
 -5.609649 -4.9949 199 4 8.8 0 0 1                              
 -10.173787 -9.97855 210 20 19.6 0 0 1                          
 -10.439098 -10.0287 868 20 28.6 0 0 1                          
 -3.741463 -3.50796 153 5 4.6 0 0 1                             
 -6.377259 -5.90561 312 10 9.2 0 0 1                            
 -4.617582 -3.77862 166 5 5.8 0 0 1                             
 -5.899943 -5.7134 157 15 10.6 0 0 1                            
 -4.672931 -4.52009 402 5 5.2 0 0.4 -1                          
 -8.449801 -7.31786 187 12 12 0 0 1                             
 -15.932998 -15.3924 263 22 20.4 0 0 1                          
 -21.137001 -20.9143 268 36 38.4 0 0 1                          
 -4.825834 -4.49008 352 7 6 0 0 1                               
 -14.895779 -13.6587 212 22 19.8 0 0 1                          
 -10.492153 -9.68399 347 7 7.2 0 0 1                            
 -8.869540 -7.93982 343 15 14 0 0 1                             
 -7.094991 -6.4707 218 9 11 0 0 1                               
 -3.439175 -2.88703 188 4 4.8 0 0.8 -1                          
 -5.848681 -5.63492 338 4 6.6 0 0 1                             
 -5.758587 -5.49704 156 11 15.2 0 0 1                           
 -4.186733 -3.82305 249 5 7.8 0 0.4 -1                          
 -8.820449 -8.00618 331 7 8.8 0 0 1                             
 -6.070693 -5.29753 152 15 12.2 0 0 1                           
 -5.236688 -4.56696 156 8 7.6 0 0 -1                            
 -4.309770 -4.06947 155 10 8.6 0 0 1                            
 -20.711585 -20.0728 672 113 112.4 0 0 1                        
 -11.601053 -11.0226 360 20 18.8 0 0 1                          
 -4.267010 -3.81133 143 7 6.6 0 0 1                             
 -9.899248 -9.18518 178 24 22.8 0 0 1                           
 -11.251540 -10.647 225 38 33.2 0 0 1                           
 -22.826012 -21.8801 150 21 22.8 0 0 1                          
 -3.547409 -3.19027 148 7 5.6 0 11.6 1                          
 -8.904438 -7.92855 695 6 7.4 0 0 1                             
 -9.313093 -8.18902 168 14 13.4 0 0 1                           
 -13.440768 -13.3275 309 27 42 0 0 1                            
 -12.028286 -11.6835 251 20 17.2 0 0 1                          
 -6.751526 -5.88672 146 14 13 0 0 1                             
 -6.629158 -6.25266 263 9 8 0 0 1                               
 -3.942880 -3.29342 252 4 5 0 0 1                               
 -10.516071 -9.32546 791 15 15 0 0 1                            
 -5.154263 -4.0372 142 12 10.2 0 0 1                            
 -5.658551 -5.05389 237 5 4.2 0 18.4 1                          
 -8.537808 -8.22693 276 18 15.8 0 0 1                           
 -4.090519 -3.9293 297 7 6 0 0 1                                
 -13.336953 -13.1066 198 17 15.8 0 0 1                          
 -7.401132 -7.04979 182 13 13.8 0 0 1                           
 -15.768401 -15.3492 1886 21 23.4 0 0 1                         
 -7.020803 -6.3609 526 15 13.2 0 0 1                            
 -7.342042 -7.08456 384 12 14.6 0 0 1                           
 -15.946742 -15.048 262 80 77.8 0 0 1                           
 -7.783047 -7.45318 790 5 6.8 0 0 1                             
 -5.647250 -4.93268 192 5 5 0 0 1                               
 -3.358241 -2.68581 169 4 6.8 0 10 -1                           
 -7.149510 -7.04082 235 29 27.2 0 1 -1                          
 -13.516574 -12.7676 554 54 52 0 0 1                            
 -6.365452 -5.89413 282 14 12.8 0 0.4 1                         
 -3.788754 -3.14797 280 8 7.4 0 0 -1                            
 -5.099478 -4.74171 280 4 8.8 0 0.4 -1                          
 -2.389392 -2.15208 149 5 4.6 0 0.6 -1                          
 -5.976649 -5.80872 178 22 18 0 0 1                             
 -6.199175 -4.9741 188 11 9.8 0 0 1                             
 -7.453882 -6.72742 1063 9 8.4 0 0 1                            
 -7.780772 -7.21077 296 12 11.8 0 0 1                           
 -14.812967 -14.4549 193 29 27 0 0 1                            
 -3.781845 -3.41945 142 4 5 0 0 1                               
 -6.907547 -5.76886 200 4 6.2 0 0 1                             
 -9.017522 -7.77457 212 9 12 0 0 1                              
 -10.608438 -10.173 558 10 13.4 0 0 1                           
 -11.138058 -10.8756 280 24 26.6 0 0 1                          
 -7.742753 -6.77424 253 6 5.8 0 0 1                             
 -12.775192 -11.9307 161 17 15.6 0 0 1                          
 -7.626589 -7.14068 287 14 12.2 0 0 1                           
 -28.475122 -27.8872 1642 54 52 0 0 1                           
 -5.432909 -5.1133 158 12 12 0 0.4 -1                           
 -10.117133 -9.96119 2308 31 25 0 0 1                           
 -6.273965 -6.08799 170 6 10.8 0 0 1                            
 -4.705469 -4.33792 1185 9 8.2 0 0.4 1                          
 -10.483276 -9.3874 241 15 14.8 0 0 1                           
 -8.182803 -7.72224 1039 9 8.6 0 0 1                            
 -5.292225 -5.14011 224 13 11 0 0 1                             
 -6.454577 -6.30879 181 23 23 0 0.8 -1                          
 -8.054047 -7.01906 141 4 5.6 0 0 1                             
 -3.115341 -2.84391 508 4 4.8 0 8.8 1                           
 -28.767277 -28.3644 152 86 85.2 0 0 1                          
 -4.056528 -3.65836 186 8 6.6 0 0 1                             
 -8.518879 -7.89888 145 14 19 0 0 1                             
 -3.691479 -3.08619 169 6 5.6 0 0 1                             
 -5.358610 -4.69688 181 12 11.2 0 0 1                           
 -3.534796 -3.43903 171 11 11.2 0 1 -1                          
 -9.138971 -8.33096 193 10 11 0 0 1                             
 -7.236102 -6.88976 152 25 13 0 0 1                             
 -9.354917 -8.69997 259 23 22.4 0 0 1                           
 -4.730498 -4.15867 150 9 9.4 0 0 1                             
 -9.099482 -8.30492 174 16 14.2 0 0 1                           
 -6.907547 -5.89448 276 4 4.6 0 22.4 -1                         
 -12.800076 -12.442 949 16 16.2 0 0 1                           
 -8.580107 -8.35194 260 16 14.2 0 0 1                           
 -5.459504 -4.88036 212 12 9.2 0 0 1                            
 -8.088001 -7.10272 248 4 4.4 0 0.4 1                           
 -6.205595 -5.97718 167 21 19.2 0 1.2 -1                        
 -5.248053 -4.97117 184 8 8 0 0 1                               
 -22.206990 -21.724 276 27 24.6 0 0 1                           
 -11.833126 -11.084 1433 15 14 0 0 1                            
 -4.645273 -4.42482 190 6 6 0 0 1                               
 -4.577042 -4.42812 252 12 10 0 0.4 -1                          
 -5.741029 -5.00549 145 8 8.8 0 0 1                             
 -13.499437 -12.9087 381 36 35.4 0 0 1                          
 -25.682787 -25.0213 316 93 91.2 0 0 1                          
 -4.418419 -4.23496 359 11 7 0 0 1                              
 -6.356000 -5.93086 312 13 10.8 0 0 1                           
 -5.144113 -4.74487 286 4 9.6 0 0 1                             
 -8.433381 -7.75944 171 9 8.8 0 0 1                             
 -8.646775 -7.72534 472 7 6.6 0 0 1                             
 -5.590693 -4.92132 351 11 9.2 0 0 1                            
 -13.210465 -12.3399 238 48 52 0 0 1                            
 -10.070908 -9.6057 644 25 24.4 0 0 1                           
 -8.568807 -7.90946 632 17 16 0 0 1                             
 -4.860437 -3.91555 165 4 6 0 0 1                               
 -27.014980 -26.6174 188 81 78.8 0 0 1                          
 -7.188508 -6.9541 593 7 6 0 0 1                                
 -8.162772 -7.39173 629 23 20.2 0 0 1                           
 -13.896187 -13.0428 229 24 24 0 0 1                            
 -5.686337 -5.53117 405 10 11.2 0 0 1                           
 -29.062734 -28.7207 698 182 149.8 0 0 1                        
 -5.123020 -4.9842 169 13 13.4 0 0 1                            
 -9.726700 -8.99397 749 14 16.8 0 0 1                           
 -7.384547 -6.83562 201 14 14.8 0 0 1                           
 -48.981614 -48.6642 299 246 248.2 0 0 1                        
 -5.330671 -4.77996 162 5 5.6 0 0 1                             
 -7.509502 -7.07131 696 7 6.2 0 0 1                             
 -4.041502 -3.72494 334 15 8.6 0 0 1                            
 -24.326524 -23.5921 219 23 24 0 0 1                            
 -17.253535 -16.5191 622 21 22 0 0 1                            
 -6.370030 -6.20257 257 10 10.2 0 0.6 -1                        
 -4.472990 -4.30897 161 10 9.2 0 0.4 -1                         
 -8.790603 -8.26355 218 9 10.6 0 0.2 -1                         
 -7.547774 -7.2412 495 18 16.6 0 0 1                            
 -9.092865 -8.77785 508 24 22.2 0 0 1                           
 -5.854509 -5.48102 175 8 9 0 0 -1                              
 -9.120184 -8.83519 1845 7 8.4 0 0 1                            
 -3.612601 -3.1554 142 5 5 0 0.8 -1                             
 -6.179032 -6.02424 392 6 11.6 0 0.4 -1                         
 -5.702628 -5.17094 185 11 8 0 0 1                              
 -6.698525 -6.4998 168 13 11.4 0 0 1                            
 -10.531144 -10.2489 213 42 37.6 0 0 1                          
 -3.056326 -2.73441 250 5 5.4 0 31.6 -1                         
 -5.567717 -4.99534 194 4 6 0 0 1                               
 -8.022182 -7.46449 221 9 10 0 0 1                              
 -8.337330 -7.46987 144 8 8.2 0 0 1                             
 -6.806871 -6.00454 518 14 14.8 0 0 1                           
 -9.449165 -9.01791 430 22 21.4 0 0 1                           
 -5.223918 -4.83592 169 5 4.4 0 0 1                             
 -7.170669 -6.87773 590 12 10.4 0 0 1                           
 -5.348196 -4.34351 146 6 7.6 0 0 1                             
 -7.257533 -6.92768 485 10 8.8 0 0 1                            
 -3.473201 -2.90174 188 5 4.2 0 0.2 -1                          
 -7.843342 -7.37509 157 12 14 0 0 1                             
 -8.057671 -6.67423 188 6 7.2 0 0 1                             
 -6.522200 -5.97008 286 8 8 0 0 1                               
 -8.229415 -7.77856 252 11 11.6 0 0 1                           
 -7.666979 -6.79519 849 6 6.2 0 0 1                             
 -5.339080 -5.12138 638 5 5.8 0 0 1                             
 -24.097680 -23.7832 141 38 39.4 0 0 1                          
 -7.647843 -7.4459 200 24 20.4 0 0 1                            
 -6.080833 -5.95005 936 10 8.4 0 0 1                            
 -10.469485 -9.73851 257 22 30.4 0 0 1                          
 -9.294928 -8.39273 153 13 10.6 0 0 1                           
 -7.129131 -6.55193 279 9 8.6 0 0 1                             
 -11.186210 -10.8466 3062 27 23.4 0 0 1                         
 -8.436606 -7.7192 1031 12 10.4 0 0 1                           
 -14.284954 -13.9569 147 20 21 0 0 1                            
 -6.907547 -6.51747 422 4 5.2 0 0 1                             
 -5.834368 -5.06356 259 13 7.4 0 0 1                            
 -5.601671 -4.97522 357 4 6 0 0 1                               
 -10.070604 -9.67681 1849 12 12.4 0 0 1                         
 -8.055907 -7.74464 2489 13 13.2 0 0 -1                         
 -11.084155 -10.4128 298 12 11.4 0 0 1                          
 -3.087898 -2.96625 160 16 14.6 0 1 -1                          
 -25.552470 -25.0363 185 74 58.2 0 0 1                          
 -23.066008 -22.0879 420 28 27.8 0 0 1                          
 -8.870484 -8.28576 568 6 6.4 0 0 1                             
 -11.700324 -11.4305 281 18 28.2 0 0 1                          
 -8.547733 -8.45797 254 16 16 0 0 1                             
 -6.225433 -5.53192 269 7 8 0 0 1                               
 -5.235218 -4.62805 152 11 9.4 0 0.8 -1                         
 -4.496366 -4.42204 219 8 6.8 0 68.4 1                          
 -4.465073 -4.28843 148 9 7.4 0 0 1                             
 -4.401814 -4.06902 149 5 6.6 0 0 1                             
 -9.408975 -8.98115 146 16 20.6 0 0 1                           
 -7.452089 -6.84647 141 12 14.4 0 0 1                           
 -12.410205 -11.6534 276 17 15 0 0 1                            
 -12.201212 -11.709 293 12 11.4 0 0 1                           
 -9.214638 -8.46819 178 17 17.2 0 0 1                           
 -6.671298 -6.18507 211 19 15.8 0 0 1                           
 -13.572290 -12.1439 279 15 15 0 0 1                            
 -5.025010 -4.21828 370 4 5.8 0 0 1                             
 -5.547804 -5.26388 429 9 9.8 0 0 1                             
 -10.198136 -9.79834 591 21 20 0 0 1                            
 -9.749520 -9.38271 1267 27 21.8 0 0 1                          
 -20.760004 -20.5146 349 22 22.4 0 0 1                          
 -6.408749 -6.20667 6516 12 15 0 0 1                            
 -11.017850 -9.68493 888 19 19 0 0 1                            
 -5.107083 -4.75653 224 6 6.2 0 0 -1                            
 -10.790999 -10.5102 241 21 13.2 0 0 1                          
 -7.250515 -6.69269 205 13 11.8 0 0 1                           
 -4.931528 -4.63282 157 6 4.6 0 0 1                             
 -13.516574 -12.7676 479 54 52 0 0 1                            
 -35.558626 -35.0665 695 64 66.6 0 0 1                          
 -10.316928 -9.88509 797 18 18.4 0 0.4 -1                       
 -7.744465 -7.22076 478 14 13.2 0 0 1                           
 -6.506360 -6.37719 944 5 8.8 0 0 1                             
 -6.987947 -6.19676 180 6 6.4 0 0 1                             
 -5.505515 -4.05 219 4 5.2 0 0.4 1                              
 -7.994560 -7.75055 248 14 13.4 0 0 1                           
 -6.389006 -6.21632 279 11 10.6 0 0 1                           
 -5.119342 -4.63972 153 5 8.2 0 0 1                             
 -6.941501 -6.30433 412 4 8.6 0 0 1                             
 -5.539470 -4.96298 155 4 7.6 0 0 1                             
 -7.733973 -7.04701 982 12 12 0 0 1                             
 -5.060999 -4.09476 166 5 7.6 0 0 1                             
 -8.366625 -7.58734 1016 12 12.2 0 0 1                          
 -6.180080 -5.70341 189 6 8.4 0 0 1                             
 -9.346316 -9.21489 571 16 19 0 0 1                             
 -5.606658 -5.24529 188 11 11.6 0 0 1                           
 -7.766782 -6.98349 1115 7 6.2 0 0 1                            
 -6.589805 -6.3814 228 14 12.8 0 0.8 -1                         
 -8.568807 -7.90735 544 17 16.4 0 0 1                           
 -9.708658 -9.06461 666 25 23.4 0 0 1                           
 -11.542880 -10.8931 630 19 17 0 0 1                            
 -8.511218 -7.41448 199 10 9 0 0 1                              
 -7.636092 -7.32781 603 8 12.8 0 66 1                           
 -8.102543 -7.3181 209 7 11.6 0 0 1                             
 -4.184603 -4.02902 175 5 5 0 0 1                               
 -4.504993 -4.34349 182 4 4.8 0 25.2 1                          
 -5.643718 -4.82865 206 7 7.2 0 0 1                             
 -28.464452 -27.8724 258 27 64 0 0 1                            
 -5.581940 -5.33363 175 7 5.6 0 0 1                             
 -14.924219 -13.7758 684 45 44.8 0 0 1                          
 -8.414323 -8.0704 196 18 16.6 0 0 1                            
 -8.627832 -8.13957 232 29 30.2 0 0 1                           
 -10.396503 -9.91033 152 22 22.4 0 0 1                          
 -6.380506 -5.57484 185 5 7.2 0 0 1                             
 -8.054047 -6.92818 351 4 7.8 0 0 1                             
 -6.197212 -5.71564 214 5 5.4 0 0 1                             
 -6.268498 -5.93464 167 7 9.4 0 0 1                             
 -7.507732 -7.05176 170 16 14.4 0 0 1                           
 -5.013472 -4.36362 373 5 4.8 0 0 1                             
 -6.974374 -5.75498 214 13 12.4 0 0 1                           
 -8.464676 -7.45312 778 12 11 0 0 1                             
 -9.139970 -8.6993 176 18 18.4 0 0 1                            
 -8.219439 -7.83909 531 25 21 0 0 1                             
 -5.311061 -4.81924 357 12 10.6 0 0 1                           
 -7.140846 -6.90667 382 17 11 0 0 1                             
 -8.013785 -7.70673 266 12 26.4 0 0.4 -1                        
 -4.941917 -4.43105 222 4 7.2 0 0 -1                            
 -9.801604 -9.23504 1008 16 18 0 0 1                            
 -7.232313 -6.40116 220 12 10.4 0 0 1                           
 -10.598411 -10.1434 921 13 12.6 0 0 1                          
 -8.535057 -8.43411 357 22 15.4 0 1.2 -1                        
 -16.473228 -15.6812 397 26 25.4 0 0 1                          
 -30.736580 -30.6335 176 103 100 0 0 1                          
 -3.762094 -3.16628 167 9 7.6 0 0 1                             
 -4.430468 -4.07041 403 12 5.6 0 4.2 -1                         
 -6.301591 -5.55564 181 21 22.6 0 0 1                           
 -7.293483 -6.8852 161 10 8 0 0 1                               
 -4.350072 -3.96839 205 4 4 0 6 1                               
 -5.122409 -4.68131 306 11 7.8 0 0 1                            
 -5.854509 -5.48102 175 8 9 0 0 -1                              
 -6.530389 -6.24787 281 6 6 0 0 1                               
 -4.925291 -4.58771 166 5 7.8 0 0.4 1                           
 -6.309856 -5.42949 3953 6 6.2 0 37.4 1                         
 -5.127253 -4.78618 154 5 11.8 0 0 1                            
 -7.096669 -6.84537 1069 7 9.4 0 0 1                            
 -18.087840 -17.3843 282 63 81.2 0 0 1                          
 -3.729637 -3.53157 173 6 4.8 0 0.8 -1                          
 -8.230478 -8.00821 432 22 20.8 0 0 1                           
 -5.235828 -4.5486 156 7 7 0 0.6 -1                             
 -13.466927 -12.8719 287 14 15.6 0 0 1                          
 -10.519990 -9.60158 193 21 22.4 0 0 1                          
 -9.498029 -9.0281 172 10 8.8 0 0 1                             
 -13.457066 -13.136 303 74 65.2 0 0 1                           
 -4.651514 -3.81967 148 6 5.2 0 0 1                             
 -13.544004 -13.069 177 26 30 0 0 1                             
 -4.786140 -3.93889 146 4 4.6 0 0.4 -1                          
 -5.135497 -5.00256 248 6 9.6 0 0 1                             
 -7.797882 -7.22167 253 14 12.8 0 0 1                           
 -2.479686 -2.17625 263 4 4.6 0 0.8 -1                          
 -6.273965 -6.08799 168 6 10.8 0 0 1                            
 -9.344726 -8.91368 641 8 9.2 0 0 1                             
 -10.670955 -10.2423 243 15 13.2 0 0 1                          
 -30.075983 -29.1809 980 178 177.2 0 0 1                        
 -5.728902 -5.12355 163 6 5.8 0 0 1                             
 -6.163147 -5.83551 213 10 8 0 0 1                              
 -7.544460 -6.70536 483 21 16.8 0 0.4 1                         
 -8.309537 -8.13307 4242 7 5.8 0 0 1                            
 -11.966980 -11.4359 7592 20 18.8 0 0 1                         
 -7.222052 -6.2375 207 6 6.6 0 0 1                              
 -7.129502 -6.48666 157 20 14.2 0 0 1                           
 -15.453052 -14.2466 177 14 15.4 0 0 1                          
 -14.037528 -13.0729 197 25 25.8 0 0 1                          
 -5.393814 -4.49584 140 5 5.2 0 39.6 1                          
 -9.038916 -8.62455 998 15 15.2 0 0 1                           
 -7.705935 -6.49603 288 7 7.2 0 0 1                             
 -5.967977 -5.60922 304 8 10.6 0 0 1                            
 -9.306414 -8.71427 370 43 40.8 0 0 1                           
 -10.077173 -9.7195 229 11 12 0 0 1                             
 -6.123236 -5.84295 289 11 9.8 0 0 1                            
 -5.110256 -4.63035 168 6 4.6 0 15.6 1                          
 -8.706999 -8.14069 209 15 14 0 0 1                             
 -6.647084 -5.72439 178 7 6.4 0 0 1                             
 -6.935728 -6.40478 426 9 10.8 0 0 1                            
 -11.348803 -11.2533 1004 38 36.4 0 0 1                         
 -12.950074 -12.0069 219 17 17.6 0 0 1                          
 -6.817564 -6.26645 345 17 15.6 0 0 1                           
 -9.165714 -8.69841 169 12 11.4 0 0 1                           
 -42.810651 -42.0903 192 181 182.4 0 0 1                        
 -5.065524 -4.55025 253 4 6.4 0 0 -1                            
 -6.821197 -5.96376 1008 9 6.8 0 0 1                            
 -19.982821 -19.4448 1311 24 23.4 0 0 1                         
 -3.473130 -2.5978 174 4 4.2 0 1.4 1                            
 -6.778240 -6.57772 183 9 7.4 0 0 1                             
 -30.596102 -29.4635 304 82 81.8 0 0 1                          
 -15.102713 -14.8751 165 41 54.4 0 0 1                          
 -7.358681 -6.49051 355 6 7.2 0 0 1                             
 -4.503107 -4.14573 252 5 5.4 0 11 -1                           
 -8.832882 -8.5191 259 5 9.6 0 0 1                              
 -6.565584 -6.19961 208 17 17 0 0 1                             
 -7.568570 -7.15848 167 9 9 0 0 1                               
 -8.822237 -8.43518 263 11 8.8 0 0 1                            
 -8.144174 -7.94583 218 24 20.8 0 0 1                           
 -6.728871 -5.98242 149 12 12.2 0 0 1                           
 -8.153422 -7.17532 413 9 9.4 0 0 1                             
 -5.844359 -5.47993 184 5 6 0 0 1                               
 -13.864714 -13.1166 368 32 30.2 0 0 1                          
 -9.635873 -9.25909 289 16 13.6 0 0 1                           
 -6.568401 -6.44799 1140 8 7.4 0 0 1                            
 -10.213639 -10.14 247 45 35 0 0 1                              
 -7.364684 -6.71391 176 13 14.4 0 0 1                           
 -7.208891 -6.83968 255 7 6.6 0 0.4 -1                          
 -4.154855 -3.71768 198 7 6.4 0 0.4 -1                          
 -6.605823 -5.17219 310 5 8.6 0 0 1                             
 -12.211297 -11.4172 455 15 16 0 0 1                            
 -6.397194 -6.04725 372 9 10.8 0 0 1                            
 -5.848681 -5.51443 257 4 7 0 0 1                               
 -21.049162 -20.5702 142 36 36 0 0 1                            
 -7.347490 -7.00306 175 23 22.8 0 0 1                           
 -14.219349 -13.5956 146 25 24.6 0 0 1                          
 -6.173116 -5.47827 158 8 8 0 0 1                               
 -12.917618 -12.4878 1181 38 33.4 0 0 1                         
 -11.728436 -11.4079 247 23 25 0 0 1                            
 -7.184184 -7.03375 522 14 12.8 0 0.4 1                         
 -10.260187 -9.75437 564 14 11.8 0 0 1                          
 -9.645540 -9.19294 927 14 12.2 0 0 1                           
 -3.402167 -3.09 145 5 6.4 0 4.4 1                              
 -12.190566 -11.3305 184 18 17 0 0 1                            
 -5.857408 -5.41378 146 7 10.8 0 0.2 -1                         
 -29.964888 -29.0763 455 89 90.4 0 0 1                          
 -5.637910 -5.29348 140 10 7.2 0 0 1                            
 -4.112501 -3.95529 254 4 4.6 0 28 -1                           
 -8.020093 -7.0098 146 4 5.2 0 0.2 1                            
 -20.140760 -19.2674 254 22 22.2 0 0 1                          
 -8.292951 -7.64816 264 8 6.8 0 0 1                             
 -7.425653 -6.38355 195 5 6.6 0 0 1                             
 -23.381905 -22.5577 396 42 37.8 0 0 1                          
 -2.243536 -2.1389 273 4 5.2 0 30 1                             
 -7.375394 -6.88331 184 11 11.2 0 0 1                           
 -7.027699 -6.38001 406 16 12.4 0 0 1                           
 -10.091375 -9.89581 864 22 20.8 0 0 1                          
 -8.280665 -7.38325 234 28 23 0 0 1                             
 -10.426420 -10.181 398 22 22.4 0 0 1                           
 -7.556927 -6.98075 386 12 14.2 0 6.6 1                         
 -12.395056 -11.4854 245 32 32.6 0 0 1                          
 -9.618707 -9.40143 240 12 13 0 0 1                             
 -5.617975 -5.05351 165 6 5.8 0 0 1                             
 -62.596549 -62.4489 752 278 276.2 0 0 1                        
 -10.883640 -10.1768 534 6 10.4 0 0 1                           
 -8.735147 -8.39253 145 23 15.2 0 0 1                           
 -6.810882 -6.0674 601 4 8.8 0 0.2 -1                           
 -4.424841 -4.13944 217 6 9.2 0 0.8 -1                          
 -5.882636 -5.66515 143 4 4.4 0 0 1                             
 -4.171232 -3.8797 194 4 6.6 0 0 1                              
 -6.231095 -5.46905 301 6 8 0 0 1                               
 -6.868005 -6.6139 512 14 11.6 0 0 1                            
 -6.950401 -5.77026 169 5 6.2 0 0 -1                            
 -7.172041 -7.08273 228 17 12.4 0 0 1                           
 -4.103233 -3.62685 177 11 11 0 0.8 -1                          
 -10.806946 -10.4398 1514 12 11 0 0 1                           
 -17.243773 -16.1066 306 49 49 0 0 1                            
 -3.857853 -3.79614 140 9 21.8 0 0.4 -1                         
 -2.928066 -2.05571 145 4 4.6 0 8.4 1                           
 -13.670813 -12.8648 212 18 21.2 0 0 1                          
 -10.211668 -10.0248 535 15 17.6 0 0 1                          
 -4.481960 -4.25748 240 4 8.8 0 0 1                             
 -31.183880 -30.3733 1195 143 152.8 0 0 1                       
 -9.139082 -7.75064 312 10 11.4 0 0 1                           
 -5.240778 -5.03438 247 4 6.6 0 0 1                             
 -8.396350 -8.04287 745 11 14.4 0 0 1                           
 -8.036920 -7.87976 660 8 11.8 0 0 1                            
 -2.333764 -2.07985 142 4 5 0 0 1                               
 -10.902127 -10.1098 177 9 13.8 0 0 1                           
 -7.507732 -7.05176 241 16 14.4 0 0 1                           
 -9.705901 -9.17004 395 42 37 0 0 1                             
 -27.889908 -27.5277 947 97 97.8 0 0 1                          
 -11.561949 -10.7904 177 15 14.8 0 0 1                          
 -8.242585 -7.97827 566 35 21.2 0 0 1                           
 -8.929547 -7.99184 217 5 5.6 0 61.2 1                          
 -4.392901 -3.90519 256 7 5.8 0 12.6 1                          
 -16.680174 -16.1675 400 19 19.2 0 0 1                          
 -5.598355 -5.31688 230 5 8.2 0 0.4 -1                          
 -8.064585 -7.4678 540 13 13.2 0 0 1                            
 -11.648487 -10.6776 250 17 20 0 0 1                            
 -4.939176 -4.34899 213 5 6.8 0 0 -1                            
 -9.370743 -8.81799 166 23 21.6 0 0 1                           
 -9.298410 -8.68778 379 14 13.2 0 0 1                           
 -6.678389 -5.97849 267 8 6.8 0 0 1                             
 -6.370418 -5.63067 253 5 8.6 0 0 1                             
 -7.051454 -6.76722 379 8 9 0 0 1                               
 -7.399187 -7.06035 356 7 5.6 0 0 1                             
 -6.916447 -6.36963 375 5 4.2 0 0.4 1                           
 -4.674256 -4.52887 259 4 4.2 15 6.4 -1                         
 -10.637176 -10.1536 958 13 12.8 0 0 1                          
 -20.564357 -20.157 455 27 27 0 0 1                             
 -5.629203 -4.90396 543 12 10.4 0 0.8 -1                        
 -11.601053 -11.0226 464 20 18.8 0 0 1                          
 -9.633088 -8.63504 147 25 22.2 0 0 1                           
 -3.914185 -3.72595 625 6 5.4 0 0 1                             
 -21.685812 -21.0108 360 87 88.4 0 0 1                          
 -14.201832 -13.2812 188 45 43.2 0 0 1                          
 -6.816956 -6.60271 685 6 7.8 0 0 1                             
 -9.082811 -8.43245 396 14 14.4 0 0 1                           
 -10.991426 -10.1623 980 22 22 0 0 1                            
 -4.373458 -4.19361 330 8 6.8 0 0 1                             
 -12.421118 -12.2239 399 17 17 0 0 1                            
 -8.985918 -7.89667 234 6 10.4 0 0 1                            
 -7.677437 -6.62587 245 10 8.4 0 0 1                            
 -12.103246 -11.5248 214 20 18.8 0 0 1                          
 -5.289523 -4.73243 177 5 5.4 0 0 1                             
 -10.988483 -10.0615 258 16 15.8 0 0 1                          
 -6.859323 -6.48816 672 7 10 0 0 1                              
 -10.570140 -10.052 251 16 15.6 0 0 1                           
 -5.601671 -4.67482 152 4 5 0 0 1                               
 -3.813112 -3.7396 207 5 5 0 30.8 1                             
 -22.604633 -21.9873 473 98 97 0 0 1                            
 -18.274908 -17.6893 384 106 108.8 0 0 1                        
 -8.118003 -7.91924 756 16 17.6 0 0.4 -1                        
 -5.895740 -5.55749 310 13 7.6 0 0 1                            
 -29.007900 -27.8165 292 78 79.2 0 0 1                          
 -6.077076 -5.37763 329 6 9.8 0 0 1                             
 -5.512661 -5.1519 198 7 7.8 0 0 1                              
 -5.670485 -4.46152 145 6 7.2 0 0 1                             
 -21.323733 -20.8581 152 29 28.8 0 0 1                          
 -16.712927 -15.9917 431 28 28 0 0 1                            
 -10.903721 -9.69603 195 11 14.8 0 0 1                          
 -8.006677 -7.2141 617 9 9.6 0 0 1                              
 -6.766354 -5.62697 372 8 7.8 0 0 1                             
 -4.299491 -3.46194 279 5 5.8 0 9.2 -1                          
 -12.383580 -11.866 272 14 13.4 0 0 1                           
 -4.335247 -4.02867 222 10 11.2 0 1.2 -1                        
 -7.723960 -7.41487 782 7 14.8 0 0 1                            
 -15.604736 -15.5074 174 25 26.2 0 0 1                          
 -15.533739 -15.1764 205 30 26.6 0 0 1                          
 -6.180455 -5.78596 235 7 10.2 0 0.4 1                          
 -8.189285 -7.43741 1505 10 11 0 0 -1                           
 -9.157402 -8.5081 447 41 33 0 0 1                              
 -4.733478 -4.37402 422 10 8.6 0 0 1                            
 -21.213806 -20.476 198 88 87.8 0 0 1                           
 -5.249623 -4.45124 184 5 4.8 0 5.6 1                           
 -9.726499 -9.09771 225 21 23 0 0 1                             
 -6.764475 -6.09361 339 6 6.2 0 0 1                             
 -5.221524 -4.61636 146 12 9.2 0 0.4 -1                         
 -7.339137 -6.85109 185 12 9.6 0 0 1                            
 -5.782158 -5.20226 156 5 5.2 0 0 1                             
 -9.263347 -8.59946 445 12 11 0 0 1                             
 -11.041961 -10.5649 153 17 16.8 0 0 1                          
 -17.207032 -16.8502 636 17 17.2 0 0 1                          
 -4.215439 -3.64959 150 25 19 0 2.2 -1                          
 -4.928400 -4.58559 161 4 5.6 0 8.4 1                           
 -6.493648 -6.103 157 9 7.6 0 0 1                               
 -5.979828 -5.58428 155 6 5.6 0 0 1                             
 -6.409263 -5.66766 155 5 6 0 0 1                               
 -10.459737 -9.48265 466 12 14.2 0 0 1                          
 -6.274304 -6.07873 267 10 8.6 0 0 1                            
 -7.540642 -7.2335 201 11 10.4 0 0 1                            
 -6.950346 -6.51112 562 5 6 0 0 1                               
 -8.008157 -7.72782 584 41 34.4 0 0 1                           
 -6.569881 -5.99012 140 10 7.6 0 0 1                            
 -14.215928 -13.9987 536 20 19.8 0 0 1                          
 -4.151231 -4.09699 224 5 8.4 0 0 1                             
 -9.201860 -8.33772 194 9 12 0 0 1                              
 -6.808537 -6.43054 181 12 9.8 0 0 1                            
 -8.866005 -8.61548 999 9 10.6 0 0 1                            
 -13.371671 -12.8824 515 31 31.8 0 0 1                          
 -17.183729 -16.6608 251 77 73.8 0 0 1                          
 -4.673424 -3.78938 224 4 4.2 0 72.4 1                          
 -5.670485 -4.55823 193 6 9 0 0 1                               
 -5.611160 -5.34755 223 9 7.8 110 87.6 -1                       
 -8.198197 -7.3567 167 17 20.6 0 0 1                            
 -9.685860 -8.91001 258 10 14.6 0 0 1                           
 -3.053139 -2.19176 141 4 5 0 0.2 -1                            
 -4.370321 -4.34281 162 4 5 1 8 1                               
 -9.091427 -8.63327 797 7 8.2 0 0 1                             
 -9.268615 -8.85036 705 19 15.4 0 0 1                           
 -7.016736 -6.68037 290 7 9.4 0 0 1                             
 -5.394396 -4.69748 419 5 8.2 0 0 -1                            
 -15.623140 -14.8543 871 27 24 0 0 1                            
 -14.431825 -14.1894 1095 28 26.4 0 0 1                         
 -6.519708 -6.09879 335 6 6.8 0 0 1                             
 -10.503368 -9.65796 158 18 16.8 0 0 1                          
 -16.914966 -16.3141 173 35 33.8 0 1.2 -1                       
 -6.845344 -6.37958 192 19 17.4 0 0 1                           
 -15.768401 -15.3492 1682 21 23.4 0 0 1                         
 -5.434213 -4.24922 183 6 7.2 0 0 1                             
 -4.314676 -3.29664 168 5 5.4 0 0 1                             
 -5.843886 -4.83505 221 6 6.6 0 0 1                             
 -7.660574 -7.41227 531 9 7.8 0 0 1                             
 -8.266104 -8.02637 212 9 8.2 0 0 1                             
 -6.037812 -5.66809 190 7 5.2 0 0 1                             
 -7.372398 -6.62005 648 6 6.8 0 0 1                             
 -5.567869 -5.2622 260 6 7.8 0 0 -1                             
 -5.878800 -5.39932 140 12 9.8 0 0 1                            
 -6.414327 -5.7341 169 8 7.6 0 0 1                              
 -18.868949 -18.3412 212 19 18.8 0 0 1                          
 -4.267010 -3.81133 153 7 6.6 0 0 1                             
 -12.633328 -12.0422 2169 22 20.4 0 0 1                         
 -2.500272 -2.36733 233 5 5 0 0 -1                              
 -5.571054 -5.29638 181 21 9 0 0 1                              
 -16.575537 -15.9651 626 38 33.2 0 0 1                          
 -5.914041 -5.63069 680 8 7.8 0 0 1                             
 -10.719124 -9.82435 830 15 14.4 0 0 1                          
 -5.651294 -5.47183 231 11 11 0 0 -1                            
 -9.705901 -9.17004 450 42 37 0 0 1                             
 -13.896187 -13.0428 213 24 24 0 0 1                            
 -5.355666 -4.58568 196 4 4.2 0 38.4 1                          
 -7.825901 -7.59382 247 6 9.2 0 0 1                             
 -7.547774 -7.2412 1797 18 16.6 0 0 1                           
 -5.281277 -4.90527 1186 7 7.6 0 0.4 -1                         
 -8.466115 -8.18827 197 22 13.4 0 0 1                           
 -5.980914 -5.76081 322 13 14 0 0 1                             
 -9.774264 -9.0206 287 24 23.8 0 0 1                            
 -15.158264 -14.74 426 39 29 0 0 1                              
 -5.704494 -5.22988 425 6 5 0 0 1                               
 -6.873881 -5.8087 241 10 6.2 0 15.6 1                          
 -4.985260 -4.58457 488 6 4.4 0 85.6 1                          
 -7.835132 -7.30559 284 19 14.4 0 0 1                           
 -4.958118 -4.71571 157 22 22 0 0.8 -1                          
 -10.139792 -9.49218 179 15 16 0 0 1                            
 -9.658303 -9.13322 623 13 12.4 0 0 1                           
 -5.563604 -5.01237 204 8 8.6 0 0.4 1                           
 -14.141714 -13.8839 193 25 23.8 0 0 1                          
 -8.244540 -7.70039 161 24 22 0 0 1                             
 -15.353433 -15.2138 543 39 55.8 0 0 1                          
 -2.802864 -2.56233 297 5 4.2 0 6.2 -1                          
 -10.151852 -9.78451 164 13 11.6 0 0 1                          
 -9.532253 -8.82594 2569 11 11.8 0 0 1                          
 -4.517882 -3.95216 169 4 5.4 0 0 1                             
 -10.240356 -9.81764 212 12 13.8 0 0 1                          
 -6.103865 -5.63212 140 23 16.8 0 0 1                           
 -4.464015 -4.25266 226 5 4.2 0 44.4 1                          
 -7.444004 -7.195 351 40 37 0 0 1                               
 -9.914207 -9.32757 149 24 21.4 0 0 1                           
 -8.348875 -7.9301 244 8 8 0 0 1                                
 -7.149510 -7.04082 299 29 27.2 0 1 -1                          
 -16.048481 -15.5238 1450 19 24.4 0 0 1                         
 -11.265277 -10.6995 187 25 24 0 0 1                            
 -9.405474 -9.09902 234 15 14.6 0 0 1                           
 -31.025735 -30.2967 316 228 226.4 0 0 1                        
 -8.606463 -7.99331 234 36 42 0 0 1                             
 -8.396350 -8.04287 727 11 14.4 0 0 1                           
 -5.911955 -5.5682 441 14 12.8 0 0.4 -1                         
 -8.211743 -7.26224 175 8 6.8 0 0 1                             
 -18.820614 -17.9421 148 57 50.4 0 0 1                          
 -7.952544 -7.63143 442 21 11.2 0 0 1                           
 -10.834826 -10.2564 142 20 18.8 0 0 1                          
 -19.963009 -19.5242 353 77 58 0 0 1                            
 -7.018557 -6.82396 414 14 14 0 0.8 -1                          
 -24.200075 -23.7493 438 34 34.6 0 0 1                          
 -7.898064 -7.18699 402 8 9 0 0 1                               
 -2.667386 -2.57341 268 4 4 0 33.6 1                            
 -12.421118 -12.2239 377 17 17 0 0 1                            
 -8.219458 -7.89966 801 23 21 0 2 -1                            
 -5.949602 -5.54092 185 11 8 0 0 1                              
 -26.378513 -25.8194 345 26 24.8 0 0 1                          
 -29.938868 -28.7236 342 21 21.6 0 0 1                          
 -6.724813 -6.29431 360 15 13.2 0 0 1                           
 -7.377967 -6.98245 1057 15 12.6 0 0 1                          
 -13.813871 -12.9734 255 23 22.6 0 0 1                          
 -8.879344 -8.38206 234 15 13.6 0 0 1                           
 -6.623194 -6.07864 1176 6 6.2 0 0 1                            
 -8.984629 -8.88704 709 26 28 0 2 -1                            
 -6.776928 -5.98951 145 4 5.4 0 0 1                             
 -21.323733 -20.8581 156 29 28.8 0 0 1                          
 -5.775567 -5.66765 533 16 14.6 0 0 1                           
 -8.998048 -7.90595 735 7 6.8 0 0 1                             
 -6.988002 -6.86011 263 6 5.4 0 0 1                             
 -9.311884 -9.12999 344 31 20.4 0 1 -1                          
 -10.794962 -10.1202 337 12 9.4 0 0 1                           
 -9.263347 -8.59946 403 12 11 0 0 1                             
 -9.067459 -8.39901 880 7 8.2 0 0 1                             
 -4.229382 -3.94186 146 12 9.2 0 0 1                            
 -6.178227 -5.98034 557 6 7 0 0 1                               
 -5.555066 -5.3321 147 14 12.6 0 0 1                            
 -14.106124 -13.9027 327 20 23.4 0 0 1                          
 -6.452061 -6.22354 702 6 7.4 0 0 1                             
 -12.177963 -11.7139 176 37 40 0 0 1                            
 -12.715161 -12.4752 275 26 29.6 0 0 1                          
 -9.047299 -8.57898 206 14 13.2 0 0 1                           
 -12.925814 -12.1009 195 20 18.8 0 0 1                          
 -4.807105 -4.67984 154 11 5.6 0 33.2 1                         
 -6.032824 -5.73258 297 10 13.2 0 0 1                           
 -43.002770 -42.5797 309 201 201.8 0 0 1                        
 -7.256045 -6.95152 402 10 9.6 0 0 1                            
 -22.281804 -22.0521 427 26 26.4 0 0 1                          
 -4.181912 -3.72994 238 4 7.6 0 35.2 -1                         
 -6.322801 -5.64163 838 13 7.4 0 0 1                            
 -6.319370 -5.91617 255 4 7.8 0 0 1                             
 -6.180080 -5.70341 200 6 8.4 0 0 1                             
 -7.021628 -6.77398 549 15 18.6 0 0 1                           
 -5.482917 -5.05211 150 8 6.2 0 0 1                             
 -26.256840 -25.8434 149 125 107 0 0 1                          
 -5.878027 -5.745 168 12 12 0 0 1                               
 -10.106919 -9.7333 225 27 25.6 0 0 1                           
 -18.490008 -18.1227 153 26 24.6 0 0 1                          
 -6.197212 -5.27443 296 5 6.2 0 0 1                             
 -7.326918 -7.00038 150 31 26.4 0 0 1                           
 -5.695594 -4.6713 155 5 6 0 0 1                                
 -23.446243 -23.232 185 73 73.6 0 0.4 -1                        
 -19.130526 -18.4036 460 24 25.8 0 0 1                          
 -8.478571 -8.27113 564 39 28.6 0 0 1                           
 -5.720213 -5.48588 146 8 6.2 0 0 1                             
 -6.238446 -6.09462 234 8 17 0 0 1                              
 -5.152688 -4.4452 161 10 9.8 0 0 1                             
 -6.872895 -6.48435 143 7 7.4 0 0 1                             
 -10.039887 -9.92647 938 18 17.2 0 0.6 -1                       
 -7.781502 -7.37787 180 17 17.2 0 0 1                           
 -5.878313 -5.12688 145 5 4.4 0 20.8 1                          
 -7.870682 -6.77248 836 5 5.2 0 0 1                             
 -6.482493 -6.05525 142 9 8.4 0 0 1                             
 -6.929963 -5.71325 265 5 5.2 0 0 1                             
 -12.630372 -11.4517 1264 25 25 0 0 1                           
 -17.028020 -16.791 148 78 62.6 0 0 1                           
 -4.224135 -3.8074 200 5 4.8 0 0 1                              
 -4.949895 -4.23081 163 4 4 0 15.4 1                            
 -6.138695 -5.87609 517 6 10.2 0 0.6 -1                         
 -5.144113 -4.73245 245 4 5 0 15.4 1                            
 -20.958995 -20.1607 258 21 22 0 0 1                            
 -6.277020 -6.02433 205 5 6 0 0 1                               
 -12.962166 -12.397 262 18 19 0 0 1                             
 -5.575694 -4.38248 173 4 5.2 0 0 1                             
 -7.827880 -6.60048 234 7 5.6 0 0 1                             
 -6.090869 -5.77196 196 10 11.6 0 0 1                           
 -28.475122 -27.8872 1390 54 52 0 0 1                           
 -5.519457 -5.16183 383 9 8.8 0 0 1                             
 -5.773349 -5.45007 188 8 7.2 0 0.4 -1                          
 -7.014056 -6.51288 151 9 13 0 0 1                              
 -8.323800 -7.72989 701 11 9.6 0 0 1                            
 -21.766212 -21.2475 1101 31 30 0 0 1                           
 -16.362832 -15.9064 212 27 32.8 0 0 1                          
 -4.217812 -3.98171 186 12 10 0 0 1                             
 -9.061601 -8.33843 430 10 9.4 0 0 1                            
 -5.196143 -4.87879 179 4 5.6 0 0 1                             
 -7.039409 -6.19203 147 8 6.4 0 0 1                             
 -6.467445 -6.10002 284 12 18.4 0 46.4 1                        
 -11.578676 -11.3465 432 19 20.8 0 0 1                          
 -13.643634 -13.1772 526 21 21.2 0 0 1                          
 -5.025010 -4.54451 368 4 12.2 0 0 1                            
 -10.059629 -9.05277 1264 10 11 0 0 1                           
 -6.987947 -6.83295 1149 6 5 0 34.2 1                           
 -7.872163 -7.36473 162 17 11.6 0 0 1                           
 -6.045100 -5.58091 175 8 7.6 0 0 1                             
 -8.603759 -8.43918 334 9 8.6 0 0 1                             
 -6.784905 -5.387 339 4 6.8 0 0 -1                              
 -7.203820 -6.94121 428 10 12.8 0 0 1                           
 -5.475090 -5.28084 170 4 4.4 18 14.4 1                         
 -7.384050 -7.00492 190 17 17.2 0 0 1                           
 -15.814506 -15.6876 221 33 34 0 0 1                            
 -10.434966 -9.79668 869 11 13.2 0 0 1                          
 -8.241037 -7.44843 186 5 6.2 0 0 1                             
 -15.196688 -14.4728 650 29 27.6 0 0 1                          
 -9.052448 -8.64509 158 10 9.4 0 0 1                            
 -9.038916 -8.62455 178 15 15.2 0 0 1                           
 -5.463309 -5.05908 171 7 8.2 0 0.8 -1                          
 -5.049163 -4.25551 311 5 5.6 0 0.4 -1                          
 -5.265563 -4.97174 282 27 18 0 0 1                             
 -9.297458 -9.11865 553 28 24 0 0 1                             
 -11.068038 -10.779 445 21 14.6 0 0 1                           
 -9.639516 -9.40227 241 11 11.2 0 0 1                           
 -4.975978 -4.22205 220 8 7 0 0 1                               
 -7.237669 -6.70893 336 6 6 0 0 1                               
 -8.006677 -7.2141 168 9 9.6 0 0 1                              
 -16.084409 -15.8623 252 22 23.8 0 0 1                          
 -7.207870 -6.99235 159 16 9 0 0 1                              
 -6.654806 -6.42982 305 18 16.4 0 0 1                           
 -34.421956 -33.7503 169 98 94.2 0 0 1                          
 -7.521323 -6.78041 281 7 9.8 0 0 1                             
 -42.151307 -41.6475 382 168 169 0 0 1                          
 -9.725260 -9.48099 357 20 19.8 0 0 1                           
 -4.907963 -4.39728 214 4 7.2 0 0 1                             
 -10.577984 -10.3189 333 12 12 0 0 1                            
 -8.315514 -7.61218 649 8 9.2 0 0 1                             
 -5.539470 -5.37011 351 4 8.6 0 0 1                             
 -6.300368 -5.86355 274 40 29.8 0 0.8 1                         
 -9.680218 -8.76071 200 8 7.4 0 0 1                             
 -11.545555 -11.1931 663 24 25.8 0 0 1                          
 -10.483009 -10.3231 720 22 22.4 0 0 1                          
 -6.373287 -6.08234 379 9 11.2 0 0 1                            
 -7.167910 -6.73365 646 7 8.2 0 0.4 1                           
 -14.176744 -13.648 550 19 19.6 0 0 1                           
 -5.401024 -4.48469 494 7 7.2 0 0 1                             
 -10.745403 -9.88726 530 16 17.6 0 0 1                          
 -4.409791 -3.55128 153 5 5 0 0 1                               
 -7.042858 -6.47196 162 28 27.2 0 0 1                           
 -5.423392 -5.02224 168 7 8 0 0 1                               
 -5.767247 -5.54221 727 7 6.6 0 0 1                             
 -8.379315 -7.2983 156 11 9.2 0 0 1                             
 -10.607005 -9.84052 185 24 23.6 0 0 1                          
 -3.860483 -3.64665 188 16 12.2 0 0 1                           
 -3.149804 -2.65433 142 4 5.2 0 0 1                             
 -8.730782 -8.13144 1179 14 14 0 0 1                            
 -10.168251 -9.87826 161 22 17 0 0 1                            
 -9.867538 -9.5922 254 19 14.4 0 0 1                            
 -5.110333 -5.00738 573 7 6.8 0 0 1                             
 -9.192010 -8.69746 862 16 16.6 0 0 1                           
 -8.280665 -7.43565 1514 28 18.2 0 0 1                          
 -38.918285 -38.0978 1113 102 100.2 0 0 1                       
 -4.991111 -3.73766 237 4 5.2 0 0 1                             
 -16.891012 -15.9657 546 21 21 0 0 1                            
 -7.021628 -6.77398 674 15 18.6 0 0 1                           
 -6.623075 -6.24977 180 19 22.4 0 0 1                           
 -6.716922 -6.46002 278 13 10.6 0 0 1                           
 -6.441582 -5.9339 151 18 16.8 0 1.2 -1                         
 -4.652029 -4.41901 142 9 8.4 0 0.4 -1                          
 -9.391129 -8.90702 299 21 21.2 0 0 1                           
 -15.407437 -15.1992 368 26 23.6 0 0 1                          
 -8.347013 -7.93697 498 9 8.8 0 0 1                             
 -2.815840 -2.59249 156 4 5.2 0 18.4 1                          
 -7.129782 -6.78075 624 14 10 0 0 1                             
 -5.119287 -5.04184 1202 10 6.2 0 109.6 1                       
 -10.753967 -10.5203 809 15 13.2 0 0 1                          
 -8.840262 -8.55875 191 22 21.8 0 0 1                           
 -8.162772 -7.39173 661 23 20.2 0 0 1                           
 -15.160990 -14.4358 671 21 21 0 0 1                            
 -5.283577 -4.96672 144 5 4.6 0 0 1                             
 -8.430093 -7.19643 272 9 9.2 0 0 1                             
 -3.377148 -2.7903 152 7 7.4 0 0.4 -1                           
 -7.788393 -7.02701 169 9 8.2 0 0 1                             
 -4.409791 -3.6718 190 5 5.2 0 0 1                              
 -10.142980 -9.54567 140 27 27 0 0 1                            
 -8.723574 -8.60259 454 11 11 0 0 1                             
 -7.350704 -6.6165 525 6 6 0 0 1                                
 -5.391480 -5.05872 1301 8 7.2 0 0.2 -1                         
 -9.395671 -8.37051 886 14 14.4 0 0 1                           
 -22.281804 -22.0521 427 26 26.4 0 0 1                          
 -18.284603 -17.9133 738 228 195.8 0 0 1                        
 -6.859323 -6.60134 183 7 7 0 0 1                               
 -8.280665 -7.53453 375 28 23 0 0 1                             
 -6.985697 -6.46677 544 15 12.4 0 0 1                           
 -10.184883 -10.1619 168 14 13.4 0 8.4 1                        
 -7.887849 -7.59681 587 8 7.4 0 19 1                            
 -13.458364 -12.7314 326 22 23 0 0 1                            
 -5.869532 -5.4674 503 9 9.2 0 0 1                              
 -7.416167 -7.17341 623 16 15.6 0 0 1                           
 -6.137556 -4.80479 867 4 4.8 0 0 -1                            
```
