## Supplementary material for "Sequence based prediction of protein phase separation into disordered condensates using machine learning": A collection of all the data, code and metadata files as described in the Supplementary Materials section of the manuscript: file10_vernon

```
3.70
12.89
4.13
13.96
4.70
18.48
5.95
5.24
9.31
13.89
14.06
5.57
1.73
4.90
0.80
6.77
7.90
5.81
5.67
7.28
5.53
11.11
2.46
2.94
2.18
4.37
-0.34
1.05
4.38
15.03
0.26
2.33
3.24
4.80
0.07
3.82
6.28
4.36
5.42
5.17
2.51
2.71
0.89
3.17
7.53
7.67
11.68
2.51
-0.13
5.18
1.52
0.58
0.34
1.99
2.03
6.21
5.40
3.82
1.27
4.03
2.73
2.71
2.45
0.14
-1.38
-0.35
1.06
3.72
4.36
16.39
0.43
2.21
0.82
0.66
6.06
3.44
0.33
7.26
7.18
2.93
3.66
-0.34
0.77
1.70
12.90
2.80
1.05
1.88
1.39
4.24
1.06
1.73
2.89
0.34
2.04
2.24
2.12
2.35
3.11
2.08
2.83
2.04
1.29
0.91
-1.09
1.66
0.74
2.63
2.52
0.12
0.75
2.07
7.24
1.18
4.15
3.27
4.00
9.57
1.86
1.52
2.56
  -1.05999994    
   1.14999998    
  0.430000007    
  0.280000001    
   2.26999998    
  0.720000029    
 -0.349999994    
   1.85000002    
   4.94000006    
 -0.180000007    
   3.50000000    
  0.239999995    
   1.09000003    
  0.400000006    
  0.709999979    
 -0.920000017    
   1.89999998    
  0.920000017    
 -0.769999981    
 -0.100000001    
  0.500000000    
   2.31999993    
  0.100000001    
  0.360000014    
  0.100000001    
 -0.140000001    
   2.53999996    
   1.99000001    
   1.00999999    
  0.899999976    
   1.19000006    
   1.32000005    
   2.53999996    
 -0.419999987    
 -0.360000014    
   2.71000004    
  0.280000001    
   3.77999997    
 -0.839999974    
 -0.790000021    
  0.740000010    
  -7.00000003E-02
  0.469999999    
   5.00000007E-02
  -1.39999998    
  0.330000013    
  0.129999995    
  0.500000000    
 -0.589999974    
   1.24000001    
  0.949999988    
  0.100000001    
   1.94000006    
  0.209999993    
   1.22000003    
  0.189999998    
   3.18000007    
  -2.99999993E-02
  -1.51999998    
   1.12000000    
   1.35000002    
   5.21000004    
  0.879999995    
   1.54999995    
   1.29999995    
   5.03000021    
  -1.83000004    
   4.36000013    
   1.88000000    
  -1.58000004    
  0.879999995    
 -0.949999988    
  0.699999988    
  0.300000012    
  0.629999995    
  0.379999995    
   2.00000000    
   1.38000000    
 -0.790000021    
   1.66999996    
  0.560000002    
   1.09000003    
 -0.540000021    
   1.72000003    
   1.00999999    
   2.84999990    
  0.430000007    
  -1.24000001    
 -0.150000006    
  -1.73000002    
   2.01999998    
  -2.01999998    
  -1.39999998    
  -1.11000001    
  0.990000010    
  -1.01999998    
  0.529999971    
   3.78999996    
  -1.78999996    
  -7.99999982E-02
   3.98000002    
  0.709999979    
  0.550000012    
  0.109999999    
  0.769999981    
  -7.99999982E-02
  -1.88000000    
   1.99999996E-02
  -9.99999978E-03
 -0.250000000    
  0.579999983    
  0.959999979    
  0.959999979    
 -0.230000004    
   1.99999996E-02
  0.560000002    
   2.31999993    
   1.53999996    
   1.89999998    
   3.74000001    
  0.180000007    
  0.800000012    
   1.30999994    
  0.239999995    
   1.45000005    
  0.159999996    
  -1.58000004    
  0.970000029    
  0.529999971    
   1.45000005    
   3.75999999    
  0.300000012    
   2.99999993E-02
   1.23000002    
  -1.50999999    
  0.850000024    
  0.569999993    
 -0.509999990    
   1.41999996    
   1.14999998    
  0.829999983    
  -1.24000001    
 -0.430000007    
  0.860000014    
  0.850000024    
  0.889999986    
 -0.639999986    
   1.53999996    
   2.93000007    
  0.370000005    
   2.92000008    
   1.28999996    
 -0.479999989    
  0.829999983    
  0.270000011    
   1.72000003    
  0.389999986    
 -0.680000007    
  0.600000024    
  0.769999981    
  0.379999995    
  -7.00000003E-02
   1.09000003    
   1.32000005    
  0.490000010    
   3.99999991E-02
 -0.709999979    
   1.61000001    
   1.99999996E-02
   1.32000005    
   1.99999996E-02
  0.750000000    
   3.00999999    
 -0.239999995    
  -1.37000000    
   4.46999979    
 -0.680000007    
  0.620000005    
  -1.22000003    
   4.26000023    
 -0.939999998    
  0.870000005    
  0.899999976    
 -0.519999981    
  0.990000010    
   4.00000000    
   1.79999995    
  0.850000024    
   1.63000000    
   1.00999999    
   2.50999999    
   1.57000005    
  0.779999971    
  0.709999979    
   2.42000008    
   1.72000003    
   1.76999998    
  0.540000021    
  0.660000026    
   1.14999998    
  0.430000007    
   1.83000004    
  -5.00000007E-02
   2.25000000    
   1.13000000    
 -0.389999986    
   1.57000005    
 -0.490000010    
 -0.159999996    
  0.819999993    
   1.16999996    
 -0.319999993    
   1.08000004    
 -0.870000005    
   1.40999997    
 -0.419999987    
   4.23999977    
  0.850000024    
  -9.00000036E-02
  -2.00999999    
   1.08000004    
   1.38999999    
 -0.360000014    
   1.13000000    
 -0.970000029    
 -0.280000001    
  0.129999995    
   1.11000001    
  0.569999993    
   1.30999994    
   1.82000005    
  0.270000011    
  0.850000024    
   1.25999999    
  0.509999990    
  0.939999998    
   2.67000008    
  0.230000004    
 -0.289999992    
  -1.16999996    
  -1.00999999    
  0.109999999    
   1.39999998    
 -0.349999994    
  0.449999988    
   2.14000010    
  -1.33000004    
  -7.99999982E-02
   2.39000010    
  -1.75000000    
  0.200000003    
  0.759999990    
   1.89999998    
   3.25000000    
 -0.850000024    
 -0.289999992    
  -1.10000002    
   2.69000006    
   1.24000001    
 -0.300000012    
   1.41999996    
 -0.159999996    
 -0.219999999    
  0.479999989    
 -0.560000002    
   0.00000000    
 -0.910000026    
   1.76999998    
   9.00000036E-02
  0.689999998    
  0.140000001    
 -0.319999993    
   1.37000000    
   1.49000001    
   2.79999995    
 -0.569999993    
   2.17000008    
   1.76999998    
   2.71000004    
  -1.42999995    
  0.930000007    
 -0.660000026    
   3.05999994    
 -0.200000003    
   1.28999996    
 -0.990000010    
 -0.920000017    
 -0.990000010    
  0.189999998    
  0.230000004    
   1.38000000    
   2.51999998    
  0.330000013    
   9.99999978E-03
   1.03999996    
 -0.379999995    
  -1.50999999    
   1.80999994    
  0.400000006    
  0.300000012    
   2.31999993    
 -0.649999976    
  -1.54999995    
   2.99999993E-02
  -1.33000004    
  0.850000024    
  0.129999995    
  0.829999983    
  -1.20000005    
  0.349999994    
   3.45000005    
   2.07999992    
 -0.129999995    
   1.59000003    
  -1.00000000    
   2.60999990    
   2.79999995    
   2.59999990    
  0.629999995    
   1.47000003    
 -0.319999993    
   2.95000005    
 -0.349999994    
 -0.610000014    
   2.10999990    
  0.340000004    
   1.48000002    
   1.23000002    
 -0.180000007    
  0.649999976    
   2.34999990    
 -0.310000002    
   1.47000003    
  0.670000017    
   1.58000004    
   1.26999998    
   7.99999982E-02
   2.15000010    
  -3.11999989    
   2.13000011    
   3.21000004    
  -1.02999997    
  -2.28999996    
   1.23000002    
  0.250000000    
   3.70000005    
   1.45000005    
   3.00000000    
  -1.01999998    
  0.889999986    
 -0.300000012    
  0.239999995    
   3.46000004    
   1.08000004    
  0.839999974    
  0.870000005    
   1.59000003    
  -0.00000000    
  0.140000001    
   2.05999994    
   2.06999993    
   2.18000007    
   1.29999995    
  0.180000007    
  -1.04999995    
   9.00000036E-02
  -1.74000001    
 -0.560000002    
  0.750000000    
 -0.250000000    
  0.730000019    
   1.13999999    
   1.46000004    
  0.810000002    
   5.00000007E-02
  -7.00000003E-02
   2.40000010    
   3.03999996    
  0.689999998    
  -1.22000003    
   5.48000002    
   3.99999991E-02
  0.289999992    
  0.469999999    
  -1.05999994    
   1.63000000    
   1.07000005    
  0.319999993    
 -0.850000024    
 -0.340000004    
  0.389999986    
  -1.77999997    
   1.13000000    
   1.75999999    
   2.99999993E-02
   3.52999997    
  0.280000001    
   6.92999983    
   2.93000007    
  0.159999996    
   2.45000005    
   5.00000007E-02
   1.57000005    
  0.990000010    
 -0.219999999    
  0.850000024    
 -0.500000000    
   2.28999996    
   5.26999998    
   5.03999996    
   2.41000009    
  0.140000001    
  0.699999988    
 -0.180000007    
  -1.99999996E-02
   2.10999990    
   2.11999989    
  0.100000001    
   2.48000002    
   5.46999979    
   2.29999995    
   2.15000010    
  0.129999995    
   2.30999994    
   1.15999997    
  -1.75000000    
   1.92999995    
   2.95000005    
 -0.600000024    
 -0.490000010    
   2.07999992    
  0.889999986    
   1.36000001    
  0.589999974    
   3.98000002    
   3.86999989    
  0.300000012    
   1.12000000    
   1.01999998    
 -0.150000006    
  0.800000012    
  0.389999986    
  0.949999988    
   1.92999995    
 -0.579999983    
   1.51999998    
   1.30999994    
 -0.649999976    
  -1.44000006    
 -0.200000003    
   2.31999993    
   1.90999997    
  0.670000017    
   3.77999997    
  -1.19000006    
   1.28999996    
   1.62000000    
   3.61999989    
  0.449999988    
   1.33000004    
  0.910000026    
   1.24000001    
   2.33999991    
   2.49000001    
  0.389999986    
 -0.469999999    
  0.670000017    
   3.07999992    
  0.360000014    
   2.77999997    
  0.790000021    
  0.419999987    
   2.04999995    
  -1.94000006    
   1.53999996    
  0.100000001    
   1.98000002    
  -5.00000007E-02
   4.53000021    
   1.37000000    
   1.76999998    
 -0.310000002    
   4.26000023    
  0.330000013    
  0.629999995    
   2.19000006    
 -0.259999990    
   1.66999996    
 -0.649999976    
  0.119999997    
   1.20000005    
  -2.99999993E-02
  0.439999998    
  0.689999998    
 -0.200000003    
  0.230000004    
 -0.209999993    
   1.75999999    
   2.64000010    
  0.409999996    
 -0.340000004    
   1.20000005    
  0.870000005    
  0.300000012    
  0.129999995    
  0.200000003    
   1.60000002    
  0.670000017    
   1.45000005    
   2.00999999    
   1.33000004    
   1.64999998    
  -7.00000003E-02
  -7.99999982E-02
   1.90999997    
  0.670000017    
  -2.16000009    
   2.17000008    
  0.939999998    
   1.50999999    
 -0.230000004    
   1.13000000    
  0.419999987    
  -1.03999996    
   1.05999994    
  -1.79999995    
   2.26999998    
   1.63999999    
   3.99999991E-02
  0.430000007    
   1.00000000    
   5.69000006    
   3.03999996    
   1.35000002    
   1.25000000    
  0.720000029    
   1.22000003    
  0.850000024    
  0.540000021    
  0.419999987    
 -0.720000029    
   1.41999996    
   1.45000005    
  0.500000000    
   1.27999997    
   1.04999995    
 -0.579999983    
   1.01999998    
   2.39000010    
  0.620000005    
   1.97000003    
   2.90000010    
   2.34999990    
   2.55999994    
   1.50000000    
  0.529999971    
   1.12000000    
   4.71000004    
   2.38000011    
   1.65999997    
   1.17999995    
   2.99000001    
  0.689999998    
  0.439999998    
  0.540000021    
   1.01999998    
   1.71000004    
  0.589999974    
  0.540000021    
   1.13999999    
  0.709999979    
  0.910000026    
   2.25000000    
  0.959999979    
 -0.100000001    
  0.409999996    
  0.100000001    
  0.479999989    
   4.26000023    
   1.13999999    
  -1.75000000    
 -0.189999998    
  0.500000000    
   1.78999996    
   2.29999995    
   2.47000003    
   3.39000010    
 -0.100000001    
 -0.409999996    
   1.10000002    
 -0.670000017    
   5.99999987E-02
   2.13000011    
  0.370000005    
 -0.959999979    
  -7.99999982E-02
  -9.00000036E-02
  0.649999976    
   2.01999998    
   1.09000003    
   1.13000000    
 -0.449999988    
   1.98000002    
  0.270000011    
  0.239999995    
   9.99999978E-03
  0.449999988    
 -0.860000014    
  0.479999989    
 -0.340000004    
   1.35000002    
   5.99999987E-02
  0.740000010    
   1.74000001    
 -0.280000001    
   2.23000002    
   2.61999989    
  0.829999983    
  0.469999999    
  0.439999998    
  0.439999998    
   3.07999992    
   2.96000004    
   3.51999998    
 -0.579999983    
  -1.96000004    
  0.980000019    
  0.899999976    
  0.740000010    
   1.22000003    
   1.70000005    
   1.11000001    
   1.92999995    
 -0.140000001    
 -0.289999992    
  -1.23000002    
 -0.699999988    
   2.15000010    
   1.41999996    
 -0.569999993    
   3.11999989    
 -0.340000004    
   2.79999995    
   3.18000007    
   1.29999995    
  0.519999981    
   1.09000003    
  0.600000024    
  0.330000013    
   9.99999978E-03
   1.12000000    
  0.980000019    
  -0.00000000    
  0.689999998    
   1.64999998    
   2.77999997    
   2.30999994    
   1.83000004    
   1.50999999    
   1.77999997    
  0.529999971    
   1.26999998    
  0.180000007    
  0.170000002    
  0.430000007    
  -1.16999996    
  0.370000005    
  -1.15999997    
  0.469999999    
  0.800000012    
   2.89000010    
  0.839999974    
  -1.24000001    
   2.40000010    
   4.05000019    
 -0.140000001    
   1.27999997    
  -1.50999999    
  -1.48000002    
   2.79999995    
   3.19000006    
   3.46000004    
  0.189999998    
   5.19999981    
  0.550000012    
   2.27999997    
  -1.15999997    
  0.230000004    
   1.78999996    
   1.90999997    
  0.740000010    
  -1.01999998    
   6.76999998    
   1.62000000    
  0.579999983    
   3.13000011    
   1.69000006    
   3.41000009    
  -1.36000001    
  0.600000024    
  -1.83000004    
 -0.209999993    
 -0.550000012    
 -0.370000005    
 -0.490000010    
  0.790000021    
   1.63000000    
   3.00000000    
   7.00000003E-02
   1.53999996    
 -0.839999974    
   3.33999991    
   1.49000001    
  0.430000007    
 -0.910000026    
   1.46000004    
  0.400000006    
  -9.99999978E-03
 -0.479999989    
  0.300000012    
   2.90000010    
   5.11000013    
  0.870000005    
   1.94000006    
  0.439999998    
  0.620000005    
  -1.47000003    
   1.38999999    
   2.50999999    
   1.73000002    
  0.899999976    
   2.77999997    
  0.449999988    
   3.75999999    
   1.64999998    
 -0.209999993    
   1.13999999    
   2.84999990    
 -0.540000021    
   2.63000011    
   2.63000011    
   3.99999991E-02
  0.319999993    
  0.209999993    
   1.07000005    
   1.15999997    
   1.34000003    
   1.04999995    
  -1.19000006    
   1.00000000    
   4.76000023    
  0.550000012    
  0.769999981    
  -1.13000000    
   4.26000023    
   1.42999995    
   1.42999995    
 -0.689999998    
   1.04999995    
  0.349999994    
  0.180000007    
   4.48000002    
   2.57999992    
 -0.300000012    
   3.94000006    
  0.439999998    
  0.730000019    
  0.879999995    
   1.73000002    
 -0.750000000    
  0.310000002    
 -0.720000029    
   1.76999998    
  0.649999976    
   5.65999985    
   1.86000001    
  -1.85000002    
 -0.159999996    
   2.99000001    
   1.22000003    
 -0.790000021    
 -0.699999988    
   1.25000000    
   1.99000001    
   1.16999996    
  0.670000017    
   2.85999990    
  0.899999976    
   2.27999997    
 -0.740000010    
   2.02999997    
 -0.810000002    
   1.16999996    
   5.98000002    
   2.82999992    
   3.43000007    
  0.670000017    
   1.52999997    
 -0.159999996    
 -0.119999997    
   5.34999990    
   9.00000036E-02
   1.32000005    
   2.88000011    
  0.720000029    
  -3.99999991E-02
   1.99000001    
  0.819999993    
 -0.310000002    
 -0.250000000    
 -0.680000007    
   2.20000005    
 -0.620000005    
   1.58000004    
  0.180000007    
  0.389999986    
   7.00000003E-02
   3.40000010    
   1.70000005    
   1.09000003    
   5.53000021    
  -5.00000007E-02
   3.03999996    
  0.839999974    
 -0.100000001    
   1.14999998    
   3.45000005    
  0.800000012    
   1.13999999    
 -0.899999976    
   2.40000010    
   2.60999990    
 -0.389999986    
   3.81999993    
  0.509999990    
  -1.13999999    
 -0.639999986    
  -1.16999996    
   1.19000006    
   5.32999992    
  0.980000019    
 -0.639999986    
  0.829999983    
 -0.670000017    
  0.430000007    
  0.750000000    
  0.379999995    
  -1.39999998    
   2.92000008    
  0.709999979    
 -0.419999987    
   2.20000005    
   1.55999994    
   2.25000000    
   2.00999999    
   1.50999999    
   2.98000002    
  0.460000008    
   3.38000011    
   2.39000010    
   1.65999997    
   1.91999996    
  0.170000002    
 -0.300000012    
 -0.810000002    
   2.11999989    
   2.31999993    
   1.37000000    
  0.289999992    
   1.89999998    
   2.30999994    
  0.970000029    
  0.379999995    
 -0.439999998    
  0.280000001    
  0.360000014    
   1.38000000    
   3.88000011    
   1.12000000    
   2.52999997    
 -0.860000014    
  0.870000005    
  0.129999995    
  -1.00999999    
  0.189999998    
  0.569999993    
  0.370000005    
  0.430000007    
   1.04999995    
  -7.99999982E-02
 -0.469999999    
  0.629999995    
 -0.910000026    
  0.389999986    
  0.209999993    
  0.460000008    
 -0.349999994    
  0.519999981    
  0.930000007    
 -0.200000003    
 -0.259999990    
   2.32999992    
 -0.540000021    
   1.30999994    
 -0.949999988    
 -0.430000007    
  0.930000007    
 -0.759999990    
   1.30999994    
   1.09000003    
  0.829999983    
   2.65000010    
   1.09000003    
   3.55999994    
   1.97000003    
 -0.400000006    
  -1.01999998    
 -0.439999998    
   6.42000008    
  0.189999998    
  0.569999993    
  0.779999971    
 -0.109999999    
   3.64000010    
  0.469999999    
  0.870000005    
  0.460000008    
  0.529999971    
   9.34000015    
  0.519999981    
 -0.270000011    
  0.610000014    
   1.27999997    
 -0.769999981    
  0.310000002    
  0.109999999    
  0.860000014    
 -0.180000007    
  0.280000001    
 -0.509999990    
  -1.00000000    
   2.56999993    
   2.15000010    
   3.01999998    
  0.910000026    
 -0.360000014    
  0.959999979    
   1.09000003    
   2.11999989    
  0.439999998    
  0.709999979    
   1.99000001    
  0.709999979    
  0.600000024    
   4.05999994    
 -0.310000002    
   1.45000005    
   3.11999989    
  0.709999979    
 -0.600000024    
   5.51000023    
   3.91000009    
  0.270000011    
 -0.569999993    
 -0.230000004    
 -0.589999974    
  -1.58000004    
  0.730000019    
  -2.31999993    
 -0.990000010    
  0.529999971    
   1.27999997    
  0.479999989    
   1.50999999    
   3.42000008    
  0.560000002    
 -0.170000002    
   2.90000010    
  0.949999988    
   1.25000000    
   1.62000000    
  0.140000001    
  0.740000010    
   2.58999991    
   2.99999993E-02
 -0.209999993    
  -7.00000003E-02
   3.09999990    
   1.80999994    
   1.77999997    
   3.36999989    
  0.839999974    
   1.38000000    
   2.52999997    
 -0.209999993    
   2.66000009    
   3.17000008    
 -0.100000001    
  -5.00000007E-02
 -0.259999990    
 -0.469999999    
 -0.409999996    
 -0.509999990    
   2.25999999    
  0.949999988    
  0.460000008    
 -0.379999995    
  0.140000001    
   1.35000002    
  0.150000006    
   2.33999991    
  0.460000008    
   1.97000003    
   1.79999995    
 -0.400000006    
   3.18000007    
   7.00000003E-02
   3.94000006    
   4.19000006    
  0.750000000    
 -0.250000000    
   5.99999987E-02
   1.08000004    
   2.10999990    
  -7.00000003E-02
   1.36000001    
   2.76999998    
   2.96000004    
   1.94000006    
  -1.99999996E-02
 -0.379999995    
   7.99999982E-02
   1.88000000    
 -0.409999996    
   2.24000001    
 -0.289999992    
  -1.13000000    
   3.99999991E-02
   1.53999996    
   3.50999999    
 -0.159999996    
   1.09000003    
   1.76999998    
 -0.349999994    
   1.19000006    
 -0.639999986    
   3.05999994    
   2.93000007    
  0.330000013    
   4.03999996    
   1.52999997    
   1.63000000    
  0.419999987    
   1.00000000    
   3.70000005    
 -0.400000006    
   1.42999995    
   1.57000005    
  -7.00000003E-02
  -1.88000000    
   9.00000036E-02
  0.660000026    
   3.93000007    
   1.00999999    
 -0.270000011    
 -0.660000026    
   4.01999998    
   3.66000009    
  0.150000006    
   2.76999998    
   2.29999995    
  0.119999997    
   2.59999990    
  -1.99999996E-02
   2.08999991    
  0.589999974    
   2.57999992    
  0.639999986    
   5.36000013    
  -1.13999999    
  -1.78999996    
 -0.949999988    
   6.67999983    
   5.26999998    
  0.990000010    
   3.81999993    
   2.75999999    
   3.53999996    
  0.600000024    
  0.670000017    
 -0.689999998    
   2.46000004    
  0.340000004    
  -1.30999994    
 -0.280000001    
   1.16999996    
 -0.349999994    
   1.91999996    
  0.740000010    
   3.20000005    
   1.46000004    
  -1.99999996E-02
  0.620000005    
   1.46000004    
   3.63000011    
  0.750000000    
 -0.460000008    
 -0.159999996    
  0.540000021    
   2.81999993    
   5.98000002    
   5.05999994    
   7.99999982E-02
   1.12000000    
   7.00000003E-02
  0.289999992    
  0.920000017    
  0.800000012    
 -0.479999989    
   1.77999997    
   3.97000003    
  0.509999990    
   1.62000000    
 -0.839999974    
   1.52999997    
   1.38000000    
  0.189999998    
   2.03999996    
  0.340000004    
  0.759999990    
   1.83000004    
  0.340000004    
 -0.250000000    
 -0.569999993    
   1.01999998    
   2.22000003    
   3.20000005    
  0.519999981    
  0.189999998    
  0.720000029    
   2.38000011    
  0.109999999    
 -0.159999996    
   3.99999991E-02
   1.02999997    
  0.769999981    
   1.33000004    
   4.25000000    
   5.11999989    
   6.61999989    
   5.21999979    
  0.769999981    
   1.28999996    
  0.270000011    
   1.39999998    
   1.38999999    
 -0.519999981    
  0.430000007    
   1.27999997    
   1.25999999    
   2.70000005    
  -7.00000003E-02
   1.25000000    
   1.58000004    
   2.19000006    
 -0.409999996    
   2.28999996    
   4.38999987    
  -1.46000004    
  0.460000008    
   2.82999992    
 -0.860000014    
   2.68000007    
   1.98000002    
   2.46000004    
   3.38000011    
   3.16000009    
  0.970000029    
   2.17000008    
   3.99999991E-02
  -9.00000036E-02
   2.44000006    
  0.300000012    
   1.21000004    
   2.98000002    
   3.31999993    
  0.910000026    
  -1.02999997    
   1.01999998    
  -1.49000001    
   1.39999998    
   1.49000001    
   2.20000005    
   2.15000010    
  0.509999990    
 -0.889999986    
   1.71000004    
  0.810000002    
   2.38000011    
  0.330000013    
 -0.100000001    
   2.08999991    
   1.88999999    
   1.07000005    
   2.89000010    
   2.56999993    
   2.28999996    
 -0.100000001    
  0.769999981    
  0.140000001    
   3.57999992    
   1.00000000    
   4.09000015    
   2.29999995    
  0.250000000    
  0.419999987    
   7.00000003E-02
  -5.99999987E-02
   1.55999994    
  -1.13000000    
 -0.930000007    
   4.30000019    
 -0.140000001    
  0.409999996    
  0.670000017    
  0.980000019    
   3.06999993    
   1.04999995    
   1.35000002    
   3.00000000    
  0.550000012    
 -0.310000002    
  0.330000013    
  0.759999990    
   1.92999995    
   1.88999999    
   9.00000036E-02
   2.00000000    
   1.40999997    
 -0.340000004    
  0.639999986    
 -0.239999995    
 -0.219999999    
  0.790000021    
  0.219999999    
   2.42000008    
   1.08000004    
  0.239999995    
   5.01000023    
   1.53999996    
   2.73000002    
   7.00000003E-02
 -0.189999998    
   1.17999995    
  0.800000012    
 -0.170000002    
 -0.319999993    
  0.879999995    
  0.879999995    
  0.219999999    
 -0.150000006    
   3.47000003    
   2.13000011    
   1.23000002    
   1.48000002    
   1.17999995    
  -7.99999982E-02
  0.660000026    
 -0.589999974    
  0.839999974    
   7.32999992    
 -0.310000002    
  0.460000008    
   1.26999998    
  0.800000012    
 -0.600000024    
 -0.180000007    
  0.790000021    
  0.750000000    
   1.20000005    
 -0.159999996    
  0.469999999    
  -1.22000003    
 -0.629999995    
  0.509999990    
   1.24000001    
   3.08999991    
 -0.239999995    
  0.289999992    
   4.21999979    
 -0.910000026    
  -1.71000004    
   3.50000000    
  0.879999995    
   1.09000003    
   1.67999995    
  0.689999998    
  0.189999998    
  0.500000000    
   1.21000004    
  0.389999986    
  0.479999989    
  -1.44000006    
   3.58999991    
   1.37000000    
  0.150000006    
  0.600000024    
   2.96000004    
  0.100000001    
 -0.939999998    
   1.67999995    
   1.19000006    
   1.23000002    
   2.38000011    
   1.55999994    
 -0.889999986    
   13.9600000    
   2.09999990    
   2.30999994    
 -0.529999971    
   2.25999999    
   5.99999987E-02
 -0.899999976    
   1.78999996    
  0.209999993    
   1.11000001    
 -0.479999989    
   2.10999990    
   2.26999998    
  -1.14999998    
  0.819999993    
   1.64999998    
  0.910000026    
  0.730000019    
  0.100000001    
   2.74000001    
   2.72000003    
   1.13000000    
   4.69000006    
   4.80999994    
   2.82999992    
  0.889999986    
   7.17999983    
   4.30000019    
   1.00000000    
   1.08000004    
 -0.589999974    
   2.08999991    
   2.66000009    
   2.19000006    
   1.65999997    
   6.21000004    
  0.829999983    
   1.99000001    
   1.07000005    
   2.99999993E-02
   3.00000000    
   1.37000000    
   1.22000003    
 -0.300000012    
   2.36999989    
  0.180000007    
  0.509999990    
   1.09000003    
   3.64000010    
   2.18000007    
   9.99999978E-03
  0.170000002    
   2.19000006    
 -0.879999995    
  -0.00000000    
   1.48000002    
   2.10999990    
 -0.150000006    
  0.289999992    
  -1.62000000    
  0.769999981    
  0.879999995    
  0.310000002    
  0.759999990    
  0.620000005    
 -0.159999996    
   1.37000000    
   2.06999993    
  0.550000012    
   2.22000003    
   2.36999989    
  0.730000019    
   1.24000001    
   1.98000002    
   3.61999989    
   6.30000019    
   4.94000006    
   3.02999997    
   4.98999977    
  0.600000024    
   1.01999998    
   1.00999999    
   2.61999989    
   4.67000008    
  0.439999998    
  0.280000001    
  -1.29999995    
 -0.150000006    
   4.34000015    
  -3.99999991E-02
   3.00999999    
 -0.349999994    
  0.469999999    
  0.469999999    
  0.620000005    
   1.33000004    
 -0.810000002    
   5.80000019    
  0.519999981    
 -0.180000007    
   9.99999978E-03
  0.800000012    
  -0.00000000    
   2.27999997    
   2.49000001    
  0.839999974    
  -1.40999997    
  0.109999999    
   1.99999996E-02
  0.449999988    
   1.78999996    
  0.469999999    
   4.00000000    
   2.46000004    
   1.27999997    
  0.409999996    
  0.709999979    
  0.200000003    
   1.50000000    
   1.26999998    
   1.64999998    
  0.360000014    
   1.50999999    
  0.119999997    
  0.109999999    
 -0.839999974    
   1.33000004    
   1.20000005    
   1.26999998    
   3.13000011    
   7.99999982E-02
  0.720000029    
  0.409999996    
 -0.150000006    
  0.230000004    
   5.88999987    
   2.11999989    
  0.699999988    
  0.140000001    
   2.80999994    
  -7.99999982E-02
 -0.589999974    
  -9.99999978E-03
   4.65999985    
  0.810000002    
   1.50000000    
 -0.379999995    
   5.84999990    
  0.129999995    
  0.370000005    
 -0.419999987    
  0.140000001    
  0.649999976    
 -0.280000001    
  0.699999988    
  0.899999976    
   5.00000000    
   3.11999989    
  -7.99999982E-02
  -7.00000003E-02
  0.200000003    
  -7.00000003E-02
   7.99999982E-02
   1.49000001    
  0.479999989    
   6.76000023    
   1.07000005    
   1.30999994    
   1.51999998    
   2.29999995    
 -0.239999995    
  0.680000007    
  0.430000007    
   2.91000009    
  0.589999974    
   4.01000023    
   1.39999998    
   1.33000004    
  0.389999986    
 -0.569999993    
 -0.180000007    
   1.53999996    
   1.95000005    
  0.879999995    
  0.790000021    
   3.53999996    
   3.81999993    
   1.00000000    
  0.790000021    
 -0.379999995    
   3.98000002    
   9.00000036E-02
   1.48000002    
 -0.899999976    
   1.21000004    
 -0.829999983    
  0.620000005    
 -0.819999993    
  0.319999993    
   2.06999993    
 -0.870000005    
  0.330000013    
 -0.340000004    
   1.36000001    
  0.660000026    
 -0.439999998    
   3.76999998    
  0.430000007    
  0.910000026    
   3.57999992    
   3.92000008    
   1.16999996    
  0.550000012    
   2.33999991    
 -0.300000012    
   1.63999999    
   4.59999990    
  -1.21000004    
  0.270000011    
   1.63999999    
   4.71999979    
  -3.99999991E-02
   1.38000000    
   1.53999996    
  0.980000019    
  0.779999971    
  0.660000026    
  0.409999996    
   2.04999995    
   5.80000019    
   2.23000002    
   2.29999995    
   1.04999995    
   1.11000001    
  0.389999986    
 -0.230000004    
 -0.340000004    
   1.21000004    
   3.93000007    
  -1.01999998    
  0.439999998    
   2.99999993E-02
  0.769999981    
   1.36000001    
 -0.389999986    
   1.09000003    
  0.569999993    
  -9.99999978E-03
   2.61999989    
   1.28999996    
  0.310000002    
  0.600000024    
  0.259999990    
 -0.250000000    
   1.07000005    
  0.810000002    
   1.99999996E-02
  0.990000010    
  -2.80999994    
  -1.71000004    
  0.680000007    
  0.589999974    
 -0.389999986    
   9.99999978E-03
   2.54999995    
  0.629999995    
  0.540000021    
 -0.529999971    
  0.899999976    
  0.829999983    
   3.41000009    
   1.61000001    
   1.88999999    
 -0.280000001    
  0.810000002    
  0.280000001    
   2.99999993E-02
  0.779999971    
  0.829999983    
   3.38000011    
  -1.07000005    
 -0.620000005    
 -0.949999988    
   3.42000008    
  0.569999993    
   7.99999982E-02
  0.740000010    
   1.55999994    
   2.21000004    
   1.09000003    
   1.09000003    
  0.439999998    
   1.46000004    
   1.69000006    
  0.170000002    
   1.08000004    
   1.28999996    
  0.879999995    
   4.96999979    
   1.62000000    
   1.25999999    
   1.86000001    
   1.50999999    
   1.24000001    
   2.57999992    
  0.990000010    
   2.15000010    
   9.00000036E-02
  0.610000014    
  -5.00000007E-02
   4.53000021    
  0.519999981    
   2.53999996    
  0.180000007    
  -1.17999995    
   4.19000006    
 -0.180000007    
 -0.509999990    
 -0.460000008    
  0.959999979    
   1.98000002    
 -0.400000006    
 -0.439999998    
   2.31999993    
 -0.319999993    
   2.99999993E-02
   1.42999995    
   1.76999998    
   5.73999977    
  0.930000007    
   1.90999997    
   2.01999998    
   1.67999995    
 -0.439999998    
  0.460000008    
  0.769999981    
   2.94000006    
  0.699999988    
   1.51999998    
   2.55999994    
   9.99999978E-03
   1.70000005    
  0.449999988    
   1.92999995    
 -0.589999974    
   1.71000004    
 -0.419999987    
   3.22000003    
   1.28999996    
   1.50999999    
   1.29999995    
  -1.99999996E-02
   2.75000000    
  0.119999997    
   1.15999997    
   2.48000002    
  0.680000007    
  0.250000000    
  0.990000010    
   2.02999997    
  0.310000002    
   3.69000006    
   1.55999994    
   1.17999995    
  0.319999993    
  0.200000003    
   1.36000001    
   1.98000002    
 -0.300000012    
   1.02999997    
  0.779999971    
  0.430000007    
  0.239999995    
 -0.219999999    
   1.22000003    
   4.84999990    
  0.270000011    
  0.589999974    
  0.769999981    
  0.850000024    
   2.93000007    
   1.49000001    
  0.550000012    
 -0.129999995    
   1.54999995    
   1.94000006    
 -0.239999995    
  -2.15000010    
 -0.170000002    
   1.86000001    
   1.44000006    
  0.140000001    
   7.51000023    
  0.200000003    
  0.119999997    
   4.07000017    
 -0.200000003    
   1.87000000    
  0.959999979    
   1.34000003    
 -0.239999995    
   2.96000004    
  -1.13999999    
   0.00000000    
 -0.340000004    
   1.13999999    
   2.47000003    
   2.09999990    
  0.680000007    
   1.07000005    
   1.34000003    
   4.80999994    
   2.31999993    
   1.46000004    
  -7.00000003E-02
   1.25000000    
  0.560000002    
  0.529999971    
   4.40999985    
 -0.990000010    
  0.460000008    
  0.330000013    
   2.21000004    
   3.39000010    
  0.490000010    
 -0.810000002    
   4.88999987    
   4.19000006    
   4.51000023    
   2.60999990    
  0.980000019    
  0.689999998    
   4.63000011    
   5.99999987E-02
 -0.270000011    
  -1.04999995    
  0.790000021    
   1.49000001    
  0.740000010    
 -0.779999971    
   4.40000010    
   4.94000006    
  0.389999986    
   2.91000009    
  0.839999974    
   2.70000005    
 -0.750000000    
   3.24000001    
   3.70000005    
   7.00000003E-02
   2.50000000    
   1.63999999    
   9.00000036E-02
   1.11000001    
   2.00000000    
   1.04999995    
   1.38999999    
 -0.430000007    
   1.25000000    
   2.95000005    
 -0.100000001    
  -1.14999998    
   1.25999999    
  0.629999995    
   2.15000010    
 -0.430000007    
   1.44000006    
  0.769999981    
   3.90000010    
   1.17999995    
   2.29999995    
  0.330000013    
   1.47000003    
   2.15000010    
   2.34999990    
  0.310000002    
 -0.980000019    
 -0.100000001    
  0.150000006    
 -0.200000003    
 -0.109999999    
   1.66999996    
  0.959999979    
   5.67000008    
  -2.99999993E-02
   1.39999998    
   2.50999999    
   1.55999994    
   1.52999997    
  0.119999997    
  0.509999990    
  0.310000002    
 -0.170000002    
  0.920000017    
 -0.970000029    
  0.439999998    
   1.27999997    
   1.02999997    
   1.74000001    
 -0.310000002    
   2.23000002    
  0.209999993    
   1.57000005    
   1.75000000    
  -5.99999987E-02
  -1.09000003    
  0.250000000    
   2.74000001    
   2.84999990    
  0.500000000    
   1.17999995    
   1.08000004    
   1.16999996    
   1.86000001    
  0.810000002    
  0.569999993    
  0.889999986    
   3.00999999    
   2.64000010    
  0.310000002    
   1.78999996    
  0.649999976    
   2.70000005    
  0.209999993    
  0.569999993    
   1.89999998    
   1.02999997    
  0.330000013    
   2.59999990    
 -0.100000001    
  0.209999993    
  0.360000014    
   1.84000003    
  0.689999998    
  0.500000000    
  0.360000014    
   4.36000013    
  0.589999974    
   1.13999999    
  -5.99999987E-02
   1.27999997    
   2.47000003    
 -0.300000012    
  0.430000007    
 -0.219999999    
  0.680000007    
 -0.239999995    
  0.550000012    
  0.829999983    
   1.65999997    
   1.63999999    
  0.129999995    
   5.99999987E-02
   7.61000013    
   1.99999996E-02
   2.83999991    
 -0.340000004    
  0.109999999    
  0.270000011    
  0.560000002    
  0.319999993    
   2.67000008    
   1.16999996    
   1.32000005    
 -0.319999993    
   1.16999996    
  0.959999979    
   9.00000036E-02
   2.09999990    
  0.610000014    
   1.85000002    
  0.479999989    
   4.51000023    
  0.109999999    
  0.200000003    
  -2.46000004    
  0.140000001    
   1.90999997    
   1.75999999    
   1.35000002    
 -0.180000007    
 -0.600000024    
  0.839999974    
 -0.259999990    
   1.83000004    
  -1.05999994    
 -0.660000026    
  0.200000003    
  0.469999999    
  0.730000019    
  0.170000002    
   1.37000000    
   1.46000004    
 -0.939999998    
 -0.129999995    
  0.360000014    
   1.96000004    
 -0.779999971    
   9.99999978E-03
  0.379999995    
   1.04999995    
  0.170000002    
  0.620000005    
   1.86000001    
   2.03999996    
   2.91000009    
  0.430000007    
  0.300000012    
  -1.16999996    
  0.750000000    
  0.649999976    
   1.38999999    
   1.25000000    
 -0.219999999    
  0.660000026    
   1.00000000    
   2.14000010    
  0.629999995    
  0.680000007    
 -0.730000019    
  0.460000008    
 -0.180000007    
 -0.189999998    
   1.67999995    
   3.50999999    
   1.33000004    
   1.00000000    
  0.379999995    
  0.699999988    
 -0.920000017    
   1.99000001    
  -1.13000000    
  0.740000010    
 -0.479999989    
 -0.340000004    
  0.230000004    
 -0.419999987    
 -0.159999996    
   1.14999998    
 -0.469999999    
  -1.39999998    
  -1.00000000    
  0.639999986    
 -0.300000012    
  0.610000014    
   1.72000003    
   2.93000007    
 -0.219999999    
   1.64999998    
 -0.959999979    
 -0.479999989    
  0.469999999    
   3.68000007    
 -0.870000005    
  0.889999986    
  0.740000010    
 -0.740000010    
   3.02999997    
   3.02999997    
 -0.740000010    
  0.620000005    
   2.32999992    
  0.310000002    
  0.119999997    
   1.05999994    
  0.550000012    
  0.730000019    
 -0.150000006    
 -0.569999993    
   2.03999996    
   2.17000008    
  0.970000029    
  0.959999979    
  0.870000005    
   1.32000005    
  -5.00000007E-02
   6.75000000    
   2.68000007    
   1.65999997    
   1.25000000    
 -0.949999988    
   1.13000000    
  0.850000024    
 -0.529999971    
  0.430000007    
  0.790000021    
  0.400000006    
   2.93000007    
   1.82000005    
   3.88000011    
  0.319999993    
  0.759999990    
   2.21000004    
  0.540000021    
  0.959999979    
  0.300000012    
 -0.680000007    
   2.79999995    
 -0.189999998    
 -0.670000017    
 -0.779999971    
 -0.829999983    
  -1.16999996    
 -0.870000005    
   1.25000000    
  0.180000007    
 -0.419999987    
  0.800000012    
   5.00000000    
   1.27999997    
  0.589999974    
   1.34000003    
  0.170000002    
 -0.469999999    
 -0.389999986    
   3.02999997    
  0.349999994    
  0.589999974    
   1.34000003    
   1.61000001    
  0.280000001    
 -0.289999992    
  0.430000007    
   1.83000004    
 -0.270000011    
   1.48000002    
   1.24000001    
  -1.10000002    
   1.95000005    
   3.99999991E-02
 -0.569999993    
 -0.670000017    
  -1.02999997    
 -0.550000012    
   2.49000001    
  0.790000021    
   2.25999999    
  0.689999998    
   3.00000000    
  0.100000001    
   1.37000000    
  0.750000000    
   4.44000006    
 -0.589999974    
   3.00000000    
   3.20000005    
   1.60000002    
   2.05999994    
  0.140000001    
  0.129999995    
   1.27999997    
   2.50999999    
  0.370000005    
 -0.540000021    
 -0.990000010    
   1.34000003    
  0.680000007    
  0.349999994    
   1.44000006    
  -3.99999991E-02
 -0.550000012    
  0.769999981    
   1.33000004    
  0.709999979    
  0.150000006    
   6.88999987    
   1.17999995    
  0.980000019    
  0.270000011    
 -0.209999993    
   4.50000000    
  -1.30999994    
   1.84000003    
 -0.639999986    
 -0.680000007    
   1.16999996    
   1.49000001    
  0.439999998    
   2.42000008    
 -0.360000014    
   1.05999994    
   3.88000011    
   1.12000000    
   2.53999996    
 -0.529999971    
   2.44000006    
 -0.579999983    
   1.50000000    
 -0.500000000    
   4.90999985    
   2.47000003    
   1.70000005    
  0.689999998    
   2.38000011    
 -0.629999995    
   1.72000003    
   1.05999994    
  0.930000007    
 -0.289999992    
  0.839999974    
 -0.529999971    
  0.730000019    
   2.41000009    
   2.58999991    
  0.759999990    
 -0.860000014    
   2.13000011    
   2.05999994    
   9.99999978E-03
   2.38000011    
   1.25999999    
  0.159999996    
  -1.19000006    
   4.96999979    
 -0.560000002    
   2.68000007    
   2.09999990    
   1.37000000    
   1.82000005    
   1.62000000    
   2.67000008    
  0.920000017    
   1.53999996    
   2.83999991    
   1.51999998    
   1.40999997    
 -0.970000029    
   5.48999977    
   2.11999989    
   4.30999994    
   2.21000004    
   3.11999989    
  -1.89999998    
  -1.92999995    
   3.75999999    
 -0.589999974    
   1.73000002    
  -2.99999993E-02
  0.620000005    
   1.46000004    
   1.86000001    
   2.44000006    
  0.959999979    
   1.94000006    
   1.80999994    
 -0.219999999    
   2.72000003    
   4.44999981    
 -0.159999996    
   2.26999998    
  0.289999992    
   3.83999991    
 -0.360000014    
  0.970000029    
  0.529999971    
   1.52999997    
  0.769999981    
   1.08000004    
   2.70000005    
   1.59000003    
   4.76000023    
   1.03999996    
   1.55999994    
   2.20000005    
   6.84000015    
  -1.99999996E-02
  0.419999987    
  0.109999999    
   3.98000002    
   5.00000007E-02
  0.839999974    
   3.43000007    
 -0.159999996    
   2.19000006    
  0.100000001    
   7.00000003E-02
 -0.379999995    
   1.78999996    
 -0.810000002    
  0.660000026    
   1.66999996    
 -0.620000005    
 -0.620000005    
   4.15000010    
  0.839999974    
  0.790000021    
  0.349999994    
 -0.540000021    
 -0.460000008    
   4.19000006    
  0.389999986    
  -1.15999997    
   1.40999997    
 -0.569999993    
  0.800000012    
  0.439999998    
  0.740000010    
 -0.519999981    
 -0.540000021    
  0.839999974    
 -0.289999992    
  0.810000002    
   3.89000010    
   3.09999990    
   1.11000001    
   1.52999997    
  -3.99999991E-02
   1.45000005    
  0.600000024    
 -0.720000029    
   1.58000004    
  0.939999998    
   4.03999996    
  0.389999986    
  0.389999986    
   2.81999993    
  0.829999983    
   3.13000011    
   2.39000010    
  0.720000029    
 -0.649999976    
 -0.870000005    
   2.68000007    
   1.96000004    
   1.32000005    
  0.860000014    
   3.26999998    
   1.00999999    
   1.40999997    
  0.990000010    
  0.819999993    
  -1.01999998    
  0.280000001    
   1.39999998    
 -0.409999996    
  0.910000026    
  -5.00000007E-02
   1.49000001    
   3.43000007    
  0.250000000    
   2.00000000    
  0.349999994    
   7.46000004    
   4.75000000    
  0.349999994    
   1.83000004    
   2.03999996    
 -0.129999995    
  0.409999996    
   9.99999978E-03
  0.209999993    
   0.00000000    
   1.35000002    
   2.99999993E-02
   2.91000009    
  0.600000024    
   2.26999998    
   2.31999993    
   4.15999985    
  0.529999971    
  -7.99999982E-02
   1.48000002    
 -0.569999993    
  0.779999971    
   2.83999991    
  0.340000004    
  0.509999990    
   2.86999989    
   1.27999997    
  0.109999999    
   5.17999983    
   1.16999996    
  0.400000006    
   1.38999999    
  0.469999999    
  0.589999974    
   3.05999994    
   1.66999996    
  0.899999976    
  -7.99999982E-02
   1.37000000    
  0.109999999    
 -0.100000001    
   1.05999994    
   1.67999995    
 -0.639999986    
  -9.99999978E-03
   3.30999994    
   1.61000001    
  0.600000024    
 -0.360000014    
 -0.889999986    
  0.660000026    
  0.460000008    
 -0.460000008    
   1.33000004    
  0.270000011    
  0.360000014    
  0.360000014    
  0.280000001    
   3.16000009    
 -0.170000002    
   2.43000007    
 -0.280000001    
  0.610000014    
 -0.250000000    
  0.899999976    
   1.46000004    
   1.27999997    
  0.140000001    
   1.29999995    
  0.389999986    
  0.569999993    
   2.00999999    
 -0.319999993    
  0.300000012    
   0.00000000    
   4.26000023    
  0.949999988    
 -0.560000002    
 -0.589999974    
   1.12000000    
  0.790000021    
   1.51999998    
   1.16999996    
   3.38000011    
   1.13000000    
  0.800000012    
  0.250000000    
   1.80999994    
  0.379999995    
  0.389999986    
  0.740000010    
  0.140000001    
  0.990000010    
   3.51999998    
   4.28000021    
  -9.99999978E-03
  -3.99999991E-02
 -0.709999979    
  0.540000021    
 -0.349999994    
   1.55999994    
   2.24000001    
  0.920000017    
  0.330000013    
   1.58000004    
   1.58000004    
 -0.870000005    
   1.72000003    
  0.209999993    
   2.47000003    
   1.02999997    
   1.24000001    
  0.660000026    
 -0.419999987    
   2.73000002    
  0.370000005    
 -0.109999999    
   3.59999990    
   4.73999977    
   6.07000017    
  0.159999996    
  -1.03999996    
  0.200000003    
 -0.300000012    
 -0.920000017    
   1.25000000    
   4.36999989    
   1.44000006    
   1.07000005    
 -0.239999995    
   2.78999996    
  -5.00000007E-02
  0.660000026    
   3.93000007    
  0.239999995    
  -7.99999982E-02
   1.42999995    
   1.38000000    
  0.300000012    
  0.109999999    
 -0.330000013    
  0.379999995    
   1.42999995    
 -0.460000008    
  0.400000006    
   5.90999985    
  0.670000017    
   1.15999997    
  -3.99999991E-02
   2.45000005    
   1.63999999    
  0.699999988    
  0.870000005    
   1.04999995    
   2.66000009    
   1.20000005    
  0.810000002    
  0.750000000    
 -0.479999989    
  0.610000014    
  0.509999990    
 -0.389999986    
  0.540000021    
 -0.970000029    
   3.78999996    
  -1.11000001    
   1.07000005    
   4.51000023    
   2.65000010    
   1.20000005    
 -0.250000000    
 -0.300000012    
  0.930000007    
  -9.00000036E-02
 -0.490000010    
 -0.219999999    
  0.819999993    
   2.44000006    
  0.250000000    
   5.99999987E-02
  0.540000021    
   3.53999996    
  0.560000002    
 -0.129999995    
   1.04999995    
   1.46000004    
 -0.259999990    
  0.150000006    
   7.00000003E-02
  0.370000005    
 -0.629999995    
  0.540000021    
  0.479999989    
  0.259999990    
  0.319999993    
  0.639999986    
  -1.12000000    
 -0.639999986    
  -1.33000004    
 -0.449999988    
 -0.100000001    
   10.7600002    
  0.129999995    
  0.159999996    
  0.449999988    
   2.04999995    
   1.88000000    
  -1.03999996    
   1.34000003    
  0.629999995    
  -1.04999995    
  -1.17999995    
  0.829999983    
   1.03999996    
  -1.89999998    
   2.30999994    
   6.05999994    
 -0.310000002    
   1.52999997    
  -5.00000007E-02
  0.889999986    
   1.42999995    
  -9.99999978E-03
  -2.99999993E-02
   2.65000010    
   1.82000005    
   2.60999990    
  -1.38000000    
   6.28000021    
   2.40000010    
   6.96999979    
  0.540000021    
   1.36000001    
  0.699999988    
   1.24000001    
   3.76999998    
   2.36999989    
  -1.09000003    
   1.15999997    
 -0.610000014    
 -0.419999987    
  0.289999992    
   1.57000005    
  0.379999995    
  0.879999995    
   2.80999994    
   3.09999990    
   7.90000010    
   2.70000005    
  -1.32000005    
  0.980000019    
   1.05999994    
   2.49000001    
 -0.270000011    
   2.28999996    
  0.540000021    
   1.05999994    
   3.28999996    
  -1.11000001    
   4.32000017    
 -0.230000004    
   1.82000005    
   1.87000000    
  0.469999999    
   3.64000010    
  0.270000011    
   2.39000010    
   1.20000005    
  0.610000014    
  0.259999990    
  0.349999994    
 -0.540000021    
  -5.00000007E-02
  0.370000005    
  0.230000004    
 -0.660000026    
   1.26999998    
   3.48000002    
   2.69000006    
  -1.00999999    
   1.86000001    
   6.50000000    
  -1.34000003    
   3.03999996    
  0.819999993    
   1.23000002    
   4.40999985    
  0.720000029    
  -1.30999994    
   2.00999999    
   2.07999992    
 -0.560000002    
   1.88000000    
   4.44000006    
  0.150000006    
 -0.649999976    
 -0.959999979    
   1.89999998    
   1.10000002    
   1.95000005    
  0.689999998    
   1.13999999    
   5.28000021    
   2.99999993E-02
  0.250000000    
  0.600000024    
  0.629999995    
   1.72000003    
 -0.899999976    
   3.34999990    
  0.870000005    
   5.46999979    
  -9.00000036E-02
   1.94000006    
  0.409999996    
   1.66999996    
 -0.529999971    
  0.889999986    
  0.389999986    
   2.99000001    
  0.750000000    
   1.19000006    
 -0.300000012    
   1.66999996    
  0.389999986    
   1.71000004    
 -0.389999986    
  -3.99999991E-02
   1.13999999    
  0.980000019    
   1.55999994    
   3.72000003    
  -0.00000000    
 -0.569999993    
   2.31999993    
   2.83999991    
   4.76999998    
   9.99999978E-03
  0.959999979    
   1.98000002    
   2.02999997    
 -0.400000006    
   1.35000002    
   6.32000017    
 -0.469999999    
   5.65000010    
   2.29999995    
 -0.349999994    
 -0.129999995    
   2.06999993    
  0.529999971    
  0.920000017    
  0.759999990    
  0.680000007    
  0.629999995    
 -0.300000012    
   3.25999999    
   1.88999999    
   1.87000000    
 -0.560000002    
   3.18000007    
   3.03999996    
   3.51999998    
   1.40999997    
   2.46000004    
  -1.08000004    
  0.349999994    
  0.449999988    
   3.08999991    
   12.0299997    
  0.810000002    
   1.16999996    
 -0.959999979    
   1.84000003    
  0.469999999    
  0.930000007    
 -0.479999989    
  0.970000029    
   1.77999997    
   1.44000006    
   4.46999979    
 -0.819999993    
   2.28999996    
  0.409999996    
   3.76999998    
 -0.689999998    
 -0.379999995    
   1.83000004    
   3.01999998    
  0.779999971    
   3.82999992    
  0.419999987    
  0.439999998    
   1.20000005    
  0.850000024    
   1.02999997    
  0.910000026    
  0.740000010    
  0.860000014    
   3.18000007    
   1.91999996    
   1.64999998    
  0.660000026    
 -0.550000012    
   2.53999996    
   1.75999999    
   2.60999990    
   2.27999997    
 -0.800000012    
 -0.689999998    
   1.94000006    
   1.04999995    
 -0.340000004    
  0.159999996    
   2.10999990    
 -0.270000011    
   5.01000023    
 -0.379999995    
   2.95000005    
   9.60000038    
  -5.99999987E-02
  0.949999988    
   3.91000009    
   2.11999989    
  0.109999999    
  -1.16999996    
  0.879999995    
  0.709999979    
   1.86000001    
   1.75999999    
   1.61000001    
   2.80999994    
   1.60000002    
 -0.699999988    
   1.36000001    
   1.15999997    
  0.519999981    
 -0.239999995    
   1.19000006    
   2.30999994    
   1.36000001    
  0.980000019    
   1.66999996    
  0.300000012    
  0.959999979    
   2.77999997    
  0.629999995    
  0.800000012    
  0.860000014    
 -0.259999990    
 -0.270000011    
   2.21000004    
 -0.600000024    
   4.25000000    
  0.990000010    
  -1.19000006    
  0.409999996    
  0.649999976    
  0.189999998    
 -0.300000012    
  -1.05999994    
  0.819999993    
  0.660000026    
   1.42999995    
   2.20000005    
 -0.689999998    
   1.55999994    
 -0.109999999    
  0.409999996    
  0.779999971    
   1.38000000    
 -0.730000019    
  -1.34000003    
   2.27999997    
   1.14999998    
   5.99999987E-02
   1.00999999    
  0.449999988    
   1.48000002    
  0.709999979    
  0.860000014    
   5.00000007E-02
 -0.639999986    
   3.80999994    
  0.910000026    
 -0.200000003    
  0.509999990    
  0.870000005    
   3.31999993    
  0.300000012    
   2.43000007    
  -5.00000007E-02
  0.280000001    
   1.53999996    
  -1.13000000    
  0.280000001    
   1.34000003    
 -0.310000002    
   2.50000000    
  -9.00000036E-02
  0.550000012    
   6.07000017    
  0.629999995    
   1.00999999    
   2.05999994    
  0.300000012    
   3.16000009    
   2.14000010    
  0.879999995    
  -7.00000003E-02
  -1.99999996E-02
  0.310000002    
 -0.100000001    
  0.259999990    
   1.85000002    
  -2.38000011    
   1.19000006    
  0.920000017    
  0.860000014    
   1.14999998    
 -0.219999999    
  0.259999990    
 -0.419999987    
   1.36000001    
   3.83999991    
   1.09000003    
   1.95000005    
  0.560000002    
  0.159999996    
   9.00000036E-02
   1.60000002    
  -1.99999996E-02
  0.589999974    
   1.83000004    
  0.899999976    
   1.20000005    
   1.28999996    
   2.10999990    
  0.100000001    
   2.26999998    
   2.48000002    
   3.08999991    
   1.60000002    
 -0.209999993    
   3.17000008    
  0.109999999    
   4.34000015    
  0.870000005    
   2.01999998    
  0.109999999    
   3.80999994    
  0.930000007    
   1.23000002    
   2.53999996    
   4.38000011    
   2.66000009    
  0.750000000    
   1.00000000    
 -0.140000001    
  0.850000024    
  0.500000000    
  0.910000026    
  -1.15999997    
 -0.529999971    
  -1.21000004    
   1.58000004    
 -0.689999998    
  0.159999996    
 -0.430000007    
  0.439999998    
   2.35999990    
   1.13999999    
   1.37000000    
   1.05999994    
 -0.439999998    
   1.25000000    
   2.95000005    
   2.23000002    
  0.349999994    
   1.29999995    
   1.10000002    
   2.48000002    
   2.65000010    
  0.289999992    
  -2.43000007    
   6.82000017    
   2.42000008    
   1.33000004    
   3.92000008    
 -0.529999971    
   3.06999993    
   6.94999981    
   2.95000005    
   1.33000004    
   2.91000009    
  0.439999998    
   2.51999998    
 -0.360000014    
 -0.200000003    
   1.94000006    
   1.27999997    
 -0.469999999    
   1.75999999    
   1.92999995    
  0.529999971    
 -0.479999989    
  0.500000000    
   3.98000002    
  -1.15999997    
  0.219999999    
   1.05999994    
   1.30999994    
  -9.00000036E-02
  0.850000024    
  0.959999979    
 -0.119999997    
   1.61000001    
   4.11000013    
   2.63000011    
   1.33000004    
  -7.00000003E-02
 -0.100000001    
  0.259999990    
   1.02999997    
  0.569999993    
  0.439999998    
   1.35000002    
   1.80999994    
 -0.119999997    
   3.71000004    
   1.78999996    
  0.610000014    
  0.379999995    
   2.11999989    
  0.569999993    
 -0.400000006    
  -2.99999993E-02
  0.819999993    
   2.39000010    
   3.13000011    
   1.47000003    
 -0.259999990    
 -0.379999995    
   5.75000000    
  0.970000029    
   2.07999992    
   1.64999998    
   1.52999997    
   1.70000005    
  0.509999990    
  0.839999974    
 -0.479999989    
   1.96000004    
   4.07999992    
  0.509999990    
  0.400000006    
   2.30999994    
   1.45000005    
  0.560000002    
  0.490000010    
 -0.170000002    
   3.13000011    
 -0.819999993    
  0.200000003    
   1.94000006    
   1.27999997    
  0.479999989    
  0.200000003    
  0.980000019    
   3.51999998    
  0.689999998    
  0.479999989    
   4.23999977    
   4.38000011    
   1.13999999    
  0.870000005    
   1.33000004    
  0.819999993    
 -0.460000008    
   3.46000004    
   1.02999997    
   2.90000010    
   2.73000002    
  0.250000000    
 -0.180000007    
   1.97000003    
  0.610000014    
   1.38999999    
   2.04999995    
  0.889999986    
  0.889999986    
   3.03999996    
   2.09999990    
 -0.219999999    
 -0.610000014    
  0.100000001    
 -0.740000010    
   1.91999996    
  0.439999998    
   1.25000000    
 -0.300000012    
   4.13999987    
 -0.430000007    
   3.56999993    
   1.87000000    
   3.78999996    
   1.26999998    
   1.62000000    
  0.870000005    
   2.14000010    
   1.50999999    
   2.09999990    
   5.71999979    
  -2.99999993E-02
   1.84000003    
  -1.08000004    
  0.460000008    
 -0.129999995    
 -0.569999993    
   1.42999995    
  0.740000010    
 -0.879999995    
 -0.689999998    
 -0.239999995    
  0.479999989    
  0.810000002    
  0.479999989    
 -0.349999994    
  0.109999999    
  0.540000021    
   7.99999982E-02
  0.400000006    
 -0.370000005    
   4.48999977    
   1.03999996    
 -0.180000007    
   1.51999998    
   1.16999996    
  0.100000001    
  0.870000005    
   1.46000004    
   2.56999993    
   3.05999994    
  0.289999992    
  0.790000021    
   2.02999997    
   2.00999999    
  0.150000006    
   1.70000005    
   1.62000000    
  0.230000004    
  -2.51999998    
  0.709999979    
   1.73000002    
  -2.99999993E-02
   2.66000009    
  0.170000002    
  0.360000014    
 -0.439999998    
   1.99999996E-02
   1.87000000    
   2.32999992    
   11.1000004    
   1.50000000    
  -2.39000010    
  0.620000005    
  0.100000001    
  0.610000014    
   1.02999997    
   1.22000003    
  0.779999971    
   1.07000005    
  -1.66999996    
   1.20000005    
  0.259999990    
   1.02999997    
   1.00999999    
   2.73000002    
 -0.629999995    
  0.129999995    
  0.790000021    
  0.109999999    
   3.50000000    
 -0.300000012    
   5.09000015    
 -0.270000011    
  0.819999993    
  0.280000001    
   1.89999998    
 -0.100000001    
   2.07999992    
  0.170000002    
   2.18000007    
  0.379999995    
   1.00000000    
 -0.610000014    
  0.649999976    
   3.91000009    
   2.48000002    
  0.180000007    
 -0.239999995    
   2.96000004    
 -0.270000011    
 -0.439999998    
   1.39999998    
   2.99000001    
  -1.02999997    
   1.40999997    
  0.500000000    
   2.26999998    
   3.72000003    
  0.419999987    
   2.49000001    
   5.38999987    
  0.560000002    
 -0.389999986    
 -0.670000017    
   1.50999999    
   1.26999998    
 -0.730000019    
  0.550000012    
  -9.00000036E-02
 -0.810000002    
   3.16000009    
 -0.239999995    
   1.30999994    
   1.88999999    
 -0.769999981    
 -0.769999981    
 -0.270000011    
  0.409999996    
 -0.899999976    
   1.00000000    
   3.60999990    
  -1.00000000    
 -0.379999995    
  0.819999993    
 -0.910000026    
  0.200000003    
   3.89000010    
   4.55999994    
  -1.12000000    
   4.09999990    
  -9.99999978E-03
   2.21000004    
   3.90000010    
   1.37000000    
  0.239999995    
 -0.159999996    
   1.03999996    
 -0.810000002    
   2.10999990    
  0.910000026    
   1.08000004    
  0.779999971    
   4.36999989    
  0.270000011    
  0.400000006    
  0.419999987    
  0.259999990    
 -0.600000024    
  0.850000024    
 -0.439999998    
   1.08000004    
  0.500000000    
  -1.66999996    
   1.11000001    
   1.05999994    
  0.310000002    
  0.509999990    
   1.00000000    
  0.810000002    
   1.88000000    
   2.60999990    
   2.75000000    
  -1.12000000    
   1.50000000    
   1.58000004    
  0.310000002    
 -0.680000007    
  0.629999995    
   3.31999993    
   1.50000000    
  -1.99999996E-02
 -0.920000017    
  -1.64999998    
  0.479999989    
   2.13000011    
 -0.439999998    
   2.26999998    
 -0.409999996    
   2.99000001    
 -0.750000000    
   1.10000002    
  0.330000013    
   1.27999997    
   5.00000007E-02
 -0.670000017    
  -1.33000004    
   1.19000006    
 -0.319999993    
   2.34999990    
  0.779999971    
  -1.05999994    
   1.99999996E-02
   2.00000000    
   1.12000000    
   2.71000004    
 -0.479999989    
 -0.209999993    
  0.509999990    
 -0.509999990    
  0.560000002    
  0.990000010    
   3.30999994    
   2.32999992    
  0.250000000    
  0.180000007    
  0.779999971    
   1.17999995    
  -1.09000003    
  0.469999999    
 -0.259999990    
  0.239999995    
   2.38000011    
 -0.810000002    
 -0.230000004    
  -7.99999982E-02
   3.67000008    
 -0.620000005    
  -1.26999998    
 -0.569999993    
  0.569999993    
   1.57000005    
  0.389999986    
   1.79999995    
   1.73000002    
  0.839999974    
   3.01999998    
  0.389999986    
  0.270000011    
   1.36000001    
  -7.99999982E-02
  0.479999989    
 -0.209999993    
   2.48000002    
  0.389999986    
  -9.00000036E-02
   2.25999999    
  0.600000024    
  -0.00000000    
  0.910000026    
   1.25000000    
   2.39000010    
   1.19000006    
   2.56999993    
  0.639999986    
  -1.32000005    
   2.13000011    
 -0.219999999    
  0.460000008    
  -1.99999996E-02
  0.939999998    
  0.629999995    
   3.31999993    
  0.209999993    
   1.33000004    
 -0.300000012    
   1.23000002    
   2.55999994    
   1.21000004    
 -0.560000002    
   1.13999999    
   1.02999997    
  0.660000026    
  -1.71000004    
  0.680000007    
   3.57999992    
  0.629999995    
 -0.219999999    
   3.93000007    
  -1.24000001    
   1.66999996    
 -0.189999998    
   2.00999999    
   3.02999997    
   2.07999992    
  -1.73000002    
  0.129999995    
 -0.639999986    
   1.64999998    
  0.709999979    
  -1.26999998    
  0.230000004    
   7.00000003E-02
  -2.23000002    
   2.99000001    
  0.529999971    
  -1.99999996E-02
   9.00000036E-02
   1.84000003    
   2.75000000    
   3.94000006    
 -0.400000006    
   1.65999997    
   2.82999992    
  0.469999999    
   1.04999995    
  0.959999979    
 -0.159999996    
  0.330000013    
 -0.340000004    
   1.20000005    
   1.87000000    
  0.519999981    
  0.699999988    
  -1.99999996E-02
   1.12000000    
 -0.939999998    
   1.09000003    
 -0.699999988    
  -1.50999999    
  -1.29999995    
  0.720000029    
   4.46000004    
   2.38000011    
   2.10999990    
   1.72000003    
   3.58999991    
 -0.349999994    
  0.540000021    
   1.77999997    
   5.99999987E-02
   3.71000004    
  0.709999979    
  -1.90999997    
   3.10999990    
 -0.430000007    
  0.310000002    
   1.90999997    
  0.310000002    
 -0.629999995    
 -0.159999996    
   3.30999994    
 -0.649999976    
 -0.519999981    
   2.06999993    
   2.81999993    
   2.32999992    
 -0.250000000    
  -1.47000003    
  0.899999976    
   3.24000001    
 -0.629999995    
  0.349999994    
   2.10999990    
  0.899999976    
   7.99999982E-02
  0.709999979    
   1.04999995    
   1.04999995    
   1.04999995    
   1.34000003    
   1.05999994    
   1.87000000    
 -0.100000001    
  0.509999990    
 -0.649999976    
   2.83999991    
  0.620000005    
   2.21000004    
   2.68000007    
  -1.29999995    
  0.310000002    
   1.08000004    
  0.560000002    
  -1.34000003    
   2.50999999    
  0.790000021    
  0.649999976    
 -0.419999987    
 -0.449999988    
   1.63000000    
   1.29999995    
   3.44000006    
  0.319999993    
 -0.610000014    
   6.21000004    
   4.15000010    
   6.23999977    
  0.579999983    
   2.65000010    
  0.349999994    
   2.25000000    
   1.41999996    
 -0.259999990    
   1.72000003    
   1.36000001    
  0.200000003    
  0.639999986    
  -1.13999999    
 -0.540000021    
  0.270000011    
  0.699999988    
   1.00999999    
   4.15999985    
   3.01999998    
  0.330000013    
   3.43000007    
   1.63999999    
   5.53999996    
 -0.939999998    
   1.11000001    
  0.360000014    
   1.24000001    
 -0.250000000    
  0.150000006    
   2.82999992    
  0.129999995    
   2.75000000    
  0.810000002    
   2.08999991    
   4.21000004    
   1.09000003    
 -0.629999995    
  -1.05999994    
   2.00999999    
 -0.389999986    
 -0.319999993    
   1.50999999    
 -0.270000011    
   1.73000002    
 -0.319999993    
  0.589999974    
   1.33000004    
   2.36999989    
   2.19000006    
   4.96000004    
   4.76999998    
   1.03999996    
 -0.460000008    
   3.01999998    
   5.32000017    
   2.92000008    
  -1.00000000    
   1.84000003    
   2.23000002    
   7.03000021    
 -0.850000024    
   4.15000010    
   1.44000006    
  0.469999999    
  0.280000001    
  -1.54999995    
   1.14999998    
   3.44000006    
  0.819999993    
  0.159999996    
   4.42999983    
  0.800000012    
 -0.239999995    
  0.119999997    
   1.00999999    
 -0.660000026    
  0.850000024    
 -0.730000019    
  0.540000021    
   2.40000010    
   1.00999999    
   3.28999996    
   1.28999996    
   4.19999981    
  0.959999979    
   2.45000005    
  0.750000000    
   1.15999997    
   1.54999995    
   3.81999993    
  0.660000026    
  0.579999983    
   1.25999999    
 -0.310000002    
  0.720000029    
   1.62000000    
  0.589999974    
 -0.639999986    
  0.810000002    
   1.57000005    
   1.79999995    
 -0.170000002    
  -2.99999993E-02
   1.34000003    
  0.490000010    
   3.41000009    
 -0.860000014    
  0.699999988    
  -3.99999991E-02
   1.54999995    
 -0.389999986    
  -5.00000007E-02
   1.64999998    
   3.94000006    
  0.879999995    
   3.99999991E-02
  0.389999986    
 -0.540000021    
  0.200000003    
  -1.54999995    
  0.340000004    
   2.32999992    
   5.99999987E-02
   1.84000003    
  0.389999986    
   3.11999989    
   3.18000007    
   1.82000005    
  0.699999988    
   9.00000036E-02
   1.07000005    
 -0.460000008    
   1.51999998    
  -1.07000005    
 -0.430000007    
  0.389999986    
   2.09999990    
   3.71000004    
   1.01999998    
 -0.379999995    
   1.48000002    
   2.88000011    
   4.38999987    
   4.42999983    
   1.33000004    
 -0.550000012    
  0.670000017    
   4.32999992    
 -0.500000000    
   1.88000000    
  0.949999988    
   5.96000004    
  0.569999993    
   3.67000008    
 -0.419999987    
   1.78999996    
   1.38000000    
  0.180000007    
  0.189999998    
   1.67999995    
   1.86000001    
   2.65000010    
   1.04999995    
   2.29999995    
  0.209999993    
   2.71000004    
   5.01999998    
 -0.529999971    
   6.88999987    
  -1.79999995    
  -1.04999995    
  0.219999999    
   1.01999998    
   1.97000003    
  0.759999990    
  0.469999999    
 -0.330000013    
  -9.00000036E-02
   3.33999991    
 -0.689999998    
   4.82999992    
  -9.99999978E-03
   2.73000002    
   3.74000001    
   1.38999999    
   9.80000019    
   1.00999999    
   3.79999995    
 -0.159999996    
 -0.140000001    
 -0.310000002    
  0.439999998    
   1.46000004    
   3.96000004    
   2.04999995    
   1.83000004    
  -1.38999999    
 -0.439999998    
   2.91000009    
 -0.930000007    
  -1.17999995    
  0.270000011    
  0.509999990    
   4.92000008    
  0.560000002    
  -9.00000036E-02
  -2.99999993E-02
   1.14999998    
   1.11000001    
  0.990000010    
   3.49000001    
   9.00000036E-02
   4.21999979    
  0.709999979    
  0.759999990    
  0.200000003    
   1.85000002    
   1.50000000    
  0.959999979    
  0.209999993    
 -0.140000001    
 -0.689999998    
  0.150000006    
   1.74000001    
 -0.589999974    
   2.02999997    
  0.730000019    
 -0.620000005    
  0.219999999    
  -1.45000005    
  0.109999999    
   1.29999995    
  0.629999995    
   6.61000013    
   1.33000004    
   1.47000003    
   1.29999995    
 -0.589999974    
 -0.250000000    
   2.40000010    
 -0.670000017    
 -0.270000011    
  0.119999997    
   1.99999996E-02
   3.65000010    
  0.839999974    
  -1.82000005    
  0.879999995    
  0.810000002    
   4.75000000    
 -0.129999995    
   1.47000003    
   2.15000010    
  0.939999998    
 -0.280000001    
 -0.200000003    
 -0.340000004    
 -0.629999995    
   1.74000001    
   3.43000007    
  0.529999971    
  -1.59000003    
 -0.400000006    
  0.829999983    
   2.56999993    
   4.92999983    
   4.53000021    
   1.39999998    
  0.310000002    
  0.910000026    
   1.80999994    
   4.73000002    
 -0.579999983    
 -0.360000014    
   1.36000001    
   1.85000002    
  0.589999974    
   1.33000004    
 -0.310000002    
  0.689999998    
 -0.600000024    
  0.330000013    
  0.629999995    
   1.13000000    
   2.42000008    
  0.280000001    
  -1.30999994    
   1.99999996E-02
  -0.00000000    
  0.289999992    
  0.500000000    
   3.61999989    
 -0.629999995    
  -3.99999991E-02
   1.41999996    
   1.02999997    
  0.430000007    
  0.100000001    
   1.72000003    
   2.14000010    
  -5.99999987E-02
   2.25999999    
  0.430000007    
  0.370000005    
  0.230000004    
 -0.670000017    
 -0.660000026    
  -1.67999995    
  -1.63000000    
   3.56999993    
   1.47000003    
   1.04999995    
   1.11000001    
   3.25999999    
   1.99999996E-02
   2.14000010    
   1.92999995    
   2.25999999    
   1.21000004    
   1.66999996    
   1.20000005    
 -0.759999990    
   6.11000013    
   2.34999990    
   1.92999995    
  0.970000029    
 -0.579999983    
   1.55999994    
   1.07000005    
  0.349999994    
 -0.159999996    
  0.839999974    
  0.569999993    
  -5.00000007E-02
   4.46000004    
   3.21000004    
   3.29999995    
   3.58999991    
   4.36999989    
 -0.949999988    
   4.32000017    
   4.11000013    
   2.20000005    
   2.75999999    
  0.100000001    
   4.82999992    
   13.5799999    
  0.660000026    
   3.53999996    
   2.45000005    
   3.90000010    
   4.34999990    
   1.54999995    
   2.00999999    
   1.07000005    
   2.81999993    
   1.63000000    
   1.84000003    
   1.99000001    
  0.289999992    
   1.67999995    
   2.84999990    
  0.490000010    
  0.779999971    
   1.83000004    
 -0.800000012    
 -0.159999996    
   2.28999996    
   2.16000009    
   1.88000000    
   2.63000011    
  0.990000010    
  0.740000010    
   3.96000004    
  0.289999992    
   1.00999999    
  0.889999986    
   1.41999996    
   2.05999994    
  0.270000011    
   1.66999996    
   2.71000004    
   1.97000003    
   1.28999996    
 -0.519999981    
   1.38999999    
   5.55000019    
   1.70000005    
 -0.629999995    
  0.850000024    
   1.55999994    
  0.680000007    
   1.75000000    
 -0.230000004    
   2.64000010    
  0.709999979    
   1.35000002    
 -0.680000007    
   1.30999994    
  0.129999995    
   1.50999999    
   2.19000006    
  0.370000005    
   1.74000001    
  -1.39999998    
  -1.00999999    
  -1.21000004    
 -0.790000021    
 -0.660000026    
  0.379999995    
   5.00000007E-02
   1.90999997    
  -1.65999997    
 -0.800000012    
  -1.03999996    
  -1.32000005    
  0.259999990    
  -1.73000002    
  0.939999998    
 -0.490000010    
 -0.589999974    
   1.11000001    
  0.209999993    
  -1.00000000    
   3.07999992    
  -1.99999996E-02
  0.649999976    
 -0.239999995    
 -0.100000001    
   2.23000002    
   5.71999979    
   10.7399998    
 -0.790000021    
   3.89000010    
 -0.740000010    
  0.509999990    
  0.109999999    
  0.620000005    
   1.62000000    
 -0.360000014    
   2.77999997    
   2.53999996    
   3.29999995    
   3.64000010    
   10.7100000    
   3.48000002    
   1.46000004    
 -0.460000008    
 -0.529999971    
  0.330000013    
   9.99999978E-03
  0.860000014    
 -0.109999999    
 -0.569999993    
 -0.150000006    
   1.30999994    
   3.91000009    
   2.48000002    
   1.94000006    
   2.86999989    
  0.550000012    
   1.80999994    
   1.04999995    
   4.34999990    
  0.750000000    
   2.02999997    
  0.850000024    
  0.479999989    
   3.77999997    
   1.19000006    
   5.75000000    
  0.939999998    
  0.219999999    
 -0.620000005    
 -0.170000002    
   4.17999983    
  0.740000010    
 -0.509999990    
  -3.99999991E-02
  -1.99999996E-02
  0.259999990    
   1.09000003    
   4.63000011    
  0.100000001    
  -2.18000007    
 -0.310000002    
   1.13999999    
   1.17999995    
   3.57999992    
   5.07000017    
   1.38000000    
 -0.930000007    
  0.310000002    
  -7.99999982E-02
   1.21000004    
  0.490000010    
   1.25999999    
   1.13000000    
  -1.48000002    
  0.660000026    
  -1.96000004    
  0.479999989    
   4.69999981    
   2.76999998    
   3.32999992    
  0.829999983    
   2.09999990    
   2.33999991    
   3.52999997    
  0.250000000    
  0.860000014    
   1.25999999    
   1.50000000    
   1.21000004    
 -0.250000000    
   1.99999996E-02
  0.889999986    
 -0.170000002    
   3.07999992    
  0.519999981    
   8.96000004    
 -0.790000021    
  0.610000014    
   2.19000006    
   1.16999996    
 -0.319999993    
  0.629999995    
  0.600000024    
   1.57000005    
   1.25000000    
   7.99999982E-02
   4.94000006    
 -0.639999986    
   1.46000004    
   3.85999990    
   1.63999999    
 -0.949999988    
 -0.639999986    
  0.270000011    
  -1.48000002    
  -1.11000001    
   1.17999995    
   2.25999999    
   2.54999995    
   2.31999993    
  0.889999986    
  -1.25999999    
  0.569999993    
   4.86000013    
   1.04999995    
   2.31999993    
   2.98000002    
   3.27999997    
   1.00999999    
  0.550000012    
   1.88000000    
   2.19000006    
   4.07000017    
   5.46000004    
   4.84000015    
   1.98000002    
  0.360000014    
 -0.419999987    
 -0.479999989    
 -0.319999993    
   2.00999999    
  -1.12000000    
   1.87000000    
   9.99999978E-03
   2.81999993    
   2.10999990    
   5.19999981    
   4.59000015    
  0.419999987    
   2.83999991    
  0.490000010    
   4.15999985    
   4.73000002    
   2.61999989    
   3.42000008    
   3.36999989    
  0.239999995    
   2.75000000    
   2.05999994    
   6.19999981    
 -0.639999986    
 -0.360000014    
 -0.270000011    
  0.460000008    
   2.20000005    
  0.680000007    
  -3.99999991E-02
   1.27999997    
  0.959999979    
 -0.109999999    
  0.370000005    
  0.230000004    
   2.28999996    
   3.09999990    
 -0.509999990    
   2.20000005    
  0.899999976    
   3.20000005    
   3.04999995    
   3.04999995    
   2.80999994    
   1.73000002    
  -1.03999996    
  -2.99999993E-02
   1.61000001    
  0.100000001    
   1.02999997    
   1.64999998    
  0.419999987    
  0.509999990    
   3.35999990    
  0.629999995    
 -0.209999993    
   3.39000010    
   1.42999995    
  0.469999999    
   2.43000007    
  0.189999998    
  0.340000004    
   1.33000004    
   9.00000036E-02
  -3.99999991E-02
  0.129999995    
  0.610000014    
 -0.170000002    
   1.77999997    
  0.469999999    
   2.38000011    
   1.67999995    
   1.71000004    
   1.10000002    
 -0.180000007    
   1.05999994    
   1.48000002    
   5.99999987E-02
   1.17999995    
   2.99999993E-02
   5.00000007E-02
  0.769999981    
 -0.540000021    
 -0.200000003    
   1.94000006    
  0.540000021    
  -1.00000000    
   3.80999994    
   1.66999996    
   2.61999989    
   3.49000001    
  -2.00000000    
 -0.550000012    
   1.26999998    
   2.00000000    
   1.60000002    
  0.500000000    
   2.36999989    
  0.430000007    
   3.03999996    
   4.36000013    
   1.95000005    
   1.19000006    
   2.69000006    
   1.48000002    
   1.59000003    
   1.95000005    
   2.43000007    
 -0.150000006    
   3.35999990    
   2.26999998    
   1.34000003    
   1.38999999    
  0.379999995    
  0.430000007    
  0.949999988    
  0.519999981    
   1.84000003    
  0.870000005    
  -9.99999978E-03
  -1.07000005    
   2.40000010    
  0.769999981    
   1.84000003    
  0.289999992    
   2.00000000    
   2.52999997    
   2.90000010    
  -1.97000003    
  0.639999986    
  0.899999976    
  -1.05999994    
   2.13000011    
  0.860000014    
  0.310000002    
   3.06999993    
   1.36000001    
 -0.409999996    
  0.649999976    
   3.18000007    
 -0.939999998    
 -0.769999981    
   1.96000004    
   2.00000000    
  0.109999999    
  0.850000024    
 -0.239999995    
 -0.829999983    
 -0.449999988    
   2.63000011    
  -1.87000000    
  0.209999993    
 -0.829999983    
  0.899999976    
   1.00000000    
   3.32999992    
  0.629999995    
   2.32999992    
   2.30999994    
   6.63000011    
 -0.680000007    
   4.94999981    
  0.629999995    
  0.620000005    
  0.910000026    
 -0.170000002    
 -0.670000017    
  0.720000029    
  0.360000014    
   3.21000004    
   1.57000005    
 -0.579999983    
   2.00000000    
   2.52999997    
   1.28999996    
 -0.270000011    
   2.44000006    
   2.39000010    
   1.30999994    
   2.10999990    
  0.769999981    
  0.959999979    
   3.60999990    
   2.66000009    
   1.15999997    
  0.119999997    
   5.67000008    
   4.90000010    
  0.920000017    
   1.37000000    
   2.05999994    
  0.409999996    
   1.84000003    
  -5.00000007E-02
   4.53000021    
 -0.340000004    
  0.180000007    
   4.73999977    
  0.349999994    
  0.930000007    
   3.00999999    
   2.21000004    
  0.219999999    
   1.74000001    
  0.670000017    
  0.349999994    
  0.860000014    
   2.24000001    
   1.99999996E-02
   1.12000000    
   1.85000002    
  0.170000002    
  0.870000005    
   2.83999991    
   1.66999996    
  0.349999994    
  0.370000005    
 -0.400000006    
   5.63000011    
 -0.370000005    
   2.99999993E-02
  0.970000029    
 -0.449999988    
   2.08999991    
   1.01999998    
   2.54999995    
   1.13000000    
  0.170000002    
  -1.14999998    
 -0.779999971    
  0.610000014    
 -0.959999979    
 -0.990000010    
 -0.790000021    
   3.28999996    
   2.15000010    
   1.70000005    
  0.150000006    
 -0.930000007    
 -0.509999990    
   3.15000010    
  0.839999974    
 -0.280000001    
  -1.39999998    
  0.990000010    
 -0.100000001    
  0.259999990    
   1.53999996    
 -0.569999993    
   1.72000003    
 -0.219999999    
   1.10000002    
   2.69000006    
  0.870000005    
   1.90999997    
  0.239999995    
   1.34000003    
  -1.17999995    
 -0.300000012    
 -0.150000006    
  0.720000029    
   2.18000007    
 -0.959999979    
  0.529999971    
  0.330000013    
 -0.140000001    
  0.670000017    
   1.74000001    
  0.479999989    
 -0.500000000    
  -1.28999996    
   1.62000000    
 -0.289999992    
  0.879999995    
   3.54999995    
  0.910000026    
   3.02999997    
  0.930000007    
  0.569999993    
  0.709999979    
   2.51999998    
  0.649999976    
  0.340000004    
   1.51999998    
 -0.800000012    
 -0.629999995    
   1.17999995    
 -0.419999987    
  0.259999990    
  0.959999979    
   2.07999992    
   5.23000002    
 -0.670000017    
 -0.360000014    
  0.670000017    
   2.40000010    
  0.750000000    
 -0.740000010    
   1.26999998    
   1.02999997    
   0.00000000    
  0.219999999    
   3.48000002    
   1.03999996    
   2.10999990    
   2.75999999    
   1.50000000    
  -1.11000001    
   4.71999979    
 -0.209999993    
  0.150000006    
   2.41000009    
  0.680000007    
   1.69000006    
   1.49000001    
   1.19000006    
   1.86000001    
   1.20000005    
   3.48000002    
   1.60000002    
 -0.159999996    
   2.90000010    
  0.200000003    
 -0.280000001    
   1.10000002    
  0.330000013    
   9.07999992    
   3.03999996    
   3.18000007    
  0.129999995    
 -0.140000001    
   2.49000001    
   2.72000003    
  0.649999976    
   1.08000004    
   1.80999994    
   1.36000001    
   2.05999994    
   1.75999999    
   2.94000006    
  0.779999971    
   4.53999996    
 -0.560000002    
 -0.449999988    
   2.46000004    
   2.57999992    
   1.36000001    
 -0.310000002    
   2.35999990    
   2.99999993E-02
  0.660000026    
   1.84000003    
  0.529999971    
  0.829999983    
   1.59000003    
   7.42999983    
 -0.509999990    
  0.769999981    
   1.00999999    
  0.219999999    
  -9.00000036E-02
   1.15999997    
  0.629999995    
   2.69000006    
  0.209999993    
 -0.500000000    
   2.55999994    
 -0.209999993    
  -2.99999993E-02
  0.209999993    
  -1.14999998    
   1.26999998    
  0.219999999    
   1.85000002    
  0.469999999    
   2.63000011    
   3.97000003    
   2.53999996    
   2.53999996    
   1.91999996    
  0.469999999    
  0.889999986    
   2.47000003    
 -0.529999971    
  0.109999999    
   1.59000003    
   2.00000000    
  -1.01999998    
 -0.509999990    
  0.300000012    
 -0.189999998    
 -0.970000029    
  0.280000001    
   7.00000003E-02
 -0.680000007    
  0.180000007    
 -0.219999999    
 -0.479999989    
   1.02999997    
  -1.00000000    
  0.319999993    
   1.03999996    
   1.19000006    
   1.95000005    
   2.64000010    
 -0.140000001    
  0.259999990    
  0.949999988    
   1.25999999    
 -0.779999971    
   4.09000015    
   3.81999993    
   1.73000002    
  0.610000014    
   1.86000001    
 -0.180000007    
   3.09999990    
  0.810000002    
   3.71000004    
   4.17999983    
  0.839999974    
 -0.270000011    
  0.670000017    
   2.98000002    
   2.30999994    
  -1.10000002    
   2.75000000    
   3.45000005    
   5.99999987E-02
 -0.449999988    
 -0.430000007    
   3.81999993    
 -0.259999990    
   1.32000005    
  0.860000014    
  0.670000017    
  0.330000013    
   1.23000002    
 -0.310000002    
   1.83000004    
   2.88000011    
   1.50999999    
   2.11999989    
   5.03000021    
   1.74000001    
  0.990000010    
   5.00000007E-02
   1.48000002    
   2.81999993    
   1.73000002    
   1.79999995    
   3.33999991    
   4.59000015    
  0.629999995    
   9.00000036E-02
 -0.990000010    
   5.48999977    
 -0.819999993    
   1.08000004    
   2.01999998    
   1.04999995    
   2.75999999    
   3.21000004    
   2.33999991    
 -0.150000006    
  0.180000007    
   1.50000000    
   1.80999994    
  -2.99999993E-02
  0.889999986    
 -0.639999986    
  -1.02999997    
  0.769999981    
  -1.13000000    
 -0.259999990    
  0.649999976    
   1.96000004    
  0.490000010    
 -0.209999993    
   7.76000023    
  0.500000000    
 -0.389999986    
   1.14999998    
 -0.889999986    
 -0.319999993    
   1.02999997    
   1.51999998    
  -1.55999994    
   2.07999992    
   5.07000017    
  0.870000005    
  -1.64999998    
  -2.08999991    
   1.84000003    
 -0.709999979    
  0.949999988    
 -0.479999989    
   1.26999998    
   1.29999995    
  0.289999992    
  0.990000010    
   2.17000008    
  0.600000024    
   2.51999998    
 -0.850000024    
 -0.370000005    
   1.41999996    
 -0.370000005    
   1.50999999    
   1.11000001    
   1.63999999    
  -1.21000004    
 -0.379999995    
 -0.389999986    
   3.01999998    
   1.11000001    
   3.23000002    
   3.55999994    
  0.949999988    
   1.07000005    
   2.23000002    
  0.159999996    
   5.55000019    
   1.62000000    
   1.38999999    
 -0.379999995    
   4.03999996    
  -0.00000000    
  -1.85000002    
  0.259999990    
  0.349999994    
  0.189999998    
   2.01999998    
  0.300000012    
   4.30999994    
   1.24000001    
  0.959999979    
  0.629999995    
  0.529999971    
 -0.400000006    
  0.819999993    
 -0.259999990    
 -0.280000001    
   1.99999996E-02
   1.47000003    
  0.750000000    
 -0.400000006    
  0.540000021    
   1.74000001    
 -0.330000013    
   2.53999996    
   3.46000004    
  -1.21000004    
   1.13999999    
   1.98000002    
   7.99999982E-02
   3.09999990    
   3.65000010    
  -9.00000036E-02
 -0.340000004    
   1.32000005    
   2.67000008    
   1.35000002    
 -0.109999999    
   3.51999998    
 -0.230000004    
   3.60999990    
 -0.230000004    
   2.33999991    
   2.64000010    
   1.96000004    
  0.170000002    
 -0.569999993    
   4.17999983    
 -0.699999988    
 -0.899999976    
   2.09999990    
  0.990000010    
   2.56999993    
 -0.689999998    
  0.810000002    
  0.750000000    
   2.28999996    
   2.14000010    
 -0.140000001    
   1.74000001    
   1.64999998    
  0.800000012    
   2.25000000    
   3.51999998    
   1.51999998    
   3.44000006    
  -2.99999993E-02
   1.23000002    
  0.899999976    
   8.81000042    
 -0.289999992    
  0.310000002    
   3.47000003    
 -0.310000002    
  -1.03999996    
   3.32999992    
   1.21000004    
  0.670000017    
   2.54999995    
  0.379999995    
  0.810000002    
  -7.00000003E-02
   2.73000002    
 -0.270000011    
  0.800000012    
 -0.270000011    
 -0.540000021    
  0.239999995    
 -0.250000000    
  0.939999998    
  0.500000000    
   7.00000003E-02
 -0.649999976    
   1.30999994    
   1.27999997    
   3.94000006    
   3.67000008    
   2.04999995    
   1.59000003    
   2.75999999    
 -0.519999981    
   7.00000003E-02
   3.08999991    
   1.80999994    
   1.95000005    
   1.60000002    
   1.44000006    
   1.78999996    
   1.29999995    
   2.98000002    
   1.00999999    
   4.05999994    
   1.75000000    
 -0.270000011    
 -0.879999995    
   2.48000002    
  0.790000021    
   4.23000002    
  0.490000010    
 -0.219999999    
   1.38999999    
   1.82000005    
   1.16999996    
 -0.239999995    
   3.99999991E-02
   5.23999977    
   1.34000003    
   1.82000005    
  0.629999995    
  0.370000005    
   2.27999997    
   1.65999997    
   1.09000003    
   1.15999997    
  0.439999998    
   2.14000010    
 -0.870000005    
  0.920000017    
  0.810000002    
  0.930000007    
   1.53999996    
   1.53999996    
 -0.119999997    
   1.03999996    
   4.03000021    
 -0.239999995    
   1.69000006    
 -0.289999992    
  0.100000001    
   2.53999996    
   3.56999993    
   2.88000011    
  0.920000017    
   3.06999993    
 -0.280000001    
   2.63000011    
  -1.25000000    
   3.51999998    
   3.83999991    
  0.209999993    
  -2.99999993E-02
  0.469999999    
   1.96000004    
  0.379999995    
   1.20000005    
   2.43000007    
   1.27999997    
  0.779999971    
  0.170000002    
   9.69999981    
  -1.08000004    
   2.65000010    
   4.80999994    
  0.980000019    
  0.280000001    
 -0.469999999    
   1.51999998    
   1.27999997    
   1.16999996    
   2.61999989    
   6.11000013    
   2.58999991    
   1.42999995    
   3.50999999    
   2.82999992    
   2.28999996    
   1.10000002    
   1.09000003    
  0.280000001    
 -0.100000001    
   1.75999999    
 -0.670000017    
   1.29999995    
 -0.959999979    
  0.639999986    
  0.839999974    
   2.99999993E-02
  0.730000019    
  0.239999995    
   2.61999989    
 -0.639999986    
   2.81999993    
  -7.00000003E-02
   1.13000000    
 -0.109999999    
  0.170000002    
   1.33000004    
  0.589999974    
   1.74000001    
   4.67999983    
   1.21000004    
 -0.280000001    
  0.779999971    
 -0.360000014    
   1.47000003    
   2.76999998    
  0.219999999    
   1.12000000    
 -0.670000017    
   12.0000000    
   1.13000000    
  0.379999995    
 -0.200000003    
   7.00000003E-02
  0.620000005    
   2.99999993E-02
   1.13000000    
   3.66000009    
   3.00999999    
   1.03999996    
   1.25999999    
 -0.189999998    
  0.479999989    
   3.56999993    
   2.40000010    
   1.26999998    
   1.94000006    
   4.96000004    
   1.49000001    
  0.740000010    
   3.00999999    
  0.409999996    
  0.159999996    
   2.66000009    
   5.34000015    
  0.360000014    
  0.449999988    
   2.21000004    
   1.79999995    
   3.24000001    
   2.59999990    
   3.91000009    
 -0.500000000    
   1.73000002    
  0.289999992    
 -0.310000002    
 -0.519999981    
   4.15999985    
   2.50000000    
  -1.13999999    
   3.24000001    
  0.910000026    
   1.50000000    
 -0.889999986    
   1.98000002    
   2.70000005    
   2.17000008    
  -5.00000007E-02
  0.920000017    
   7.99999982E-02
  0.529999971    
 -0.270000011    
  -1.26999998    
   1.65999997    
 -0.889999986    
   1.20000005    
   3.94000006    
   1.90999997    
   1.61000001    
   1.16999996    
  0.610000014    
   2.71000004    
  -1.14999998    
   2.39000010    
   1.04999995    
   5.48000002    
  0.839999974    
 -0.200000003    
 -0.819999993    
 -0.899999976    
  0.970000029    
   1.27999997    
   1.87000000    
  0.660000026    
   7.00000003E-02
  0.689999998    
 -0.259999990    
   1.45000005    
 -0.219999999    
  0.529999971    
 -0.649999976    
   2.17000008    
 -0.239999995    
   1.64999998    
  -1.60000002    
  0.550000012    
  0.850000024    
 -0.589999974    
   3.02999997    
  -5.99999987E-02
 -0.720000029    
   4.46000004    
   1.60000002    
   3.33999991    
 -0.579999983    
   1.24000001    
  0.540000021    
  0.810000002    
  0.939999998    
   8.09000015    
  0.959999979    
  -1.41999996    
   7.88999987    
   1.10000002    
   2.82999992    
 -0.579999983    
   5.34000015    
   5.78000021    
  0.430000007    
   6.26000023    
  -1.22000003    
  0.170000002    
   0.00000000    
  0.829999983    
  0.370000005    
  0.990000010    
  0.180000007    
 -0.129999995    
   1.13999999    
   2.24000001    
   2.54999995    
  0.839999974    
  -1.60000002    
  -1.32000005    
  0.629999995    
  0.100000001    
 -0.340000004    
  0.750000000    
  0.439999998    
  0.270000011    
  0.159999996    
  0.750000000    
   1.13000000    
  0.270000011    
  0.649999976    
  0.699999988    
 -0.889999986    
  -2.02999997    
 -0.430000007    
  0.340000004    
 -0.680000007    
  0.479999989    
   1.00999999    
   1.83000004    
  -2.39000010    
   2.50000000    
   1.45000005    
  -1.23000002    
   3.00999999    
 -0.439999998    
  -2.99999993E-02
  0.980000019    
   2.22000003    
   2.94000006    
   1.12000000    
   1.22000003    
  0.779999971    
   2.65000010    
  0.949999988    
  0.209999993    
   1.36000001    
  0.280000001    
   1.10000002    
   1.03999996    
  0.589999974    
  0.150000006    
   3.60999990    
  0.430000007    
   3.46000004    
 -0.860000014    
  0.170000002    
   1.01999998    
   2.82999992    
   7.99999982E-02
   1.74000001    
  0.469999999    
  -1.57000005    
   2.14000010    
   3.01999998    
  0.150000006    
   1.50000000    
   1.03999996    
   3.45000005    
   1.05999994    
   1.30999994    
   2.14000010    
  0.319999993    
  0.610000014    
   3.58999991    
   3.64000010    
  0.109999999    
   3.56999993    
   3.76999998    
   1.53999996    
  -1.03999996    
 -0.239999995    
 -0.300000012    
  0.970000029    
   5.50000000    
   1.67999995    
  0.959999979    
   2.33999991    
  0.200000003    
   2.45000005    
  0.509999990    
  0.660000026    
 -0.810000002    
   1.82000005    
   2.23000002    
 -0.970000029    
   3.58999991    
   2.09999990    
   1.74000001    
  0.970000029    
   1.45000005    
  0.959999979    
   2.00000000    
   2.81999993    
   2.35999990    
   1.75999999    
   3.88000011    
   1.47000003    
  0.159999996    
  -1.19000006    
 -0.810000002    
   7.00000003E-02
   1.05999994    
  0.239999995    
   2.09999990    
  0.680000007    
  0.949999988    
  0.439999998    
   2.21000004    
   1.26999998    
   2.08999991    
  -1.83000004    
  0.509999990    
 -0.340000004    
 -0.379999995    
 -0.519999981    
   1.39999998    
   1.22000003    
 -0.230000004    
 -0.200000003    
  -1.07000005    
 -0.170000002    
  -1.42999995    
  0.189999998    
  0.500000000    
   1.60000002    
 -0.490000010    
   2.90000010    
   1.88999999    
   1.79999995    
 -0.349999994    
   2.20000005    
  0.660000026    
  0.800000012    
  -3.99999991E-02
  0.899999976    
   1.29999995    
  0.180000007    
 -0.389999986    
   7.00000003E-02
  0.870000005    
  0.360000014    
 -0.959999979    
 -0.469999999    
  0.639999986    
  0.560000002    
 -0.829999983    
  0.300000012    
 -0.680000007    
   2.29999995    
   1.74000001    
   9.00000036E-02
   2.36999989    
  0.740000010    
  0.620000005    
  -1.12000000    
  -1.62000000    
 -0.469999999    
   5.48999977    
  0.980000019    
   2.07999992    
   1.59000003    
   1.19000006    
  -9.00000036E-02
  0.439999998    
   1.62000000    
   3.60999990    
  -1.75000000    
  -1.73000002    
   2.92000008    
   1.17999995    
  -1.77999997    
 -0.189999998    
  -7.99999982E-02
   1.12000000    
   3.99999991E-02
   5.82000017    
   2.15000010    
   1.23000002    
  -9.99999978E-03
 -0.409999996    
  0.569999993    
  0.289999992    
  0.419999987    
   1.53999996    
   3.13000011    
   1.02999997    
   2.19000006    
   3.35999990    
   1.83000004    
   3.14000010    
 -0.400000006    
   1.67999995    
  0.209999993    
   1.94000006    
 -0.370000005    
  0.460000008    
   1.99999996E-02
   1.35000002    
   1.61000001    
   2.18000007    
  -5.00000007E-02
   3.99999991E-02
 -0.579999983    
 -0.200000003    
  0.629999995    
 -0.620000005    
   3.38000011    
   1.52999997    
 -0.430000007    
 -0.639999986    
 -0.639999986    
   1.88999999    
   1.36000001    
   1.87000000    
  0.439999998    
  0.939999998    
   2.42000008    
 -0.310000002    
  0.889999986    
   1.99999996E-02
   3.03999996    
  0.829999983    
 -0.259999990    
   1.15999997    
   9.00000036E-02
 -0.920000017    
  0.300000012    
   1.61000001    
  0.150000006    
 -0.289999992    
   1.27999997    
   1.21000004    
   3.07999992    
  -9.99999978E-03
  0.730000019    
   1.19000006    
   1.40999997    
   4.01999998    
   2.01999998    
  0.289999992    
   1.10000002    
 -0.550000012    
   2.65000010    
 -0.310000002    
   3.26999998    
   1.34000003    
   3.00000000    
   1.09000003    
   2.34999990    
   9.99999978E-03
  0.259999990    
   1.13999999    
   1.75000000    
   6.76000023    
   2.28999996    
   2.02999997    
  0.560000002    
  0.300000012    
   3.28999996    
   3.47000003    
  0.119999997    
   3.35999990    
  -7.00000003E-02
  0.779999971    
  0.140000001    
  0.790000021    
  -1.01999998    
   2.32999992    
   1.63999999    
  0.360000014    
 -0.140000001    
   3.30999994    
   2.74000001    
  0.449999988    
   3.17000008    
  -9.99999978E-03
 -0.150000006    
   4.51000023    
  0.509999990    
   1.65999997    
   3.89000010    
   2.75999999    
 -0.289999992    
  0.800000012    
   9.99999978E-03
   1.73000002    
   2.45000005    
   1.05999994    
  0.490000010    
   2.21000004    
 -0.460000008    
  0.839999974    
   1.73000002    
   3.76999998    
   1.33000004    
 -0.819999993    
   5.51999998    
  0.460000008    
  0.629999995    
  0.170000002    
  0.540000021    
   2.40000010    
  0.100000001    
 -0.300000012    
   1.74000001    
   1.96000004    
   1.47000003    
 -0.600000024    
  0.629999995    
 -0.509999990    
   1.38000000    
   2.30999994    
  0.889999986    
  -1.24000001    
   1.66999996    
  -1.76999998    
  -2.99999993E-02
   0.00000000    
  0.980000019    
   2.94000006    
  0.779999971    
   1.13000000    
  -1.04999995    
   1.34000003    
  0.660000026    
  0.800000012    
   1.42999995    
   1.08000004    
   7.01000023    
 -0.150000006    
 -0.289999992    
  0.810000002    
 -0.250000000    
   3.99000001    
  0.340000004    
   1.70000005    
  0.750000000    
  -1.08000004    
  0.360000014    
   1.52999997    
  0.180000007    
  0.889999986    
 -0.439999998    
  -1.66999996    
   1.88999999    
   1.11000001    
  -1.13999999    
   1.67999995    
   3.08999991    
  0.550000012    
   1.13999999    
  0.680000007    
   2.27999997    
   6.17000008    
  0.439999998    
   1.35000002    
  0.289999992    
   1.05999994    
   1.72000003    
  0.699999988    
  0.670000017    
   2.07999992    
  0.180000007    
  0.769999981    
  0.850000024    
   1.35000002    
 -0.109999999    
   3.83999991    
   1.00000000    
   2.41000009    
   1.21000004    
  0.180000007    
   5.01000023    
   3.88000011    
  -7.99999982E-02
   1.00999999    
   2.88000011    
  0.579999983    
 -0.860000014    
   2.00000000    
  0.109999999    
   1.21000004    
   1.79999995    
   2.81999993    
  -1.63000000    
   2.23000002    
  -1.12000000    
  0.239999995    
   2.07999992    
 -0.100000001    
   3.17000008    
 -0.129999995    
   1.62000000    
   2.00999999    
   2.33999991    
   1.35000002    
  -9.99999978E-03
   1.44000006    
   2.41000009    
  0.569999993    
   1.25000000    
  -9.99999978E-03
  0.209999993    
  -1.36000001    
 -0.419999987    
 -0.400000006    
  0.540000021    
  0.419999987    
  0.899999976    
  0.829999983    
   2.67000008    
   1.38999999    
   7.23000002    
 -0.540000021    
  0.959999979    
   1.07000005    
   2.45000005    
   1.35000002    
   2.55999994    
   1.65999997    
   2.23000002    
   4.00000000    
   1.99000001    
  0.509999990    
  0.910000026    
   4.03999996    
 -0.870000005    
   3.31999993    
   1.76999998    
 -0.289999992    
   2.34999990    
 -0.180000007    
  0.790000021    
   5.26999998    
   1.08000004    
  -1.33000004    
   2.79999995    
   9.99999978E-03
   1.91999996    
   2.28999996    
   1.55999994    
   1.48000002    
  0.730000019    
  0.449999988    
   1.21000004    
 -0.119999997    
   1.65999997    
  0.540000021    
  0.479999989    
  0.689999998    
  0.519999981    
   1.53999996    
 -0.370000005    
   1.21000004    
   1.65999997    
 -0.579999983    
  0.680000007    
 -0.449999988    
  0.639999986    
 -0.600000024    
   1.27999997    
  0.910000026    
 -0.500000000    
 -0.920000017    
  0.819999993    
   5.34999990    
 -0.230000004    
   3.79999995    
 -0.319999993    
 -0.370000005    
  0.330000013    
   1.88000000    
   2.75999999    
  0.660000026    
   2.69000006    
   4.13999987    
 -0.579999983    
   1.36000001    
  0.250000000    
 -0.500000000    
  0.769999981    
   1.66999996    
   2.00999999    
   1.53999996    
  0.889999986    
   2.96000004    
  0.490000010    
   1.38999999    
   1.90999997    
   1.63000000    
  0.449999988    
   1.55999994    
 -0.119999997    
   2.96000004    
  0.990000010    
  0.759999990    
   1.26999998    
   2.98000002    
   2.32999992    
   5.07999992    
   1.28999996    
  0.129999995    
 -0.469999999    
   3.63000011    
  0.460000008    
   2.27999997    
   2.09999990    
  0.670000017    
   5.01999998    
   2.99999993E-02
   5.78000021    
   1.52999997    
  0.709999979    
 -0.200000003    
  0.310000002    
  0.250000000    
  -3.99999991E-02
   4.75000000    
   1.75000000    
   1.00000000    
  0.430000007    
   1.35000002    
  0.850000024    
   1.13999999    
  0.409999996    
   5.57000017    
   4.80999994    
  0.939999998    
  0.560000002    
  0.699999988    
  0.360000014    
   1.36000001    
  0.649999976    
  0.850000024    
  0.189999998    
  0.460000008    
  0.379999995    
  -1.24000001    
  0.189999998    
 -0.200000003    
   1.00000000    
 -0.100000001    
   5.01000023    
 -0.200000003    
 -0.620000005    
  0.819999993    
   1.91999996    
   4.26000023    
   2.25999999    
   2.55999994    
  0.129999995    
  0.409999996    
   3.07999992    
   1.25000000    
   9.00000036E-02
  0.219999999    
  0.860000014    
  0.560000002    
  0.180000007    
  0.209999993    
   1.99999996E-02
  -1.16999996    
   1.71000004    
   1.53999996    
   3.63000011    
   1.47000003    
   1.51999998    
   5.73999977    
  -1.99999996E-02
 -0.649999976    
  0.280000001    
  -1.35000002    
  0.150000006    
   1.66999996    
 -0.129999995    
 -0.430000007    
   1.00000000    
   1.85000002    
 -0.400000006    
   3.47000003    
   1.63999999    
   1.86000001    
   2.68000007    
  0.839999974    
   1.25000000    
   2.71000004    
  -1.63000000    
   1.79999995    
   2.31999993    
   2.42000008    
   4.65000010    
   1.82000005    
 -0.340000004    
 -0.709999979    
 -0.959999979    
   1.52999997    
  -2.00000000    
   2.15000010    
   2.75999999    
 -0.730000019    
  0.649999976    
   2.23000002    
 -0.180000007    
  -1.99999996E-02
  -1.70000005    
   2.47000003    
   1.94000006    
   1.17999995    
   1.88999999    
  0.449999988    
   3.09999990    
  0.419999987    
  0.800000012    
   2.03999996    
   1.05999994    
  -1.02999997    
   1.00999999    
   1.26999998    
   5.09000015    
   2.21000004    
   1.86000001    
   3.56999993    
  0.239999995    
  -1.16999996    
   1.58000004    
  0.959999979    
  0.409999996    
  0.920000017    
  -3.99999991E-02
  0.300000012    
   2.17000008    
 -0.479999989    
 -0.289999992    
  0.349999994    
 -0.800000012    
   1.86000001    
  0.589999974    
   1.54999995    
 -0.319999993    
 -0.629999995    
   1.50999999    
   1.63999999    
  0.509999990    
  0.939999998    
  0.819999993    
   3.26999998    
   1.07000005    
  -1.08000004    
  0.259999990    
   2.72000003    
  0.109999999    
   2.83999991    
  0.519999981    
   1.49000001    
 -0.829999983    
   2.80999994    
  0.280000001    
 -0.100000001    
  0.759999990    
  0.610000014    
   4.55999994    
  0.670000017    
  0.889999986    
   2.43000007    
   2.00999999    
   1.82000005    
  0.800000012    
 -0.180000007    
   1.27999997    
 -0.579999983    
  0.400000006    
   1.04999995    
   1.48000002    
   2.17000008    
  0.280000001    
  0.219999999    
   3.90000010    
  0.569999993    
   2.65000010    
  0.560000002    
  0.430000007    
   2.06999993    
  0.980000019    
  0.970000029    
  -1.09000003    
  0.379999995    
   1.12000000    
   9.31000042    
  0.360000014    
   1.21000004    
   2.73000002    
  0.349999994    
  0.529999971    
   3.20000005    
  0.280000001    
   1.17999995    
  -7.00000003E-02
  0.209999993    
   5.00000007E-02
  0.540000021    
   1.76999998    
   1.46000004    
   1.16999996    
 -0.230000004    
  0.620000005    
  0.439999998    
  0.239999995    
 -0.509999990    
   1.46000004    
 -0.469999999    
  -1.42999995    
   2.29999995    
   1.02999997    
   2.73000002    
   2.91000009    
   2.94000006    
  0.800000012    
  -1.12000000    
  0.460000008    
   2.34999990    
  0.270000011    
  0.280000001    
   1.80999994    
   5.99999987E-02
  0.709999979    
  0.660000026    
   4.78000021    
  0.360000014    
  0.150000006    
  0.109999999    
   3.19000006    
  0.720000029    
   2.67000008    
  0.310000002    
 -0.610000014    
 -0.180000007    
  0.569999993    
   1.65999997    
   1.88000000    
   3.35999990    
   2.09999990    
   2.47000003    
  0.560000002    
   2.86999989    
 -0.150000006    
   1.26999998    
   1.07000005    
   1.35000002    
   2.03999996    
  0.479999989    
   2.36999989    
 -0.870000005    
   1.60000002    
   1.25000000    
  -9.99999978E-03
   1.84000003    
   1.41999996    
   1.97000003    
   1.52999997    
 -0.119999997    
   3.39000010    
   2.11999989    
   2.86999989    
   2.21000004    
  0.330000013    
  0.990000010    
  -0.00000000    
   1.28999996    
  0.660000026    
  0.889999986    
   2.24000001    
 -0.389999986    
   2.50999999    
   1.97000003    
  0.870000005    
   2.21000004    
   3.99999991E-02
   4.13000011    
 -0.790000021    
   10.7299995    
  0.829999983    
 -0.300000012    
   4.32999992    
   3.86999989    
  0.930000007    
   4.94000006    
  0.899999976    
   1.25999999    
   1.16999996    
   2.77999997    
  0.550000012    
   2.44000006    
 -0.439999998    
   1.00000000    
 -0.340000004    
  0.500000000    
   2.57999992    
 -0.430000007    
   1.38000000    
   1.03999996    
  0.349999994    
  0.519999981    
  0.289999992    
   1.37000000    
 -0.239999995    
  0.389999986    
   3.99000001    
   2.46000004    
   1.99999996E-02
   1.04999995    
   1.13999999    
  -1.32000005    
 -0.529999971    
  0.370000005    
   4.67000008    
   1.49000001    
   1.38000000    
   1.61000001    
  0.709999979    
  0.330000013    
  0.670000017    
   1.17999995    
  0.819999993    
  0.629999995    
   1.51999998    
   2.65000010    
 -0.409999996    
  0.810000002    
 -0.239999995    
   1.17999995    
   1.61000001    
  0.219999999    
   6.23000002    
   2.27999997    
   1.62000000    
   2.03999996    
  -1.99999996E-02
   2.33999991    
  0.970000029    
   1.05999994    
   3.59999990    
   1.96000004    
  -1.54999995    
 -0.159999996    
   2.30999994    
   5.94999981    
   1.35000002    
   1.15999997    
   1.01999998    
   6.13000011    
  0.720000029    
   3.48000002    
 -0.259999990    
   1.27999997    
   1.25000000    
  0.540000021    
 -0.419999987    
  0.400000006    
  0.680000007    
  0.280000001    
 -0.159999996    
  0.589999974    
   3.03999996    
   2.23000002    
   2.65000010    
  0.100000001    
 -0.469999999    
  -3.99999991E-02
  -1.63000000    
   3.93000007    
   1.29999995    
   1.87000000    
   3.80999994    
   2.45000005    
   3.96000004    
 -0.589999974    
   2.69000006    
   1.62000000    
  0.319999993    
  0.529999971    
  0.330000013    
   2.13000011    
 -0.560000002    
   1.86000001    
   2.43000007    
   4.73000002    
 -0.360000014    
   2.34999990    
  0.479999989    
  0.460000008    
   5.99999987E-02
   3.03999996    
   1.59000003    
   1.38000000    
   1.28999996    
  0.600000024    
  0.200000003    
  0.569999993    
   5.50000000    
 -0.419999987    
 -0.639999986    
  -1.03999996    
   1.47000003    
  0.310000002    
   2.06999993    
   1.15999997    
   2.93000007    
   3.42000008    
   2.23000002    
   2.27999997    
  0.889999986    
 -0.460000008    
  0.579999983    
   2.85999990    
   2.88000011    
   2.63000011    
   2.46000004    
   2.69000006    
   1.25999999    
   2.29999995    
   1.19000006    
  0.439999998    
  0.509999990    
   1.66999996    
   2.00999999    
 -0.379999995    
   1.77999997    
   2.35999990    
   1.15999997    
   9.00000036E-02
   5.00000007E-02
   1.33000004    
 -0.280000001    
   1.64999998    
   2.25999999    
  0.620000005    
   3.09999990    
 -0.500000000    
   2.74000001    
   1.86000001    
   2.11999989    
   1.02999997    
   2.26999998    
   1.04999995    
  -7.00000003E-02
   1.13000000    
   1.03999996    
 -0.779999971    
   3.23000002    
   2.11999989    
   4.26000023    
   9.00000036E-02
  -7.00000003E-02
   3.42000008    
  0.209999993    
   5.99999987E-02
   1.12000000    
   1.25999999    
   1.48000002    
   2.00000000    
   1.00000000    
   2.53999996    
   1.61000001    
   7.00000003E-02
 -0.209999993    
   1.11000001    
   1.95000005    
   3.99999991E-02
   2.38000011    
  -1.10000002    
 -0.629999995    
   3.99999991E-02
  0.259999990    
  0.860000014    
   1.16999996    
   2.71000004    
   1.65999997    
   1.54999995    
   2.02999997    
   2.54999995    
 -0.270000011    
 -0.610000014    
   1.36000001    
  0.990000010    
   2.07999992    
  0.490000010    
   1.05999994    
   1.76999998    
  0.670000017    
  0.349999994    
   2.27999997    
   3.25000000    
   5.34999990    
   9.99999978E-03
   1.30999994    
   1.32000005    
 -0.439999998    
  0.569999993    
 -0.230000004    
   2.25999999    
   1.62000000    
   3.41000009    
  -3.99999991E-02
   2.07999992    
   4.57999992    
   1.16999996    
 -0.870000005    
   2.82999992    
  0.500000000    
 -0.509999990    
   2.63000011    
  0.340000004    
  -7.99999982E-02
  0.990000010    
   3.34999990    
   4.90999985    
  0.159999996    
  0.769999981    
  -2.57999992    
   2.35999990    
 -0.870000005    
 -0.680000007    
  0.379999995    
   2.27999997    
  -1.80999994    
   1.08000004    
  0.349999994    
  0.230000004    
   1.51999998    
   1.09000003    
 -0.899999976    
  -1.02999997    
   1.00000000    
 -0.540000021    
   1.48000002    
  -5.00000007E-02
 -0.730000019    
   1.41999996    
   1.02999997    
 -0.230000004    
 -0.620000005    
  0.159999996    
   2.59999990    
   1.39999998    
   2.29999995    
  0.430000007    
   2.32999992    
   1.40999997    
   2.08999991    
   2.05999994    
   1.92999995    
   2.34999990    
  0.860000014    
   3.59999990    
  0.920000017    
   1.50000000    
 -0.280000001    
   2.80999994    
   1.28999996    
  0.740000010    
   5.00000007E-02
   2.13000011    
 -0.889999986    
  -1.20000005    
  0.189999998    
   1.02999997    
   1.05999994    
   2.30999994    
   8.32999992    
 -0.330000013    
   2.77999997    
   1.65999997    
   2.53999996    
   2.68000007    
   1.89999998    
  0.469999999    
   2.82999992    
   2.08999991    
   1.86000001    
   2.91000009    
   2.52999997    
   2.25999999    
   3.07999992    
   4.53999996    
   14.6400003    
 -0.870000005    
 -0.379999995    
 -0.759999990    
   2.08999991    
 -0.270000011    
   5.44000006    
   2.07999992    
   6.01999998    
   4.46000004    
   2.80999994    
 -0.500000000    
   1.47000003    
   11.9099998    
 -0.560000002    
 -0.500000000    
  0.239999995    
  0.990000010    
  0.170000002    
   1.24000001    
  -0.00000000    
  -2.05999994    
  -1.14999998    
  -1.13000000    
  0.180000007    
  0.910000026    
  -1.87000000    
   4.19000006    
  0.839999974    
   4.26999998    
  0.699999988    
   1.83000004    
  -1.62000000    
  -1.08000004    
 -0.419999987    
 -0.660000026    
  0.899999976    
  0.409999996    
 -0.519999981    
  0.250000000    
   1.50000000    
   1.26999998    
   3.14000010    
   2.48000002    
  -9.99999978E-03
   1.25000000    
 -0.200000003    
   4.01999998    
  -9.00000036E-02
   1.21000004    
 -0.879999995    
  0.930000007    
 -0.150000006    
   1.40999997    
 -0.400000006    
   1.46000004    
 -0.189999998    
   2.78999996    
   1.63000000    
   3.28999996    
   12.1599998    
   8.15999985    
   2.04999995    
  0.449999988    
   2.50000000    
 -0.959999979    
  -1.00999999    
   2.79999995    
 -0.550000012    
   4.01999998    
   1.60000002    
   6.30000019    
   1.07000005    
  -5.00000007E-02
   3.99999991E-02
   1.19000006    
 -0.560000002    
  0.620000005    
   3.20000005    
   4.42000008    
  0.660000026    
   1.78999996    
   1.55999994    
 -0.519999981    
   4.63999987    
   1.44000006    
 -0.930000007    
   2.99999993E-02
  -2.99999993E-02
 -0.600000024    
  0.109999999    
   1.60000002    
   1.98000002    
   4.26999998    
   9.99999978E-03
  0.560000002    
   1.25999999    
  0.439999998    
   2.67000008    
 -0.550000012    
   3.31999993    
   1.20000005    
   2.20000005    
  -9.00000036E-02
 -0.150000006    
 -0.189999998    
  0.560000002    
   3.59999990    
   1.77999997    
   2.97000003    
  0.579999983    
  0.140000001    
 -0.200000003    
  0.560000002    
   4.46999979    
 -0.920000017    
  0.389999986    
   4.05999994    
   2.54999995    
  0.540000021    
  0.280000001    
  -5.00000007E-02
 -0.419999987    
 -0.129999995    
 -0.490000010    
  0.759999990    
   1.50000000    
   4.84000015    
   2.78999996    
  0.910000026    
  0.550000012    
   1.63999999    
  0.430000007    
   7.30000019    
   1.21000004    
  -1.54999995    
  0.550000012    
   2.26999998    
   1.39999998    
  0.209999993    
 -0.400000006    
  0.689999998    
 -0.740000010    
  0.519999981    
   1.33000004    
 -0.300000012    
  0.129999995    
  -1.55999994    
   1.91999996    
   2.02999997    
   3.71000004    
   2.29999995    
   2.33999991    
   1.48000002    
   1.85000002    
   2.85999990    
   1.52999997    
   3.26999998    
  0.460000008    
   3.90000010    
   1.55999994    
   1.00999999    
  0.300000012    
   4.36000013    
   1.72000003    
  0.759999990    
   1.11000001    
   1.80999994    
   1.87000000    
  0.370000005    
  0.779999971    
   1.88000000    
   2.40000010    
   2.90000010    
   2.45000005    
   2.11999989    
 -0.119999997    
  0.899999976    
  0.550000012    
  0.349999994    
   4.05999994    
   1.24000001    
  0.379999995    
  -1.36000001    
 -0.529999971    
   1.21000004    
  0.550000012    
  0.370000005    
   2.57999992    
   6.17999983    
   1.19000006    
   5.15000010    
   1.37000000    
   3.99999991E-02
  0.500000000    
 -0.529999971    
  0.600000024    
  -1.85000002    
 -0.449999988    
 -0.360000014    
   3.81999993    
   3.46000004    
   1.01999998    
  0.939999998    
  0.259999990    
   1.78999996    
   1.64999998    
   1.63000000    
 -0.460000008    
   2.17000008    
  0.490000010    
  -1.02999997    
   1.53999996    
  0.500000000    
  0.170000002    
   4.69999981    
  0.400000006    
  0.910000026    
   1.37000000    
   1.50000000    
   1.95000005    
  0.129999995    
   1.84000003    
  -7.00000003E-02
  0.259999990    
 -0.140000001    
   2.47000003    
   1.42999995    
   3.15000010    
  -1.08000004    
   3.13000011    
 -0.639999986    
  0.839999974    
   1.14999998    
  0.680000007    
  -2.99999993E-02
   1.00999999    
   1.83000004    
   2.38000011    
   1.13999999    
  -1.01999998    
  0.720000029    
  0.709999979    
  0.870000005    
  0.500000000    
   3.84999990    
 -0.360000014    
  0.730000019    
   5.00000007E-02
  0.490000010    
  0.569999993    
   2.99999993E-02
   8.35999966    
   4.69999981    
   2.67000008    
  0.449999988    
   1.95000005    
   7.99999982E-02
   1.50999999    
   1.82000005    
  0.750000000    
   2.13000011    
   1.91999996    
 -0.430000007    
   1.00999999    
  0.610000014    
   2.02999997    
   1.40999997    
  0.159999996    
  -1.10000002    
   1.63000000    
 -0.519999981    
 -0.850000024    
   2.42000008    
  -1.27999997    
   1.99999996E-02
  0.280000001    
   1.26999998    
 -0.639999986    
  0.579999983    
 -0.140000001    
  0.200000003    
   4.05999994    
   2.71000004    
   1.88999999    
   2.58999991    
 -0.479999989    
  0.879999995    
   1.30999994    
   3.13000011    
   2.93000007    
   2.22000003    
   1.51999998    
   5.99999987E-02
 -0.730000019    
   4.76999998    
   4.01000023    
   2.76999998    
 -0.289999992    
  0.330000013    
   2.02999997    
   1.00999999    
   2.20000005    
 -0.649999976    
  0.810000002    
   1.17999995    
   1.55999994    
   1.95000005    
  0.389999986    
   2.47000003    
   2.08999991    
   9.00000036E-02
   1.13999999    
   1.09000003    
   2.32999992    
   5.88000011    
  0.939999998    
  0.270000011    
 -0.180000007    
   2.10999990    
  0.200000003    
 -0.519999981    
   2.50000000    
   1.75999999    
  -2.54999995    
   3.22000003    
   1.91999996    
   1.01999998    
   1.21000004    
   1.32000005    
   1.27999997    
   2.32999992    
   1.99999996E-02
  0.790000021    
  -7.99999982E-02
 -0.170000002    
   1.37000000    
   2.21000004    
   1.58000004    
   2.99999993E-02
  0.699999988    
  0.759999990    
  0.579999983    
  0.829999983    
   1.21000004    
   2.41000009    
  0.340000004    
   1.79999995    
  0.460000008    
   1.49000001    
 -0.379999995    
   1.89999998    
   1.01999998    
  -1.35000002    
   1.04999995    
   3.05999994    
  0.490000010    
   2.13000011    
   3.08999991    
   4.23999977    
   1.78999996    
  0.699999988    
   2.33999991    
  -1.04999995    
   1.73000002    
   1.96000004    
   6.01999998    
   1.10000002    
  0.250000000    
  -1.24000001    
  0.460000008    
   1.47000003    
  0.170000002    
   2.02999997    
  0.569999993    
   2.96000004    
  0.790000021    
   1.44000006    
   1.19000006    
  0.949999988    
   1.69000006    
   1.72000003    
   9.99999978E-03
 -0.209999993    
   2.51999998    
   2.28999996    
   2.23000002    
 -0.330000013    
 -0.129999995    
   2.24000001    
  0.379999995    
 -0.600000024    
   1.02999997    
  0.939999998    
  0.790000021    
   5.25000000    
   1.24000001    
   1.20000005    
  0.519999981    
  0.779999971    
   2.71000004    
  0.170000002    
   1.34000003    
   4.09999990    
   1.14999998    
   2.21000004    
  -5.00000007E-02
  0.239999995    
  0.560000002    
   1.95000005    
  0.310000002    
  -2.99999993E-02
   1.64999998    
 -0.140000001    
  0.519999981    
  -5.99999987E-02
  0.319999993    
  0.970000029    
  0.170000002    
 -0.100000001    
 -0.280000001    
   1.38999999    
  0.540000021    
  0.610000014    
   1.85000002    
  0.810000002    
   1.60000002    
   1.98000002    
 -0.360000014    
  0.699999988    
   1.59000003    
  0.200000003    
 -0.600000024    
   2.10999990    
   1.03999996    
   1.05999994    
  0.839999974    
  0.649999976    
  -9.99999978E-03
 -0.230000004    
   1.19000006    
   2.16000009    
   5.00000007E-02
  0.569999993    
  0.209999993    
   5.26999998    
 -0.629999995    
   1.75000000    
 -0.430000007    
  0.639999986    
  -5.00000007E-02
   1.46000004    
   3.75000000    
  0.769999981    
   2.04999995    
  0.769999981    
   1.01999998    
 -0.409999996    
  0.500000000    
   1.05999994    
  0.379999995    
  0.419999987    
  -2.99999993E-02
   1.80999994    
  0.250000000    
  0.860000014    
   1.20000005    
   1.53999996    
 -0.930000007    
  0.990000010    
  0.300000012    
   7.34999990    
 -0.479999989    
 -0.800000012    
  0.759999990    
  0.340000004    
   2.43000007    
   4.03999996    
  0.449999988    
   2.26999998    
 -0.959999979    
   1.23000002    
   2.85999990    
  0.430000007    
 -0.360000014    
   2.55999994    
 -0.259999990    
 -0.180000007    
  0.860000014    
  0.600000024    
   2.68000007    
   4.61999989    
   2.26999998    
  0.140000001    
 -0.639999986    
   2.53999996    
  0.990000010    
   1.01999998    
  0.150000006    
   3.19000006    
 -0.159999996    
   1.12000000    
   3.59999990    
 -0.629999995    
  0.600000024    
   1.97000003    
   1.40999997    
   6.07999992    
   4.40000010    
   3.53999996    
   1.09000003    
 -0.189999998    
   2.99999993E-02
   2.75000000    
   4.84000015    
   4.71000004    
  0.449999988    
   2.25999999    
   8.22000027    
   3.49000001    
   1.30999994    
   2.01999998    
 -0.109999999    
   2.00000000    
 -0.419999987    
 -0.159999996    
   5.19999981    
   1.63999999    
 -0.140000001    
   1.79999995    
  0.610000014    
   1.39999998    
 -0.629999995    
 -0.689999998    
 -0.899999976    
  0.259999990    
  0.879999995    
   1.66999996    
   2.25999999    
  0.899999976    
 -0.109999999    
   2.46000004    
   1.46000004    
   1.51999998    
   1.86000001    
   1.48000002    
  0.750000000    
  0.560000002    
  -1.30999994    
   5.78999996    
   2.32999992    
   4.03000021    
   2.76999998    
   11.3800001    
  0.550000012    
   1.86000001    
   1.11000001    
  0.159999996    
  0.620000005    
  0.949999988    
 -0.439999998    
   1.84000003    
   1.45000005    
 -0.289999992    
  -2.16000009    
   12.6800003    
  0.560000002    
 -0.300000012    
  0.740000010    
  -7.00000003E-02
 -0.209999993    
  0.490000010    
 -0.209999993    
   1.44000006    
  0.300000012    
   7.00000003E-02
   2.65000010    
   1.52999997    
 -0.170000002    
  0.610000014    
   2.08999991    
  -1.95000005    
 -0.140000001    
   7.21000004    
   4.28999996    
  0.699999988    
   1.09000003    
   1.44000006    
   5.69000006    
  0.970000029    
 -0.409999996    
  0.289999992    
   4.76999998    
   1.25999999    
   2.29999995    
  0.689999998    
   1.69000006    
   3.28999996    
  0.769999981    
   2.20000005    
   2.21000004    
 -0.910000026    
 -0.889999986    
  0.639999986    
  0.920000017    
   7.00000003E-02
   1.28999996    
  0.319999993    
   1.94000006    
   3.99000001    
  0.850000024    
  0.170000002    
  0.200000003    
  -1.45000005    
   7.99999982E-02
  0.610000014    
 -0.930000007    
   2.76999998    
  0.779999971    
   1.78999996    
   5.03999996    
   1.60000002    
   2.41000009    
   1.82000005    
   1.85000002    
   1.36000001    
  -9.99999978E-03
 -0.379999995    
 -0.870000005    
  0.939999998    
   1.63999999    
  0.699999988    
   2.58999991    
   1.55999994    
   2.25999999    
   3.18000007    
  0.409999996    
   1.27999997    
  0.910000026    
   1.89999998    
   3.82999992    
   1.08000004    
   2.66000009    
   1.11000001    
   2.01999998    
  -1.59000003    
   3.94000006    
   2.28999996    
  0.990000010    
  0.819999993    
  0.850000024    
   5.23999977    
   2.29999995    
  0.889999986    
   1.76999998    
 -0.540000021    
 -0.349999994    
  0.469999999    
   2.16000009    
   1.67999995    
   2.88000011    
   2.91000009    
 -0.879999995    
   1.63999999    
 -0.239999995    
  0.219999999    
   1.45000005    
  0.319999993    
  0.209999993    
 -0.140000001    
   1.88999999    
  -7.99999982E-02
   1.13999999    
   1.84000003    
 -0.170000002    
  0.620000005    
 -0.370000005    
 -0.300000012    
 -0.779999971    
   1.13000000    
 -0.310000002    
   1.73000002    
  0.370000005    
  0.769999981    
   2.42000008    
  0.639999986    
  0.579999983    
   5.34999990    
 -0.529999971    
  0.250000000    
   1.91999996    
   1.58000004    
  0.740000010    
   2.29999995    
   1.07000005    
   3.99000001    
   1.44000006    
   1.63999999    
   2.09999990    
   3.99999991E-02
  0.560000002    
  0.899999976    
   2.24000001    
 -0.319999993    
 -0.230000004    
   2.05999994    
  0.980000019    
   3.24000001    
   2.85999990    
  0.560000002    
 -0.289999992    
   2.50999999    
  0.500000000    
   1.97000003    
 -0.730000019    
   2.10999990    
  0.400000006    
   2.74000001    
   3.30999994    
 -0.239999995    
   1.63999999    
 -0.319999993    
   1.73000002    
   7.53999996    
   2.38000011    
  0.270000011    
  0.370000005    
  0.270000011    
   1.50999999    
   2.56999993    
  0.920000017    
  0.479999989    
 -0.490000010    
   1.63999999    
  0.340000004    
   1.85000002    
   5.99999987E-02
 -0.140000001    
   1.38999999    
   1.26999998    
  0.920000017    
   1.78999996    
   2.82999992    
   1.79999995    
   1.51999998    
  0.159999996    
  0.759999990    
  0.860000014    
   6.92000008    
   1.66999996    
   3.46000004    
   2.49000001    
   1.33000004    
   3.77999997    
 -0.109999999    
  0.330000013    
 -0.600000024    
  0.330000013    
  0.119999997    
   1.28999996    
  0.959999979    
  -1.99999996E-02
  0.819999993    
   3.83999991    
  -0.00000000    
  0.639999986    
   2.01999998    
   2.22000003    
  -1.75999999    
 -0.389999986    
  0.430000007    
   2.75999999    
   6.11999989    
   1.38000000    
   1.33000004    
   1.26999998    
  0.579999983    
  0.219999999    
  0.980000019    
  0.349999994    
 -0.389999986    
 -0.800000012    
   1.94000006    
  -3.99999991E-02
  -1.42999995    
   1.60000002    
  0.699999988    
   1.00000000    
  0.860000014    
   1.88999999    
   2.68000007    
   3.53999996    
   6.75000000    
  0.639999986    
  0.349999994    
   2.25000000    
  0.899999976    
  0.939999998    
   3.08999991    
   1.26999998    
   3.13000011    
  0.579999983    
 -0.159999996    
  0.340000004    
 -0.910000026    
  0.439999998    
 -0.170000002    
  0.819999993    
 -0.340000004    
   1.99999996E-02
   3.65000010    
   4.21999979    
  0.409999996    
   3.34999990    
   1.21000004    
   2.02999997    
 -0.569999993    
   2.80999994    
   2.10999990    
 -0.340000004    
  0.579999983    
 -0.699999988    
   3.00000000    
 -0.239999995    
   1.13000000    
  -1.88999999    
   1.84000003    
   1.74000001    
   9.99999978E-03
   0.00000000    
   2.10999990    
   3.46000004    
  0.310000002    
  -9.00000036E-02
  0.250000000    
  0.400000006    
   1.13000000    
  0.180000007    
   1.38000000    
 -0.600000024    
 -0.620000005    
 -0.270000011    
 -0.810000002    
  0.990000010    
  0.330000013    
   1.03999996    
  0.879999995    
  0.509999990    
   1.22000003    
   1.21000004    
   3.17000008    
   4.34999990    
   1.77999997    
  -2.32999992    
  -1.63000000    
   1.67999995    
  0.170000002    
   1.75999999    
  0.109999999    
   3.75000000    
   1.00000000    
   1.82000005    
   1.32000005    
  0.460000008    
   2.35999990    
  0.610000014    
   1.20000005    
 -0.930000007    
   4.59999990    
   2.22000003    
  0.589999974    
  0.259999990    
 -0.319999993    
 -0.159999996    
   1.44000006    
  0.800000012    
   1.37000000    
  -1.13000000    
  0.589999974    
   6.71000004    
   1.30999994    
   3.76999998    
   2.19000006    
  0.850000024    
   1.32000005    
   3.00999999    
  0.180000007    
   1.39999998    
   1.98000002    
   3.64000010    
  -2.09999990    
   2.00999999    
 -0.670000017    
   2.99000001    
   2.06999993    
 -0.449999988    
   1.15999997    
   1.19000006    
   2.10999990    
   1.32000005    
 -0.100000001    
  0.709999979    
   1.00000000    
   2.01999998    
  0.689999998    
  -1.58000004    
   2.25000000    
  0.140000001    
   1.20000005    
  0.250000000    
   5.00000007E-02
  0.740000010    
  0.490000010    
   1.34000003    
  0.600000024    
   3.88000011    
   1.50000000    
 -0.119999997    
  0.949999988    
   2.34999990    
   3.09999990    
   1.78999996    
 -0.119999997    
  -2.25999999    
   1.60000002    
 -0.829999983    
  0.579999983    
   1.50999999    
 -0.990000010    
  -2.99999993E-02
   1.69000006    
  -2.99999993E-02
   1.17999995    
   1.22000003    
  0.829999983    
  0.670000017    
   3.70000005    
  0.389999986    
  0.349999994    
  0.129999995    
   1.00000000    
   2.75999999    
   4.82000017    
 -0.560000002    
   3.19000006    
  0.330000013    
   1.41999996    
   1.19000006    
   1.13000000    
 -0.140000001    
   1.19000006    
 -0.340000004    
   1.95000005    
 -0.930000007    
   1.33000004    
 -0.310000002    
  -9.00000036E-02
 -0.409999996    
  0.400000006    
  0.330000013    
 -0.810000002    
 -0.150000006    
   1.50000000    
   2.19000006    
   3.05999994    
 -0.529999971    
  0.680000007    
   1.02999997    
  0.430000007    
   1.46000004    
   2.00999999    
 -0.360000014    
  -1.38000000    
   1.38000000    
   2.13000011    
   5.03999996    
  0.360000014    
   2.02999997    
   4.34999990    
   4.51000023    
  0.810000002    
   2.68000007    
   3.69000006    
   2.51999998    
  0.529999971    
  0.550000012    
   2.10999990    
   1.45000005    
   5.75000000    
  0.790000021    
 -0.340000004    
   1.03999996    
  0.620000005    
   1.21000004    
   2.01999998    
   2.43000007    
   3.76999998    
   4.67000008    
   1.48000002    
 -0.379999995    
   2.44000006    
  0.759999990    
  0.449999988    
  0.509999990    
   1.90999997    
   1.94000006    
  0.550000012    
   2.73000002    
  0.490000010    
  0.939999998    
   2.44000006    
 -0.370000005    
  0.280000001    
   7.00000003E-02
  0.600000024    
   1.75000000    
 -0.230000004    
 -0.180000007    
   1.87000000    
   1.98000002    
   1.12000000    
  0.930000007    
 -0.639999986    
   1.71000004    
   3.84999990    
  0.730000019    
   1.89999998    
 -0.939999998    
  0.560000002    
  0.479999989    
  0.819999993    
  0.170000002    
   7.82000017    
   1.45000005    
  0.239999995    
   4.44000006    
   1.04999995    
  0.740000010    
   1.72000003    
   2.19000006    
   1.65999997    
  0.140000001    
   2.52999997    
   4.07999992    
  0.159999996    
  0.699999988    
  0.319999993    
  -2.11999989    
   1.09000003    
   2.66000009    
  0.379999995    
   9.99999978E-03
   4.90000010    
  -1.00999999    
  0.189999998    
   1.27999997    
  0.790000021    
  0.379999995    
  0.839999974    
  0.280000001    
  0.270000011    
   9.00000036E-02
  0.150000006    
 -0.589999974    
 -0.610000014    
   1.23000002    
 -0.490000010    
   1.40999997    
  0.389999986    
   1.29999995    
 -0.310000002    
  -1.99999996E-02
   2.46000004    
   1.99000001    
   5.88000011    
  0.439999998    
   2.16000009    
  -1.16999996    
   2.56999993    
   1.99999996E-02
   1.52999997    
   3.65000010    
  0.790000021    
   1.28999996    
   1.42999995    
  0.230000004    
  0.839999974    
   1.13999999    
  0.379999995    
 -0.850000024    
 -0.790000021    
   1.90999997    
  0.209999993    
   1.37000000    
   1.47000003    
   1.74000001    
  0.180000007    
  0.430000007    
 -0.519999981    
   1.75999999    
 -0.430000007    
  0.360000014    
   7.07000017    
  0.129999995    
 -0.180000007    
   1.08000004    
   1.94000006    
  -1.13999999    
   1.83000004    
  0.360000014    
   1.55999994    
 -0.389999986    
  0.119999997    
   1.03999996    
   4.61000013    
   1.82000005    
 -0.419999987    
   1.67999995    
  0.560000002    
  -1.25999999    
   1.45000005    
   1.07000005    
   1.83000004    
  -1.00999999    
 -0.720000029    
   2.11999989    
 -0.490000010    
 -0.970000029    
  0.639999986    
  0.289999992    
   1.90999997    
   1.76999998    
 -0.730000019    
 -0.699999988    
  0.409999996    
   1.39999998    
   1.00999999    
   1.65999997    
 -0.259999990    
  0.310000002    
  -1.08000004    
   2.74000001    
   3.15000010    
 -0.159999996    
   2.63000011    
   2.90000010    
   2.36999989    
   1.70000005    
 -0.500000000    
  0.419999987    
 -0.439999998    
  -5.00000007E-02
   2.01999998    
   1.02999997    
  0.759999990    
  -5.99999987E-02
   1.34000003    
   4.26999998    
  0.289999992    
   2.98000002    
  -0.00000000    
   2.25000000    
  0.949999988    
  0.720000029    
  0.689999998    
  0.150000006    
   2.18000007    
  0.400000006    
  0.109999999    
  0.469999999    
  0.469999999    
  0.930000007    
  0.860000014    
   3.83999991    
   2.24000001    
   9.99999978E-03
  -1.01999998    
   1.89999998    
  0.740000010    
   2.02999997    
   4.50000000    
   1.63000000    
   3.99999991E-02
   1.99999996E-02
   1.34000003    
   1.63999999    
   2.17000008    
  0.129999995    
   1.63999999    
   1.78999996    
   2.00000000    
   1.37000000    
   5.13000011    
   1.29999995    
 -0.400000006    
  0.860000014    
  -0.00000000    
 -0.230000004    
  0.140000001    
   1.11000001    
   2.18000007    
   2.01999998    
   2.84999990    
 -0.100000001    
   1.11000001    
  -1.38999999    
   2.08999991    
 -0.330000013    
  0.400000006    
 -0.469999999    
  0.750000000    
   3.99999991E-02
   2.04999995    
 -0.779999971    
   1.63999999    
   2.69000006    
  -1.19000006    
   2.26999998    
  0.990000010    
 -0.189999998    
   3.32999992    
   4.40000010    
 -0.310000002    
   2.30999994    
  -1.36000001    
   3.23000002    
  0.200000003    
  0.370000005    
  0.790000021    
  0.850000024    
  0.449999988    
 -0.250000000    
 -0.579999983    
   2.71000004    
   3.32999992    
   2.52999997    
   1.27999997    
   1.14999998    
   1.77999997    
   1.64999998    
   1.87000000    
   2.91000009    
  0.389999986    
 -0.839999974    
   1.44000006    
  0.829999983    
 -0.819999993    
   1.00000000    
   3.99999991E-02
  0.100000001    
  -1.99999996E-02
   3.47000003    
   1.07000005    
   2.92000008    
 -0.180000007    
   1.59000003    
  0.479999989    
 -0.790000021    
 -0.469999999    
  0.850000024    
   2.26999998    
  -1.99999996E-02
 -0.860000014    
   1.72000003    
  0.150000006    
  0.389999986    
   2.07999992    
  0.709999979    
  0.419999987    
   1.11000001    
  0.600000024    
   1.37000000    
  0.509999990    
   3.67000008    
  0.310000002    
  0.280000001    
   8.71000004    
   1.86000001    
  0.509999990    
   1.80999994    
   1.37000000    
   2.21000004    
  0.230000004    
   1.29999995    
   3.14000010    
   1.64999998    
   1.71000004    
  0.370000005    
   2.70000005    
   1.45000005    
   1.72000003    
 -0.709999979    
   1.13999999    
  0.860000014    
   2.76999998    
 -0.319999993    
  0.379999995    
   3.67000008    
   1.38999999    
   2.42000008    
   1.16999996    
   1.99999996E-02
  -1.36000001    
   1.96000004    
   2.24000001    
   3.56999993    
 -0.930000007    
  0.920000017    
 -0.629999995    
  0.180000007    
 -0.180000007    
   3.73000002    
 -0.100000001    
  0.689999998    
  0.469999999    
   5.19000006    
  0.519999981    
  0.689999998    
 -0.980000019    
   2.70000005    
 -0.579999983    
   1.75999999    
   2.69000006    
  0.949999988    
   9.99999978E-03
 -0.270000011    
 -0.250000000    
   3.16000009    
   1.21000004    
  0.629999995    
  0.750000000    
   3.73000002    
   1.13000000    
 -0.790000021    
 -0.540000021    
   1.76999998    
 -0.889999986    
   3.99999991E-02
  0.280000001    
   1.34000003    
  0.939999998    
   2.60999990    
   3.17000008    
   9.99999978E-03
   3.36999989    
  0.159999996    
   2.38000011    
   4.09000015    
   1.05999994    
  0.430000007    
  0.540000021    
   1.28999996    
   1.86000001    
  0.170000002    
   2.67000008    
  -1.11000001    
   4.34000015    
  0.550000012    
 -0.330000013    
   2.04999995    
  0.759999990    
   2.33999991    
  0.519999981    
  0.270000011    
   1.50000000    
  -3.99999991E-02
   1.25999999    
  -9.99999978E-03
  0.639999986    
  0.449999988    
 -0.629999995    
   5.03999996    
  0.709999979    
   1.40999997    
   2.23000002    
   1.85000002    
   1.69000006    
   1.24000001    
  0.899999976    
 -0.349999994    
  -1.37000000    
  0.449999988    
 -0.560000002    
   1.25000000    
   3.31999993    
   6.69999981    
   3.63000011    
   2.75000000    
   9.00000036E-02
   2.18000007    
  0.560000002    
  0.519999981    
  0.460000008    
  0.370000005    
   2.99999993E-02
   1.96000004    
 -0.200000003    
  0.170000002    
  -3.99999991E-02
  0.850000024    
   1.07000005    
   1.58000004    
  0.949999988    
   4.05000019    
   3.66000009    
   6.42000008    
   1.23000002    
   4.21000004    
  -1.08000004    
   4.71000004    
   4.21999979    
  0.759999990    
   4.63999987    
  0.129999995    
   2.69000006    
   3.03999996    
  0.810000002    
   2.57999992    
  0.529999971    
   2.29999995    
   1.03999996    
  0.430000007    
  0.239999995    
  0.379999995    
  0.469999999    
   3.74000001    
   9.99999978E-03
 -0.189999998    
   2.14000010    
  0.400000006    
  0.889999986    
 -0.469999999    
 -0.670000017    
   1.13000000    
 -0.389999986    
  0.419999987    
 -0.600000024    
 -0.189999998    
   5.32999992    
   2.89000010    
  0.379999995    
   1.50000000    
   2.14000010    
  -2.99999993E-02
 -0.990000010    
   1.28999996    
  0.569999993    
   1.50000000    
  0.759999990    
   3.23000002    
   3.06999993    
  0.529999971    
   2.13000011    
   3.11999989    
  0.280000001    
  0.730000019    
  0.430000007    
   1.60000002    
 -0.300000012    
  0.159999996    
   1.75999999    
  0.660000026    
   7.99999982E-02
   1.39999998    
   2.22000003    
   3.71000004    
 -0.529999971    
   1.19000006    
   3.43000007    
  0.860000014    
   1.57000005    
   7.53000021    
   2.06999993    
   2.27999997    
  0.250000000    
  0.250000000    
 -0.219999999    
   1.85000002    
   1.53999996    
   2.03999996    
 -0.759999990    
 -0.689999998    
   4.07999992    
   2.74000001    
   2.00999999    
   4.03999996    
   1.89999998    
  0.589999974    
   4.00000000    
   1.19000006    
   1.42999995    
   1.17999995    
   1.82000005    
   1.47000003    
  0.949999988    
 -0.250000000    
 -0.230000004    
  0.600000024    
   2.96000004    
  0.639999986    
   1.26999998    
  0.250000000    
  0.150000006    
   1.94000006    
   2.09999990    
   2.19000006    
   2.69000006    
   2.74000001    
   1.98000002    
  0.750000000    
   1.32000005    
  0.720000029    
   2.45000005    
   1.50000000    
   2.99999993E-02
 -0.180000007    
  0.899999976    
   1.61000001    
 -0.180000007    
  0.349999994    
  0.529999971    
   4.96000004    
  0.610000014    
   5.48999977    
   1.22000003    
   4.34000015    
  0.629999995    
   2.11999989    
   2.89000010    
   1.29999995    
  0.750000000    
  0.200000003    
   3.99999991E-02
  0.759999990    
   2.52999997    
 -0.980000019    
  0.150000006    
  0.850000024    
  0.949999988    
  0.209999993    
  0.230000004    
   1.82000005    
   3.01999998    
   3.75000000    
 -0.529999971    
  0.270000011    
  0.569999993    
  -9.99999978E-03
 -0.150000006    
   1.26999998    
  0.579999983    
   1.10000002    
  -1.53999996    
 -0.180000007    
   1.28999996    
  0.949999988    
   4.82999992    
  0.409999996    
   2.14000010    
  0.620000005    
  -0.00000000    
   1.53999996    
   6.51999998    
 -0.829999983    
  0.860000014    
 -0.899999976    
   1.52999997    
   2.33999991    
   5.09999990    
 -0.620000005    
   1.14999998    
   1.15999997    
   3.27999997    
   2.72000003    
   2.28999996    
  0.649999976    
  0.610000014    
   1.98000002    
   1.00000000    
  0.540000021    
   1.40999997    
   5.00000007E-02
   1.63000000    
  -5.99999987E-02
   3.43000007    
   1.02999997    
   2.41000009    
   2.08999991    
   1.71000004    
   7.03999996    
  -2.99999993E-02
 -0.250000000    
   4.07999992    
   3.36999989    
  -1.41999996    
  0.889999986    
   2.82999992    
  0.629999995    
  0.529999971    
   1.08000004    
  -9.00000036E-02
   1.33000004    
 -0.289999992    
   3.99999991E-02
   1.60000002    
 -0.280000001    
  0.569999993    
   2.21000004    
  0.709999979    
  -2.01999998    
   2.15000010    
  0.460000008    
   1.13999999    
  0.939999998    
   2.07999992    
  0.670000017    
  0.629999995    
   2.04999995    
  0.250000000    
  -1.46000004    
  0.340000004    
   1.95000005    
   4.00000000    
  0.219999999    
   2.08999991    
  -1.04999995    
  0.930000007    
   1.05999994    
 -0.500000000    
   3.69000006    
   5.36999989    
   5.34000015    
   1.99000001    
   1.29999995    
   1.63999999    
   1.42999995    
   1.35000002    
   1.69000006    
  0.430000007    
   1.28999996    
   1.03999996    
   4.11000013    
 -0.389999986    
  0.810000002    
   1.17999995    
   1.85000002    
 -0.689999998    
   1.33000004    
  0.579999983    
 -0.620000005    
 -0.180000007    
   5.00000007E-02
   7.05000019    
   1.11000001    
   1.30999994    
 -0.490000010    
   2.15000010    
  0.610000014    
   3.16000009    
   1.30999994    
   3.24000001    
 -0.300000012    
   1.49000001    
   1.23000002    
   5.98000002    
  -5.00000007E-02
  0.310000002    
   1.00999999    
   2.11999989    
   1.38999999    
  0.680000007    
  0.860000014    
 -0.870000005    
  0.730000019    
   1.48000002    
   2.21000004    
  0.379999995    
  0.639999986    
  0.649999976    
   4.28999996    
   2.25999999    
 -0.879999995    
   1.49000001    
 -0.349999994    
   1.62000000    
   1.89999998    
  0.340000004    
   1.63999999    
   1.09000003    
 -0.280000001    
   1.30999994    
  0.250000000    
   1.22000003    
  0.490000010    
   1.91999996    
 -0.100000001    
   1.52999997    
  0.379999995    
 -0.990000010    
   2.40000010    
   1.96000004    
   1.51999998    
   4.51999998    
  0.419999987    
  0.819999993    
 -0.529999971    
   1.09000003    
  0.699999988    
   1.45000005    
   2.68000007    
   1.21000004    
   1.38999999    
   1.41999996    
   1.83000004    
 -0.479999989    
  0.310000002    
   1.97000003    
   1.39999998    
   3.79999995    
   3.99999991E-02
 -0.400000006    
   2.99999993E-02
   6.96000004    
   3.93000007    
  0.259999990    
  -9.99999978E-03
  0.910000026    
  0.740000010    
   1.10000002    
  0.759999990    
  -1.69000006    
   1.83000004    
   4.07000017    
  0.490000010    
 -0.970000029    
   1.96000004    
  0.319999993    
   1.36000001    
   2.81999993    
  0.479999989    
   3.86999989    
 -0.629999995    
   1.74000001    
   3.00999999    
   1.14999998    
 -0.379999995    
 -0.550000012    
   3.25000000    
  0.779999971    
   2.00999999    
   1.24000001    
  -2.99999993E-02
   3.11999989    
  -7.00000003E-02
 -0.170000002    
   1.55999994    
   1.78999996    
   1.44000006    
  0.709999979    
   1.50999999    
   3.35999990    
 -0.910000026    
   1.20000005    
  0.270000011    
  0.610000014    
   1.17999995    
  0.660000026    
 -0.769999981    
  0.720000029    
   2.78999996    
   1.30999994    
  0.569999993    
   4.50000000    
 -0.200000003    
   2.08999991    
 -0.400000006    
  0.449999988    
 -0.600000024    
 -0.100000001    
   4.26999998    
  0.159999996    
   1.25000000    
   1.01999998    
   1.76999998    
  0.479999989    
   4.84000015    
  0.910000026    
  -1.20000005    
   1.67999995    
  0.529999971    
   1.89999998    
   2.55999994    
   2.08999991    
  0.200000003    
   1.36000001    
   3.48000002    
   1.19000006    
   1.58000004    
   3.05999994    
   2.18000007    
   2.41000009    
 -0.730000019    
   1.28999996    
  0.180000007    
   1.38999999    
   3.29999995    
   2.26999998    
   2.11999989    
   2.07999992    
   4.38999987    
  0.660000026    
 -0.250000000    
  -1.19000006    
   1.74000001    
  0.129999995    
  0.409999996    
   1.48000002    
  0.629999995    
 -0.189999998    
   3.51999998    
  0.910000026    
   1.75999999    
   1.21000004    
   2.23000002    
 -0.959999979    
  -1.30999994    
   3.01999998    
 -0.720000029    
   6.09000015    
  0.419999987    
   1.92999995    
   4.34000015    
   1.53999996    
  0.910000026    
   1.38999999    
  -1.13999999    
  0.430000007    
   1.70000005    
  0.699999988    
   3.99999991E-02
   4.01999998    
 -0.170000002    
   5.01000023    
   2.02999997    
   4.00000000    
   1.11000001    
   3.39000010    
   1.28999996    
 -0.800000012    
   1.50000000    
   3.50000000    
   2.26999998    
   1.20000005    
   1.40999997    
   1.51999998    
 -0.560000002    
   16.3899994    
   2.13000011    
  0.509999990    
   1.59000003    
   1.15999997    
   2.48000002    
  0.860000014    
   2.65000010    
   3.29999995    
   1.98000002    
  0.430000007    
   2.95000005    
  0.529999971    
   8.47000027    
  0.140000001    
   1.23000002    
  0.649999976    
   11.2299995    
  0.109999999    
   2.99000001    
 -0.579999983    
   1.16999996    
   3.39000010    
   4.07999992    
  0.310000002    
 -0.600000024    
  -1.09000003    
   3.10999990    
 -0.889999986    
 -0.230000004    
  0.460000008    
  0.689999998    
   2.47000003    
   2.56999993    
   1.05999994    
 -0.270000011    
 -0.159999996    
   1.05999994    
 -0.289999992    
 -0.109999999    
   4.73000002    
   1.77999997    
   3.18000007    
   1.86000001    
   1.24000001    
   1.00999999    
 -0.349999994    
  0.239999995    
   1.25999999    
 -0.250000000    
   2.57999992    
 -0.180000007    
  0.550000012    
 -0.219999999    
   2.84999990    
  0.800000012    
   2.01999998    
   2.47000003    
   3.24000001    
   1.61000001    
  -1.88000000    
   1.67999995    
  0.860000014    
   2.70000005    
   3.08999991    
   1.83000004    
  0.500000000    
  0.119999997    
   5.00000007E-02
 -0.109999999    
   2.31999993    
   1.69000006    
  0.150000006    
   2.34999990    
 -0.519999981    
   1.34000003    
  0.119999997    
  0.419999987    
   4.19000006    
   5.13000011    
   1.86000001    
 -0.680000007    
  0.370000005    
   2.35999990    
  0.430000007    
   1.76999998    
  0.349999994    
   3.67000008    
  0.670000017    
  0.419999987    
 -0.310000002    
   1.84000003    
   1.50999999    
   1.05999994    
   3.67000008    
  0.349999994    
 -0.460000008    
   1.44000006    
  -7.99999982E-02
  0.610000014    
   1.34000003    
   1.94000006    
   3.10999990    
   2.03999996    
   1.13999999    
  0.660000026    
   2.95000005    
 -0.109999999    
  0.200000003    
   3.32999992    
   1.15999997    
  0.899999976    
   2.81999993    
   5.00000007E-02
  0.519999981    
   1.33000004    
   1.82000005    
 -0.430000007    
   2.71000004    
   1.60000002    
  0.850000024    
   12.2600002    
   12.7500000    
  0.790000021    
   1.07000005    
   1.50000000    
  0.550000012    
  0.709999979    
  0.419999987    
  0.490000010    
   2.11999989    
  0.779999971    
  0.610000014    
  0.680000007    
   1.20000005    
  -1.62000000    
 -0.550000012    
 -0.939999998    
   1.65999997    
   4.65999985    
   1.28999996    
 -0.259999990    
  0.519999981    
 -0.479999989    
 -0.119999997    
  -2.99999993E-02
   1.34000003    
 -0.689999998    
   6.38999987    
   1.25999999    
  0.860000014    
   1.44000006    
  0.370000005    
   3.00000000    
  -1.99999996E-02
   3.51999998    
 -0.740000010    
  0.319999993    
   4.21999979    
   4.63000011    
 -0.689999998    
  0.720000029    
   3.26999998    
   1.70000005    
  -1.13000000    
   1.61000001    
 -0.740000010    
  0.389999986    
 -0.330000013    
  0.319999993    
   1.63000000    
   5.88000011    
   1.60000002    
  0.119999997    
 -0.119999997    
   1.34000003    
  -9.00000036E-02
  -9.00000036E-02
   1.55999994    
   3.42000008    
   2.21000004    
  0.720000029    
   1.04999995    
 -0.689999998    
   1.52999997    
 -0.610000014    
  0.579999983    
   5.32000017    
   2.71000004    
 -0.560000002    
   1.08000004    
   1.84000003    
  0.920000017    
 -0.959999979    
  0.140000001    
   1.95000005    
   1.88999999    
   1.77999997    
   5.05000019    
   10.1499996    
  0.239999995    
  0.759999990    
   1.40999997    
   5.00000007E-02
   1.47000003    
   1.24000001    
   1.37000000    
   2.16000009    
  0.720000029    
   4.73999977    
   2.49000001    
   1.78999996    
   1.34000003    
   1.40999997    
  0.879999995    
   2.36999989    
   2.18000007    
  0.740000010    
   3.64000010    
   5.99999987E-02
 -0.500000000    
  0.430000007    
   3.78999996    
   2.80999994    
  0.319999993    
   3.45000005    
  0.409999996    
   3.34999990    
  0.490000010    
   5.15999985    
   2.71000004    
   1.01999998    
   1.55999994    
 -0.600000024    
   1.34000003    
 -0.889999986    
   2.43000007    
   1.79999995    
   3.13000011    
   4.05999994    
   1.89999998    
   1.96000004    
 -0.159999996    
   4.73999977    
  0.639999986    
  0.579999983    
  0.129999995    
   1.09000003    
   1.95000005    
  0.200000003    
  0.839999974    
   3.25000000    
  0.180000007    
   2.43000007    
  0.400000006    
   1.85000002    
   3.65000010    
   3.72000003    
 -0.730000019    
   2.22000003    
   4.05999994    
   3.45000005    
 -0.409999996    
 -0.159999996    
   2.20000005    
   1.46000004    
 -0.560000002    
  0.990000010    
  0.990000010    
  0.109999999    
  0.839999974    
 -0.920000017    
   5.96000004    
  0.109999999    
   1.17999995    
  -1.27999997    
  0.360000014    
   2.00000000    
  0.219999999    
 -0.990000010    
   1.86000001    
  0.779999971    
   2.86999989    
 -0.360000014    
   1.25000000    
   1.54999995    
  0.879999995    
   4.26999998    
 -0.920000017    
   3.42000008    
   2.42000008    
   1.41999996    
  0.730000019    
  0.189999998    
   5.73999977    
   2.00000000    
 -0.449999988    
   2.48000002    
  0.980000019    
   1.13999999    
   3.72000003    
 -0.319999993    
   2.52999997    
   7.00000003E-02
   1.04999995    
 -0.790000021    
  0.159999996    
   1.95000005    
   1.90999997    
   3.92000008    
  0.550000012    
   1.67999995    
  0.310000002    
 -0.759999990    
  0.500000000    
  0.270000011    
   2.03999996    
  0.649999976    
 -0.730000019    
  -7.00000003E-02
  -1.08000004    
   2.90000010    
   2.40000010    
  0.259999990    
   1.00999999    
   3.08999991    
   1.74000001    
  0.990000010    
 -0.550000012    
   2.10999990    
   1.17999995    
  0.560000002    
  0.409999996    
 -0.699999988    
  0.839999974    
  0.200000003    
   3.99999991E-02
 -0.180000007    
   1.13000000    
   1.82000005    
   3.14000010    
   1.29999995    
   1.00999999    
   2.31999993    
  0.529999971    
   5.99999987E-02
   9.00000036E-02
  0.620000005    
   1.79999995    
   2.48000002    
  0.170000002    
 -0.270000011    
   2.16000009    
  0.730000019    
   2.04999995    
   1.98000002    
  0.469999999    
   2.54999995    
   1.25000000    
   1.67999995    
 -0.980000019    
  0.500000000    
  -1.13999999    
   2.01999998    
  0.569999993    
   1.88000000    
   1.07000005    
   2.97000003    
  0.959999979    
   1.17999995    
  -2.99999993E-02
   5.99999987E-02
 -0.230000004    
 -0.500000000    
 -0.769999981    
 -0.389999986    
   1.59000003    
   1.34000003    
   2.16000009    
  0.790000021    
  0.970000029    
  0.189999998    
   1.22000003    
 -0.449999988    
   3.07999992    
   1.12000000    
 -0.860000014    
   4.15999985    
   2.72000003    
  0.349999994    
   9.00000036E-02
   1.92999995    
 -0.170000002    
   1.38999999    
  0.379999995    
  0.850000024    
  -0.00000000    
   1.23000002    
  0.270000011    
   2.00000000    
   2.20000005    
   1.72000003    
 -0.400000006    
  0.310000002    
 -0.189999998    
  -5.00000007E-02
   4.38999987    
 -0.159999996    
   1.60000002    
   1.50000000    
   1.91999996    
  0.400000006    
 -0.730000019    
   1.27999997    
   2.26999998    
   1.07000005    
   2.98000002    
   3.22000003    
   1.53999996    
   2.27999997    
 -0.219999999    
   3.24000001    
  -1.27999997    
   3.94000006    
  -1.78999996    
  0.439999998    
   2.91000009    
  0.839999974    
 -0.879999995    
   1.78999996    
   7.99999982E-02
 -0.389999986    
  0.649999976    
   1.38000000    
   3.42000008    
  -1.30999994    
  0.360000014    
  0.349999994    
   1.21000004    
 -0.680000007    
 -0.140000001    
  0.790000021    
   1.49000001    
   1.49000001    
  0.460000008    
  0.109999999    
  -7.99999982E-02
   9.99999978E-03
   2.22000003    
  0.910000026    
   1.15999997    
   2.43000007    
  -1.30999994    
  0.439999998    
 -0.180000007    
 -0.660000026    
  0.419999987    
  0.699999988    
  0.790000021    
   3.83999991    
  0.379999995    
   2.99999993E-02
   1.88000000    
   2.83999991    
  0.360000014    
  0.349999994    
   2.00000000    
   1.78999996    
  0.219999999    
   3.32999992    
   2.55999994    
  0.819999993    
  0.280000001    
  -5.99999987E-02
   3.27999997    
 -0.170000002    
  0.579999983    
  0.140000001    
   3.78999996    
   1.89999998    
   1.32000005    
  0.300000012    
  0.899999976    
  0.159999996    
 -0.119999997    
   1.78999996    
 -0.349999994    
   2.78999996    
   1.25000000    
  0.990000010    
   2.35999990    
   1.45000005    
  0.660000026    
  0.500000000    
   1.77999997    
   1.16999996    
   3.23000002    
   5.73999977    
 -0.439999998    
  0.600000024    
   4.75000000    
   3.73000002    
   2.69000006    
 -0.119999997    
   2.25999999    
 -0.600000024    
  0.180000007    
 -0.250000000    
  0.140000001    
  0.680000007    
   1.37000000    
   1.65999997    
  0.189999998    
   11.9600000    
  -1.99999996E-02
   1.83000004    
   3.99999991E-02
  0.779999971    
 -0.370000005    
 -0.519999981    
   1.01999998    
   1.09000003    
  0.850000024    
  -5.99999987E-02
 -0.439999998    
 -0.289999992    
   2.52999997    
  0.140000001    
   1.58000004    
   2.01999998    
   1.50000000    
   3.21000004    
  0.720000029    
   3.09999990    
  -5.00000007E-02
  0.689999998    
   1.05999994    
   1.01999998    
   1.59000003    
  0.629999995    
  0.990000010    
   3.64000010    
   3.47000003    
   1.32000005    
   2.10999990    
 -0.389999986    
  0.709999979    
  0.980000019    
   3.52999997    
   2.50999999    
   1.47000003    
   1.89999998    
  0.189999998    
   1.32000005    
   1.83000004    
  0.560000002    
   1.85000002    
   3.99999991E-02
  0.829999983    
   1.44000006    
  0.550000012    
   1.71000004    
  -3.99999991E-02
  0.189999998    
 -0.680000007    
   1.27999997    
   1.88000000    
   2.73000002    
 -0.370000005    
   1.04999995    
   9.99999978E-03
   8.30000019    
  0.839999974    
   1.24000001    
   3.73000002    
   4.01000023    
  0.230000004    
  0.949999988    
   1.53999996    
   1.44000006    
 -0.209999993    
   1.66999996    
   1.22000003    
  0.340000004    
   1.99999996E-02
   1.99000001    
 -0.759999990    
   3.06999993    
   3.82999992    
   8.27999973    
  0.569999993    
   7.82000017    
  -1.09000003    
   9.11999989    
   1.60000002    
   4.84999990    
   5.42999983    
   4.23999977    
  -1.20000005    
   4.07000017    
  -1.39999998    
  0.740000010    
 -0.209999993    
 -0.389999986    
   1.46000004    
   1.64999998    
  0.959999979    
   1.21000004    
   4.26999998    
   1.10000002    
 -0.340000004    
  0.219999999    
  0.810000002    
  0.839999974    
  0.189999998    
   4.25000000    
 -0.889999986    
 -0.990000010    
   2.38000011    
  0.280000001    
   2.83999991    
  0.469999999    
   2.39000010    
  -1.16999996    
  0.949999988    
   1.91999996    
   1.00999999    
 -0.479999989    
   1.33000004    
 -0.270000011    
   1.26999998    
   3.00000000    
   2.80999994    
 -0.200000003    
   3.10999990    
   1.67999995    
   3.00000000    
   1.50999999    
 -0.310000002    
   1.10000002    
  0.230000004    
  0.230000004    
   1.77999997    
  0.400000006    
  -1.08000004    
  -1.47000003    
   1.73000002    
   1.01999998    
  0.379999995    
  0.239999995    
  0.239999995    
   1.14999998    
   1.70000005    
   3.15000010    
   2.05999994    
   2.86999989    
   2.88000011    
   1.69000006    
   1.32000005    
   2.01999998    
   2.42000008    
  0.990000010    
  0.219999999    
  0.990000010    
   2.32999992    
   2.61999989    
  0.379999995    
   1.15999997    
   3.66000009    
   1.40999997    
   2.45000005    
  -1.48000002    
  0.300000012    
   7.55000019    
   10.1599998    
   5.99999987E-02
   2.23000002    
   10.9399996    
   1.13999999    
   1.92999995    
  0.870000005    
   1.25999999    
   7.99999982E-02
  0.340000004    
  0.959999979    
  0.100000001    
   1.65999997    
   3.49000001    
  0.740000010    
   2.11999989    
 -0.509999990    
   3.08999991    
 -0.400000006    
   1.45000005    
 -0.170000002    
   2.19000006    
  -2.99999993E-02
 -0.560000002    
 -0.490000010    
  0.519999981    
   9.00000036E-02
  0.289999992    
   2.52999997    
  0.360000014    
  0.119999997    
   4.42000008    
  0.370000005    
   1.25000000    
  -1.55999994    
 -0.730000019    
 -0.129999995    
   1.49000001    
   1.63000000    
   2.67000008    
   2.38000011    
  -1.01999998    
   2.49000001    
  0.159999996    
  -1.25000000    
   1.07000005    
  0.509999990    
 -0.140000001    
  0.150000006    
   2.25999999    
   3.82999992    
 -0.750000000    
 -0.180000007    
 -0.200000003    
  -1.44000006    
 -0.699999988    
   1.65999997    
   3.04999995    
 -0.430000007    
   2.24000001    
   4.84999990    
   2.92000008    
  0.400000006    
  0.349999994    
  -7.00000003E-02
   1.89999998    
  0.349999994    
   1.67999995    
   1.75999999    
 -0.219999999    
  0.250000000    
  0.769999981    
  0.610000014    
   1.09000003    
   1.61000001    
  0.439999998    
   1.89999998    
  0.800000012    
   3.83999991    
  0.379999995    
   1.15999997    
 -0.670000017    
   1.74000001    
   9.00000036E-02
   1.25999999    
 -0.930000007    
   1.66999996    
  0.949999988    
  0.810000002    
   1.53999996    
 -0.540000021    
  0.680000007    
  0.610000014    
 -0.579999983    
   2.99999993E-02
 -0.129999995    
  0.680000007    
   1.40999997    
   4.65999985    
   2.40000010    
  0.779999971    
   1.01999998    
   1.22000003    
   1.82000005    
 -0.949999988    
   2.75999999    
  0.910000026    
   3.74000001    
  0.200000003    
   4.55999994    
  0.660000026    
   1.41999996    
   1.04999995    
   10.6000004    
   3.02999997    
  0.670000017    
  0.300000012    
   1.33000004    
   7.46000004    
   1.49000001    
   1.73000002    
  0.839999974    
  0.660000026    
  0.850000024    
  0.850000024    
   5.00000007E-02
   3.72000003    
  0.389999986    
 -0.449999988    
   2.24000001    
 -0.850000024    
   1.51999998    
 -0.319999993    
  0.319999993    
  -2.75999999    
 -0.949999988    
   1.35000002    
   3.00999999    
 -0.699999988    
  0.310000002    
  0.879999995    
  0.910000026    
 -0.460000008    
   1.70000005    
   1.85000002    
 -0.239999995    
   1.73000002    
  0.779999971    
  -9.99999978E-03
   1.20000005    
  0.600000024    
  0.930000007    
   7.00000003E-02
  0.740000010    
 -0.800000012    
  -1.99999996E-02
  0.529999971    
  0.540000021    
   4.01000023    
   1.54999995    
   1.91999996    
   2.61999989    
  0.680000007    
  0.589999974    
   2.02999997    
 -0.579999983    
   1.26999998    
   1.64999998    
   5.07000017    
 -0.319999993    
  0.569999993    
 -0.409999996    
  0.680000007    
   3.93000007    
  -1.25000000    
   1.84000003    
   1.91999996    
   2.99000001    
 -0.959999979    
   1.50999999    
   4.05000019    
   3.69000006    
   4.42999983    
   2.60999990    
   1.02999997    
   1.26999998    
   1.59000003    
  0.180000007    
 -0.239999995    
   1.16999996    
 -0.360000014    
  0.819999993    
  0.180000007    
   2.85999990    
  0.899999976    
  0.949999988    
  0.330000013    
   1.02999997    
   1.23000002    
   1.62000000    
   3.25999999    
 -0.109999999    
   1.01999998    
 -0.670000017    
   1.37000000    
 -0.689999998    
 -0.529999971    
   2.17000008    
   3.57999992    
   2.15000010    
   1.60000002    
   2.86999989    
   1.17999995    
  0.730000019    
   2.27999997    
   2.60999990    
  0.980000019    
  -1.03999996    
   1.57000005    
 -0.699999988    
  0.200000003    
  0.419999987    
  -5.00000007E-02
 -0.409999996    
  0.509999990    
   2.25000000    
  0.239999995    
  0.970000029    
  0.600000024    
  0.670000017    
 -0.430000007    
  0.469999999    
   1.67999995    
   3.22000003    
   3.38000011    
  0.569999993    
   2.04999995    
   1.38000000    
  0.349999994    
 -0.419999987    
  0.750000000    
   3.98000002    
 -0.140000001    
  0.600000024    
   14.0600004    
   14.6700001    
   15.6899996    
  0.159999996    
  0.349999994    
 -0.800000012    
   3.36999989    
   2.25999999    
  0.389999986    
   1.73000002    
   2.50000000    
   2.04999995    
  0.740000010    
   1.51999998    
   9.00000036E-02
   3.67000008    
   2.36999989    
 -0.250000000    
  0.340000004    
   1.13000000    
 -0.340000004    
   2.47000003    
   3.51999998    
 -0.119999997    
   2.02999997    
   2.07999992    
  0.119999997    
   2.75000000    
   2.26999998    
   1.48000002    
   4.23999977    
  0.699999988    
   4.44000006    
   4.07000017    
   2.02999997    
   4.57999992    
   3.27999997    
 -0.949999988    
  0.230000004    
   2.73000002    
   1.16999996    
 -0.670000017    
   1.00999999    
   1.22000003    
  0.589999974    
  0.360000014    
  0.610000014    
   2.08999991    
   3.13000011    
   2.75000000    
   3.75000000    
  0.490000010    
  0.300000012    
  0.330000013    
   1.36000001    
  0.920000017    
   1.10000002    
 -0.360000014    
  0.959999979    
   1.88000000    
 -0.219999999    
  0.610000014    
 -0.109999999    
   9.00000036E-02
   3.99999991E-02
  -1.03999996    
  0.910000026    
 -0.740000010    
  -2.99999993E-02
 -0.209999993    
   1.38000000    
   1.10000002    
 -0.109999999    
   3.28999996    
 -0.159999996    
   2.86999989    
   1.11000001    
   1.08000004    
   2.00000000    
   5.03999996    
  0.400000006    
  0.250000000    
 -0.119999997    
  -5.00000007E-02
  0.540000021    
  0.779999971    
  0.319999993    
   5.15000010    
   1.78999996    
   1.75999999    
 -0.100000001    
   1.00999999    
 -0.310000002    
  -5.99999987E-02
  0.469999999    
   1.63999999    
   3.05999994    
  0.349999994    
  0.479999989    
   4.21000004    
  0.949999988    
   1.63000000    
   3.38000011    
   2.28999996    
   3.76999998    
  -1.23000002    
   3.25000000    
 -0.239999995    
   1.80999994    
   1.50999999    
 -0.219999999    
  0.300000012    
   1.47000003    
  -2.99999993E-02
   1.88999999    
   1.08000004    
  0.959999979    
 -0.490000010    
   2.71000004    
   1.27999997    
  0.939999998    
  0.400000006    
  -0.00000000    
  0.980000019    
 -0.910000026    
  0.200000003    
 -0.560000002    
   12.7200003    
  0.930000007    
  -1.76999998    
   3.42000008    
   2.36999989    
  0.629999995    
   1.69000006    
   3.03999996    
   1.42999995    
  0.519999981    
  -1.73000002    
  0.340000004    
  0.980000019    
   1.10000002    
   2.99999993E-02
  0.629999995    
   1.24000001    
   0.00000000    
   1.60000002    
  0.660000026    
   1.16999996    
   1.26999998    
  0.980000019    
   3.28999996    
  -1.00000000    
  0.889999986    
 -0.839999974    
  0.300000012    
 -0.500000000    
   2.78999996    
 -0.379999995    
   1.72000003    
  0.569999993    
   9.00000036E-02
  0.449999988    
  0.340000004    
   2.00999999    
   2.03999996    
 -0.870000005    
   1.86000001    
   1.97000003    
   1.65999997    
 -0.270000011    
   9.99999978E-03
   3.85999990    
   1.79999995    
   1.62000000    
  -0.00000000    
  -1.34000003    
   1.65999997    
 -0.209999993    
 -0.270000011    
 -0.280000001    
   2.17000008    
  -1.45000005    
 -0.540000021    
  -1.38999999    
  -7.99999982E-02
   1.98000002    
   1.49000001    
   1.48000002    
   5.09999990    
   1.02999997    
  0.529999971    
   2.25999999    
 -0.970000029    
  0.759999990    
  0.670000017    
 -0.500000000    
   1.35000002    
  0.639999986    
   3.67000008    
  0.379999995    
  0.340000004    
   7.17999983    
  0.730000019    
  -1.05999994    
  0.910000026    
   5.69000006    
  0.560000002    
   4.36999989    
   3.36999989    
   2.32999992    
 -0.370000005    
   2.71000004    
  0.519999981    
  0.439999998    
   2.10999990    
  0.319999993    
  0.490000010    
   2.41000009    
   2.44000006    
 -0.839999974    
  0.389999986    
   7.00000003E-02
  0.750000000    
   1.72000003    
  0.639999986    
   2.17000008    
   9.00000036E-02
   1.78999996    
   3.43000007    
   3.06999993    
  -1.37000000    
  0.400000006    
  -5.99999987E-02
 -0.639999986    
 -0.819999993    
 -0.360000014    
 -0.349999994    
   3.02999997    
 -0.889999986    
 -0.720000029    
   1.12000000    
  0.239999995    
  -1.01999998    
   1.44000006    
   1.46000004    
   1.49000001    
  0.230000004    
  -9.00000036E-02
   1.64999998    
   1.50999999    
   3.33999991    
  0.769999981    
  0.140000001    
 -0.419999987    
  0.579999983    
 -0.810000002    
  -2.38000011    
 -0.779999971    
   2.30999994    
   2.04999995    
   2.54999995    
   1.52999997    
   7.00000003E-02
  0.370000005    
   3.24000001    
  0.750000000    
 -0.250000000    
  -1.63999999    
  0.970000029    
 -0.270000011    
   1.75000000    
   1.13999999    
  0.129999995    
  0.930000007    
   2.75000000    
   1.25999999    
  0.800000012    
   1.63999999    
  0.259999990    
 -0.750000000    
 -0.529999971    
   3.10999990    
 -0.810000002    
 -0.129999995    
  -7.00000003E-02
  -1.37000000    
   9.99999978E-03
  0.689999998    
   1.29999995    
  0.519999981    
  0.839999974    
   2.98000002    
   1.67999995    
 -0.550000012    
 -0.219999999    
  -9.99999978E-03
   1.45000005    
  0.119999997    
   2.99999993E-02
  0.310000002    
  0.610000014    
   4.55999994    
   5.15000010    
  0.180000007    
   2.22000003    
 -0.119999997    
   1.85000002    
  0.219999999    
   1.71000004    
  0.970000029    
   2.08999991    
 -0.219999999    
   1.29999995    
   2.76999998    
  0.180000007    
  0.990000010    
   2.54999995    
   3.49000001    
  0.200000003    
   2.02999997    
   1.24000001    
  -5.00000007E-02
  0.230000004    
   1.67999995    
  0.170000002    
  -1.24000001    
  0.259999990    
  0.479999989    
 -0.129999995    
  0.409999996    
 -0.159999996    
  0.319999993    
   1.30999994    
  0.899999976    
  0.519999981    
  0.959999979    
  0.730000019    
  0.259999990    
   3.26999998    
  0.560000002    
  -1.83000004    
   2.89000010    
  0.540000021    
   7.03000021    
   3.79999995    
 -0.779999971    
  0.569999993    
   1.78999996    
 -0.660000026    
   1.75000000    
   2.82999992    
   2.53999996    
  0.889999986    
   9.00000036E-02
   2.70000005    
   3.14000010    
   3.96000004    
  0.860000014    
   1.47000003    
  0.579999983    
  -1.69000006    
 -0.800000012    
  0.870000005    
   1.08000004    
  0.310000002    
   1.13999999    
   2.19000006    
 -0.490000010    
   1.62000000    
  0.400000006    
   4.36000013    
   2.18000007    
  0.889999986    
  0.889999986    
   1.51999998    
  -1.25999999    
   1.13000000    
   1.78999996    
   1.11000001    
   2.38000011    
  0.100000001    
   1.59000003    
  0.600000024    
  -1.44000006    
  -1.58000004    
   2.43000007    
 -0.680000007    
  -9.99999978E-03
   1.11000001    
   2.44000006    
   2.50000000    
   1.22000003    
  0.270000011    
  -1.16999996    
   1.12000000    
   1.20000005    
   1.75000000    
  0.740000010    
   2.13000011    
 -0.910000026    
  0.660000026    
   4.26999998    
 -0.180000007    
  0.360000014    
  0.159999996    
   1.72000003    
  0.419999987    
  0.829999983    
  0.990000010    
  0.449999988    
  0.949999988    
  0.449999988    
   1.91999996    
   1.46000004    
   1.38000000    
   2.46000004    
  -1.13999999    
 -0.100000001    
  0.850000024    
 -0.550000012    
  -1.10000002    
   4.42999983    
  -1.09000003    
  0.759999990    
  0.610000014    
  0.180000007    
   1.13000000    
   1.80999994    
   1.61000001    
   1.16999996    
   1.52999997    
   1.37000000    
   3.73000002    
   2.82999992    
  0.860000014    
  -1.11000001    
   1.80999994    
  -7.00000003E-02
   2.58999991    
   1.67999995    
   2.36999989    
  0.270000011    
   2.74000001    
   1.45000005    
   5.00000000    
  -5.00000007E-02
 -0.479999989    
   1.61000001    
  0.930000007    
   1.96000004    
   1.27999997    
  0.740000010    
 -0.400000006    
  0.709999979    
  -1.16999996    
 -0.250000000    
 -0.300000012    
  0.540000021    
  0.970000029    
  -3.99999991E-02
   2.03999996    
 -0.990000010    
   1.51999998    
   1.35000002    
   1.53999996    
   1.26999998    
 -0.579999983    
  -1.14999998    
   1.00999999    
  0.460000008    
  0.949999988    
  0.930000007    
   3.18000007    
   1.58000004    
   1.32000005    
   1.19000006    
  -1.46000004    
   1.03999996    
  0.620000005    
   1.94000006    
  0.540000021    
   3.73000002    
 -0.379999995    
  0.239999995    
   1.64999998    
  0.319999993    
 -0.790000021    
 -0.479999989    
  -5.00000007E-02
   2.08999991    
 -0.370000005    
   1.38999999    
 -0.370000005    
  0.270000011    
  0.699999988    
   1.82000005    
   1.83000004    
  0.140000001    
  0.689999998    
  -1.17999995    
   1.83000004    
   1.44000006    
  -1.58000004    
 -0.159999996    
  -1.24000001    
 -0.129999995    
   2.21000004    
   1.50000000    
  0.560000002    
  0.469999999    
   7.00000003E-02
  0.899999976    
 -0.699999988    
   3.81999993    
   1.73000002    
   1.32000005    
  0.670000017    
   1.32000005    
  0.939999998    
  0.100000001    
  0.159999996    
  0.709999979    
   1.15999997    
   1.71000004    
   1.63999999    
  0.839999974    
  -1.51999998    
  0.109999999    
   1.96000004    
   3.93000007    
   2.33999991    
   1.03999996    
   1.99000001    
   1.00000000    
  -9.99999978E-03
   5.51000023    
  0.100000001    
 -0.300000012    
  -1.32000005    
   3.49000001    
 -0.430000007    
 -0.720000029    
 -0.239999995    
 -0.829999983    
  -1.12000000    
 -0.439999998    
 -0.990000010    
 -0.519999981    
  0.150000006    
   7.99999982E-02
   1.63000000    
   1.88999999    
  0.280000001    
   1.91999996    
   2.57999992    
  0.680000007    
  0.680000007    
   2.74000001    
   1.24000001    
   2.83999991    
   2.17000008    
  0.740000010    
   3.90000010    
 -0.319999993    
  -1.05999994    
   2.25999999    
   5.15000010    
   1.25000000    
   1.71000004    
 -0.300000012    
  0.589999974    
  0.819999993    
 -0.469999999    
  0.109999999    
 -0.769999981    
   1.42999995    
   2.00999999    
  -9.00000036E-02
  -5.99999987E-02
 -0.349999994    
   1.34000003    
   3.04999995    
   4.46999979    
   3.33999991    
  0.490000010    
  0.829999983    
  0.500000000    
   1.62000000    
   3.10999990    
  0.620000005    
  -1.11000001    
 -0.250000000    
  0.230000004    
   1.74000001    
   1.19000006    
   2.75000000    
   1.54999995    
   1.99999996E-02
   1.42999995    
   1.12000000    
   3.02999997    
   1.79999995    
   2.36999989    
   2.06999993    
   1.66999996    
   1.26999998    
   1.91999996    
   1.88999999    
   1.13000000    
  0.360000014    
   1.22000003    
   2.34999990    
   1.35000002    
   1.16999996    
 -0.100000001    
  0.430000007    
 -0.550000012    
  -1.07000005    
  0.810000002    
   2.81999993    
   1.36000001    
   1.29999995    
   3.59999990    
  0.649999976    
  0.490000010    
   1.16999996    
   2.33999991    
  0.289999992    
 -0.419999987    
   13.1899996    
 -0.740000010    
  0.280000001    
  0.589999974    
  -1.99999996E-02
   1.85000002    
  0.449999988    
  0.959999979    
   1.69000006    
  -3.99999991E-02
   2.77999997    
  0.560000002    
   1.37000000    
   2.17000008    
  0.620000005    
   1.79999995    
   4.59000015    
   1.21000004    
  0.699999988    
  0.720000029    
  -2.38000011    
  0.310000002    
   1.47000003    
  0.230000004    
  0.850000024    
   3.30999994    
   4.40999985    
   2.70000005    
  0.660000026    
  0.100000001    
   2.88000011    
   3.56999993    
  -1.02999997    
   4.53000021    
  0.740000010    
  0.939999998    
 -0.180000007    
   2.11999989    
   1.13000000    
   2.26999998    
  0.939999998    
   5.51999998    
  0.449999988    
  0.730000019    
   1.13999999    
 -0.270000011    
 -0.670000017    
 -0.899999976    
  -1.19000006    
   2.98000002    
   1.99999996E-02
  -1.13999999    
  -1.00000000    
   3.17000008    
   1.03999996    
  -1.17999995    
  -1.00000000    
  0.680000007    
 -0.759999990    
  0.730000019    
   1.58000004    
 -0.920000017    
   2.05999994    
  0.810000002    
  0.620000005    
 -0.490000010    
   1.14999998    
   2.47000003    
 -0.740000010    
   1.14999998    
   3.21000004    
   2.06999993    
   1.39999998    
   1.13000000    
 -0.330000013    
  0.550000012    
   2.56999993    
  0.209999993    
  0.419999987    
  0.449999988    
  0.129999995    
 -0.370000005    
   1.63999999    
  -7.00000003E-02
   2.75000000    
 -0.920000017    
   1.13999999    
   3.28999996    
   2.99999993E-02
  0.140000001    
  0.389999986    
   1.02999997    
   1.04999995    
 -0.769999981    
  0.370000005    
   3.53999996    
  0.970000029    
  0.460000008    
  0.689999998    
   1.28999996    
  0.209999993    
  0.810000002    
  0.680000007    
   1.36000001    
  0.629999995    
   1.38000000    
  0.349999994    
  0.319999993    
 -0.170000002    
 -0.129999995    
 -0.129999995    
   4.61999989    
   4.48000002    
  0.300000012    
   2.44000006    
  0.790000021    
   9.00000036E-02
  0.259999990    
  0.319999993    
   1.84000003    
   1.10000002    
   5.28000021    
  0.829999983    
  0.850000024    
   2.16000009    
  0.259999990    
  -1.60000002    
  0.500000000    
   3.71000004    
   2.40000010    
   1.10000002    
 -0.340000004    
  -9.00000036E-02
   2.02999997    
   1.50999999    
   1.67999995    
   2.02999997    
   2.06999993    
   1.01999998    
   1.52999997    
   2.06999993    
   3.23000002    
  0.779999971    
   1.91999996    
   2.74000001    
  -9.00000036E-02
 -0.310000002    
  0.430000007    
   4.21000004    
  0.400000006    
   1.73000002    
 -0.889999986    
  0.389999986    
   3.06999993    
  -9.00000036E-02
 -0.879999995    
 -0.860000014    
 -0.509999990    
   1.66999996    
 -0.699999988    
   3.10999990    
   1.66999996    
   2.15000010    
  0.740000010    
  -1.14999998    
  0.529999971    
 -0.119999997    
   1.01999998    
   4.13000011    
 -0.730000019    
   1.88000000    
  0.349999994    
  0.949999988    
 -0.600000024    
   1.57000005    
  0.389999986    
   2.42000008    
   3.15000010    
  0.270000011    
   1.12000000    
   2.41000009    
   1.26999998    
 -0.119999997    
  -1.82000005    
   2.24000001    
   1.11000001    
 -0.230000004    
 -0.889999986    
   1.14999998    
   1.49000001    
   2.65000010    
 -0.189999998    
   3.73000002    
   2.89000010    
   5.99999987E-02
  0.330000013    
  0.750000000    
   3.19000006    
   2.01999998    
  -1.16999996    
   3.63000011    
   3.32999992    
   3.73000002    
   3.80999994    
  0.409999996    
   4.07999992    
   2.53999996    
 -0.140000001    
  0.529999971    
   1.15999997    
 -0.209999993    
  0.699999988    
   2.07999992    
   9.00000036E-02
   13.8900003    
 -0.109999999    
   1.82000005    
 -0.479999989    
 -0.319999993    
   1.19000006    
   1.00999999    
   2.28999996    
  0.759999990    
  0.300000012    
   1.41999996    
  0.159999996    
   15.8400002    
  0.310000002    
  0.610000014    
 -0.379999995    
  0.889999986    
  0.449999988    
 -0.460000008    
   1.94000006    
   2.19000006    
 -0.200000003    
   1.75999999    
   1.75999999    
   3.99999991E-02
  -7.99999982E-02
   5.99999987E-02
   4.73000002    
  0.899999976    
   1.87000000    
   5.21999979    
 -0.500000000    
   4.32000017    
  0.990000010    
  -1.12000000    
   3.68000007    
  0.579999983    
   1.01999998    
   4.65000010    
  0.500000000    
 -0.409999996    
  0.259999990    
   2.76999998    
 -0.100000001    
  -1.28999996    
   1.10000002    
   1.19000006    
   2.81999993    
  -1.16999996    
  0.389999986    
 -0.910000026    
 -0.620000005    
 -0.230000004    
  0.140000001    
 -0.119999997    
   5.17999983    
   3.03999996    
   2.86999989    
   6.65999985    
  0.560000002    
   1.88999999    
   2.07999992    
   2.13000011    
   3.19000006    
  -1.76999998    
   1.75000000    
   1.26999998    
   2.75999999    
   1.34000003    
   5.82000017    
 -0.310000002    
  -9.99999978E-03
 -0.500000000    
   9.96000004    
   3.67000008    
   1.98000002    
 -0.680000007    
   10.4700003    
   6.90000010    
   4.90000010    
   2.45000005    
   10.7200003    
  0.389999986    
   1.71000004    
   3.31999993    
   4.55999994    
   1.21000004    
   1.19000006    
   5.05000019    
  0.349999994    
   2.28999996    
  0.449999988    
  0.810000002    
   4.63000011    
   1.25000000    
 -0.439999998    
   3.84999990    
   4.78999996    
   1.41999996    
  0.509999990    
 -0.730000019    
  -1.27999997    
  0.250000000    
  0.930000007    
  0.259999990    
   3.14000010    
   2.13000011    
 -0.100000001    
   1.22000003    
  0.750000000    
 -0.180000007    
   2.07999992    
  0.949999988    
 -0.509999990    
   1.86000001    
  0.419999987    
   1.30999994    
 -0.189999998    
   1.67999995    
  0.970000029    
  0.219999999    
  0.540000021    
   5.25000000    
  0.460000008    
   3.99999991E-02
   1.50999999    
 -0.180000007    
   2.28999996    
  0.720000029    
  0.330000013    
  0.310000002    
  -1.52999997    
   2.08999991    
   1.35000002    
  0.870000005    
  0.209999993    
 -0.259999990    
 -0.180000007    
  0.129999995    
   2.58999991    
 -0.610000014    
   2.99999993E-02
  0.170000002    
   1.59000003    
  0.939999998    
   7.13999987    
  -3.99999991E-02
   1.11000001    
   2.84999990    
   2.41000009    
  0.490000010    
  0.400000006    
   4.76999998    
   3.76999998    
   3.45000005    
  0.779999971    
  0.699999988    
  -1.29999995    
   1.29999995    
 -0.200000003    
  0.239999995    
   2.49000001    
   6.63000011    
   2.17000008    
  0.409999996    
   1.48000002    
 -0.259999990    
  0.250000000    
   2.56999993    
   1.27999997    
   1.86000001    
 -0.750000000    
  0.159999996    
 -0.839999974    
 -0.340000004    
  -1.55999994    
   9.99999978E-03
 -0.250000000    
   1.24000001    
   2.81999993    
   2.27999997    
  0.330000013    
   2.81999993    
   9.00000036E-02
   1.35000002    
 -0.239999995    
   3.06999993    
  -1.21000004    
   1.29999995    
  -1.00000000    
  -5.00000007E-02
 -0.540000021    
   2.16000009    
  -1.00999999    
 -0.579999983    
   2.72000003    
  0.219999999    
  -1.15999997    
  0.509999990    
   1.26999998    
  0.330000013    
   3.63000011    
   3.34999990    
   2.86999989    
  -1.95000005    
   1.50999999    
   3.32999992    
  0.180000007    
   1.32000005    
 -0.119999997    
 -0.129999995    
  -1.60000002    
  0.200000003    
  0.709999979    
 -0.430000007    
   3.99000001    
   1.36000001    
   2.30999994    
 -0.159999996    
  0.389999986    
   4.26000023    
  0.660000026    
  0.860000014    
   2.31999993    
   1.42999995    
   5.55999994    
   2.46000004    
   4.01000023    
  0.750000000    
   2.81999993    
  0.850000024    
   1.96000004    
 -0.649999976    
   3.21000004    
   1.12000000    
  0.730000019    
  0.610000014    
 -0.870000005    
   1.45000005    
  -5.00000007E-02
  0.939999998    
   2.28999996    
 -0.740000010    
 -0.419999987    
  -1.99999996E-02
 -0.360000014    
   2.16000009    
   3.03999996    
   1.83000004    
  0.170000002    
   1.33000004    
  0.569999993    
   1.07000005    
  0.959999979    
  0.170000002    
 -0.509999990    
   1.44000006    
   1.13999999    
   2.05999994    
  0.430000007    
  0.150000006    
  0.779999971    
  0.680000007    
   3.53999996    
   1.35000002    
 -0.430000007    
   3.07999992    
   1.22000003    
  0.280000001    
  0.289999992    
   2.25999999    
   1.74000001    
   2.00000000    
 -0.389999986    
  -7.99999982E-02
  0.720000029    
   1.84000003    
   1.50999999    
 -0.540000021    
  0.449999988    
  0.720000029    
  -1.15999997    
   1.47000003    
 -0.990000010    
 -0.490000010    
   3.25000000    
 -0.949999988    
 -0.100000001    
  0.159999996    
  0.100000001    
 -0.689999998    
  -1.70000005    
  0.699999988    
  0.479999989    
   3.99999991E-02
 -0.540000021    
 -0.670000017    
  0.600000024    
   4.17999983    
   1.98000002    
 -0.209999993    
   2.52999997    
   1.45000005    
  0.319999993    
  0.319999993    
  -5.00000007E-02
   1.45000005    
   1.21000004    
   2.63000011    
  0.730000019    
   2.22000003    
   2.29999995    
  0.930000007    
 -0.870000005    
 -0.970000029    
  0.379999995    
 -0.200000003    
  -1.24000001    
 -0.579999983    
   9.00000036E-02
 -0.419999987    
   2.11999989    
  0.400000006    
   2.25999999    
  0.250000000    
  0.680000007    
   1.22000003    
 -0.430000007    
   4.15000010    
  0.829999983    
 -0.860000014    
 -0.629999995    
   1.67999995    
   1.57000005    
  0.889999986    
   4.92999983    
   3.67000008    
  0.370000005    
   2.31999993    
   1.94000006    
  0.740000010    
 -0.980000019    
  0.769999981    
 -0.689999998    
   2.33999991    
   1.88999999    
  0.180000007    
  0.180000007    
 -0.280000001    
  0.980000019    
   1.08000004    
   2.04999995    
   3.59999990    
 -0.129999995    
   2.67000008    
   1.51999998    
   2.73000002    
  0.699999988    
  -1.99999996E-02
   5.78999996    
  0.689999998    
  0.310000002    
 -0.620000005    
  0.930000007    
 -0.349999994    
 -0.449999988    
  -5.00000007E-02
   1.76999998    
   3.47000003    
  0.360000014    
   2.71000004    
   1.87000000    
   2.34999990    
 -0.860000014    
  0.899999976    
  -9.99999978E-03
   2.59999990    
   1.02999997    
  0.980000019    
  -1.34000003    
  0.769999981    
  0.409999996    
  0.569999993    
  0.360000014    
   1.97000003    
  0.119999997    
 -0.769999981    
   2.96000004    
   5.00000007E-02
   1.37000000    
  0.239999995    
   1.90999997    
   2.06999993    
  0.790000021    
  0.200000003    
  -2.99999993E-02
   1.08000004    
  -1.77999997    
  0.670000017    
   4.44000006    
   2.15000010    
  0.819999993    
   5.00000007E-02
   1.36000001    
   1.36000001    
   5.42000008    
   6.03000021    
   2.04999995    
   3.20000005    
   1.44000006    
   1.74000001    
   1.09000003    
   1.09000003    
   1.38999999    
   2.25999999    
   1.71000004    
   1.55999994    
   3.54999995    
 -0.610000014    
 -0.730000019    
  0.529999971    
  0.850000024    
 -0.709999979    
 -0.569999993    
 -0.699999988    
  -1.75000000    
  0.449999988    
 -0.509999990    
 -0.209999993    
  0.200000003    
 -0.790000021    
   3.02999997    
 -0.250000000    
   1.63000000    
  0.389999986    
   1.48000002    
   1.90999997    
   1.09000003    
   1.16999996    
  0.720000029    
 -0.239999995    
   4.19999981    
  0.670000017    
   1.91999996    
   2.97000003    
   1.94000006    
   1.76999998    
   1.52999997    
   4.25000000    
   1.07000005    
  0.280000001    
   2.05999994    
  0.340000004    
   2.20000005    
 -0.430000007    
 -0.680000007    
   2.26999998    
   3.17000008    
   1.42999995    
  0.250000000    
   1.09000003    
   2.38000011    
   2.48000002    
 -0.620000005    
   2.42000008    
   6.09000015    
   4.15999985    
 -0.629999995    
 -0.509999990    
   1.48000002    
  0.610000014    
   2.89000010    
   3.03999996    
  0.490000010    
  0.860000014    
   1.85000002    
 -0.889999986    
   1.03999996    
  -1.40999997    
  0.430000007    
   1.11000001    
   1.38000000    
  0.899999976    
 -0.360000014    
  0.430000007    
   1.63999999    
  0.610000014    
   1.72000003    
   2.99999993E-02
   1.63000000    
  0.920000017    
   1.34000003    
   6.13999987    
   2.58999991    
 -0.959999979    
   1.48000002    
   1.32000005    
   2.51999998    
   1.03999996    
   2.86999989    
   1.69000006    
 -0.150000006    
   2.82999992    
   2.00999999    
   4.21000004    
   2.76999998    
   1.40999997    
   5.76999998    
   2.60999990    
   3.20000005    
  0.209999993    
 -0.819999993    
 -0.379999995    
 -0.850000024    
  -2.99999993E-02
 -0.349999994    
 -0.649999976    
  0.330000013    
   1.65999997    
 -0.850000024    
  0.660000026    
   2.99999993E-02
 -0.730000019    
 -0.689999998    
  -3.99999991E-02
   1.59000003    
   4.57000017    
  0.899999976    
  0.200000003    
  0.920000017    
   2.90000010    
  0.479999989    
  -7.99999982E-02
  0.289999992    
 -0.509999990    
   5.26999998    
   1.38000000    
   3.70000005    
 -0.129999995    
   1.49000001    
   2.04999995    
   1.54999995    
   1.25000000    
   2.13000011    
 -0.349999994    
  0.300000012    
  0.479999989    
   1.20000005    
  0.610000014    
 -0.159999996    
   1.21000004    
  -1.65999997    
 -0.699999988    
   2.51999998    
  0.500000000    
  -1.12000000    
   2.05999994    
 -0.600000024    
   1.59000003    
  -1.24000001    
   5.51999998    
   1.20000005    
   3.52999997    
  0.560000002    
  -1.12000000    
  -9.00000036E-02
 -0.899999976    
  0.360000014    
 -0.730000019    
  -1.42999995    
   1.07000005    
   2.80999994    
   2.93000007    
   1.38000000    
  0.879999995    
  0.150000006    
   1.60000002    
  0.289999992    
 -0.490000010    
 -0.250000000    
   1.53999996    
   1.94000006    
   10.0600004    
  0.419999987    
  0.430000007    
   2.02999997    
  0.170000002    
  0.409999996    
   2.33999991    
   1.90999997    
 -0.779999971    
   1.35000002    
   1.88000000    
   1.38999999    
   1.27999997    
  -7.00000003E-02
   5.32000017    
  0.529999971    
 -0.259999990    
   2.05999994    
   3.56999993    
   1.07000005    
   3.90000010    
  0.610000014    
 -0.850000024    
   1.44000006    
   3.11999989    
  0.209999993    
   2.19000006    
   4.94000006    
 -0.569999993    
   1.73000002    
   1.63999999    
 -0.889999986    
   1.13000000    
   1.03999996    
   1.64999998    
   1.23000002    
   1.25000000    
   1.05999994    
   3.75000000    
   1.90999997    
 -0.529999971    
   4.73000002    
 -0.360000014    
   1.23000002    
 -0.419999987    
   2.82999992    
   2.85999990    
 -0.239999995    
   6.59000015    
  0.140000001    
   1.53999996    
   4.42000008    
   2.19000006    
 -0.920000017    
   1.54999995    
 -0.579999983    
   2.60999990    
   2.51999998    
  0.740000010    
  0.829999983    
   1.99999996E-02
   1.50000000    
  0.319999993    
 -0.330000013    
  0.239999995    
   1.41999996    
   2.52999997    
  0.519999981    
  -1.99999996E-02
  0.259999990    
 -0.150000006    
  0.170000002    
  0.920000017    
 -0.159999996    
 -0.200000003    
   1.94000006    
   4.44999981    
   5.01999998    
   2.63000011    
   1.51999998    
  0.660000026    
   2.64000010    
   2.24000001    
   2.02999997    
   1.45000005    
  0.810000002    
   1.71000004    
 -0.509999990    
  0.779999971    
   3.30999994    
   5.76000023    
   3.52999997    
   1.70000005    
  0.419999987    
   2.30999994    
  0.759999990    
   1.39999998    
   1.52999997    
  0.100000001    
 -0.540000021    
   3.51999998    
 -0.709999979    
 -0.170000002    
 -0.310000002    
  0.670000017    
 -0.490000010    
   1.30999994    
 -0.610000014    
   2.08999991    
  0.829999983    
   2.54999995    
   1.36000001    
   2.07999992    
   2.39000010    
   3.99999991E-02
  0.569999993    
 -0.100000001    
   2.10999990    
  0.620000005    
  -2.03999996    
  -1.63999999    
 -0.649999976    
   1.99000001    
  0.500000000    
  -5.00000007E-02
 -0.629999995    
   5.00000007E-02
  -1.57000005    
   4.48999977    
  0.620000005    
  0.550000012    
   1.05999994    
  0.889999986    
  0.239999995    
   2.92000008    
   3.00000000    
   5.80999994    
  0.140000001    
  0.850000024    
   1.08000004    
  0.800000012    
   1.07000005    
   1.35000002    
   2.68000007    
 -0.119999997    
 -0.250000000    
   2.22000003    
 -0.649999976    
  0.400000006    
  -1.51999998    
 -0.109999999    
   1.40999997    
  -1.09000003    
  -1.00000000    
  0.889999986    
  -1.08000004    
 -0.949999988    
   3.03999996    
  0.839999974    
  0.680000007    
   2.85999990    
   2.85999990    
  0.670000017    
  0.970000029    
   2.02999997    
 -0.409999996    
 -0.560000002    
 -0.740000010    
   3.28999996    
  0.360000014    
   2.85999990    
   2.33999991    
   1.53999996    
   4.76999998    
  0.860000014    
 -0.790000021    
  0.670000017    
   2.47000003    
  0.419999987    
   3.65000010    
  0.939999998    
 -0.239999995    
 -0.899999976    
 -0.170000002    
 -0.449999988    
   2.76999998    
  0.340000004    
  0.529999971    
  0.759999990    
   1.03999996    
   1.89999998    
   2.80999994    
   2.76999998    
   1.61000001    
  0.370000005    
   1.13999999    
   1.79999995    
 -0.460000008    
   5.32999992    
   1.02999997    
   1.99000001    
  0.430000007    
  0.569999993    
 -0.159999996    
   2.34999990    
  -1.07000005    
  -1.54999995    
   2.45000005    
   2.34999990    
   1.01999998    
 -0.150000006    
  -1.28999996    
   2.16000009    
   1.51999998    
   2.04999995    
   1.99999996E-02
  0.709999979    
   2.05999994    
   1.75000000    
   1.14999998    
   1.72000003    
  0.430000007    
   1.23000002    
 -0.879999995    
   1.71000004    
   3.56999993    
   3.35999990    
  -9.00000036E-02
  -1.84000003    
  -7.00000003E-02
  0.990000010    
 -0.239999995    
  0.469999999    
   1.79999995    
   1.55999994    
  0.189999998    
  -1.14999998    
   4.63000011    
   7.03999996    
   1.34000003    
   1.76999998    
   1.60000002    
   1.25000000    
  0.289999992    
 -0.129999995    
  -7.99999982E-02
   2.91000009    
  0.589999974    
   3.43000007    
   3.50000000    
   5.00000007E-02
   2.95000005    
   2.71000004    
  0.709999979    
  0.639999986    
   1.02999997    
 -0.819999993    
  -5.99999987E-02
 -0.949999988    
   2.95000005    
 -0.860000014    
 -0.189999998    
   2.55999994    
  0.469999999    
   2.28999996    
   2.20000005    
   1.77999997    
  0.230000004    
  0.129999995    
 -0.720000029    
  0.879999995    
 -0.850000024    
   3.09999990    
   4.67000008    
  0.839999974    
   1.99000001    
   2.28999996    
  0.319999993    
   9.99999978E-03
 -0.180000007    
   2.11999989    
   3.05999994    
  0.370000005    
   1.03999996    
 -0.200000003    
  0.150000006    
  0.920000017    
   4.86000013    
  0.509999990    
  0.159999996    
   1.87000000    
 -0.649999976    
  -0.00000000    
 -0.819999993    
 -0.970000029    
  0.219999999    
 -0.310000002    
 -0.119999997    
 -0.310000002    
 -0.680000007    
   2.20000005    
 -0.490000010    
   1.75000000    
   1.99000001    
  0.899999976    
  -7.99999982E-02
  0.349999994    
 -0.639999986    
  0.930000007    
   2.75999999    
   1.10000002    
   1.05999994    
  -1.05999994    
   1.70000005    
   2.70000005    
 -0.620000005    
   2.52999997    
   3.84999990    
  0.990000010    
   2.21000004    
   3.41000009    
   1.80999994    
  0.639999986    
   3.04999995    
  0.250000000    
 -0.829999983    
 -0.959999979    
   3.24000001    
 -0.689999998    
   3.42000008    
  0.100000001    
  -7.99999982E-02
  0.100000001    
   1.30999994    
   1.32000005    
  0.289999992    
   1.45000005    
   4.26000023    
   1.09000003    
 -0.699999988    
  -2.99000001    
  0.949999988    
   3.82999992    
   3.23000002    
 -0.370000005    
  0.449999988    
  0.439999998    
  0.509999990    
  0.400000006    
  0.200000003    
   2.60999990    
   1.36000001    
  0.620000005    
 -0.250000000    
   3.17000008    
   1.44000006    
   1.57000005    
  0.400000006    
   6.07000017    
  0.550000012    
 -0.579999983    
   2.28999996    
   2.61999989    
  0.189999998    
  0.810000002    
   2.20000005    
  0.600000024    
  0.870000005    
   1.27999997    
  0.300000012    
  0.200000003    
  0.319999993    
   2.56999993    
   2.66000009    
 -0.389999986    
   1.13000000    
  0.259999990    
 -0.699999988    
   2.00000000    
   1.73000002    
   3.28999996    
   5.38999987    
   2.71000004    
 -0.259999990    
   4.19000006    
   3.53999996    
   1.94000006    
   2.13000011    
   1.55999994    
  0.100000001    
  0.379999995    
 -0.509999990    
   1.98000002    
 -0.959999979    
  -1.03999996    
 -0.610000014    
 -0.970000029    
  0.119999997    
 -0.959999979    
 -0.759999990    
 -0.100000001    
 -0.920000017    
  0.230000004    
  0.899999976    
   1.00999999    
   2.56999993    
   3.64000010    
   1.21000004    
  0.589999974    
   1.34000003    
   2.34999990    
   4.05000019    
  0.730000019    
  -9.99999978E-03
   7.32999992    
 -0.519999981    
   3.53999996    
 -0.209999993    
 -0.109999999    
 -0.349999994    
  0.540000021    
   2.07999992    
  0.310000002    
   2.81999993    
 -0.769999981    
   1.98000002    
  0.610000014    
  -7.00000003E-02
   2.06999993    
   1.25999999    
  -1.01999998    
  0.360000014    
   2.26999998    
  0.689999998    
  0.289999992    
  0.769999981    
   1.10000002    
  0.370000005    
 -0.829999983    
   5.11999989    
  0.519999981    
   2.35999990    
  0.439999998    
   9.00000036E-02
   1.38000000    
  -1.99999996E-02
   2.52999997    
 -0.170000002    
  0.879999995    
  0.730000019    
   1.03999996    
   5.38000011    
   6.07999992    
   1.63999999    
 -0.310000002    
   3.99999991E-02
   2.25000000    
  0.340000004    
   2.05999994    
   1.46000004    
  0.119999997    
   1.14999998    
  -3.99999991E-02
   1.89999998    
   2.06999993    
  -1.10000002    
   5.99999987E-02
   2.18000007    
   1.72000003    
  0.959999979    
  0.660000026    
   9.00000036E-02
   7.42000008    
   1.87000000    
   1.88000000    
   1.96000004    
   2.83999991    
   1.48000002    
   1.10000002    
   3.53999996    
 -0.250000000    
   2.10999990    
 -0.239999995    
 -0.750000000    
   4.25000000    
 -0.219999999    
 -0.579999983    
  0.860000014    
   1.03999996    
 -0.579999983    
   2.63000011    
  -5.00000007E-02
   1.96000004    
  0.990000010    
 -0.129999995    
   1.73000002    
   1.39999998    
   2.65000010    
   2.09999990    
  0.280000001    
   6.63000011    
 -0.980000019    
   1.99000001    
  0.140000001    
 -0.740000010    
 -0.100000001    
   4.88000011    
  -1.99999996E-02
   1.20000005    
  0.449999988    
   1.03999996    
  0.939999998    
  0.889999986    
  -1.48000002    
   1.63000000    
   2.65000010    
  0.490000010    
   3.88000011    
   2.42000008    
   1.00000000    
   2.07999992    
   2.26999998    
   2.86999989    
   4.86000013    
   4.28999996    
 -0.340000004    
   10.7100000    
   2.75999999    
  0.310000002    
   2.68000007    
  0.660000026    
  -5.00000007E-02
   3.08999991    
   1.50999999    
   1.36000001    
   4.36000013    
  -2.99999993E-02
   1.32000005    
  0.649999976    
   2.05999994    
  0.330000013    
  0.910000026    
  -9.00000036E-02
  0.200000003    
  0.319999993    
 -0.340000004    
  -1.21000004    
   2.34999990    
   5.94000006    
 -0.639999986    
   1.25999999    
   1.89999998    
  0.200000003    
   5.73999977    
 -0.509999990    
   2.45000005    
   1.70000005    
  -1.09000003    
  0.720000029    
   2.43000007    
   1.47000003    
  0.230000004    
   2.52999997    
   5.96000004    
  0.660000026    
   1.37000000    
   3.25000000    
   2.17000008    
   4.67000008    
  0.800000012    
   5.05999994    
  0.529999971    
 -0.469999999    
 -0.100000001    
   3.99999991E-02
 -0.600000024    
 -0.500000000    
  -1.07000005    
  0.910000026    
   2.35999990    
  0.479999989    
 -0.319999993    
  0.280000001    
   6.80999994    
  0.409999996    
 -0.730000019    
   3.51999998    
   4.98999977    
  0.189999998    
  -1.42999995    
   1.52999997    
 -0.479999989    
   2.01999998    
   2.86999989    
   1.73000002    
 -0.259999990    
   5.36000013    
  -1.52999997    
   1.02999997    
  0.319999993    
   7.99999982E-02
   2.85999990    
   4.30000019    
 -0.790000021    
 -0.280000001    
   1.00999999    
 -0.230000004    
   2.23000002    
   2.95000005    
 -0.119999997    
   2.49000001    
   6.07999992    
  0.349999994    
   4.13999987    
   1.09000003    
 -0.219999999    
   2.16000009    
   1.99000001    
 -0.740000010    
 -0.159999996    
   1.79999995    
   2.55999994    
  0.379999995    
 -0.330000013    
 -0.349999994    
  0.959999979    
   1.34000003    
   4.32000017    
   1.32000005    
   2.25000000    
   1.38999999    
  0.349999994    
   2.26999998    
   9.00000036E-02
   4.15000010    
   2.21000004    
   2.77999997    
   4.84000015    
  0.560000002    
  0.230000004    
   1.33000004    
 -0.319999993    
   2.50999999    
 -0.469999999    
  0.810000002    
 -0.239999995    
  0.920000017    
   4.30999994    
   1.90999997    
 -0.170000002    
 -0.479999989    
 -0.400000006    
  -1.13999999    
 -0.349999994    
  -2.15000010    
  0.469999999    
   1.71000004    
   2.36999989    
   1.04999995    
   1.69000006    
  0.319999993    
   1.54999995    
   2.44000006    
  0.239999995    
  0.319999993    
  0.990000010    
 -0.479999989    
 -0.589999974    
   1.38000000    
 -0.829999983    
   4.01999998    
   1.54999995    
   1.00999999    
 -0.540000021    
   1.10000002    
  0.360000014    
   4.48999977    
   5.65000010    
  0.850000024    
   1.27999997    
 -0.230000004    
   1.04999995    
   2.28999996    
   1.99999996E-02
   1.51999998    
   2.70000005    
   2.21000004    
   8.73999977    
  -1.01999998    
 -0.109999999    
  0.579999983    
  -1.39999998    
 -0.720000029    
  0.479999989    
   1.00000000    
  0.189999998    
 -0.289999992    
  0.150000006    
   5.26000023    
 -0.589999974    
   1.48000002    
 -0.560000002    
  0.959999979    
   2.47000003    
  0.469999999    
   2.55999994    
  0.829999983    
 -0.400000006    
  0.699999988    
  0.159999996    
   2.17000008    
   1.67999995    
 -0.899999976    
  0.589999974    
  0.959999979    
 -0.430000007    
   9.00000036E-02
   9.00000036E-02
   1.73000002    
   3.08999991    
   5.71999979    
 -0.100000001    
   4.42000008    
   1.87000000    
 -0.540000021    
   1.35000002    
   4.71999979    
   2.39000010    
   1.13999999    
  0.109999999    
 -0.829999983    
   1.99999996E-02
  -1.99999996E-02
   1.50999999    
  0.980000019    
  0.119999997    
   2.14000010    
   1.17999995    
  0.259999990    
   7.99999982E-02
   2.35999990    
  0.970000029    
   2.01999998    
   3.23000002    
   2.55999994    
   3.50999999    
  0.639999986    
   1.45000005    
   2.61999989    
  0.519999981    
  0.330000013    
 -0.939999998    
   2.02999997    
   3.63000011    
   2.21000004    
  -9.99999978E-03
   1.48000002    
  0.839999974    
  0.579999983    
  0.759999990    
   3.60999990    
   4.17000008    
 -0.189999998    
  0.180000007    
 -0.330000013    
   1.48000002    
   1.72000003    
  0.289999992    
   3.78999996    
  0.620000005    
   1.99999996E-02
   4.44999981    
   1.21000004    
  0.259999990    
 -0.569999993    
   1.40999997    
   1.89999998    
 -0.250000000    
   1.42999995    
   1.42999995    
  0.200000003    
  0.289999992    
  0.439999998    
   2.50000000    
  0.620000005    
  0.100000001    
  0.239999995    
   7.99999982E-02
  -7.99999982E-02
   3.13000011    
 -0.769999981    
 -0.200000003    
   1.05999994    
  0.330000013    
  0.660000026    
   1.19000006    
 -0.479999989    
  0.379999995    
   2.57999992    
  0.990000010    
   1.47000003    
  -7.99999982E-02
   1.09000003    
  0.490000010    
   1.70000005    
  0.280000001    
   4.44000006    
   1.29999995    
  0.970000029    
 -0.550000012    
   2.44000006    
   2.85999990    
 -0.170000002    
   3.22000003    
  0.810000002    
  0.150000006    
   2.44000006    
   1.67999995    
   4.82000017    
   1.52999997    
   2.83999991    
  0.300000012    
 -0.490000010    
 -0.589999974    
  0.769999981    
   1.63000000    
  0.400000006    
  -3.99999991E-02
   1.23000002    
   0.00000000    
 -0.680000007    
   5.19999981    
   2.00999999    
   1.91999996    
   3.64000010    
   2.50000000    
   3.02999997    
   3.71000004    
  0.910000026    
   2.89000010    
   2.75999999    
   1.44000006    
  -1.14999998    
 -0.219999999    
 -0.219999999    
   2.72000003    
   1.07000005    
   2.17000008    
 -0.259999990    
  0.709999979    
  0.680000007    
 -0.129999995    
  0.330000013    
  0.360000014    
   2.25999999    
  0.600000024    
  0.170000002    
  -1.40999997    
   0.00000000    
   1.74000001    
   1.29999995    
  0.879999995    
   4.76000023    
   2.57999992    
   4.01000023    
  0.250000000    
   1.13000000    
   1.24000001    
   2.25000000    
   4.69999981    
  0.449999988    
   1.26999998    
   1.24000001    
  -3.99999991E-02
   1.63000000    
  0.389999986    
   2.36999989    
  0.119999997    
  0.649999976    
   2.53999996    
   12.5699997    
  0.589999974    
  -1.16999996    
 -0.860000014    
  0.439999998    
   4.21000004    
   3.86999989    
   4.23999977    
  0.259999990    
  0.400000006    
 -0.289999992    
  0.560000002    
   1.67999995    
   2.41000009    
   3.99999991E-02
   8.48999977    
   1.38000000    
   1.29999995    
  0.850000024    
   4.30999994    
 -0.680000007    
   5.99999987E-02
   2.75999999    
   2.40000010    
   1.28999996    
   2.90000010    
   2.24000001    
   3.03999996    
 -0.389999986    
 -0.180000007    
  0.180000007    
  0.250000000    
  0.250000000    
 -0.860000014    
 -0.720000029    
   1.55999994    
  0.479999989    
   0.00000000    
   1.63999999    
   3.64000010    
  0.959999979    
  0.879999995    
  0.769999981    
   1.48000002    
 -0.790000021    
 -0.400000006    
  0.540000021    
  0.670000017    
 -0.180000007    
   2.08999991    
 -0.779999971    
  -1.13000000    
 -0.569999993    
   2.00999999    
   1.53999996    
   1.87000000    
  0.600000024    
  0.419999987    
   9.00000036E-02
   1.15999997    
  -3.99999991E-02
  -1.30999994    
 -0.910000026    
  -1.72000003    
   1.00999999    
   1.75000000    
  0.259999990    
   1.34000003    
   1.27999997    
  0.889999986    
  0.449999988    
   1.83000004    
 -0.119999997    
 -0.879999995    
   1.48000002    
  0.620000005    
   3.07999992    
 -0.509999990    
   1.75999999    
  0.639999986    
   7.00000003E-02
  0.920000017    
 -0.479999989    
  0.730000019    
   2.75000000    
   3.39000010    
   12.3100004    
   1.99000001    
   4.69000006    
 -0.699999988    
   1.41999996    
   1.98000002    
   3.42000008    
 -0.870000005    
  0.389999986    
  0.330000013    
  -1.32000005    
   5.99999987E-02
   3.46000004    
 -0.680000007    
   1.88999999    
  0.150000006    
  0.709999979    
  0.289999992    
  0.769999981    
 -0.270000011    
  0.500000000    
   1.23000002    
   3.03999996    
  0.930000007    
   4.69999981    
  -5.99999987E-02
 -0.370000005    
   2.31999993    
   1.30999994    
   4.59000015    
   3.05999994    
   1.22000003    
   3.13000011    
 -0.790000021    
  0.560000002    
   2.05999994    
   3.08999991    
  -1.71000004    
  -1.14999998    
   1.04999995    
   1.91999996    
  0.500000000    
   1.21000004    
 -0.649999976    
 -0.579999983    
   1.60000002    
   3.79999995    
 -0.170000002    
 -0.589999974    
  -3.99999991E-02
 -0.400000006    
   2.02999997    
  0.990000010    
 -0.189999998    
  0.810000002    
   1.87000000    
   7.23000002    
   2.16000009    
   1.52999997    
  0.449999988    
   1.79999995    
   5.99999987E-02
  0.769999981    
  0.340000004    
   2.13000011    
 -0.129999995    
   4.26999998    
 -0.500000000    
  0.509999990    
   1.84000003    
  -1.36000001    
 -0.239999995    
  0.310000002    
   1.78999996    
 -0.109999999    
 -0.810000002    
 -0.319999993    
 -0.109999999    
  0.119999997    
   2.26999998    
   2.07999992    
  0.839999974    
   3.04999995    
   1.77999997    
 -0.439999998    
  0.469999999    
   2.39000010    
   1.99000001    
  -5.00000007E-02
  0.579999983    
  0.949999988    
 -0.219999999    
  -0.00000000    
   1.22000003    
   2.99999993E-02
   1.32000005    
  0.300000012    
   2.97000003    
  0.370000005    
   1.60000002    
   3.21000004    
   2.99000001    
   1.63000000    
  0.509999990    
  0.159999996    
   5.75000000    
   2.44000006    
  -5.00000007E-02
  0.280000001    
   5.00000007E-02
 -0.449999988    
 -0.430000007    
  0.670000017    
  -1.07000005    
 -0.959999979    
  -1.62000000    
 -0.509999990    
 -0.389999986    
 -0.409999996    
  0.349999994    
  -3.99999991E-02
  0.550000012    
   2.45000005    
   2.46000004    
   1.92999995    
  0.170000002    
   3.69000006    
  0.939999998    
  0.920000017    
 -0.409999996    
   2.54999995    
  0.680000007    
  0.600000024    
  0.939999998    
   1.23000002    
  0.600000024    
  0.209999993    
  -1.07000005    
  0.910000026    
  -1.27999997    
   2.19000006    
   1.13000000    
   1.35000002    
  0.109999999    
   5.00000007E-02
   7.99999982E-02
  0.670000017    
 -0.319999993    
  0.409999996    
   1.78999996    
   1.55999994    
   1.27999997    
   1.50999999    
   1.46000004    
   1.75999999    
 -0.300000012    
   2.18000007    
  0.889999986    
  0.740000010    
   3.13000011    
   1.47000003    
  0.250000000    
 -0.449999988    
 -0.660000026    
 -0.189999998    
  0.300000012    
   5.99999987E-02
   5.53000021    
  0.550000012    
 -0.449999988    
 -0.800000012    
   4.07000017    
  0.119999997    
 -0.680000007    
   2.27999997    
  0.270000011    
  0.870000005    
   2.53999996    
  0.850000024    
   1.88000000    
 -0.689999998    
 -0.740000010    
  -7.99999982E-02
  0.230000004    
   3.09999990    
  -5.00000007E-02
 -0.660000026    
 -0.899999976    
  -1.05999994    
  0.800000012    
   2.21000004    
  0.819999993    
   2.36999989    
  0.349999994    
   1.34000003    
   3.94000006    
  -1.12000000    
  -1.84000003    
  0.560000002    
   2.18000007    
   1.09000003    
 -0.620000005    
   1.83000004    
   2.76999998    
 -0.930000007    
   1.67999995    
   2.69000006    
   1.28999996    
   1.05999994    
  0.649999976    
   1.55999994    
  0.870000005    
  0.949999988    
   1.10000002    
   1.13999999    
  0.620000005    
   2.26999998    
   1.11000001    
 -0.300000012    
   3.38000011    
 -0.800000012    
   7.48999977    
   3.68000007    
   1.02999997    
  -1.13999999    
 -0.449999988    
 -0.939999998    
 -0.699999988    
  0.439999998    
   3.22000003    
   1.32000005    
   1.67999995    
   2.89000010    
   1.71000004    
  0.159999996    
   1.91999996    
   2.75000000    
   3.48000002    
   7.99999982E-02
   1.58000004    
   3.82999992    
   2.55999994    
  0.189999998    
   1.10000002    
 -0.610000014    
   1.41999996    
   2.30999994    
  0.289999992    
 -0.449999988    
  -5.99999987E-02
   3.00999999    
   1.25000000    
  0.280000001    
 -0.819999993    
  0.360000014    
  0.230000004    
   1.64999998    
  0.689999998    
  -7.00000003E-02
 -0.389999986    
 -0.629999995    
   1.08000004    
  0.409999996    
  -9.99999978E-03
  0.230000004    
   6.88999987    
   2.02999997    
   2.99000001    
   3.41000009    
 -0.409999996    
  0.159999996    
   1.29999995    
  0.639999986    
   2.48000002    
   1.09000003    
 -0.289999992    
   3.13000011    
 -0.800000012    
 -0.270000011    
 -0.740000010    
  -1.13000000    
   2.21000004    
   2.45000005    
   1.39999998    
  0.620000005    
   1.19000006    
   1.96000004    
  0.519999981    
   3.82999992    
   3.61999989    
   2.14000010    
   1.96000004    
   3.29999995    
   3.10999990    
   2.99999993E-02
   6.07000017    
  0.129999995    
  0.829999983    
   1.61000001    
 -0.430000007    
   1.42999995    
  0.200000003    
   4.23999977    
   1.30999994    
   4.51999998    
  0.219999999    
   1.76999998    
   4.17999983    
  0.850000024    
  0.300000012    
   1.36000001    
  0.379999995    
 -0.209999993    
 -0.449999988    
  0.239999995    
 -0.680000007    
   1.39999998    
 -0.870000005    
  -2.45000005    
  0.779999971    
  0.340000004    
  0.300000012    
   3.45000005    
  0.589999974    
   3.19000006    
   2.71000004    
 -0.639999986    
  0.889999986    
  0.319999993    
  0.839999974    
 -0.990000010    
   1.59000003    
 -0.189999998    
   2.27999997    
   1.80999994    
  0.109999999    
  0.740000010    
 -0.119999997    
   1.40999997    
   1.01999998    
 -0.600000024    
 -0.140000001    
 -0.230000004    
  0.389999986    
   2.72000003    
   5.99999987E-02
  0.550000012    
  -1.42999995    
   2.27999997    
   2.70000005    
  -1.11000001    
 -0.579999983    
 -0.970000029    
  -1.08000004    
   2.61999989    
   1.64999998    
  -1.25999999    
  0.939999998    
 -0.519999981    
  -1.13999999    
   2.72000003    
   3.98000002    
   4.34999990    
   1.88999999    
   3.10999990    
  0.119999997    
   3.23000002    
  -2.05999994    
   4.05000019    
   1.01999998    
   1.39999998    
  0.660000026    
   1.76999998    
   1.64999998    
  0.959999979    
  0.129999995    
   1.62000000    
   1.62000000    
   9.99999978E-03
  0.239999995    
 -0.490000010    
   2.38000011    
   1.79999995    
   1.75999999    
   2.41000009    
   1.00000000    
   2.83999991    
   7.00000003E-02
   2.13000011    
   5.36000013    
  0.230000004    
  -2.02999997    
 -0.250000000    
  0.680000007    
   1.02999997    
  -5.99999987E-02
   1.00999999    
  0.660000026    
   1.52999997    
  0.560000002    
   1.22000003    
 -0.839999974    
   2.07999992    
   1.23000002    
  -1.38999999    
   4.30999994    
   3.76999998    
   3.95000005    
  -1.16999996    
 -0.379999995    
   3.40000010    
   2.76999998    
   1.90999997    
   1.50999999    
  0.589999974    
   1.00999999    
   1.63999999    
   1.09000003    
 -0.639999986    
   2.48000002    
   3.84999990    
   1.15999997    
  0.400000006    
  -9.99999978E-03
  0.750000000    
 -0.990000010    
 -0.419999987    
 -0.569999993    
   1.75999999    
   2.05999994    
   9.00000036E-02
  -1.39999998    
   2.66000009    
 -0.779999971    
   2.24000001    
   2.41000009    
   2.18000007    
  -5.99999987E-02
  0.750000000    
   1.41999996    
   1.11000001    
  0.259999990    
  -1.34000003    
 -0.330000013    
 -0.720000029    
  0.829999983    
  0.990000010    
  0.740000010    
  -1.57000005    
   1.84000003    
 -0.540000021    
  0.200000003    
   9.00000036E-02
  0.509999990    
  -1.17999995    
  0.550000012    
  0.409999996    
  0.899999976    
   1.94000006    
 -0.920000017    
  0.569999993    
   3.02999997    
  0.709999979    
   1.63000000    
 -0.879999995    
  0.899999976    
   5.63999987    
  0.400000006    
 -0.370000005    
   2.64000010    
  0.600000024    
 -0.529999971    
   1.34000003    
  -1.57000005    
  -1.38999999    
   5.59000015    
  0.810000002    
 -0.589999974    
  -1.11000001    
   3.99999991E-02
 -0.460000008    
 -0.899999976    
   1.69000006    
   9.00000036E-02
 -0.340000004    
   2.50000000    
  0.870000005    
   1.57000005    
 -0.460000008    
   2.80999994    
  0.239999995    
  0.879999995    
   2.86999989    
   3.96000004    
 -0.280000001    
  0.779999971    
  0.150000006    
   1.17999995    
  -1.28999996    
   1.19000006    
  0.790000021    
 -0.379999995    
  0.660000026    
  0.779999971    
  -1.27999997    
   1.98000002    
 -0.409999996    
  0.159999996    
   3.01999998    
  0.850000024    
 -0.639999986    
  0.259999990    
  0.209999993    
 -0.119999997    
   2.60999990    
  0.879999995    
   1.04999995    
  0.620000005    
  -1.12000000    
  -7.99999982E-02
   1.01999998    
  0.170000002    
  0.340000004    
 -0.280000001    
  0.159999996    
   1.75000000    
   1.02999997    
   1.00999999    
   1.62000000    
   1.07000005    
   1.75999999    
   1.13000000    
  0.400000006    
  0.319999993    
   1.26999998    
   1.37000000    
   1.44000006    
  0.889999986    
   7.26000023    
  -1.13000000    
   1.98000002    
   5.00000007E-02
   1.11000001    
   1.89999998    
 -0.629999995    
   1.80999994    
  -1.29999995    
   3.08999991    
  0.720000029    
  -1.19000006    
 -0.449999988    
  0.990000010    
   2.00000000    
 -0.699999988    
   1.42999995    
   1.94000006    
  -1.53999996    
   1.69000006    
   1.90999997    
   1.13999999    
   4.57000017    
   1.79999995    
   7.03000021    
  -0.00000000    
   3.10999990    
  -1.64999998    
 -0.159999996    
   1.29999995    
  -5.00000007E-02
   2.50999999    
  0.709999979    
   2.25999999    
   1.16999996    
   1.74000001    
   1.98000002    
   1.28999996    
  0.230000004    
  -1.22000003    
  0.879999995    
  0.949999988    
 -0.920000017    
 -0.449999988    
   6.13000011    
   1.65999997    
   3.49000001    
   2.81999993    
  0.550000012    
   1.15999997    
   1.00999999    
  0.189999998    
   2.75999999    
  0.200000003    
   2.35999990    
  -1.28999996    
   2.05999994    
   1.82000005    
   1.80999994    
   2.59999990    
 -0.610000014    
 -0.479999989    
  0.460000008    
 -0.870000005    
 -0.620000005    
  0.140000001    
 -0.490000010    
  -1.00000000    
   2.99999993E-02
   7.15999985    
   1.16999996    
  0.270000011    
 -0.100000001    
   4.53999996    
   2.78999996    
  0.879999995    
 -0.159999996    
 -0.589999974    
  0.759999990    
  0.430000007    
   1.91999996    
  -1.40999997    
  0.129999995    
   1.75000000    
 -0.579999983    
   3.39000010    
 -0.280000001    
  0.810000002    
  -1.54999995    
  0.159999996    
 -0.449999988    
   1.22000003    
 -0.180000007    
   1.50999999    
 -0.600000024    
  0.829999983    
   1.12000000    
   2.48000002    
   1.29999995    
 -0.430000007    
   2.75999999    
  -9.99999978E-03
  0.200000003    
 -0.259999990    
   0.00000000    
 -0.100000001    
   4.03999996    
  0.629999995    
   1.90999997    
   1.27999997    
 -0.519999981    
   1.03999996    
   2.36999989    
   1.82000005    
   1.59000003    
  0.209999993    
  0.879999995    
   1.12000000    
 -0.460000008    
   1.14999998    
   3.42000008    
   1.57000005    
 -0.109999999    
  0.560000002    
  0.980000019    
   1.59000003    
  0.200000003    
  0.829999983    
   1.09000003    
   1.21000004    
  0.819999993    
  0.889999986    
   1.50000000    
   1.83000004    
   1.20000005    
   3.89000010    
 -0.839999974    
   2.28999996    
  0.270000011    
  -1.05999994    
  0.469999999    
  0.930000007    
 -0.280000001    
  0.469999999    
   1.00999999    
   1.41999996    
   2.02999997    
   3.15000010    
   3.97000003    
  0.490000010    
  0.980000019    
   4.57000017    
  0.670000017    
  0.970000029    
  0.140000001    
  -1.36000001    
  0.159999996    
  0.870000005    
 -0.930000007    
  0.150000006    
  0.180000007    
 -0.720000029    
   3.41000009    
 -0.550000012    
  0.159999996    
  0.280000001    
   1.14999998    
   1.75000000    
   6.36999989    
  0.670000017    
   3.52999997    
 -0.529999971    
   2.77999997    
  -1.48000002    
   2.11999989    
   1.38999999    
   2.08999991    
   2.21000004    
   1.49000001    
   1.07000005    
 -0.680000007    
   2.50000000    
 -0.140000001    
 -0.230000004    
  0.879999995    
   2.20000005    
 -0.829999983    
   6.23000002    
  0.430000007    
   1.13999999    
  0.189999998    
  0.970000029    
 -0.389999986    
   5.15999985    
 -0.800000012    
   2.84999990    
   1.65999997    
   1.30999994    
 -0.899999976    
 -0.639999986    
  -1.21000004    
 -0.839999974    
 -0.560000002    
 -0.639999986    
  0.239999995    
   2.00000000    
   1.19000006    
  -7.99999982E-02
  0.419999987    
  0.589999974    
  0.629999995    
  0.379999995    
   3.34999990    
  0.379999995    
   2.77999997    
 -0.500000000    
  -1.99999996E-02
 -0.100000001    
  0.370000005    
 -0.409999996    
   2.30999994    
  0.280000001    
   1.00999999    
  0.370000005    
 -0.870000005    
  -1.67999995    
   2.70000005    
  0.620000005    
  -1.03999996    
   1.73000002    
  0.200000003    
  0.389999986    
  0.920000017    
   1.86000001    
 -0.230000004    
  -1.00999999    
   2.82999992    
  0.810000002    
  0.550000012    
   1.62000000    
   7.44000006    
   1.32000005    
   1.40999997    
   3.81999993    
  0.540000021    
   1.38000000    
  0.589999974    
   1.01999998    
   1.27999997    
  0.379999995    
  0.600000024    
 -0.509999990    
   1.09000003    
   3.92000008    
   1.59000003    
   1.47000003    
  0.870000005    
 -0.100000001    
 -0.409999996    
   1.37000000    
   4.71000004    
   4.28999996    
  0.400000006    
   1.12000000    
   2.61999989    
  0.409999996    
   2.91000009    
   3.29999995    
 -0.100000001    
   1.98000002    
   1.91999996    
  0.270000011    
   1.77999997    
  0.769999981    
 -0.860000014    
   2.14000010    
  0.319999993    
   1.82000005    
  0.319999993    
   2.46000004    
   1.65999997    
  0.219999999    
   4.19000006    
   1.26999998    
  0.819999993    
  0.819999993    
  -1.47000003    
  -1.08000004    
  0.500000000    
   2.44000006    
 -0.300000012    
  0.579999983    
 -0.730000019    
  0.519999981    
  0.860000014    
   1.51999998    
  0.449999988    
  -1.30999994    
   2.58999991    
 -0.189999998    
  0.810000002    
   1.58000004    
  0.109999999    
   1.58000004    
 -0.930000007    
  0.730000019    
 -0.200000003    
   1.75999999    
   2.75999999    
   1.63999999    
   1.80999994    
  0.870000005    
   2.33999991    
  0.200000003    
   1.42999995    
   3.04999995    
 -0.379999995    
   1.79999995    
 -0.189999998    
   1.63000000    
  0.660000026    
   2.30999994    
 -0.930000007    
  -1.96000004    
   4.25000000    
   1.25999999    
   4.82999992    
  0.170000002    
  0.819999993    
  0.560000002    
 -0.319999993    
   2.39000010    
  0.289999992    
   3.74000001    
   1.85000002    
  -9.99999978E-03
   4.75000000    
   1.08000004    
   1.24000001    
  0.670000017    
  0.930000007    
  0.189999998    
 -0.870000005    
   1.67999995    
  0.949999988    
  -7.99999982E-02
   1.47000003    
   1.25999999    
   1.34000003    
  0.310000002    
   1.50000000    
  0.300000012    
   1.15999997    
   0.00000000    
 -0.519999981    
  0.540000021    
 -0.159999996    
  0.910000026    
   6.73000002    
  0.800000012    
  0.170000002    
   2.86999989    
  0.660000026    
   3.67000008    
  0.610000014    
   2.14000010    
   1.67999995    
   1.08000004    
  -1.27999997    
   2.34999990    
 -0.589999974    
   2.67000008    
   1.27999997    
   5.55000019    
   4.71000004    
 -0.439999998    
   1.08000004    
 -0.589999974    
  -1.23000002    
 -0.660000026    
   2.23000002    
 -0.270000011    
   5.99999987E-02
 -0.310000002    
   1.99000001    
   1.25999999    
   2.38000011    
  0.889999986    
  0.180000007    
 -0.150000006    
  0.419999987    
   1.08000004    
   1.01999998    
 -0.709999979    
 -0.479999989    
 -0.280000001    
 -0.930000007    
   3.52999997    
  0.119999997    
   1.39999998    
 -0.360000014    
 -0.439999998    
   9.99999978E-03
 -0.889999986    
  0.500000000    
  0.790000021    
   2.07999992    
   2.04999995    
   2.68000007    
  0.600000024    
  0.250000000    
   2.88000011    
   2.13000011    
 -0.340000004    
   1.27999997    
  0.310000002    
 -0.850000024    
   4.32000017    
  0.379999995    
  -1.11000001    
   1.87000000    
   1.01999998    
  -5.99999987E-02
  0.970000029    
   1.13999999    
   4.48999977    
   1.04999995    
   1.00999999    
   2.29999995    
 -0.540000021    
   2.41000009    
  -2.13000011    
   4.44000006    
 -0.550000012    
  -7.99999982E-02
   5.48000002    
  0.479999989    
   2.42000008    
 -0.300000012    
 -0.810000002    
   1.11000001    
 -0.870000005    
   1.21000004    
  0.270000011    
   1.73000002    
  0.109999999    
   1.75999999    
  0.550000012    
   1.76999998    
   1.94000006    
   3.13000011    
   1.38000000    
   1.57000005    
   1.01999998    
 -0.159999996    
  0.860000014    
  0.170000002    
 -0.100000001    
   1.71000004    
   1.19000006    
  0.529999971    
   1.37000000    
 -0.219999999    
  -1.34000003    
  0.460000008    
  0.340000004    
  0.319999993    
   2.92000008    
 -0.259999990    
 -0.170000002    
 -0.519999981    
 -0.479999989    
 -0.730000019    
  -1.15999997    
   3.48000002    
   4.69999981    
 -0.810000002    
   3.61999989    
 -0.550000012    
  0.219999999    
 -0.449999988    
  -1.03999996    
  -1.08000004    
 -0.920000017    
  -1.22000003    
  0.990000010    
   4.86000013    
   2.09999990    
   1.25000000    
   1.25999999    
   1.01999998    
  0.790000021    
   2.77999997    
   2.53999996    
   2.57999992    
  0.949999988    
   3.13000011    
 -0.699999988    
  0.850000024    
   4.57999992    
   2.00000000    
  0.109999999    
   5.51000023    
   2.07999992    
  0.200000003    
   1.64999998    
   4.15999985    
 -0.939999998    
   2.57999992    
 -0.419999987    
 -0.379999995    
  0.740000010    
  0.250000000    
  -1.50000000    
  0.479999989    
  0.800000012    
  0.639999986    
   2.29999995    
  -5.00000007E-02
 -0.920000017    
   2.24000001    
   1.33000004    
   2.08999991    
 -0.790000021    
   1.62000000    
   1.75999999    
   2.67000008    
   1.77999997    
   2.20000005    
 -0.310000002    
 -0.750000000    
   2.21000004    
   1.29999995    
   2.10999990    
   1.30999994    
   1.41999996    
   9.99999978E-03
   3.68000007    
   1.51999998    
   1.50000000    
   2.78999996    
 -0.360000014    
   5.57000017    
   1.23000002    
  -1.03999996    
  -1.75000000    
   1.38999999    
   1.40999997    
 -0.829999983    
  0.280000001    
  0.330000013    
   1.14999998    
   1.94000006    
   9.00000036E-02
   1.00999999    
   2.60999990    
  0.930000007    
   3.66000009    
  -1.20000005    
 -0.119999997    
   2.73000002    
 -0.239999995    
   1.27999997    
  0.750000000    
  -1.00000000    
   0.00000000    
  0.970000029    
 -0.100000001    
 -0.300000012    
  0.949999988    
  0.879999995    
   3.00000000    
   2.45000005    
   1.97000003    
  0.449999988    
  0.259999990    
 -0.189999998    
  -1.75999999    
   1.34000003    
 -0.839999974    
 -0.140000001    
   2.26999998    
   2.41000009    
 -0.280000001    
 -0.540000021    
   2.18000007    
   3.38000011    
  0.419999987    
   1.41999996    
  0.540000021    
   2.38000011    
  -2.00999999    
   3.17000008    
  0.689999998    
  0.119999997    
   1.23000002    
   1.13000000    
  0.649999976    
 -0.560000002    
  0.660000026    
  -1.33000004    
   1.02999997    
  0.159999996    
  0.129999995    
   3.86999989    
 -0.990000010    
  0.250000000    
  -7.99999982E-02
   3.67000008    
   2.94000006    
   2.03999996    
 -0.639999986    
  0.449999988    
  -9.00000036E-02
  0.389999986    
   2.34999990    
  0.270000011    
  -1.60000002    
   2.75000000    
  0.500000000    
   3.86999989    
  -5.99999987E-02
   5.99999987E-02
  0.300000012    
  0.920000017    
  0.769999981    
 -0.370000005    
   1.63999999    
  0.310000002    
   9.99999978E-03
  0.289999992    
   2.65000010    
  0.910000026    
   2.38000011    
   1.72000003    
   1.75000000    
  -9.00000036E-02
   4.15999985    
   1.47000003    
  0.270000011    
   5.23999977    
   3.21000004    
  0.330000013    
   4.94000006    
   1.35000002    
   1.62000000    
  0.819999993    
   1.04999995    
  -1.32000005    
 -0.439999998    
   2.83999991    
  0.430000007    
 -0.670000017    
  0.319999993    
 -0.300000012    
   2.64000010    
   9.00000036E-02
  0.769999981    
   2.42000008    
  0.180000007    
  0.910000026    
   1.90999997    
   3.75000000    
  0.769999981    
   2.40000010    
   4.25000000    
   3.41000009    
   4.57999992    
  0.500000000    
  -1.19000006    
  0.899999976    
   2.71000004    
   3.24000001    
   5.00000007E-02
   2.33999991    
   1.25000000    
   1.50000000    
  0.949999988    
  0.889999986    
  0.910000026    
 -0.730000019    
 -0.449999988    
  -1.25000000    
   1.86000001    
  0.709999979    
 -0.310000002    
 -0.889999986    
   1.70000005    
  -1.36000001    
   1.89999998    
   1.25999999    
  0.569999993    
  0.400000006    
   1.48000002    
  0.400000006    
  -1.60000002    
  0.649999976    
   2.90000010    
   4.01999998    
   1.49000001    
  0.959999979    
   1.79999995    
  0.180000007    
  0.490000010    
   1.14999998    
   1.03999996    
 -0.129999995    
  -1.26999998    
   3.04999995    
   1.45000005    
   1.76999998    
  -1.41999996    
  0.670000017    
   1.44000006    
  0.939999998    
  0.629999995    
   1.00999999    
  0.649999976    
  0.180000007    
  0.170000002    
   1.12000000    
   1.59000003    
 -0.389999986    
  -1.03999996    
  0.219999999    
  0.419999987    
 -0.469999999    
   2.29999995    
   1.74000001    
 -0.119999997    
   3.01999998    
   4.71999979    
   1.89999998    
  0.649999976    
 -0.180000007    
   6.65999985    
   2.00999999    
  0.730000019    
   1.17999995    
  0.569999993    
  0.850000024    
 -0.180000007    
  0.839999974    
   2.72000003    
   2.43000007    
   1.75000000    
 -0.349999994    
  -1.25999999    
  -1.37000000    
 -0.529999971    
 -0.389999986    
   4.15000010    
 -0.200000003    
 -0.360000014    
 -0.899999976    
  0.569999993    
  0.589999974    
  0.479999989    
   1.20000005    
 -0.879999995    
   1.95000005    
   3.55999994    
 -0.509999990    
 -0.379999995    
   7.59000015    
 -0.140000001    
   1.91999996    
   2.85999990    
   1.19000006    
   1.74000001    
  0.639999986    
   3.00999999    
 -0.790000021    
 -0.100000001    
   3.79999995    
  0.310000002    
   2.29999995    
   3.22000003    
  0.889999986    
 -0.319999993    
  0.430000007    
   1.03999996    
   1.54999995    
 -0.959999979    
   1.13999999    
   1.69000006    
  -1.20000005    
 -0.209999993    
   2.05999994    
   0.00000000    
   1.78999996    
   1.14999998    
   1.50999999    
  0.569999993    
  -1.13000000    
   1.34000003    
  0.649999976    
   2.03999996    
   1.08000004    
 -0.759999990    
  0.230000004    
   6.42999983    
 -0.340000004    
 -0.109999999    
 -0.579999983    
   1.17999995    
   2.09999990    
  0.860000014    
   4.76999998    
 -0.759999990    
  0.730000019    
  0.949999988    
   1.25999999    
 -0.560000002    
  0.449999988    
   3.53999996    
   1.26999998    
   2.52999997    
   2.25999999    
   2.16000009    
   5.57999992    
  0.219999999    
 -0.709999979    
  0.779999971    
  -5.00000007E-02
   1.52999997    
  0.709999979    
   7.82999992    
  0.289999992    
   3.77999997    
  0.730000019    
 -0.219999999    
  0.930000007    
   1.62000000    
  0.230000004    
   6.84999990    
  0.280000001    
   1.65999997    
 -0.310000002    
  0.959999979    
   1.14999998    
  0.819999993    
   1.59000003    
   1.38999999    
  -1.09000003    
   1.36000001    
 -0.289999992    
   2.92000008    
   2.07999992    
   4.42999983    
   3.00000000    
   3.30999994    
  0.720000029    
  0.189999998    
   1.15999997    
   3.95000005    
 -0.340000004    
 -0.129999995    
  -1.25000000    
  0.500000000    
 -0.119999997    
   1.69000006    
   1.76999998    
   3.01999998    
 -0.250000000    
 -0.319999993    
  0.449999988    
   2.25999999    
   1.03999996    
  -1.13999999    
   2.47000003    
   2.22000003    
 -0.170000002    
   1.40999997    
   1.89999998    
   3.03999996    
 -0.870000005    
   3.24000001    
  0.569999993    
   7.67000008    
 -0.779999971    
 -0.779999971    
 -0.829999983    
 -0.150000006    
   9.99999978E-03
   2.96000004    
  0.300000012    
  0.709999979    
  0.800000012    
   1.52999997    
   1.70000005    
   1.20000005    
   2.43000007    
   1.62000000    
  0.259999990    
 -0.109999999    
  -9.00000036E-02
  -1.00999999    
  0.280000001    
  0.469999999    
   1.25999999    
  0.899999976    
  -5.00000007E-02
   1.89999998    
  0.490000010    
   1.37000000    
   5.09999990    
   2.98000002    
 -0.910000026    
 -0.699999988    
 -0.519999981    
  -1.04999995    
   2.09999990    
   1.61000001    
  -1.23000002    
  0.280000001    
 -0.159999996    
  0.980000019    
   3.64000010    
  0.769999981    
   1.13000000    
   1.11000001    
  0.639999986    
 -0.389999986    
  0.810000002    
   2.47000003    
   2.73000002    
  0.610000014    
   7.99999982E-02
   1.00000000    
  0.500000000    
  0.839999974    
  0.600000024    
   1.29999995    
 -0.140000001    
 -0.430000007    
   2.20000005    
   1.77999997    
   1.03999996    
  -2.99999993E-02
   3.77999997    
   2.05999994    
  0.259999990    
  0.300000012    
   2.19000006    
  -7.99999982E-02
   2.43000007    
  0.769999981    
   2.42000008    
 -0.620000005    
   2.71000004    
   1.00999999    
 -0.150000006    
   3.32999992    
   4.28000021    
 -0.129999995    
   1.13000000    
  0.100000001    
 -0.389999986    
   1.64999998    
  -1.01999998    
  0.939999998    
 -0.949999988    
 -0.159999996    
  0.819999993    
  -1.00000000    
  0.670000017    
   2.74000001    
  0.560000002    
   4.69000006    
   3.55999994    
   3.13000011    
   3.65000010    
  0.540000021    
  0.519999981    
  0.649999976    
   2.21000004    
  0.639999986    
   1.02999997    
  -1.58000004    
   3.10999990    
  0.720000029    
  -1.63000000    
   2.75999999    
 -0.959999979    
  0.439999998    
  -1.29999995    
  -1.20000005    
 -0.340000004    
   1.38999999    
  0.159999996    
   3.83999991    
   3.91000009    
 -0.409999996    
  -1.88999999    
   2.16000009    
  0.870000005    
   2.63000011    
  0.750000000    
   3.09999990    
  0.439999998    
  -7.00000003E-02
 -0.289999992    
 -0.509999990    
  -1.53999996    
   2.68000007    
   6.92000008    
   10.6599998    
  -1.00999999    
   1.26999998    
   1.30999994    
  0.879999995    
  0.360000014    
   1.97000003    
   3.54999995    
  0.740000010    
   1.63999999    
   5.05000019    
   1.14999998    
   1.57000005    
 -0.460000008    
  0.680000007    
   3.56999993    
   2.96000004    
  0.560000002    
  0.519999981    
   1.35000002    
 -0.419999987    
   1.49000001    
  0.419999987    
 -0.519999981    
   3.86999989    
   3.81999993    
   1.88999999    
   1.59000003    
  0.109999999    
  -1.01999998    
  0.970000029    
  0.170000002    
  -1.38000000    
   2.23000002    
   2.14000010    
   1.60000002    
  0.709999979    
  -1.42999995    
   1.90999997    
   5.99999987E-02
  0.109999999    
 -0.879999995    
  0.529999971    
   5.07999992    
  0.270000011    
   1.48000002    
   3.02999997    
   2.79999995    
   7.00000003E-02
   1.16999996    
 -0.509999990    
   7.00000003E-02
   1.19000006    
  0.409999996    
 -0.479999989    
  -1.34000003    
   1.48000002    
   1.54999995    
  0.709999979    
 -0.270000011    
   1.24000001    
   1.25999999    
   2.45000005    
  -1.76999998    
  0.239999995    
 -0.519999981    
   2.00999999    
   3.17000008    
   1.86000001    
  -9.00000036E-02
   1.55999994    
 -0.579999983    
   3.11999989    
   2.34999990    
  0.360000014    
 -0.239999995    
 -0.649999976    
 -0.189999998    
   3.18000007    
  0.129999995    
  -1.29999995    
   4.26999998    
  0.709999979    
 -0.579999983    
 -0.239999995    
 -0.330000013    
  0.560000002    
   2.26999998    
  0.109999999    
  0.870000005    
   1.46000004    
  0.540000021    
   2.79999995    
  0.740000010    
  0.720000029    
   1.10000002    
  0.310000002    
   1.21000004    
  -5.00000007E-02
  0.850000024    
   1.52999997    
  0.469999999    
   1.97000003    
   1.15999997    
   1.44000006    
  0.119999997    
 -0.810000002    
 -0.200000003    
 -0.699999988    
 -0.750000000    
 -0.639999986    
 -0.250000000    
  0.259999990    
   1.74000001    
   1.88999999    
   1.63000000    
 -0.100000001    
  0.419999987    
  -1.08000004    
   1.59000003    
  -7.99999982E-02
  0.610000014    
   2.28999996    
  -5.99999987E-02
  0.930000007    
  0.660000026    
 -0.589999974    
   4.76000023    
  -1.53999996    
  0.270000011    
 -0.810000002    
   5.96000004    
   1.36000001    
   1.60000002    
  0.899999976    
   1.46000004    
 -0.660000026    
 -0.560000002    
   1.88999999    
 -0.200000003    
  -2.19000006    
   2.97000003    
   1.38000000    
   6.19999981    
  -3.99999991E-02
  0.959999979    
   3.95000005    
  0.529999971    
  0.839999974    
   3.99000001    
  -1.61000001    
  0.829999983    
  0.430000007    
 -0.620000005    
  0.270000011    
   1.20000005    
   1.12000000    
   1.50999999    
   2.06999993    
  0.189999998    
   2.08999991    
   2.99999993E-02
  -1.23000002    
  -1.02999997    
  -1.22000003    
 -0.270000011    
 -0.839999974    
   1.09000003    
 -0.829999983    
   1.09000003    
   1.00000000    
   1.63999999    
 -0.379999995    
   1.62000000    
   1.73000002    
 -0.870000005    
  0.550000012    
   1.98000002    
   2.09999990    
  0.870000005    
   1.49000001    
   1.50000000    
  0.769999981    
 -0.250000000    
 -0.899999976    
 -0.750000000    
  0.980000019    
   1.23000002    
  0.180000007    
  0.519999981    
  -3.99999991E-02
 -0.500000000    
   2.26999998    
   3.58999991    
   2.63000011    
   3.00999999    
 -0.949999988    
   1.25999999    
  -9.00000036E-02
   6.80999994    
   2.25999999    
 -0.140000001    
 -0.709999979    
   1.90999997    
 -0.469999999    
  -1.00999999    
   1.00000000    
   1.32000005    
   2.39000010    
   3.27999997    
   2.96000004    
   1.50000000    
   3.90000010    
   2.94000006    
   1.88000000    
   3.29999995    
  0.870000005    
   3.23000002    
   1.21000004    
 -0.109999999    
   3.14000010    
 -0.379999995    
   2.00000000    
   2.04999995    
   1.99000001    
   3.99999991E-02
   2.11999989    
  -1.72000003    
   1.88999999    
  0.889999986    
  0.460000008    
   1.86000001    
   4.17999983    
   1.14999998    
 -0.959999979    
  0.829999983    
 -0.740000010    
  -1.54999995    
 -0.769999981    
 -0.109999999    
   2.40000010    
   1.21000004    
   1.44000006    
 -0.980000019    
  -1.09000003    
   4.34999990    
   1.25000000    
   4.61000013    
   1.73000002    
   4.98000002    
  -1.11000001    
   1.79999995    
  -1.25000000    
  0.389999986    
  0.400000006    
  0.730000019    
  0.379999995    
   9.00000036E-02
  0.779999971    
   2.90000010    
  0.750000000    
  0.270000011    
   2.25999999    
  0.899999976    
   2.46000004    
   4.71999979    
   1.60000002    
  0.560000002    
   1.17999995    
   3.15000010    
   3.33999991    
   2.00999999    
  -1.00000000    
 -0.720000029    
  -1.12000000    
 -0.560000002    
  0.370000005    
   6.94999981    
   5.99999987E-02
   1.48000002    
 -0.319999993    
   1.44000006    
   5.80000019    
   2.93000007    
   2.99999993E-02
  0.689999998    
  -2.00000000    
   1.03999996    
  0.610000014    
 -0.980000019    
  0.519999981    
   2.10999990    
   1.78999996    
   2.46000004    
  -1.20000005    
 -0.360000014    
   1.85000002    
  0.730000019    
  0.860000014    
   1.03999996    
   1.77999997    
   1.14999998    
  0.289999992    
  0.629999995    
   1.10000002    
   2.99999993E-02
   3.28999996    
  -1.72000003    
 -0.829999983    
 -0.540000021    
   4.25000000    
   8.55000019    
 -0.720000029    
  0.439999998    
  0.529999971    
   3.57999992    
 -0.839999974    
 -0.469999999    
 -0.400000006    
  -7.99999982E-02
  0.540000021    
  0.389999986    
   2.75999999    
   2.43000007    
  0.439999998    
 -0.910000026    
 -0.899999976    
   1.12000000    
   3.21000004    
   2.31999993    
  -1.77999997    
  -1.60000002    
  0.759999990    
   1.01999998    
   1.94000006    
 -0.270000011    
 -0.259999990    
   2.13000011    
   2.48000002    
  0.600000024    
  0.910000026    
   5.00000007E-02
   1.60000002    
 -0.409999996    
 -0.550000012    
 -0.610000014    
 -0.170000002    
 -0.319999993    
  -1.15999997    
  0.529999971    
   1.41999996    
   6.94999981    
  -1.71000004    
   1.36000001    
 -0.289999992    
   1.57000005    
   2.35999990    
   2.75999999    
   4.63000011    
  0.899999976    
 -0.219999999    
  0.759999990    
  0.939999998    
  0.589999974    
   1.25999999    
   1.13999999    
 -0.189999998    
   2.29999995    
  0.589999974    
  0.479999989    
 -0.779999971    
 -0.310000002    
  0.109999999    
  -9.99999978E-03
   7.00000003E-02
 -0.550000012    
   2.13000011    
 -0.239999995    
   2.05999994    
 -0.379999995    
  0.189999998    
 -0.569999993    
   3.38000011    
  -1.12000000    
 -0.949999988    
   1.03999996    
  0.109999999    
 -0.620000005    
 -0.449999988    
   1.55999994    
 -0.519999981    
  0.300000012    
  0.389999986    
   7.00000003E-02
  0.349999994    
   1.90999997    
   1.41999996    
  0.340000004    
 -0.430000007    
   2.39000010    
 -0.389999986    
  0.519999981    
   1.99999996E-02
   3.43000007    
   3.92000008    
  -1.40999997    
  -9.99999978E-03
   1.22000003    
  0.939999998    
 -0.439999998    
   1.11000001    
  0.889999986    
 -0.270000011    
 -0.819999993    
  0.930000007    
   4.53000021    
  0.560000002    
 -0.400000006    
   3.49000001    
   3.81999993    
   2.55999994    
  -1.12000000    
  0.360000014    
  -1.63999999    
  0.750000000    
   2.15000010    
  0.360000014    
   3.99999991E-02
   1.33000004    
  0.280000001    
   5.00000007E-02
  0.910000026    
  0.949999988    
   4.46000004    
   2.63000011    
  0.720000029    
   1.51999998    
   2.30999994    
   3.75999999    
  -1.23000002    
  0.389999986    
   9.00000036E-02
 -0.529999971    
  -1.13999999    
 -0.610000014    
   2.01999998    
  0.810000002    
   1.33000004    
   1.66999996    
  0.810000002    
   2.25000000    
   1.49000001    
   1.04999995    
 -0.389999986    
  0.709999979    
  0.170000002    
   1.10000002    
   1.70000005    
   1.09000003    
  -1.99999996E-02
 -0.230000004    
 -0.449999988    
   1.83000004    
  -7.99999982E-02
 -0.970000029    
 -0.330000013    
 -0.340000004    
   2.45000005    
 -0.889999986    
 -0.629999995    
   3.03999996    
  -1.28999996    
   1.49000001    
  0.860000014    
   2.99999993E-02
 -0.119999997    
   1.67999995    
   2.27999997    
   1.99999996E-02
 -0.159999996    
  0.990000010    
   1.74000001    
   4.36999989    
   1.66999996    
   1.55999994    
   1.79999995    
 -0.860000014    
  0.990000010    
  0.259999990    
   1.25000000    
 -0.629999995    
   1.54999995    
  0.469999999    
   1.00999999    
   3.35999990    
   3.19000006    
 -0.610000014    
  0.409999996    
 -0.289999992    
 -0.460000008    
  0.170000002    
   1.99999996E-02
 -0.289999992    
   2.02999997    
  0.550000012    
 -0.540000021    
  0.569999993    
   1.24000001    
 -0.180000007    
   3.83999991    
  0.639999986    
   3.15000010    
   5.46000004    
  0.730000019    
   2.00000000    
  0.579999983    
   1.27999997    
   1.00000000    
   1.41999996    
   2.19000006    
   1.49000001    
   1.28999996    
 -0.250000000    
  -1.27999997    
 -0.939999998    
  -1.17999995    
 -0.689999998    
 -0.330000013    
  0.620000005    
 -0.119999997    
 -0.289999992    
 -0.699999988    
  0.829999983    
  -1.13000000    
  -0.00000000    
  0.709999979    
   5.00000007E-02
  0.790000021    
  0.330000013    
   3.99999991E-02
   3.70000005    
  0.800000012    
  -1.27999997    
   2.55999994    
   1.41999996    
  0.680000007    
   6.26000023    
   1.48000002    
  0.159999996    
   7.99999982E-02
  -1.66999996    
  0.769999981    
  0.670000017    
   2.91000009    
  -9.99999978E-03
  0.819999993    
   2.71000004    
 -0.219999999    
 -0.270000011    
   1.12000000    
   1.49000001    
  0.360000014    
   2.23000002    
   1.76999998    
 -0.159999996    
  0.349999994    
   2.64000010    
  0.980000019    
   1.60000002    
 -0.629999995    
  -1.02999997    
   2.01999998    
 -0.259999990    
   1.69000006    
   3.25999999    
   1.54999995    
  -1.77999997    
  0.569999993    
  -1.46000004    
  0.439999998    
 -0.289999992    
  0.389999986    
   1.44000006    
  -1.08000004    
   1.25999999    
   1.86000001    
   1.23000002    
   1.49000001    
   1.27999997    
 -0.379999995    
  0.280000001    
  0.289999992    
   2.49000001    
  -1.24000001    
   1.19000006    
  -9.00000036E-02
   1.30999994    
  0.620000005    
   2.31999993    
   1.64999998    
 -0.490000010    
  0.740000010    
 -0.250000000    
  0.109999999    
 -0.280000001    
   2.50999999    
   1.99000001    
  0.800000012    
 -0.910000026    
   2.35999990    
  -1.41999996    
  0.200000003    
 -0.469999999    
   1.64999998    
   1.11000001    
  0.300000012    
  0.479999989    
   2.27999997    
   2.70000005    
  0.119999997    
  0.600000024    
  0.389999986    
   2.24000001    
  0.150000006    
   1.35000002    
  0.469999999    
 -0.100000001    
   3.39000010    
 -0.270000011    
  -1.26999998    
   3.00999999    
  0.560000002    
  0.389999986    
 -0.289999992    
 -0.629999995    
  0.519999981    
  0.200000003    
   1.34000003    
  0.660000026    
  0.670000017    
  -1.16999996    
  0.360000014    
   1.09000003    
   1.85000002    
  -1.13999999    
  0.389999986    
  0.839999974    
  0.629999995    
   1.17999995    
  0.990000010    
   1.45000005    
  0.759999990    
  -5.99999987E-02
   1.00000000    
 -0.140000001    
  0.589999974    
 -0.460000008    
  -1.37000000    
 -0.759999990    
  -5.00000007E-02
   4.55999994    
   2.02999997    
 -0.319999993    
   3.00000000    
 -0.280000001    
 -0.250000000    
 -0.699999988    
 -0.180000007    
   2.22000003    
 -0.230000004    
 -0.850000024    
 -0.150000006    
   2.73000002    
   5.00000007E-02
   1.00999999    
  -1.25000000    
  -1.47000003    
   2.00000000    
   1.10000002    
  0.699999988    
  0.949999988    
 -0.629999995    
   5.80999994    
  -1.08000004    
   1.11000001    
   1.00000000    
   7.09000015    
 -0.759999990    
  -1.35000002    
  0.349999994    
   1.55999994    
   1.38999999    
   1.10000002    
   9.00000036E-02
  0.790000021    
  0.159999996    
  -1.11000001    
   2.40000010    
  0.379999995    
   4.30000019    
   3.09999990    
 -0.170000002    
  0.829999983    
  0.529999971    
   1.23000002    
   3.19000006    
  0.349999994    
   1.32000005    
   2.59999990    
   3.92000008    
  0.889999986    
   1.57000005    
  0.889999986    
   1.58000004    
   1.33000004    
   2.22000003    
   9.99999978E-03
 -0.109999999    
   7.99999982E-02
 -0.109999999    
 -0.699999988    
  -1.91999996    
 -0.610000014    
   2.21000004    
   1.80999994    
   2.65000010    
 -0.860000014    
   2.36999989    
   5.65000010    
  0.330000013    
 -0.720000029    
   1.74000001    
   3.32999992    
   2.58999991    
  0.129999995    
   5.96000004    
   1.67999995    
   3.28999996    
 -0.180000007    
   8.89999962    
 -0.189999998    
   2.40000010    
  0.810000002    
   4.61999989    
   3.99999991E-02
  0.709999979    
  0.300000012    
  0.270000011    
   3.20000005    
  0.839999974    
   1.25000000    
   2.52999997    
   2.24000001    
  0.600000024    
 -0.910000026    
  0.740000010    
  -5.00000007E-02
 -0.720000029    
   2.05999994    
  0.529999971    
   2.18000007    
  0.970000029    
   2.34999990    
  0.439999998    
  0.230000004    
  0.720000029    
   3.92000008    
   1.46000004    
  -5.00000007E-02
   2.19000006    
  0.550000012    
   3.99999991E-02
  0.389999986    
   1.50999999    
  0.779999971    
   2.33999991    
   1.33000004    
 -0.550000012    
 -0.899999976    
   1.44000006    
 -0.649999976    
 -0.180000007    
 -0.280000001    
  0.959999979    
   1.89999998    
  0.170000002    
   1.85000002    
   4.17000008    
 -0.639999986    
   2.42000008    
   2.13000011    
   1.84000003    
   1.33000004    
 -0.800000012    
  -1.11000001    
   1.82000005    
  0.500000000    
  0.330000013    
  0.519999981    
 -0.910000026    
   1.66999996    
   2.42000008    
   2.89000010    
 -0.349999994    
   2.47000003    
   2.14000010    
  0.330000013    
   1.73000002    
   3.77999997    
  0.910000026    
 -0.389999986    
  0.200000003    
  0.550000012    
   5.92999983    
   1.99999996E-02
   3.35999990    
   2.00000000    
   16.8299999    
  0.600000024    
   1.97000003    
   10.1700001    
   1.58000004    
   3.66000009    
 -0.649999976    
   2.31999993    
   1.96000004    
   1.07000005    
  0.980000019    
   2.23000002    
   4.34999990    
  0.740000010    
  0.479999989    
   7.96999979    
 -0.250000000    
   2.19000006    
 -0.779999971    
 -0.769999981    
 -0.680000007    
   5.36000013    
   6.80999994    
  -1.87000000    
  0.839999974    
   1.07000005    
  0.289999992    
  -1.54999995    
  0.910000026    
  0.680000007    
   2.58999991    
  0.560000002    
  0.540000021    
   2.99000001    
   3.34999990    
   1.55999994    
   1.26999998    
  0.239999995    
   1.92999995    
   1.08000004    
  -1.04999995    
 -0.579999983    
   3.24000001    
   1.16999996    
   1.08000004    
   1.76999998    
   1.55999994    
   1.01999998    
   1.67999995    
  0.409999996    
  0.620000005    
 -0.540000021    
   3.36999989    
 -0.449999988    
  0.540000021    
  0.769999981    
   7.98999977    
  0.180000007    
  0.779999971    
 -0.899999976    
   1.16999996    
   2.13000011    
 -0.529999971    
  0.670000017    
   1.63999999    
   1.76999998    
 -0.189999998    
   2.52999997    
  0.629999995    
 -0.800000012    
   4.57000017    
   4.96999979    
  0.810000002    
   1.65999997    
   1.63000000    
   1.58000004    
   2.08999991    
 -0.959999979    
  0.750000000    
  0.280000001    
  0.500000000    
   2.07999992    
  -2.02999997    
 -0.119999997    
   2.07999992    
 -0.769999981    
 -0.449999988    
  0.259999990    
   1.46000004    
  0.930000007    
   1.00000000    
  0.899999976    
  0.170000002    
   1.28999996    
   1.22000003    
   1.51999998    
 -0.219999999    
   1.27999997    
 -0.949999988    
 -0.340000004    
   1.05999994    
   2.50999999    
  0.200000003    
 -0.509999990    
  0.230000004    
  0.170000002    
  0.870000005    
  -5.00000007E-02
   2.15000010    
   1.09000003    
  -9.00000036E-02
  0.569999993    
   9.99999978E-03
   1.50000000    
  0.439999998    
   1.74000001    
 -0.750000000    
   1.58000004    
  0.479999989    
   1.50000000    
 -0.340000004    
  -1.92999995    
 -0.850000024    
  0.959999979    
   2.95000005    
   1.87000000    
  0.769999981    
  0.270000011    
  0.939999998    
   2.07999992    
  0.589999974    
 -0.980000019    
   2.75000000    
  0.360000014    
  0.990000010    
  -5.99999987E-02
 -0.600000024    
   1.99999996E-02
  -5.99999987E-02
  0.550000012    
  0.239999995    
 -0.800000012    
  -1.21000004    
 -0.740000010    
 -0.159999996    
 -0.639999986    
 -0.670000017    
  0.490000010    
 -0.949999988    
 -0.280000001    
 -0.119999997    
  0.649999976    
 -0.740000010    
   9.99999978E-03
   2.85999990    
   1.53999996    
  0.810000002    
   3.17000008    
   6.69000006    
  -1.29999995    
   1.97000003    
   2.11999989    
   2.88000011    
 -0.949999988    
  0.860000014    
 -0.259999990    
 -0.839999974    
  0.189999998    
 -0.150000006    
   1.42999995    
   1.63000000    
  0.209999993    
  -7.00000003E-02
  -1.38999999    
   2.61999989    
  0.479999989    
   1.60000002    
 -0.319999993    
 -0.219999999    
 -0.430000007    
  0.490000010    
   1.07000005    
   2.20000005    
   2.83999991    
   1.64999998    
 -0.850000024    
   1.48000002    
  0.349999994    
   1.96000004    
 -0.289999992    
   2.99000001    
   5.80999994    
   5.80000019    
   2.59999990    
  0.259999990    
  0.689999998    
  0.949999988    
   1.00999999    
   3.75000000    
  -2.10999990    
   2.41000009    
  0.959999979    
   3.15000010    
   1.37000000    
   3.16000009    
   1.78999996    
   1.92999995    
   1.60000002    
   2.03999996    
 -0.819999993    
  0.810000002    
   2.09999990    
   1.41999996    
   1.70000005    
   5.63000011    
  0.589999974    
  0.340000004    
   1.09000003    
 -0.310000002    
   1.42999995    
  -3.99999991E-02
   1.33000004    
 -0.460000008    
   1.45000005    
 -0.430000007    
 -0.200000003    
   1.86000001    
  0.330000013    
   4.50000000    
  -9.99999978E-03
  0.689999998    
  -2.99999993E-02
 -0.970000029    
  0.980000019    
  0.850000024    
  0.370000005    
 -0.129999995    
   1.39999998    
   1.41999996    
   2.81999993    
   2.91000009    
  0.439999998    
  0.479999989    
   1.04999995    
  -1.09000003    
   5.25000000    
   1.19000006    
   2.50000000    
  0.689999998    
  -0.00000000    
   5.99999987E-02
   2.99999993E-02
  0.409999996    
  -1.38999999    
  0.660000026    
   2.88000011    
  0.140000001    
  0.300000012    
  0.600000024    
   1.11000001    
   1.75999999    
 -0.119999997    
   1.15999997    
  0.680000007    
   1.46000004    
 -0.389999986    
   1.41999996    
   2.80999994    
  -1.00000000    
 -0.839999974    
  -1.02999997    
   7.00000003E-02
   4.30999994    
 -0.730000019    
 -0.439999998    
  -1.04999995    
   1.99999996E-02
   3.68000007    
  -3.99999991E-02
  0.550000012    
   1.13999999    
   1.12000000    
  -1.32000005    
   3.90000010    
   2.57999992    
  0.639999986    
   1.95000005    
   1.78999996    
   2.89000010    
   2.35999990    
   2.38000011    
 -0.589999974    
   2.99999993E-02
  0.300000012    
 -0.540000021    
   1.67999995    
   2.23000002    
   1.09000003    
   1.05999994    
   1.08000004    
   2.30999994    
  0.970000029    
  -2.99999993E-02
   1.48000002    
  0.170000002    
   3.47000003    
   2.85999990    
  0.209999993    
   2.66000009    
   3.14000010    
  0.529999971    
  -1.30999994    
 -0.769999981    
  0.560000002    
   1.86000001    
 -0.109999999    
   1.65999997    
 -0.579999983    
 -0.810000002    
 -0.109999999    
  0.469999999    
  -5.00000007E-02
 -0.159999996    
  0.699999988    
   1.00000000    
 -0.810000002    
   1.45000005    
   6.21000004    
 -0.409999996    
  0.500000000    
  0.300000012    
 -0.129999995    
   6.40000010    
 -0.259999990    
   1.04999995    
 -0.620000005    
 -0.109999999    
  -1.63000000    
  0.230000004    
  0.319999993    
  0.230000004    
  0.409999996    
 -0.180000007    
 -0.479999989    
   2.54999995    
   0.00000000    
  -1.58000004    
   1.83000004    
   3.29999995    
   1.88000000    
   2.97000003    
  0.219999999    
  0.509999990    
   2.16000009    
   2.98000002    
  0.189999998    
 -0.910000026    
  0.200000003    
   2.69000006    
   1.21000004    
   1.92999995    
   1.24000001    
  0.189999998    
  -1.32000005    
 -0.600000024    
  0.469999999    
   2.17000008    
  0.569999993    
  0.340000004    
  0.870000005    
  0.250000000    
   2.63000011    
  -1.14999998    
   2.42000008    
   1.95000005    
  0.839999974    
  0.349999994    
   1.58000004    
  -1.24000001    
   1.49000001    
   1.38999999    
  0.270000011    
  0.639999986    
   3.97000003    
   2.26999998    
   3.23000002    
   1.52999997    
   1.41999996    
   3.04999995    
   1.25999999    
   1.26999998    
 -0.109999999    
  0.319999993    
 -0.529999971    
   2.25000000    
  0.879999995    
 -0.219999999    
   1.73000002    
 -0.449999988    
   1.91999996    
   2.40000010    
  0.490000010    
  0.500000000    
  0.639999986    
  -5.00000007E-02
   1.25999999    
  0.529999971    
   8.10000038    
   1.83000004    
  0.379999995    
   1.13999999    
  0.610000014    
   3.27999997    
  -1.99999996E-02
  -1.46000004    
   1.47000003    
   1.75999999    
   1.00999999    
 -0.500000000    
   2.19000006    
  0.289999992    
   2.60999990    
   1.48000002    
  0.419999987    
  0.319999993    
   2.16000009    
   1.45000005    
   1.02999997    
   1.24000001    
   1.01999998    
   1.53999996    
  0.310000002    
  0.239999995    
  0.430000007    
  -7.00000003E-02
  0.389999986    
 -0.219999999    
   3.34999990    
 -0.949999988    
   1.90999997    
 -0.209999993    
   1.07000005    
  0.970000029    
   1.83000004    
   2.16000009    
  0.610000014    
   1.38999999    
 -0.600000024    
   2.79999995    
   3.00999999    
   1.89999998    
 -0.899999976    
  0.720000029    
  0.730000019    
 -0.189999998    
   1.61000001    
   1.99000001    
 -0.330000013    
   1.17999995    
 -0.519999981    
 -0.109999999    
 -0.419999987    
   1.65999997    
   2.99999993E-02
   2.97000003    
   2.24000001    
  0.310000002    
   2.84999990    
   2.03999996    
  0.860000014    
   1.49000001    
 -0.300000012    
   5.57999992    
   2.19000006    
   7.99999982E-02
  0.409999996    
  0.519999981    
   1.61000001    
 -0.990000010    
   2.18000007    
  0.569999993    
  0.259999990    
   1.51999998    
 -0.730000019    
 -0.300000012    
  0.699999988    
   4.53000021    
   2.30999994    
  -3.99999991E-02
 -0.409999996    
   2.18000007    
  0.500000000    
 -0.740000010    
  0.500000000    
   1.16999996    
   4.01000023    
  0.469999999    
  0.939999998    
  0.259999990    
   2.11999989    
  0.349999994    
  0.610000014    
 -0.159999996    
   2.77999997    
  0.680000007    
   1.97000003    
   1.94000006    
 -0.720000029    
   1.62000000    
   1.24000001    
 -0.400000006    
   1.72000003    
 -0.500000000    
  0.810000002    
  0.180000007    
 -0.469999999    
  0.610000014    
   1.78999996    
   1.53999996    
 -0.790000021    
  0.949999988    
   2.50999999    
   3.90000010    
   1.59000003    
   2.27999997    
   2.48000002    
   1.04999995    
  0.349999994    
  0.479999989    
 -0.400000006    
   1.09000003    
 -0.439999998    
   1.77999997    
   1.50000000    
 -0.839999974    
   3.84999990    
   2.34999990    
   2.61999989    
  0.990000010    
 -0.449999988    
   1.42999995    
   7.99999982E-02
   2.83999991    
   2.44000006    
  0.670000017    
   1.95000005    
 -0.289999992    
   1.39999998    
  0.490000010    
   1.38999999    
   3.03999996    
  -1.99999996E-02
   2.08999991    
  0.460000008    
   2.29999995    
 -0.270000011    
  -1.12000000    
   1.88000000    
  -1.71000004    
   1.58000004    
   1.87000000    
  0.930000007    
   2.67000008    
   2.61999989    
   2.34999990    
 -0.170000002    
   1.85000002    
 -0.779999971    
   1.95000005    
   1.00000000    
   4.00000000    
   2.34999990    
  0.709999979    
 -0.560000002    
  0.150000006    
  0.930000007    
   4.88999987    
   1.73000002    
  0.550000012    
  0.709999979    
   1.22000003    
 -0.100000001    
  0.170000002    
   1.07000005    
   4.80000019    
   4.09999990    
   4.38999987    
   1.58000004    
 -0.550000012    
   1.49000001    
   1.21000004    
   1.88000000    
   1.52999997    
  0.579999983    
   2.08999991    
   3.83999991    
 -0.569999993    
   2.47000003    
   1.03999996    
  0.980000019    
  0.519999981    
   1.13999999    
  0.490000010    
  0.430000007    
   1.16999996    
  0.349999994    
  0.180000007    
 -0.649999976    
  -5.00000007E-02
   1.30999994    
   5.80999994    
   1.22000003    
  0.189999998    
  0.829999983    
  0.569999993    
   1.38999999    
 -0.129999995    
   2.10999990    
  0.310000002    
   1.34000003    
   1.09000003    
  0.779999971    
 -0.850000024    
   1.99000001    
  0.949999988    
  0.200000003    
 -0.349999994    
   1.38999999    
   3.00999999    
   3.60999990    
  -1.02999997    
   1.58000004    
   2.99999993E-02
   1.38000000    
   3.50999999    
   2.73000002    
   2.18000007    
   1.03999996    
  0.529999971    
  0.879999995    
  0.449999988    
   1.51999998    
 -0.379999995    
   1.15999997    
   1.41999996    
 -0.209999993    
  0.319999993    
  0.829999983    
  0.200000003    
  -1.02999997    
   1.63999999    
   3.02999997    
   1.23000002    
 -0.189999998    
  0.990000010    
   1.22000003    
  0.250000000    
  -1.46000004    
   7.00000003E-02
   1.98000002    
  -1.22000003    
  0.100000001    
  0.140000001    
 -0.300000012    
 -0.800000012    
   1.85000002    
   1.95000005    
   1.61000001    
   1.99999996E-02
 -0.379999995    
   2.64000010    
  0.170000002    
   2.30999994    
   2.27999997    
  0.610000014    
   1.50999999    
   2.59999990    
  0.180000007    
   1.36000001    
  0.689999998    
   2.69000006    
  -1.99999996E-02
   2.30999994    
  0.569999993    
  -1.38999999    
   3.54999995    
   3.31999993    
  0.129999995    
   1.13999999    
   2.79999995    
  0.759999990    
   3.09999990    
  0.490000010    
  0.850000024    
   1.25000000    
   0.00000000    
   5.99999987E-02
  0.620000005    
  0.300000012    
  0.660000026    
   1.25999999    
 -0.579999983    
  0.430000007    
  0.600000024    
   2.27999997    
  0.649999976    
  0.379999995    
  0.579999983    
  0.860000014    
  0.689999998    
   1.05999994    
   3.51999998    
  0.360000014    
   1.94000006    
   2.08999991    
  0.610000014    
  0.819999993    
  0.819999993    
   1.24000001    
   1.01999998    
  0.550000012    
   2.23000002    
   1.75000000    
   1.26999998    
  0.159999996    
   2.05999994    
 -0.219999999    
  0.360000014    
  0.759999990    
   1.98000002    
   2.68000007    
  -1.51999998    
  0.100000001    
   1.51999998    
   7.17999983    
   1.48000002    
   3.57999992    
  0.509999990    
   6.69999981    
  0.839999974    
   3.55999994    
   2.88000011    
  -3.99999991E-02
   1.70000005    
  0.899999976    
  -1.00999999    
   1.20000005    
  -5.99999987E-02
   2.19000006    
 -0.310000002    
 -0.519999981    
   1.27999997    
  -1.01999998    
   1.15999997    
   1.04999995    
  0.289999992    
  0.600000024    
   2.79999995    
  0.740000010    
  0.800000012    
   3.91000009    
   2.08999991    
  0.589999974    
   1.72000003    
  -7.99999982E-02
  -1.50000000    
  -9.99999978E-03
  0.300000012    
   2.73000002    
 -0.579999983    
   2.75999999    
  0.839999974    
 -0.740000010    
 -0.560000002    
  -1.00999999    
  -5.00000007E-02
   3.16000009    
 -0.560000002    
 -0.540000021    
 -0.389999986    
  0.709999979    
 -0.449999988    
 -0.469999999    
 -0.209999993    
  -1.51999998    
   1.96000004    
   4.51999998    
 -0.140000001    
  0.150000006    
   4.25000000    
   1.66999996    
  0.430000007    
   2.02999997    
  0.119999997    
   2.04999995    
 -0.860000014    
 -0.469999999    
  0.170000002    
  0.300000012    
   2.09999990    
   1.05999994    
  0.600000024    
   1.00999999    
  -1.34000003    
   1.11000001    
   3.75999999    
  0.409999996    
   8.06999969    
   1.30999994    
 -0.370000005    
  -5.00000007E-02
 -0.129999995    
 -0.540000021    
  0.740000010    
  0.500000000    
   2.46000004    
  0.430000007    
   1.69000006    
  0.109999999    
   1.03999996    
   2.98000002    
   1.92999995    
   2.50000000    
   2.16000009    
   2.39000010    
  0.569999993    
 -0.400000006    
 -0.660000026    
 -0.219999999    
   1.07000005    
 -0.579999983    
 -0.460000008    
 -0.500000000    
 -0.889999986    
 -0.889999986    
 -0.409999996    
 -0.670000017    
   1.89999998    
   1.13999999    
  0.949999988    
   1.42999995    
  0.140000001    
  0.850000024    
 -0.810000002    
  0.500000000    
   1.35000002    
  0.319999993    
   1.27999997    
  -1.55999994    
   1.32000005    
  0.200000003    
  -1.12000000    
   1.88999999    
   1.64999998    
   1.75999999    
   3.01999998    
   1.27999997    
  0.589999974    
 -0.219999999    
  0.870000005    
   1.99000001    
   2.00000000    
  0.589999974    
   1.67999995    
   1.04999995    
  0.129999995    
   3.50000000    
  0.750000000    
  0.769999981    
   2.41000009    
 -0.270000011    
   2.42000008    
   2.66000009    
   2.73000002    
 -0.129999995    
 -0.109999999    
   1.39999998    
   1.13000000    
 -0.209999993    
   1.74000001    
  0.319999993    
 -0.860000014    
   1.74000001    
   5.00000007E-02
  0.620000005    
   1.37000000    
  0.379999995    
  0.200000003    
  0.730000019    
   2.07999992    
  0.250000000    
   1.99999996E-02
 -0.270000011    
 -0.119999997    
 -0.100000001    
   3.36999989    
  0.259999990    
 -0.300000012    
   5.19000006    
  -5.99999987E-02
  0.740000010    
  0.829999983    
  0.699999988    
   1.89999998    
  -1.04999995    
  0.629999995    
  0.720000029    
  0.769999981    
   1.24000001    
 -0.970000029    
   9.00000036E-02
  0.550000012    
  0.949999988    
   1.78999996    
   1.14999998    
   2.97000003    
  -1.09000003    
  0.899999976    
  0.170000002    
   2.26999998    
   1.25999999    
 -0.349999994    
 -0.100000001    
   1.01999998    
   3.23000002    
   1.62000000    
   1.52999997    
  -9.00000036E-02
 -0.239999995    
   7.99999982E-02
   3.23000002    
 -0.140000001    
  0.379999995    
   1.63999999    
   2.42000008    
  0.159999996    
   1.86000001    
 -0.239999995    
  0.899999976    
   1.32000005    
   4.96000004    
   3.42000008    
  0.949999988    
  0.949999988    
   1.58000004    
   2.38000011    
   1.63999999    
   1.83000004    
   1.86000001    
   2.82999992    
 -0.639999986    
 -0.970000029    
 -0.980000019    
  0.349999994    
 -0.280000001    
   1.04999995    
   2.82999992    
   2.68000007    
  0.839999974    
   1.82000005    
   1.53999996    
  0.280000001    
 -0.129999995    
  0.509999990    
 -0.790000021    
   3.94000006    
   1.00999999    
   2.99999993E-02
   2.85999990    
   2.01999998    
  0.720000029    
  0.129999995    
   4.88999987    
  0.289999992    
   2.10999990    
 -0.479999989    
   2.17000008    
 -0.829999983    
 -0.689999998    
 -0.259999990    
  -1.15999997    
   6.36999989    
   1.13999999    
  0.400000006    
 -0.289999992    
 -0.990000010    
  0.889999986    
 -0.419999987    
  0.819999993    
   1.39999998    
  0.469999999    
   1.05999994    
   5.17000008    
   4.88999987    
   1.36000001    
  0.129999995    
   2.60999990    
  0.560000002    
   1.51999998    
  0.629999995    
  0.360000014    
 -0.289999992    
  -1.14999998    
  0.239999995    
   5.03999996    
  0.819999993    
 -0.600000024    
   1.88000000    
   2.39000010    
   2.81999993    
   3.72000003    
   3.14000010    
   1.97000003    
  -5.00000007E-02
  0.649999976    
  0.469999999    
   1.58000004    
   1.12000000    
   3.72000003    
  0.490000010    
  -3.99999991E-02
   1.34000003    
   1.51999998    
   1.30999994    
   1.00999999    
  0.209999993    
   1.82000005    
  0.479999989    
   2.08999991    
   1.13000000    
   1.52999997    
   4.09000015    
 -0.740000010    
   5.61000013    
   5.44999981    
   1.20000005    
   2.99999993E-02
  0.319999993    
  0.360000014    
  0.349999994    
  -7.00000003E-02
 -0.670000017    
   1.14999998    
   3.25000000    
   1.00000000    
   1.45000005    
   1.22000003    
   1.80999994    
  -1.13000000    
  0.670000017    
  0.959999979    
  -1.12000000    
   1.57000005    
 -0.250000000    
   1.96000004    
 -0.280000001    
 -0.519999981    
   1.63000000    
   3.24000001    
  0.209999993    
 -0.330000013    
 -0.529999971    
  0.230000004    
   2.03999996    
   2.00000000    
   7.99999982E-02
   1.45000005    
  0.200000003    
   2.13000011    
 -0.709999979    
   2.29999995    
   2.01999998    
  0.289999992    
  0.439999998    
   4.23000002    
   7.99999982E-02
   1.57000005    
   1.03999996    
   3.41000009    
  -1.04999995    
   1.45000005    
 -0.239999995    
 -0.560000002    
   1.45000005    
 -0.670000017    
  0.910000026    
 -0.689999998    
   1.51999998    
  -1.99999996E-02
   1.79999995    
   2.63000011    
   3.10999990    
   1.00000000    
 -0.310000002    
   1.92999995    
  0.689999998    
  0.629999995    
  0.829999983    
 -0.439999998    
  0.810000002    
  0.889999986    
   1.72000003    
   3.27999997    
  0.550000012    
   2.00000000    
   1.24000001    
   1.09000003    
  0.540000021    
   1.19000006    
  0.910000026    
  0.819999993    
   1.21000004    
  0.939999998    
   1.48000002    
  0.300000012    
   1.20000005    
   2.32999992    
  0.699999988    
  0.370000005    
   1.80999994    
   1.03999996    
   1.49000001    
   1.77999997    
   1.12000000    
  0.910000026    
   9.99999978E-03
  0.170000002    
 -0.839999974    
   3.18000007    
 -0.769999981    
  0.860000014    
  0.790000021    
  0.939999998    
   6.03999996    
   1.08000004    
  -1.27999997    
  0.310000002    
  -5.99999987E-02
   1.22000003    
   2.46000004    
  -1.14999998    
   1.29999995    
   1.01999998    
 -0.360000014    
 -0.779999971    
   3.99999991E-02
   3.07999992    
 -0.209999993    
   2.68000007    
   3.56999993    
  0.620000005    
 -0.180000007    
 -0.319999993    
  0.430000007    
  0.389999986    
   2.22000003    
 -0.970000029    
 -0.109999999    
 -0.479999989    
   2.15000010    
   1.25000000    
   1.52999997    
   2.67000008    
   1.22000003    
   3.99999991E-02
 -0.970000029    
  0.389999986    
   2.24000001    
   7.99999982E-02
   3.93000007    
   1.25000000    
   1.32000005    
  0.560000002    
  -2.99999993E-02
  0.100000001    
   3.69000006    
  -1.40999997    
 -0.990000010    
   1.01999998    
   1.53999996    
  0.759999990    
   4.30999994    
   1.96000004    
   2.09999990    
   1.34000003    
  0.860000014    
   2.92000008    
   2.28999996    
 -0.569999993    
   1.67999995    
  0.810000002    
   1.02999997    
 -0.870000005    
  0.159999996    
 -0.200000003    
   1.20000005    
 -0.699999988    
   1.22000003    
  0.460000008    
  0.239999995    
  0.709999979    
  0.639999986    
   3.30999994    
 -0.620000005    
   1.10000002    
   1.62000000    
 -0.589999974    
   1.19000006    
  0.529999971    
  0.930000007    
  -1.13000000    
 -0.289999992    
  -1.25000000    
  -1.66999996    
   1.10000002    
  -1.13000000    
  0.280000001    
  0.709999979    
   1.53999996    
  0.790000021    
   2.65000010    
   1.26999998    
   3.99999991E-02
   2.20000005    
   1.78999996    
   2.57999992    
   1.69000006    
   1.95000005    
   3.55999994    
  0.370000005    
 -0.150000006    
 -0.639999986    
  -1.85000002    
   2.43000007    
   1.50000000    
   2.10999990    
  0.469999999    
  0.340000004    
   3.89000010    
  0.610000014    
   1.39999998    
   3.28999996    
  0.790000021    
  0.509999990    
  0.439999998    
 -0.860000014    
   2.69000006    
   5.00000000    
  0.819999993    
  0.600000024    
   9.99999978E-03
  0.180000007    
  0.400000006    
   2.18000007    
   1.99999996E-02
   2.18000007    
   1.14999998    
   5.15999985    
  0.920000017    
   1.67999995    
   2.56999993    
   5.21000004    
   2.25000000    
  0.649999976    
   1.89999998    
  -1.00000000    
 -0.439999998    
 -0.389999986    
   1.36000001    
 -0.540000021    
   2.05999994    
   3.66000009    
   1.22000003    
  0.360000014    
   5.69000006    
  0.860000014    
   1.54999995    
  0.280000001    
  -1.04999995    
   9.00000036E-02
 -0.219999999    
   2.94000006    
  0.990000010    
   2.68000007    
  0.500000000    
   2.07999992    
   1.02999997    
  0.610000014    
  0.129999995    
  0.430000007    
  0.360000014    
 -0.670000017    
   1.49000001    
  -5.99999987E-02
  0.209999993    
  0.660000026    
   1.99000001    
   3.59999990    
   3.74000001    
   1.74000001    
  0.400000006    
   3.07999992    
   1.75000000    
   2.92000008    
   2.21000004    
  0.340000004    
 -0.519999981    
 -0.209999993    
   2.74000001    
 -0.200000003    
   1.42999995    
   2.56999993    
 -0.239999995    
 -0.689999998    
 -0.769999981    
   1.54999995    
 -0.829999983    
 -0.899999976    
  0.600000024    
 -0.769999981    
   3.34999990    
   3.35999990    
 -0.109999999    
  0.879999995    
   3.85999990    
   2.02999997    
   6.21999979    
   1.67999995    
   2.81999993    
  -1.25999999    
 -0.699999988    
  0.230000004    
  -1.52999997    
   2.22000003    
   3.75000000    
  0.509999990    
  0.620000005    
 -0.239999995    
  0.560000002    
 -0.829999983    
   1.19000006    
  0.529999971    
  -1.78999996    
  -1.67999995    
  0.910000026    
   1.20000005    
   2.84999990    
  0.340000004    
  -1.35000002    
  0.600000024    
   2.30999994    
  0.230000004    
  0.280000001    
  0.879999995    
   3.30999994    
   4.94000006    
 -0.280000001    
 -0.460000008    
  0.839999974    
   2.18000007    
   3.50999999    
   2.63000011    
 -0.529999971    
   1.47000003    
  -2.01999998    
   1.63999999    
   1.01999998    
 -0.180000007    
  0.370000005    
 -0.689999998    
   1.03999996    
   1.64999998    
  -1.20000005    
 -0.629999995    
   1.66999996    
   1.04999995    
   2.27999997    
   1.97000003    
   5.46000004    
 -0.239999995    
   2.31999993    
   3.95000005    
  0.280000001    
  -9.00000036E-02
  0.889999986    
  -5.00000007E-02
   2.10999990    
  0.230000004    
   2.00999999    
  0.790000021    
 -0.949999988    
 -0.600000024    
 -0.689999998    
   9.99999978E-03
  0.759999990    
   2.83999991    
  -5.99999987E-02
 -0.150000006    
  0.870000005    
  0.289999992    
   2.06999993    
   6.28000021    
   3.80999994    
   2.50000000    
 -0.509999990    
 -0.129999995    
   2.90000010    
  0.699999988    
 -0.560000002    
 -0.280000001    
 -0.709999979    
  -1.00000000    
   5.73999977    
   1.00000000    
  0.180000007    
  0.819999993    
   7.26999998    
  0.409999996    
  -2.99999993E-02
  -5.00000007E-02
  0.779999971    
   2.99000001    
 -0.219999999    
  0.730000019    
  0.730000019    
   1.95000005    
  0.519999981    
   2.70000005    
   1.39999998    
 -0.639999986    
   1.04999995    
  0.800000012    
   2.57999992    
  0.819999993    
 -0.400000006    
   3.02999997    
   4.15999985    
   3.54999995    
  0.270000011    
 -0.289999992    
 -0.740000010    
   3.52999997    
 -0.910000026    
  -1.08000004    
   3.17000008    
   2.13000011    
  0.699999988    
   2.99000001    
   5.05999994    
   3.41000009    
   1.63000000    
   2.36999989    
  0.759999990    
   1.50000000    
   3.61999989    
   3.99999991E-02
   2.27999997    
   3.78999996    
   3.23000002    
  0.569999993    
   4.23000002    
   11.8900003    
   1.28999996    
   3.40000010    
 -0.970000029    
 -0.569999993    
 -0.300000012    
 -0.579999983    
 -0.150000006    
   2.83999991    
 -0.720000029    
   1.42999995    
  0.379999995    
 -0.750000000    
 -0.159999996    
  0.280000001    
   2.25000000    
 -0.119999997    
  -1.14999998    
 -0.280000001    
  0.910000026    
 -0.259999990    
   1.28999996    
 -0.460000008    
  0.709999979    
  0.490000010    
  -1.25000000    
  -1.17999995    
 -0.930000007    
 -0.930000007    
  0.990000010    
  -1.25999999    
   5.63000011    
   1.94000006    
   1.04999995    
   1.36000001    
   1.08000004    
   2.13000011    
  0.310000002    
   3.45000005    
 -0.709999979    
   1.28999996    
 -0.810000002    
   1.13999999    
   1.38000000    
 -0.469999999    
 -0.310000002    
  0.159999996    
   1.65999997    
   8.07999992    
   1.99999996E-02
  0.340000004    
   1.71000004    
  0.769999981    
   1.39999998    
   1.38000000    
   3.82999992    
   1.53999996    
  -1.20000005    
 -0.870000005    
  0.939999998    
 -0.699999988    
   2.09999990    
 -0.490000010    
   2.50999999    
   1.09000003    
   3.18000007    
   1.82000005    
 -0.270000011    
  0.730000019    
  0.860000014    
   1.22000003    
   2.57999992    
  0.140000001    
   1.77999997    
   1.90999997    
 -0.810000002    
  -1.00999999    
   2.66000009    
 -0.230000004    
   2.04999995    
 -0.980000019    
   3.41000009    
 -0.829999983    
   2.48000002    
  0.720000029    
   2.86999989    
 -0.270000011    
 -0.349999994    
  0.239999995    
   3.30999994    
   3.60999990    
 -0.270000011    
   5.98999977    
  0.150000006    
 -0.759999990    
  0.219999999    
  0.129999995    
 -0.479999989    
   1.25000000    
   1.35000002    
   1.69000006    
   1.01999998    
  -1.44000006    
 -0.310000002    
 -0.460000008    
  -1.45000005    
   3.22000003    
  0.379999995    
  0.449999988    
   1.25000000    
  0.430000007    
   1.05999994    
  0.379999995    
  0.850000024    
   3.20000005    
  0.660000026    
   1.50000000    
 -0.250000000    
  0.839999974    
   1.23000002    
  -1.11000001    
 -0.920000017    
 -0.509999990    
   3.32999992    
   2.79999995    
  0.250000000    
  0.180000007    
  -1.38000000    
 -0.660000026    
 -0.469999999    
 -0.759999990    
 -0.990000010    
  -1.65999997    
   2.90000010    
   1.08000004    
  -1.47000003    
   2.60999990    
  -1.59000003    
  0.270000011    
 -0.479999989    
  -7.00000003E-02
  0.469999999    
  0.889999986    
  -0.00000000    
  0.419999987    
   1.53999996    
  0.680000007    
   1.99999996E-02
  0.699999988    
   2.39000010    
  0.939999998    
  0.449999988    
   1.99000001    
  0.219999999    
   1.05999994    
   2.20000005    
  0.980000019    
  0.620000005    
   3.25999999    
 -0.150000006    
  0.280000001    
  0.769999981    
   1.53999996    
   2.17000008    
  -1.10000002    
   2.24000001    
 -0.389999986    
   4.03999996    
   2.74000001    
  0.620000005    
  0.600000024    
   1.22000003    
   1.60000002    
   1.16999996    
   1.76999998    
 -0.449999988    
  0.430000007    
  0.109999999    
   1.82000005    
  0.259999990    
  0.649999976    
   1.16999996    
  0.109999999    
   2.44000006    
   2.39000010    
 -0.980000019    
  -9.00000036E-02
   5.99999987E-02
   1.40999997    
   1.19000006    
  0.289999992    
   2.15000010    
 -0.230000004    
  0.560000002    
 -0.289999992    
  0.730000019    
   6.15999985    
   2.07999992    
  0.289999992    
 -0.389999986    
  0.720000029    
   3.09999990    
  0.189999998    
   1.87000000    
  0.280000001    
   1.15999997    
   1.15999997    
   1.37000000    
   3.10999990    
   3.50999999    
   1.95000005    
   1.62000000    
   2.40000010    
   1.11000001    
  0.850000024    
 -0.589999974    
  -1.03999996    
  0.409999996    
  0.230000004    
  0.579999983    
   1.88999999    
  -1.99999996E-02
  0.289999992    
  0.699999988    
  0.360000014    
  -1.34000003    
  0.579999983    
   2.52999997    
   1.24000001    
   2.23000002    
   1.13000000    
   1.14999998    
   9.99999978E-03
  -1.49000001    
  0.319999993    
  0.519999981    
  0.629999995    
  0.790000021    
   4.01000023    
   2.16000009    
 -0.870000005    
   1.46000004    
 -0.519999981    
  0.389999986    
 -0.750000000    
  -5.99999987E-02
 -0.170000002    
 -0.150000006    
  0.709999979    
   2.99999993E-02
   3.10999990    
  0.889999986    
   1.75000000    
  0.579999983    
   5.00000007E-02
  0.150000006    
   2.97000003    
   3.25000000    
   1.38999999    
  0.620000005    
  0.589999974    
   1.13999999    
  -1.33000004    
   1.15999997    
   9.00000036E-02
 -0.990000010    
  0.119999997    
   2.49000001    
 -0.790000021    
  0.449999988    
   4.13000011    
  -1.03999996    
  0.839999974    
  -1.15999997    
   1.20000005    
   2.83999991    
   2.81999993    
 -0.360000014    
 -0.189999998    
  0.319999993    
 -0.129999995    
   1.65999997    
  -1.23000002    
  0.360000014    
   7.00000003E-02
 -0.540000021    
  0.250000000    
   1.83000004    
  -0.00000000    
 -0.319999993    
  0.310000002    
   1.52999997    
  0.419999987    
  0.230000004    
 -0.479999989    
 -0.860000014    
   5.26999998    
   2.36999989    
   2.70000005    
  0.550000012    
  0.620000005    
   1.38000000    
  0.259999990    
 -0.460000008    
  0.259999990    
 -0.600000024    
 -0.460000008    
   1.33000004    
   2.08999991    
   2.99000001    
  0.959999979    
  0.219999999    
  0.629999995    
   2.24000001    
  0.980000019    
   2.26999998    
  -1.13999999    
  0.400000006    
 -0.379999995    
   1.24000001    
   5.00000000    
  0.400000006    
   1.94000006    
   1.70000005    
   2.72000003    
  -7.00000003E-02
   2.40000010    
 -0.370000005    
 -0.790000021    
 -0.560000002    
   1.47000003    
 -0.970000029    
   1.98000002    
   1.50999999    
 -0.819999993    
   1.66999996    
 -0.600000024    
  0.550000012    
 -0.389999986    
   2.04999995    
   2.25999999    
   1.28999996    
   1.86000001    
 -0.519999981    
  0.709999979    
  0.699999988    
   3.99999991E-02
   3.01999998    
   1.23000002    
  0.129999995    
   1.08000004    
   1.48000002    
  0.980000019    
  -0.00000000    
   3.99999991E-02
   1.48000002    
   1.25999999    
  0.500000000    
   1.00999999    
   1.63999999    
 -0.280000001    
  -1.08000004    
   2.25999999    
   2.83999991    
   1.98000002    
  0.250000000    
  0.720000029    
   3.51999998    
 -0.330000013    
   2.18000007    
   1.78999996    
 -0.180000007    
   1.63000000    
 -0.500000000    
  0.519999981    
  0.639999986    
   3.80999994    
   2.28999996    
  0.189999998    
  0.189999998    
   1.76999998    
  0.180000007    
   5.99999987E-02
 -0.660000026    
   1.37000000    
   3.81999993    
  0.409999996    
  -1.51999998    
 -0.720000029    
   1.87000000    
   4.34000015    
   1.15999997    
  0.460000008    
 -0.589999974    
   3.14000010    
   1.16999996    
   1.98000002    
   2.29999995    
 -0.300000012    
   1.52999997    
  0.790000021    
   1.21000004    
   1.69000006    
   1.39999998    
   1.58000004    
   2.95000005    
  0.560000002    
  0.150000006    
   1.69000006    
  0.920000017    
   3.65000010    
   1.35000002    
 -0.129999995    
   5.99999987E-02
   1.51999998    
   2.65000010    
   1.77999997    
   5.01000023    
   6.07999992    
  0.239999995    
  0.259999990    
 -0.189999998    
  0.660000026    
  0.189999998    
   1.63999999    
  0.850000024    
  0.479999989    
  0.560000002    
  0.819999993    
   3.44000006    
 -0.980000019    
  0.310000002    
   1.05999994    
   5.73000002    
   5.92000008    
   1.79999995    
   2.43000007    
   5.53000021    
   1.20000005    
  0.639999986    
   1.79999995    
 -0.509999990    
   2.75000000    
  0.939999998    
 -0.200000003    
   1.38000000    
   4.46000004    
   3.21000004    
   2.63000011    
   3.80999994    
   1.47000003    
   1.83000004    
   2.66000009    
  0.810000002    
  0.159999996    
   2.67000008    
   1.84000003    
  0.550000012    
   3.91000009    
   3.64000010    
   3.75999999    
  0.449999988    
  0.990000010    
   2.75999999    
   1.25000000    
   1.74000001    
  0.670000017    
  0.119999997    
 -0.119999997    
  -1.00000000    
   3.92000008    
   1.69000006    
 -0.340000004    
  0.150000006    
 -0.200000003    
 -0.689999998    
  -1.14999998    
  0.469999999    
  -9.00000036E-02
 -0.680000007    
   2.99999993E-02
   1.80999994    
   4.21999979    
 -0.180000007    
  0.639999986    
  0.509999990    
 -0.230000004    
  0.109999999    
  0.970000029    
   4.19000006    
   3.32999992    
   2.50999999    
 -0.449999988    
   1.39999998    
  -2.09999990    
   1.44000006    
   1.07000005    
  0.889999986    
 -0.730000019    
 -0.109999999    
   1.22000003    
   3.65000010    
   1.32000005    
   7.00000003E-02
   2.25999999    
  -1.72000003    
 -0.119999997    
  0.639999986    
   2.16000009    
   1.72000003    
  0.319999993    
 -0.529999971    
 -0.790000021    
 -0.930000007    
   1.84000003    
 -0.899999976    
   0.00000000    
   2.82999992    
   2.74000001    
   1.62000000    
  -1.23000002    
   1.32000005    
  0.810000002    
   1.44000006    
  0.939999998    
 -0.310000002    
   1.80999994    
  0.839999974    
   1.88000000    
  0.239999995    
   2.40000010    
   1.24000001    
   1.15999997    
   1.22000003    
   1.12000000    
  0.349999994    
   1.95000005    
  0.740000010    
  0.889999986    
  0.699999988    
  0.769999981    
  -1.99999996E-02
  0.670000017    
   1.95000005    
 -0.579999983    
 -0.129999995    
  0.250000000    
 -0.810000002    
  0.180000007    
  -1.50000000    
  0.310000002    
   1.65999997    
   1.00999999    
  0.819999993    
   2.31999993    
   1.90999997    
  0.959999979    
   3.17000008    
   1.35000002    
 -0.379999995    
   2.44000006    
   1.28999996    
   2.55999994    
  0.519999981    
  0.939999998    
  0.119999997    
   4.28999996    
   1.69000006    
  0.419999987    
  -1.00000000    
   1.62000000    
 -0.750000000    
 -0.689999998    
  0.419999987    
   1.63000000    
 -0.980000019    
  0.430000007    
 -0.670000017    
  -5.00000007E-02
 -0.140000001    
 -0.689999998    
   3.38000011    
   1.80999994    
   4.94000006    
   1.48000002    
  0.769999981    
  0.889999986    
 -0.349999994    
   1.37000000    
   1.02999997    
   1.15999997    
   1.05999994    
  0.180000007    
  0.519999981    
   1.27999997    
   7.42999983    
   2.95000005    
   1.21000004    
   1.32000005    
   1.70000005    
  0.379999995    
  0.779999971    
  0.379999995    
  0.649999976    
  0.620000005    
   9.00000036E-02
   4.05000019    
   1.75000000    
   1.89999998    
   3.13000011    
  -9.00000036E-02
   4.90999985    
  -5.00000007E-02
 -0.889999986    
  0.310000002    
 -0.759999990    
   1.59000003    
   2.34999990    
   7.00000003E-02
  0.870000005    
   2.63000011    
  0.870000005    
  0.889999986    
   1.79999995    
   2.23000002    
 -0.569999993    
  0.469999999    
   2.13000011    
   2.40000010    
   3.52999997    
   1.25000000    
 -0.769999981    
   2.95000005    
   2.56999993    
  0.790000021    
 -0.529999971    
   1.08000004    
   1.61000001    
   3.43000007    
   2.69000006    
  -1.32000005    
   3.07999992    
   1.72000003    
  0.400000006    
 -0.460000008    
  0.720000029    
  0.370000005    
  0.889999986    
   1.86000001    
   1.21000004    
 -0.150000006    
  0.699999988    
   1.75000000    
  -1.28999996    
   1.26999998    
   2.56999993    
   2.57999992    
  -1.67999995    
   2.17000008    
 -0.119999997    
   2.27999997    
   2.68000007    
   3.42000008    
  0.660000026    
  0.159999996    
 -0.159999996    
   1.22000003    
   2.07999992    
   1.13000000    
 -0.519999981    
  0.419999987    
   4.55999994    
   1.12000000    
 -0.409999996    
 -0.519999981    
 -0.980000019    
  0.800000012    
   2.82999992    
  0.400000006    
   1.35000002    
   2.25999999    
   1.27999997    
 -0.159999996    
  -9.00000036E-02
   1.66999996    
  0.720000029    
   1.83000004    
 -0.270000011    
 -0.579999983    
 -0.330000013    
  -1.50000000    
   4.13999987    
  0.479999989    
   1.80999994    
   2.61999989    
   0.00000000    
   7.00000003E-02
  0.620000005    
 -0.870000005    
   3.04999995    
   1.55999994    
 -0.129999995    
   2.41000009    
 -0.699999988    
   1.25000000    
   1.19000006    
   3.67000008    
   1.03999996    
  0.779999971    
  0.409999996    
   1.50000000    
   1.67999995    
 -0.330000013    
   2.96000004    
  0.230000004    
  0.310000002    
  0.180000007    
 -0.340000004    
  0.649999976    
   2.24000001    
  0.540000021    
 -0.819999993    
   1.01999998    
   3.18000007    
  0.409999996    
  0.720000029    
   3.09999990    
   2.65000010    
 -0.389999986    
  -1.03999996    
 -0.850000024    
 -0.839999974    
   3.97000003    
 -0.959999979    
 -0.419999987    
  0.330000013    
 -0.740000010    
   2.65000010    
  -1.61000001    
   3.41000009    
  0.639999986    
 -0.560000002    
  0.209999993    
  -3.99999991E-02
   1.35000002    
  0.189999998    
  -1.35000002    
 -0.129999995    
  0.409999996    
 -0.270000011    
   3.94000006    
   7.00000003E-02
  0.150000006    
  0.579999983    
  0.180000007    
   1.19000006    
   1.99999996E-02
   9.99999978E-03
   1.75999999    
  -1.37000000    
 -0.790000021    
 -0.239999995    
  0.230000004    
  -1.27999997    
  -1.27999997    
  -1.25999999    
  0.819999993    
  0.959999979    
   1.23000002    
   3.80999994    
   2.74000001    
   7.99999982E-02
   1.69000006    
   3.43000007    
 -0.419999987    
   1.63999999    
   1.00000000    
   7.99999982E-02
  0.289999992    
   3.99999991E-02
 -0.980000019    
   3.89000010    
   2.40000010    
   3.92000008    
 -0.540000021    
  -1.30999994    
   2.72000003    
   0.00000000    
   1.87000000    
   1.21000004    
  0.939999998    
  0.209999993    
 -0.479999989    
 -0.119999997    
   1.99000001    
   2.00999999    
   1.08000004    
   4.30000019    
   1.29999995    
  0.519999981    
  0.140000001    
 -0.720000029    
   2.11999989    
  -9.00000036E-02
  -1.14999998    
 -0.330000013    
   4.13999987    
   1.59000003    
   2.99999993E-02
   1.35000002    
   1.23000002    
  0.370000005    
   5.11000013    
  0.620000005    
  0.680000007    
  0.709999979    
   1.26999998    
  0.750000000    
 -0.379999995    
   2.30999994    
  -2.99999993E-02
   1.72000003    
   9.35999966    
  0.469999999    
  0.920000017    
   2.65000010    
   1.21000004    
  0.589999974    
   2.72000003    
  0.720000029    
  0.660000026    
  -9.99999978E-03
   2.20000005    
 -0.490000010    
 -0.270000011    
 -0.159999996    
  0.569999993    
  0.509999990    
 -0.660000026    
  -2.06999993    
   1.55999994    
  -3.99999991E-02
  0.449999988    
 -0.540000021    
  0.790000021    
   1.79999995    
   1.08000004    
   1.54999995    
 -0.660000026    
  -1.11000001    
 -0.479999989    
   1.88999999    
  0.209999993    
  0.409999996    
 -0.990000010    
   1.13000000    
 -0.259999990    
 -0.790000021    
   2.72000003    
  0.219999999    
   1.91999996    
   1.58000004    
   3.42000008    
   4.03000021    
  0.140000001    
   3.05999994    
   2.25999999    
 -0.620000005    
   1.75000000    
   2.05999994    
  0.509999990    
  -1.16999996    
 -0.280000001    
   1.75999999    
  0.810000002    
 -0.449999988    
   2.03999996    
  0.970000029    
  0.920000017    
 -0.300000012    
  -1.05999994    
  -1.01999998    
   1.05999994    
  0.600000024    
  0.159999996    
   1.50999999    
   4.94000006    
   2.74000001    
   3.10999990    
 -0.579999983    
   1.75000000    
  -7.99999982E-02
 -0.310000002    
   1.85000002    
  0.959999979    
  0.839999974    
   4.19000006    
   0.00000000    
   3.57999992    
  0.540000021    
   1.14999998    
  0.689999998    
 -0.370000005    
   1.51999998    
   2.26999998    
  0.340000004    
   1.01999998    
 -0.519999981    
  0.620000005    
   2.29999995    
 -0.769999981    
   2.50000000    
   1.63000000    
 -0.529999971    
  0.370000005    
 -0.479999989    
   1.74000001    
  0.200000003    
 -0.270000011    
   2.99999993E-02
  0.839999974    
   2.25000000    
   4.48000002    
 -0.589999974    
   4.55000019    
   1.64999998    
   1.62000000    
   2.17000008    
  0.560000002    
 -0.100000001    
   2.75999999    
 -0.579999983    
  0.280000001    
  0.610000014    
  0.920000017    
   1.25000000    
   1.55999994    
   2.34999990    
  0.239999995    
  0.180000007    
   1.20000005    
  0.579999983    
  -1.53999996    
 -0.579999983    
   1.97000003    
  0.389999986    
 -0.180000007    
   1.15999997    
 -0.800000012    
 -0.150000006    
   5.36000013    
 -0.239999995    
   2.00999999    
  -2.00000000    
  0.150000006    
   1.99000001    
   3.99999991E-02
   6.17000008    
   1.77999997    
 -0.540000021    
   7.32000017    
  -2.25999999    
  -1.85000002    
  0.779999971    
   1.69000006    
   3.13000011    
   5.94999981    
   9.00000036E-02
   2.03999996    
  0.860000014    
 -0.790000021    
   2.33999991    
   6.15000010    
   1.19000006    
  -1.01999998    
  -7.00000003E-02
   1.88000000    
  -0.00000000    
  0.259999990    
  0.490000010    
   1.50999999    
   1.17999995    
 -0.310000002    
 -0.930000007    
  0.519999981    
 -0.469999999    
 -0.370000005    
 -0.569999993    
  0.759999990    
 -0.189999998    
   1.64999998    
  0.930000007    
  0.159999996    
 -0.449999988    
 -0.389999986    
  0.569999993    
   2.61999989    
   3.50000000    
 -0.750000000    
 -0.360000014    
  0.119999997    
   1.21000004    
 -0.790000021    
  0.360000014    
   3.04999995    
  0.370000005    
  0.829999983    
  0.400000006    
   2.30999994    
  0.270000011    
   1.88000000    
 -0.200000003    
   4.21999979    
  0.899999976    
 -0.460000008    
  0.759999990    
   1.99999996E-02
 -0.479999989    
  0.109999999    
   1.54999995    
   1.28999996    
  -9.00000036E-02
  0.460000008    
   1.89999998    
  0.730000019    
  0.600000024    
  0.469999999    
 -0.910000026    
  -1.08000004    
   3.39000010    
   3.46000004    
   1.84000003    
  0.439999998    
  0.970000029    
 -0.879999995    
   1.03999996    
  0.419999987    
  0.970000029    
   7.00000003E-02
 -0.980000019    
 -0.379999995    
 -0.209999993    
  -1.09000003    
   3.02999997    
  0.280000001    
   1.85000002    
   2.79999995    
   1.54999995    
  0.699999988    
   2.27999997    
   1.95000005    
 -0.100000001    
   3.02999997    
   3.21000004    
  0.699999988    
   1.50000000    
   3.04999995    
   1.82000005    
   1.34000003    
   1.82000005    
   1.19000006    
  0.750000000    
 -0.430000007    
   4.21000004    
 -0.500000000    
  0.920000017    
   2.34999990    
   2.97000003    
   1.05999994    
  -1.47000003    
   1.02999997    
   1.73000002    
   1.14999998    
  0.209999993    
  0.709999979    
   1.35000002    
   2.65000010    
  0.509999990    
   1.72000003    
  0.479999989    
 -0.219999999    
 -0.419999987    
   2.46000004    
 -0.620000005    
 -0.709999979    
  -1.12000000    
  0.300000012    
  0.600000024    
  0.680000007    
   2.83999991    
   1.41999996    
  0.759999990    
  0.819999993    
   1.15999997    
   4.51000023    
  -1.62000000    
 -0.779999971    
  0.560000002    
   6.07999992    
   1.57000005    
 -0.400000006    
   1.99999996E-02
 -0.930000007    
   6.25000000    
   1.28999996    
   2.19000006    
 -0.810000002    
   1.76999998    
   1.84000003    
   4.69000006    
  0.419999987    
  -1.13000000    
  0.709999979    
  0.519999981    
   1.44000006    
   1.23000002    
   1.42999995    
 -0.379999995    
   1.14999998    
 -0.629999995    
  0.389999986    
   2.43000007    
 -0.430000007    
  -1.35000002    
  -1.87000000    
  0.370000005    
   1.50999999    
  0.180000007    
  0.129999995    
   3.17000008    
  0.930000007    
   1.49000001    
   1.20000005    
  0.910000026    
 -0.839999974    
   1.52999997    
   2.64000010    
 -0.129999995    
   3.82999992    
  -3.99999991E-02
   1.70000005    
   3.66000009    
   1.08000004    
 -0.259999990    
   2.25000000    
  0.879999995    
  0.170000002    
  0.270000011    
  0.930000007    
 -0.569999993    
   1.32000005    
 -0.430000007    
  0.910000026    
   5.00000007E-02
  0.610000014    
   4.71000004    
  0.129999995    
 -0.819999993    
   4.69999981    
   2.26999998    
  0.400000006    
   1.47000003    
  0.209999993    
   2.75000000    
  0.970000029    
   1.25999999    
   1.92999995    
  0.409999996    
   2.26999998    
  0.680000007    
   2.38000011    
   1.83000004    
 -0.280000001    
   3.25999999    
   2.32999992    
 -0.540000021    
   3.50999999    
 -0.639999986    
  0.750000000    
 -0.270000011    
   1.95000005    
 -0.750000000    
   3.99999991E-02
  -1.05999994    
   1.46000004    
  0.529999971    
   3.17000008    
   2.35999990    
   3.42000008    
   1.63000000    
   2.44000006    
   2.49000001    
  -1.70000005    
 -0.349999994    
 -0.360000014    
  0.280000001    
   1.99000001    
   3.04999995    
  0.119999997    
  0.259999990    
 -0.239999995    
   3.88000011    
  0.319999993    
  0.819999993    
  0.899999976    
   1.19000006    
   2.58999991    
   2.00000000    
   3.74000001    
  -1.69000006    
  0.310000002    
  -9.00000036E-02
   1.67999995    
  0.620000005    
   3.55999994    
   2.82999992    
 -0.310000002    
   1.83000004    
  0.970000029    
  -1.26999998    
  0.980000019    
  0.270000011    
 -0.360000014    
   3.95000005    
  0.519999981    
   2.72000003    
   1.00000000    
   1.00999999    
  0.610000014    
 -0.170000002    
   1.69000006    
   1.74000001    
  0.310000002    
   3.09999990    
  0.239999995    
  0.759999990    
 -0.490000010    
   2.27999997    
   4.21999979    
  0.310000002    
 -0.949999988    
  0.759999990    
 -0.730000019    
  0.529999971    
  -9.00000036E-02
  0.860000014    
 -0.649999976    
  0.180000007    
   3.26999998    
  0.939999998    
   1.20000005    
   4.13000011    
   3.50000000    
   2.02999997    
   1.17999995    
  0.349999994    
  0.800000012    
  -1.27999997    
  0.200000003    
  0.300000012    
  -1.35000002    
  0.610000014    
  -2.29999995    
 -0.660000026    
  0.819999993    
   1.28999996    
   2.09999990    
  0.839999974    
   3.68000007    
  0.579999983    
  0.340000004    
  0.600000024    
  0.509999990    
 -0.819999993    
   1.75000000    
   1.05999994    
 -0.379999995    
  0.460000008    
   2.15000010    
 -0.769999981    
  0.259999990    
 -0.250000000    
   3.99999991E-02
   3.74000001    
   1.30999994    
 -0.239999995    
   1.40999997    
   1.40999997    
  0.129999995    
 -0.180000007    
   1.28999996    
  0.769999981    
   2.44000006    
 -0.660000026    
  0.699999988    
  0.519999981    
   1.63999999    
  0.740000010    
   5.99999987E-02
 -0.479999989    
   5.13999987    
 -0.649999976    
 -0.360000014    
   1.60000002    
 -0.289999992    
 -0.449999988    
   1.73000002    
 -0.140000001    
   2.19000006    
 -0.250000000    
   1.69000006    
   14.6800003    
 -0.319999993    
  0.109999999    
   1.75000000    
  0.310000002    
  0.439999998    
  0.930000007    
  0.769999981    
 -0.490000010    
   7.13000011    
   3.09999990    
 -0.209999993    
  0.479999989    
   1.52999997    
   1.03999996    
  0.330000013    
  0.389999986    
  0.270000011    
  -5.00000007E-02
   2.06999993    
  0.140000001    
   1.36000001    
   2.02999997    
   1.16999996    
  -5.99999987E-02
 -0.189999998    
  -5.99999987E-02
  0.200000003    
   1.01999998    
  0.769999981    
   1.94000006    
   1.61000001    
   5.67999983    
 -0.449999988    
 -0.239999995    
 -0.750000000    
  0.150000006    
  0.949999988    
  -1.25000000    
 -0.430000007    
  0.600000024    
 -0.600000024    
   1.69000006    
   1.58000004    
 -0.649999976    
  0.589999974    
  -1.04999995    
   1.85000002    
   2.38000011    
  0.610000014    
 -0.170000002    
   2.70000005    
   9.99999978E-03
 -0.250000000    
 -0.629999995    
  0.699999988    
   4.69000006    
  0.600000024    
  -2.99999993E-02
   1.64999998    
 -0.150000006    
  -1.24000001    
  0.750000000    
   3.81999993    
 -0.400000006    
 -0.699999988    
  0.870000005    
 -0.850000024    
   5.23999977    
   2.48000002    
 -0.250000000    
 -0.239999995    
 -0.509999990    
  0.500000000    
 -0.490000010    
   2.42000008    
   1.79999995    
  0.779999971    
   5.42000008    
 -0.899999976    
 -0.259999990    
   2.28999996    
  -1.70000005    
  0.519999981    
   2.25000000    
   1.76999998    
  0.750000000    
 -0.610000014    
  -9.00000036E-02
   2.58999991    
  0.100000001    
  0.360000014    
   2.35999990    
   1.96000004    
  -1.53999996    
  0.500000000    
  0.119999997    
 -0.159999996    
  0.819999993    
   8.43000031    
   2.10999990    
 -0.129999995    
  -5.99999987E-02
   1.96000004    
   7.00000003E-02
   2.99999993E-02
 -0.800000012    
   2.74000001    
  0.930000007    
   3.20000005    
 -0.230000004    
  0.750000000    
   1.20000005    
   1.61000001    
   1.70000005    
 -0.769999981    
   7.19000006    
   2.47000003    
  0.939999998    
   2.75999999    
 -0.280000001    
   2.20000005    
   2.99000001    
   1.50999999    
  -1.04999995    
 -0.239999995    
   1.61000001    
   2.54999995    
  0.409999996    
   4.90000010    
   1.33000004    
  0.400000006    
  0.509999990    
  0.850000024    
  0.839999974    
  0.239999995    
   2.02999997    
 -0.259999990    
  -3.99999991E-02
  0.490000010    
   1.07000005    
  0.349999994    
 -0.129999995    
  0.400000006    
   3.64000010    
  0.540000021    
   2.11999989    
  0.259999990    
   2.43000007    
  0.189999998    
   1.17999995    
   1.10000002    
   2.50999999    
   2.92000008    
  0.519999981    
  -1.07000005    
   1.92999995    
  0.209999993    
  0.730000019    
   2.50000000    
   3.74000001    
   1.13999999    
   1.73000002    
 -0.280000001    
 -0.540000021    
   1.15999997    
   1.15999997    
   1.86000001    
   1.95000005    
   4.34000015    
 -0.230000004    
 -0.980000019    
  0.500000000    
   3.52999997    
   4.07000017    
   3.51999998    
  0.250000000    
   1.98000002    
  0.550000012    
  0.990000010    
   1.76999998    
   1.32000005    
   2.47000003    
   3.26999998    
  -1.49000001    
  0.509999990    
 -0.829999983    
  0.939999998    
   2.39000010    
   3.56999993    
  -0.00000000    
   2.30999994    
  0.709999979    
 -0.469999999    
  0.720000029    
  0.500000000    
   2.55999994    
  0.430000007    
   2.92000008    
   1.44000006    
  0.660000026    
   2.38000011    
   2.68000007    
   2.99999993E-02
 -0.759999990    
   9.00000036E-02
 -0.200000003    
   1.42999995    
   5.57999992    
   1.72000003    
  0.689999998    
  0.409999996    
 -0.159999996    
   2.58999991    
  0.389999986    
   1.11000001    
 -0.579999983    
   2.95000005    
   3.41000009    
   1.65999997    
   1.99999996E-02
   3.50999999    
   5.99999987E-02
   1.75000000    
 -0.389999986    
  -1.11000001    
  -1.15999997    
  -1.27999997    
   3.33999991    
   2.13000011    
   1.99999996E-02
 -0.109999999    
  0.289999992    
   18.4799995    
  0.200000003    
   4.38999987    
 -0.379999995    
   1.77999997    
   2.60999990    
  -1.07000005    
 -0.699999988    
   1.29999995    
  0.720000029    
   1.24000001    
 -0.140000001    
  0.660000026    
   1.22000003    
  0.639999986    
 -0.740000010    
 -0.419999987    
   1.62000000    
  0.300000012    
 -0.360000014    
  -9.00000036E-02
  -2.15000010    
  0.109999999    
  0.689999998    
  0.790000021    
  0.740000010    
  0.119999997    
  0.119999997    
 -0.610000014    
   1.17999995    
 -0.600000024    
  0.879999995    
   2.96000004    
   5.99999987E-02
   1.13999999    
   2.32999992    
   2.54999995    
   2.24000001    
  0.810000002    
  0.550000012    
  0.550000012    
   3.13000011    
   1.11000001    
 -0.879999995    
   1.90999997    
  0.319999993    
  0.360000014    
   1.02999997    
 -0.379999995    
   1.03999996    
   1.37000000    
   3.50999999    
   1.32000005    
  -1.09000003    
   1.84000003    
   1.70000005    
  0.259999990    
  0.529999971    
  0.129999995    
   3.00000000    
   1.86000001    
 -0.500000000    
  0.400000006    
  0.270000011    
  0.219999999    
   3.64000010    
   13.1300001    
   2.99999993E-02
  0.209999993    
   1.65999997    
 -0.219999999    
   1.37000000    
 -0.839999974    
 -0.639999986    
  0.759999990    
  0.180000007    
  0.289999992    
 -0.100000001    
   2.50000000    
   1.01999998    
   3.56999993    
   3.97000003    
   4.73999977    
   1.62000000    
   1.19000006    
 -0.209999993    
   1.22000003    
   2.01999998    
   1.83000004    
   1.19000006    
  0.769999981    
   3.53999996    
  0.540000021    
   2.05999994    
   1.95000005    
   1.59000003    
  0.180000007    
 -0.159999996    
   2.33999991    
  0.419999987    
  0.839999974    
   3.26999998    
   2.45000005    
   2.28999996    
   2.41000009    
 -0.140000001    
   1.92999995    
   1.26999998    
 -0.509999990    
 -0.649999976    
  0.219999999    
 -0.379999995    
   1.88999999    
 -0.209999993    
   3.84999990    
   2.82999992    
   2.20000005    
  0.790000021    
   3.99999991E-02
   1.29999995    
   1.23000002    
  0.790000021    
   2.19000006    
  -1.05999994    
 -0.519999981    
  -1.99999996E-02
  -1.32000005    
   3.38000011    
  -1.29999995    
 -0.370000005    
 -0.119999997    
  0.170000002    
 -0.899999976    
 -0.419999987    
  0.540000021    
  -1.09000003    
  0.430000007    
   1.27999997    
  0.230000004    
   1.19000006    
   5.13000011    
  0.990000010    
   5.55000019    
 -0.289999992    
   5.99999987E-02
  0.779999971    
   3.02999997    
  -1.07000005    
  0.759999990    
   3.80999994    
  0.620000005    
  0.879999995    
   1.53999996    
  0.330000013    
  0.610000014    
  0.649999976    
  0.340000004    
  -1.34000003    
   2.02999997    
 -0.819999993    
 -0.150000006    
  0.879999995    
   1.64999998    
 -0.720000029    
  0.970000029    
 -0.649999976    
   3.46000004    
   1.49000001    
   3.33999991    
  -1.25000000    
   1.36000001    
   1.09000003    
 -0.610000014    
   1.51999998    
   5.99999987E-02
   4.07999992    
   2.55999994    
 -0.270000011    
   1.17999995    
   3.99999991E-02
 -0.289999992    
 -0.100000001    
 -0.230000004    
   2.58999991    
 -0.129999995    
  0.670000017    
 -0.689999998    
   2.94000006    
   1.14999998    
   1.13000000    
   2.43000007    
  0.230000004    
   9.00000036E-02
  0.759999990    
   7.00000003E-02
   2.01999998    
  0.740000010    
   5.21000004    
 -0.219999999    
  0.259999990    
   1.48000002    
   2.50000000    
  0.850000024    
   1.65999997    
   7.40000010    
   1.75000000    
  0.349999994    
 -0.119999997    
   1.65999997    
 -0.790000021    
  0.170000002    
  0.280000001    
   2.42000008    
   3.80999994    
  -1.62000000    
  -1.21000004    
 -0.180000007    
  0.209999993    
   1.28999996    
   1.26999998    
   1.65999997    
   1.71000004    
   2.14000010    
   3.02999997    
   1.48000002    
  -1.09000003    
  0.370000005    
  0.600000024    
  -1.30999994    
   7.99999982E-02
  0.949999988    
   2.45000005    
 -0.540000021    
  0.800000012    
  0.670000017    
   1.88999999    
   9.00000036E-02
 -0.259999990    
   1.59000003    
   1.30999994    
  -9.00000036E-02
  0.469999999    
  0.610000014    
   2.13000011    
   1.88000000    
 -0.779999971    
   1.10000002    
  0.850000024    
  0.889999986    
   1.04999995    
 -0.699999988    
 -0.100000001    
   2.67000008    
  0.239999995    
 -0.379999995    
   9.00000036E-02
 -0.209999993    
  0.759999990    
  0.419999987    
  0.280000001    
  0.400000006    
 -0.189999998    
   3.74000001    
   2.40000010    
 -0.589999974    
  0.460000008    
   3.15000010    
  0.349999994    
  0.870000005    
  0.180000007    
   1.30999994    
   4.26000023    
   1.90999997    
   1.40999997    
  0.720000029    
   3.47000003    
   1.60000002    
   1.21000004    
   3.01999998    
  0.949999988    
  0.970000029    
  -1.00999999    
   1.60000002    
  0.920000017    
   2.20000005    
  0.759999990    
  -2.99999993E-02
   1.14999998    
 -0.490000010    
  -1.02999997    
 -0.829999983    
   7.00000003E-02
 -0.730000019    
  0.300000012    
 -0.560000002    
 -0.490000010    
   1.65999997    
   2.45000005    
   2.08999991    
   2.04999995    
 -0.180000007    
 -0.379999995    
  0.389999986    
   4.73999977    
  0.469999999    
  0.209999993    
  0.569999993    
 -0.629999995    
 -0.239999995    
   9.00000036E-02
   1.45000005    
  0.259999990    
 -0.170000002    
  0.439999998    
 -0.219999999    
  -2.99999993E-02
   5.00000007E-02
   3.15000010    
   1.85000002    
   2.92000008    
   2.54999995    
  -1.24000001    
   2.68000007    
   1.13999999    
   1.40999997    
  0.250000000    
 -0.370000005    
  0.550000012    
   1.46000004    
  -7.99999982E-02
   3.92000008    
   3.10999990    
  0.769999981    
 -0.490000010    
   1.29999995    
  0.109999999    
   2.47000003    
   1.54999995    
 -0.150000006    
   2.09999990    
   2.66000009    
   1.88999999    
  0.430000007    
 -0.670000017    
  0.479999989    
   1.85000002    
   2.39000010    
   1.47000003    
   2.01999998    
   4.65999985    
 -0.400000006    
  0.629999995    
   1.86000001    
   1.40999997    
   3.74000001    
   1.03999996    
 -0.610000014    
   2.00000000    
   2.03999996    
 -0.300000012    
  0.980000019    
   1.24000001    
   2.32999992    
  0.370000005    
   2.11999989    
   3.02999997    
   2.99999993E-02
   1.13999999    
   5.23000002    
  0.629999995    
   7.99999982E-02
   1.13999999    
   1.78999996    
   2.17000008    
  -7.00000003E-02
   1.53999996    
   3.99999991E-02
   2.70000005    
  0.860000014    
 -0.310000002    
 -0.930000007    
  0.319999993    
   7.99999982E-02
  0.230000004    
  0.810000002    
 -0.280000001    
 -0.250000000    
 -0.419999987    
  0.560000002    
 -0.140000001    
   1.52999997    
   1.23000002    
   1.02999997    
   4.19000006    
   4.07999992    
   3.29999995    
   1.02999997    
   3.00000000    
   3.00000000    
   1.50000000    
   1.33000004    
   2.69000006    
  0.769999981    
  0.109999999    
  0.769999981    
   1.95000005    
   1.13000000    
   2.69000006    
  0.200000003    
   6.80999994    
 -0.469999999    
  0.959999979    
 -0.579999983    
   4.96999979    
  0.819999993    
  0.939999998    
   3.25000000    
  0.709999979    
   3.32999992    
  0.170000002    
  -5.99999987E-02
 -0.680000007    
 -0.379999995    
  0.430000007    
   3.26999998    
  0.670000017    
   1.02999997    
   3.97000003    
  0.509999990    
   2.90000010    
  0.409999996    
  0.209999993    
   1.40999997    
   1.51999998    
   2.32999992    
   1.15999997    
 -0.270000011    
  0.959999979    
  -1.04999995    
 -0.790000021    
   2.43000007    
 -0.330000013    
   2.93000007    
   2.22000003    
   1.01999998    
   1.99999996E-02
  0.860000014    
  0.479999989    
   1.45000005    
  0.689999998    
   12.8999996    
   2.80999994    
   1.04999995    
 -0.620000005    
  0.490000010    
  0.790000021    
 -0.200000003    
 -0.159999996    
   2.23000002    
  -1.02999997    
 -0.349999994    
  0.689999998    
   1.16999996    
 -0.569999993    
 -0.720000029    
  0.800000012    
   3.76999998    
  0.589999974    
  -7.99999982E-02
  0.270000011    
   2.28999996    
   5.01000023    
  0.259999990    
  0.289999992    
  -1.47000003    
   1.14999998    
   2.02999997    
   1.70000005    
 -0.270000011    
   2.80999994    
  0.519999981    
 -0.850000024    
   6.51000023    
  0.230000004    
   2.50000000    
   1.48000002    
 -0.209999993    
 -0.189999998    
   2.39000010    
  0.469999999    
  0.980000019    
  0.600000024    
  0.250000000    
  -1.08000004    
   1.12000000    
   3.29999995    
 -0.709999979    
 -0.680000007    
   1.51999998    
 -0.460000008    
  0.159999996    
  0.319999993    
   1.02999997    
  0.860000014    
   7.99999982E-02
 -0.519999981    
   2.60999990    
   9.99999978E-03
 -0.540000021    
  0.270000011    
  -1.08000004    
   2.11999989    
   2.55999994    
  0.550000012    
  0.930000007    
  0.730000019    
   1.00999999    
  0.930000007    
  -1.49000001    
  0.379999995    
 -0.159999996    
 -0.750000000    
  0.289999992    
 -0.750000000    
  -1.04999995    
  -1.14999998    
  -1.02999997    
  0.150000006    
   3.68000007    
   1.00999999    
  0.750000000    
 -0.430000007    
 -0.540000021    
   2.88000011    
  0.439999998    
  -1.22000003    
 -0.230000004    
   5.01999998    
 -0.610000014    
   3.64000010    
   1.25999999    
 -0.649999976    
   2.90000010    
   1.01999998    
   1.02999997    
 -0.150000006    
   3.53999996    
   1.20000005    
   1.30999994    
  0.469999999    
 -0.200000003    
  0.419999987    
   2.30999994    
  0.100000001    
   2.67000008    
   1.57000005    
  0.159999996    
  -1.10000002    
  0.500000000    
 -0.109999999    
  0.430000007    
 -0.170000002    
   2.23000002    
   1.40999997    
   3.99999991E-02
   1.09000003    
 -0.140000001    
   3.16000009    
   1.04999995    
  0.920000017    
 -0.259999990    
  0.150000006    
   1.03999996    
   3.99999991E-02
   5.99999987E-02
   1.46000004    
   7.00000003E-02
 -0.159999996    
  0.550000012    
 -0.400000006    
 -0.330000013    
  0.189999998    
 -0.540000021    
   1.51999998    
   2.72000003    
 -0.140000001    
   2.50000000    
  -1.99999996E-02
 -0.259999990    
  0.209999993    
   3.79999995    
   3.00999999    
   4.19000006    
  -1.92999995    
  0.479999989    
   2.23000002    
  0.389999986    
   1.28999996    
  0.540000021    
   3.78999996    
  -1.32000005    
  0.300000012    
  0.850000024    
   1.08000004    
   1.49000001    
   1.12000000    
 -0.340000004    
  0.829999983    
  -7.00000003E-02
 -0.400000006    
  -1.17999995    
 -0.839999974    
   1.14999998    
   1.24000001    
 -0.109999999    
  0.519999981    
   1.04999995    
   3.31999993    
  -1.35000002    
   2.42000008    
   2.79999995    
   9.00000036E-02
 -0.839999974    
   2.10999990    
   1.87000000    
  0.680000007    
   1.84000003    
   3.48000002    
  0.740000010    
   7.00000003E-02
  -1.01999998    
 -0.879999995    
   1.92999995    
  0.689999998    
   1.50999999    
  0.660000026    
   1.86000001    
 -0.839999974    
   1.01999998    
  -1.66999996    
 -0.400000006    
   2.51999998    
   1.16999996    
  0.910000026    
  0.980000019    
   2.65000010    
  0.930000007    
   2.36999989    
  -1.39999998    
   3.59999990    
  0.189999998    
  0.270000011    
 -0.310000002    
   1.78999996    
  -1.23000002    
   1.38000000    
   3.51999998    
  0.839999974    
 -0.140000001    
  -1.03999996    
   1.73000002    
   2.50999999    
   9.00000036E-02
  -2.74000001    
   3.04999995    
   1.89999998    
   1.90999997    
   5.80999994    
 -0.889999986    
   1.19000006    
   4.03000021    
  0.779999971    
 -0.779999971    
   2.04999995    
  0.620000005    
   3.52999997    
   1.11000001    
  0.400000006    
   5.99999987E-02
   1.73000002    
   2.47000003    
   3.14000010    
   3.70000005    
 -0.379999995    
  0.460000008    
   1.63000000    
 -0.259999990    
  0.639999986    
  0.389999986    
  0.189999998    
   1.23000002    
   2.56999993    
 -0.280000001    
   4.90000010    
  0.670000017    
  0.610000014    
   1.02999997    
  -2.47000003    
   1.00999999    
  0.800000012    
   1.25999999    
  0.400000006    
  0.219999999    
  0.460000008    
  0.449999988    
  0.740000010    
   2.38000011    
 -0.990000010    
  0.949999988    
  0.790000021    
   1.58000004    
   1.47000003    
   3.17000008    
   2.89000010    
  0.740000010    
  0.270000011    
   5.38999987    
   3.40000010    
   2.19000006    
   2.45000005    
   3.95000005    
   1.50999999    
  0.250000000    
   2.71000004    
 -0.939999998    
  0.939999998    
 -0.300000012    
 -0.990000010    
 -0.469999999    
 -0.529999971    
 -0.219999999    
   1.35000002    
   5.80000019    
   4.40999985    
  0.250000000    
 -0.209999993    
 -0.490000010    
  -9.99999978E-03
   2.14000010    
  0.819999993    
   1.74000001    
  0.930000007    
   1.11000001    
  0.280000001    
  0.490000010    
 -0.569999993    
   1.13999999    
 -0.250000000    
   4.25000000    
  -1.08000004    
  0.790000021    
   1.23000002    
 -0.419999987    
   1.85000002    
   3.10999990    
   1.85000002    
  0.430000007    
   1.54999995    
   4.07000017    
   1.82000005    
   1.27999997    
   1.75000000    
   2.81999993    
  0.860000014    
  0.360000014    
   1.13000000    
   1.98000002    
  0.370000005    
 -0.379999995    
 -0.129999995    
   1.21000004    
   1.57000005    
  0.289999992    
  -7.00000003E-02
   1.59000003    
   3.31999993    
   1.67999995    
  0.660000026    
   1.40999997    
  0.200000003    
  0.680000007    
 -0.460000008    
  0.219999999    
   2.25000000    
  0.870000005    
   2.10999990    
 -0.509999990    
 -0.600000024    
   1.21000004    
  0.639999986    
 -0.319999993    
 -0.740000010    
 -0.270000011    
   4.15999985    
   1.15999997    
  0.289999992    
 -0.400000006    
   1.59000003    
   1.13000000    
  0.349999994    
   2.42000008    
   1.59000003    
  0.920000017    
  0.569999993    
  -1.45000005    
 -0.930000007    
   7.00000003E-02
 -0.759999990    
  0.529999971    
   2.99999993E-02
   3.84999990    
   3.98000002    
   2.17000008    
  0.540000021    
  -1.24000001    
   1.39999998    
   1.26999998    
   2.80999994    
   1.38000000    
   1.33000004    
 -0.879999995    
   2.32999992    
  0.889999986    
  0.600000024    
  -2.99999993E-02
   3.05999994    
  0.689999998    
 -0.639999986    
   2.25000000    
 -0.349999994    
   3.99999991E-02
  0.660000026    
   1.53999996    
   4.90999985    
   1.13000000    
   1.26999998    
   3.97000003    
   2.93000007    
   2.69000006    
  0.430000007    
  0.610000014    
 -0.300000012    
   1.75000000    
   7.99999982E-02
   1.50000000    
   3.56999993    
   1.60000002    
  0.959999979    
  0.589999974    
   0.00000000    
  0.230000004    
 -0.589999974    
 -0.200000003    
  -7.99999982E-02
   1.13000000    
  0.879999995    
   3.08999991    
   1.24000001    
   2.13000011    
  0.810000002    
  -3.99999991E-02
   1.91999996    
   1.20000005    
  0.319999993    
  0.189999998    
  0.740000010    
   2.05999994    
   2.39000010    
 -0.529999971    
   1.34000003    
  0.209999993    
   2.82999992    
 -0.920000017    
   1.74000001    
 -0.310000002    
  0.180000007    
  0.629999995    
  0.430000007    
   1.41999996    
 -0.479999989    
   5.23000002    
   1.51999998    
 -0.219999999    
   2.18000007    
  0.430000007    
  0.930000007    
   7.99999982E-02
  -7.00000003E-02
   7.00000000    
  0.209999993    
   3.99999991E-02
  -2.54999995    
  -1.38999999    
  0.250000000    
 -0.439999998    
 -0.680000007    
  0.439999998    
  0.540000021    
   1.24000001    
  -0.00000000    
  0.150000006    
   4.55999994    
   2.13000011    
   2.45000005    
   1.76999998    
   9.99999978E-03
   2.92000008    
  0.620000005    
   2.91000009    
   3.22000003    
   3.02999997    
  0.800000012    
   1.12000000    
  0.170000002    
   3.17000008    
  0.259999990    
   2.05999994    
   1.42999995    
   1.13999999    
   1.25000000    
 -0.469999999    
  -1.95000005    
  0.200000003    
  -1.32000005    
   2.30999994    
  0.970000029    
  0.370000005    
   1.07000005    
   3.93000007    
 -0.660000026    
  0.740000010    
   2.04999995    
 -0.109999999    
  0.150000006    
 -0.200000003    
 -0.140000001    
   1.70000005    
   1.58000004    
  0.889999986    
  0.550000012    
   1.53999996    
  0.159999996    
  -5.99999987E-02
   1.99999996E-02
  0.119999997    
  -7.00000003E-02
  0.680000007    
  0.289999992    
  -3.99999991E-02
   2.07999992    
 -0.140000001    
 -0.620000005    
 -0.140000001    
  0.759999990    
   2.02999997    
   3.68000007    
   1.50999999    
  0.810000002    
  0.949999988    
  0.930000007    
  -2.99999993E-02
  0.939999998    
   5.99999987E-02
 -0.500000000    
   3.99999991E-02
   1.52999997    
   5.99999987E-02
  0.109999999    
   2.07999992    
  0.720000029    
   2.07999992    
   2.65000010    
 -0.119999997    
   2.26999998    
   2.04999995    
   1.42999995    
 -0.469999999    
 -0.699999988    
   3.56999993    
  0.709999979    
  0.500000000    
   1.15999997    
  0.600000024    
   1.84000003    
  0.439999998    
  -2.99999993E-02
 -0.310000002    
 -0.280000001    
 -0.589999974    
   2.34999990    
 -0.439999998    
   2.80999994    
  0.500000000    
   1.19000006    
   3.53999996    
   1.84000003    
   1.40999997    
   4.55000019    
 -0.200000003    
  0.970000029    
  0.550000012    
 -0.319999993    
  0.949999988    
  0.119999997    
  0.889999986    
   2.53999996    
   2.85999990    
   1.49000001    
   1.30999994    
   1.13000000    
   5.40999985    
  0.449999988    
  0.170000002    
   1.51999998    
  0.730000019    
   1.32000005    
   2.55999994    
   2.24000001    
  0.629999995    
 -0.769999981    
   5.99999987E-02
 -0.259999990    
   1.42999995    
  0.230000004    
 -0.239999995    
  0.300000012    
   2.00000000    
   2.02999997    
   2.24000001    
  0.209999993    
  0.400000006    
   2.15000010    
  -7.99999982E-02
 -0.479999989    
   2.19000006    
  -1.26999998    
   9.99999978E-03
   2.41000009    
  -1.34000003    
  -5.00000007E-02
   3.75999999    
 -0.280000001    
   1.74000001    
   2.02999997    
   2.80999994    
   1.78999996    
  -1.91999996    
   1.67999995    
   1.59000003    
 -0.379999995    
 -0.119999997    
   2.44000006    
 -0.649999976    
   2.00000000    
  0.680000007    
  0.790000021    
   1.05999994    
 -0.660000026    
  0.810000002    
  0.850000024    
  0.899999976    
   2.98000002    
 -0.300000012    
 -0.289999992    
   2.20000005    
  0.920000017    
  0.180000007    
   4.65999985    
   2.64000010    
   1.21000004    
  0.330000013    
   2.46000004    
  0.189999998    
   1.40999997    
   1.44000006    
  0.769999981    
  -1.20000005    
 -0.920000017    
 -0.500000000    
  0.389999986    
   3.29999995    
  0.569999993    
   9.99999978E-03
  0.230000004    
  -1.02999997    
   3.75999999    
   2.30999994    
   1.54999995    
  0.790000021    
  0.119999997    
   2.84999990    
   2.20000005    
  -1.88999999    
   2.44000006    
   0.00000000    
  0.610000014    
   3.99999991E-02
   2.09999990    
 -0.119999997    
  0.150000006    
  0.330000013    
 -0.400000006    
  0.740000010    
 -0.600000024    
  0.899999976    
 -0.649999976    
 -0.920000017    
 -0.449999988    
  0.569999993    
  0.970000029    
  0.140000001    
   5.00000007E-02
   2.91000009    
   2.48000002    
   2.35999990    
  0.230000004    
  0.649999976    
 -0.289999992    
  0.629999995    
  0.379999995    
 -0.629999995    
  0.360000014    
  -1.08000004    
  0.689999998    
  0.800000012    
  0.920000017    
   1.03999996    
  -1.66999996    
   2.89000010    
   4.30000019    
  0.740000010    
  0.400000006    
 -0.170000002    
   1.16999996    
 -0.560000002    
   4.01000023    
   3.99000001    
  0.239999995    
   1.66999996    
  0.460000008    
  0.920000017    
  0.250000000    
   1.79999995    
  0.500000000    
   1.40999997    
   1.08000004    
   2.75999999    
  0.689999998    
   1.51999998    
  -1.02999997    
 -0.670000017    
  -1.58000004    
  0.689999998    
  -1.22000003    
   7.99999982E-02
   2.85999990    
  -1.73000002    
  -1.51999998    
  0.629999995    
  -3.99999991E-02
   1.72000003    
  -9.00000036E-02
   1.27999997    
   2.07999992    
   3.05999994    
   3.44000006    
  0.560000002    
   2.44000006    
 -0.239999995    
 -0.189999998    
 -0.850000024    
   1.73000002    
   1.02999997    
  0.239999995    
  0.959999979    
   7.00000003E-02
   7.46000004    
  -1.69000006    
   1.64999998    
  0.629999995    
  0.589999974    
  0.270000011    
 -0.990000010    
  0.219999999    
 -0.629999995    
   2.28999996    
   6.38000011    
  0.310000002    
   2.08999991    
 -0.400000006    
 -0.529999971    
  -9.00000036E-02
  0.680000007    
  0.649999976    
   5.00000007E-02
   1.32000005    
   2.32999992    
   2.75999999    
  -0.00000000    
   5.75000000    
   1.07000005    
   1.63999999    
   9.00000036E-02
   3.75999999    
  0.349999994    
   1.08000004    
  0.699999988    
 -0.159999996    
 -0.810000002    
  0.419999987    
   1.30999994    
   2.65000010    
   1.97000003    
  0.340000004    
   1.02999997    
   2.64000010    
   1.03999996    
  -1.25000000    
  0.819999993    
  0.879999995    
   1.00999999    
   3.19000006    
  0.720000029    
   2.76999998    
  0.509999990    
  0.899999976    
  0.769999981    
 -0.409999996    
  0.850000024    
  0.200000003    
   1.90999997    
  0.899999976    
   1.50000000    
   2.15000010    
  0.620000005    
 -0.720000029    
  0.180000007    
 -0.649999976    
   1.20000005    
   1.58000004    
   1.40999997    
 -0.409999996    
   2.08999991    
   4.88000011    
   1.33000004    
   1.20000005    
  -1.13000000    
  -1.19000006    
  -7.99999982E-02
   5.69999981    
   2.69000006    
  0.430000007    
   4.55000019    
   3.68000007    
   2.11999989    
  -1.96000004    
   2.08999991    
  0.980000019    
   1.54999995    
  0.720000029    
  0.200000003    
   2.48000002    
   1.01999998    
  0.430000007    
 -0.310000002    
 -0.509999990    
   1.07000005    
   1.02999997    
   1.50000000    
   2.69000006    
   1.28999996    
 -0.819999993    
   3.21000004    
  0.779999971    
   1.10000002    
   3.59999990    
   9.99999978E-03
  0.170000002    
  0.829999983    
   1.00000000    
  0.500000000    
   1.90999997    
  0.449999988    
  0.479999989    
   1.40999997    
   4.00000000    
  0.449999988    
  -1.07000005    
   2.50000000    
  0.790000021    
  -7.00000003E-02
   1.77999997    
   1.64999998    
  0.439999998    
   3.15000010    
  0.259999990    
 -0.189999998    
  0.170000002    
   3.11999989    
  0.449999988    
   1.47000003    
   1.61000001    
   4.73000002    
  0.649999976    
  0.879999995    
   1.84000003    
   1.07000005    
  0.740000010    
   3.99999991E-02
   1.92999995    
   2.57999992    
   3.31999993    
   2.05999994    
   2.18000007    
   1.85000002    
   1.85000002    
   1.82000005    
   1.15999997    
   5.00000007E-02
   5.53999996    
   5.57999992    
   2.98000002    
  0.449999988    
  0.280000001    
   1.60000002    
  0.699999988    
  0.660000026    
  0.620000005    
   1.46000004    
  0.389999986    
   2.07999992    
   1.20000005    
  0.870000005    
  0.159999996    
   5.00000007E-02
  0.340000004    
  0.289999992    
   1.78999996    
  0.319999993    
   2.80999994    
  0.449999988    
   4.42999983    
   2.17000008    
   1.65999997    
  0.959999979    
  -7.99999982E-02
  0.490000010    
   2.43000007    
  0.980000019    
   1.29999995    
  0.579999983    
  -1.13000000    
 -0.449999988    
   1.78999996    
   1.36000001    
 -0.479999989    
 -0.140000001    
 -0.519999981    
 -0.250000000    
  -1.46000004    
   2.13000011    
  -3.99999991E-02
  0.649999976    
  0.740000010    
 -0.560000002    
  0.360000014    
   1.58000004    
   4.94000006    
   1.99999996E-02
   1.98000002    
   4.11000013    
 -0.180000007    
   1.37000000    
 -0.349999994    
   6.19999981    
  0.579999983    
   1.13999999    
   3.10999990    
 -0.259999990    
   1.57000005    
 -0.810000002    
 -0.200000003    
  0.159999996    
  0.819999993    
   2.65000010    
  -0.00000000    
  0.330000013    
  0.219999999    
   1.80999994    
  0.670000017    
  0.699999988    
  0.910000026    
  0.699999988    
  0.289999992    
   1.02999997    
   3.20000005    
   2.24000001    
  -1.01999998    
 -0.170000002    
   2.13000011    
   4.63999987    
   3.18000007    
  0.109999999    
  0.610000014    
   1.27999997    
   3.02999997    
  0.949999988    
   3.15000010    
   10.7299995    
  0.600000024    
   2.93000007    
   4.67000008    
   2.88000011    
  0.959999979    
  0.310000002    
 -0.709999979    
 -0.460000008    
 -0.720000029    
   1.17999995    
   1.49000001    
   1.69000006    
  -3.99999991E-02
  0.349999994    
 -0.990000010    
 -0.740000010    
 -0.639999986    
   3.04999995    
 -0.340000004    
 -0.569999993    
   1.08000004    
  0.910000026    
   4.65000010    
   1.46000004    
 -0.550000012    
  0.769999981    
  0.949999988    
  -9.99999978E-03
  0.180000007    
   4.90000010    
 -0.370000005    
  0.239999995    
   1.99999996E-02
   1.00000000    
 -0.990000010    
 -0.289999992    
  0.270000011    
 -0.680000007    
  0.259999990    
  0.540000021    
  0.889999986    
 -0.620000005    
  0.649999976    
 -0.310000002    
 -0.270000011    
   1.15999997    
   3.50000000    
   2.53999996    
   1.16999996    
   2.00999999    
   2.80999994    
   1.85000002    
  0.790000021    
   1.28999996    
   1.28999996    
  0.200000003    
  0.709999979    
   2.21000004    
 -0.810000002    
 -0.550000012    
   1.78999996    
  0.270000011    
   2.97000003    
  0.490000010    
  0.389999986    
  0.639999986    
 -0.200000003    
  0.340000004    
  0.439999998    
  -3.99999991E-02
   5.44000006    
 -0.159999996    
   2.63000011    
   2.34999990    
  0.460000008    
 -0.949999988    
   3.02999997    
  -1.23000002    
 -0.620000005    
   3.01999998    
   5.00000007E-02
  0.280000001    
   3.15000010    
 -0.689999998    
   1.85000002    
   2.07999992    
  -1.99999996E-02
 -0.180000007    
  0.219999999    
  0.349999994    
   2.16000009    
  0.239999995    
   3.68000007    
  -1.10000002    
   1.39999998    
   2.99999993E-02
  0.660000026    
  0.889999986    
   3.71000004    
  -1.17999995    
  0.300000012    
 -0.419999987    
  0.100000001    
 -0.159999996    
   1.60000002    
  0.209999993    
  -5.00000007E-02
  0.349999994    
 -0.779999971    
   3.30999994    
  0.189999998    
   1.29999995    
  0.680000007    
 -0.209999993    
   2.69000006    
   3.01999998    
  0.449999988    
   2.70000005    
   1.99999996E-02
 -0.170000002    
 -0.800000012    
   2.61999989    
   2.41000009    
 -0.310000002    
   4.59999990    
  -1.16999996    
  0.990000010    
   7.99999982E-02
  0.720000029    
   1.07000005    
   2.17000008    
   1.69000006    
   2.90000010    
  -9.99999978E-03
   1.15999997    
  0.560000002    
   4.98000002    
   1.84000003    
 -0.829999983    
  0.460000008    
   2.40000010    
  0.449999988    
   2.27999997    
   4.00000000    
   3.35999990    
  -3.99999991E-02
   1.99000001    
   2.33999991    
 -0.449999988    
  0.189999998    
   2.55999994    
  0.439999998    
  0.819999993    
  0.959999979    
   1.11000001    
  0.310000002    
   2.06999993    
   4.71999979    
  0.740000010    
   1.27999997    
  -1.99999996E-02
  0.529999971    
  0.100000001    
  0.289999992    
   1.25999999    
   1.05999994    
 -0.860000014    
  0.519999981    
  0.310000002    
   2.03999996    
   1.36000001    
   1.04999995    
  0.629999995    
   2.83999991    
  0.870000005    
  0.460000008    
   1.02999997    
  0.540000021    
  0.939999998    
  0.180000007    
   3.90000010    
  0.490000010    
   1.28999996    
  0.930000007    
  0.829999983    
   3.54999995    
   1.60000002    
  0.810000002    
  0.449999988    
  0.250000000    
   1.39999998    
   3.89000010    
 -0.629999995    
  0.270000011    
  0.879999995    
  0.170000002    
   1.77999997    
   1.38999999    
  0.490000010    
   2.10999990    
   1.62000000    
   1.02999997    
 -0.800000012    
  0.180000007    
   4.46000004    
   1.97000003    
   4.46999979    
  0.939999998    
  0.649999976    
   2.24000001    
   1.87000000    
   1.07000005    
   3.54999995    
   3.57999992    
   3.07999992    
   2.78999996    
   3.38000011    
  0.129999995    
   9.00000036E-02
   1.23000002    
   3.99999991E-02
   6.09999990    
   1.24000001    
   1.88000000    
  0.920000017    
   1.67999995    
   1.54999995    
 -0.200000003    
   2.70000005    
   1.64999998    
   1.10000002    
   1.57000005    
  -5.00000007E-02
  0.289999992    
 -0.610000014    
   7.13999987    
  0.219999999    
   4.88000011    
   1.55999994    
  -1.72000003    
   1.88000000    
   1.17999995    
  0.490000010    
  -2.99999993E-02
   1.35000002    
   1.85000002    
 -0.280000001    
  0.449999988    
   2.18000007    
   1.44000006    
  -5.00000007E-02
  0.129999995    
  0.430000007    
  0.129999995    
  0.439999998    
 -0.620000005    
  0.239999995    
 -0.330000013    
  0.980000019    
   1.51999998    
  -2.99999993E-02
   2.59999990    
   1.13999999    
   1.11000001    
  0.860000014    
   2.93000007    
   2.95000005    
  0.740000010    
  0.490000010    
  0.509999990    
   1.92999995    
 -0.270000011    
  0.569999993    
   2.71000004    
  -1.25999999    
   1.00000000    
   1.27999997    
   3.56999993    
 -0.509999990    
   1.38999999    
  0.649999976    
   1.53999996    
  0.769999981    
   1.75000000    
   2.03999996    
   2.95000005    
  0.409999996    
 -0.140000001    
   4.21999979    
   1.02999997    
   3.01999998    
   2.53999996    
   1.54999995    
   5.65999985    
   6.40000010    
  0.569999993    
   2.01999998    
   1.02999997    
  0.959999979    
 -0.239999995    
   1.14999998    
   1.05999994    
   1.24000001    
  0.129999995    
  0.660000026    
   2.99000001    
  -1.99999996E-02
  0.730000019    
  0.280000001    
  -1.32000005    
 -0.750000000    
  0.819999993    
   3.23000002    
   1.88000000    
 -0.250000000    
 -0.239999995    
  0.850000024    
   2.81999993    
 -0.779999971    
  0.730000019    
  0.469999999    
   3.04999995    
   1.73000002    
  -5.00000007E-02
  0.540000021    
   1.73000002    
   2.26999998    
   3.75000000    
   1.46000004    
  0.689999998    
  0.959999979    
   1.70000005    
   2.96000004    
  0.959999979    
  0.259999990    
  0.579999983    
  0.289999992    
   1.66999996    
  0.180000007    
  0.250000000    
   2.39000010    
   3.53999996    
 -0.129999995    
   1.04999995    
   1.09000003    
   4.65999985    
  0.790000021    
 -0.250000000    
  0.119999997    
   1.62000000    
  0.850000024    
   2.23000002    
 -0.150000006    
   1.35000002    
   1.44000006    
  0.180000007    
   2.36999989    
   2.31999993    
   2.69000006    
  0.129999995    
   1.45000005    
   3.02999997    
   1.46000004    
   1.17999995    
   2.92000008    
  0.469999999    
  0.319999993    
  0.680000007    
  0.449999988    
  0.750000000    
 -0.589999974    
  0.870000005    
  0.319999993    
  0.180000007    
  -7.00000003E-02
   9.00000036E-02
  0.610000014    
  0.389999986    
  -1.14999998    
   3.23000002    
  -5.00000007E-02
  0.779999971    
   3.59999990    
   2.51999998    
  0.750000000    
   1.07000005    
  0.400000006    
   1.11000001    
  0.660000026    
   1.47000003    
   1.38999999    
   3.21000004    
   3.05999994    
  0.460000008    
  0.680000007    
   1.16999996    
  0.129999995    
   1.38999999    
 -0.259999990    
   2.07999992    
   1.57000005    
  -1.92999995    
  0.370000005    
   4.67999983    
   2.06999993    
 -0.449999988    
   1.23000002    
  0.709999979    
  0.259999990    
 -0.790000021    
 -0.389999986    
  0.389999986    
   3.77999997    
 -0.140000001    
 -0.519999981    
  0.479999989    
   1.50999999    
 -0.129999995    
  0.409999996    
   2.33999991    
 -0.289999992    
 -0.430000007    
  0.899999976    
  0.180000007    
  -2.99999993E-02
  0.310000002    
   1.71000004    
   2.47000003    
   1.38000000    
   2.40000010    
  0.200000003    
  0.310000002    
   3.02999997    
   4.03999996    
   1.99999996E-02
  -3.99999991E-02
  0.939999998    
   2.96000004    
  0.479999989    
 -0.189999998    
   2.11999989    
   1.78999996    
  0.270000011    
   4.23999977    
  0.540000021    
 -0.319999993    
  0.850000024    
  -7.00000003E-02
  0.239999995    
  0.230000004    
   1.16999996    
   2.52999997    
   1.74000001    
   3.56999993    
   1.97000003    
  -1.04999995    
 -0.689999998    
   3.45000005    
  0.620000005    
  0.289999992    
   1.25999999    
   1.44000006    
 -0.879999995    
  -1.39999998    
  -2.00999999    
   1.17999995    
 -0.469999999    
  -1.60000002    
   2.18000007    
   1.20000005    
  0.610000014    
  0.560000002    
  -7.00000003E-02
   2.44000006    
  0.230000004    
  0.720000029    
   2.32999992    
  0.779999971    
  0.800000012    
   2.64000010    
  -0.00000000    
  -7.00000003E-02
   2.53999996    
   2.79999995    
   1.38000000    
  0.790000021    
   1.09000003    
   2.11999989    
  0.219999999    
   3.10999990    
  0.349999994    
 -0.100000001    
   1.25999999    
   1.04999995    
   2.53999996    
   1.41999996    
  0.769999981    
   2.65000010    
   2.18000007    
   2.23000002    
   6.44000006    
 -0.850000024    
 -0.850000024    
   1.32000005    
  0.100000001    
   1.47000003    
   3.50000000    
   1.84000003    
   0.00000000    
   1.50999999    
   2.91000009    
   2.13000011    
   2.48000002    
  0.119999997    
   3.17000008    
   2.68000007    
   3.25000000    
  -1.14999998    
   1.69000006    
 -0.449999988    
  0.289999992    
   2.05999994    
 -0.529999971    
  -1.58000004    
   1.27999997    
  -1.10000002    
 -0.170000002    
   1.25000000    
   2.61999989    
 -0.589999974    
  0.910000026    
   1.75000000    
 -0.129999995    
  0.159999996    
   1.67999995    
 -0.870000005    
  0.319999993    
  0.280000001    
   3.22000003    
   1.08000004    
 -0.550000012    
 -0.540000021    
  0.720000029    
  -3.99999991E-02
 -0.349999994    
   2.03999996    
   2.28999996    
   2.43000007    
 -0.140000001    
   4.94000006    
   2.25999999    
  0.379999995    
   1.70000005    
   1.53999996    
   1.16999996    
   1.12000000    
   2.94000006    
  0.189999998    
   1.87000000    
   2.15000010    
   1.16999996    
 -0.219999999    
   6.26000023    
  0.860000014    
   2.82999992    
  0.460000008    
  0.829999983    
   2.02999997    
 -0.750000000    
   2.78999996    
   1.94000006    
   7.13000011    
   2.08999991    
  0.790000021    
   1.28999996    
  0.159999996    
 -0.159999996    
   2.48000002    
 -0.490000010    
   2.15000010    
  0.759999990    
   1.37000000    
   2.48000002    
  0.490000010    
   1.99000001    
 -0.660000026    
   1.62000000    
  0.579999983    
  0.370000005    
  -1.99999996E-02
  0.860000014    
  0.910000026    
  -5.00000007E-02
  0.560000002    
  0.819999993    
  0.490000010    
   1.05999994    
  0.200000003    
  0.170000002    
  0.409999996    
   5.21999979    
  0.680000007    
 -0.540000021    
   2.80999994    
  -5.00000007E-02
   3.91000009    
  0.589999974    
 -0.870000005    
   1.61000001    
   1.69000006    
 -0.479999989    
   1.03999996    
   1.80999994    
   2.30999994    
   1.99999996E-02
   1.72000003    
   1.53999996    
 -0.959999979    
   2.66000009    
   2.63000011    
   1.12000000    
  0.469999999    
   2.19000006    
   2.30999994    
   1.13000000    
  -1.95000005    
 -0.629999995    
  0.629999995    
 -0.560000002    
   3.67000008    
   1.10000002    
 -0.600000024    
   7.99999982E-02
  0.370000005    
  0.790000021    
  0.119999997    
  -9.00000036E-02
 -0.129999995    
  -2.02999997    
  -2.99999993E-02
   2.41000009    
 -0.170000002    
   1.29999995    
  0.529999971    
  0.310000002    
  0.100000001    
   1.00000000    
  -1.52999997    
  0.930000007    
 -0.579999983    
   2.27999997    
  -1.25999999    
  0.500000000    
  -1.41999996    
 -0.449999988    
  0.990000010    
   2.13000011    
  -1.84000003    
 -0.839999974    
  0.469999999    
   1.13000000    
 -0.870000005    
  0.370000005    
   1.44000006    
   1.34000003    
  0.889999986    
   2.08999991    
  -1.38000000    
   3.28999996    
  -1.83000004    
  0.889999986    
  0.990000010    
   1.57000005    
  0.860000014    
   2.90000010    
   1.30999994    
  0.419999987    
 -0.959999979    
  -1.55999994    
 -0.730000019    
   3.86999989    
 -0.730000019    
  -1.62000000    
 -0.379999995    
  -1.03999996    
 -0.379999995    
   1.13000000    
   2.76999998    
  0.589999974    
  0.419999987    
 -0.680000007    
  0.639999986    
   2.16000009    
  0.990000010    
   2.06999993    
  0.569999993    
  0.839999974    
  0.649999976    
  0.209999993    
   1.73000002    
 -0.509999990    
 -0.829999983    
   2.56999993    
  0.670000017    
 -0.730000019    
   1.69000006    
 -0.850000024    
   1.73000002    
  0.680000007    
   2.15000010    
  0.649999976    
   1.52999997    
   5.32000017    
   5.01999998    
  -1.10000002    
 -0.409999996    
  0.740000010    
  0.959999979    
  0.340000004    
   1.86000001    
   1.73000002    
  0.389999986    
   2.65000010    
  -1.59000003    
  0.959999979    
  0.670000017    
  -1.16999996    
   1.41999996    
   1.52999997    
  -1.10000002    
 -0.639999986    
  0.899999976    
   3.28999996    
 -0.500000000    
  0.620000005    
  0.689999998    
  0.709999979    
   2.68000007    
 -0.920000017    
  0.349999994    
  0.850000024    
 -0.629999995    
   1.61000001    
  0.230000004    
  0.629999995    
  -1.23000002    
   3.99999991E-02
  0.550000012    
  0.579999983    
   1.75999999    
   3.69000006    
 -0.730000019    
 -0.230000004    
  -1.41999996    
   1.11000001    
   2.46000004    
   2.67000008    
  0.230000004    
  0.469999999    
 -0.239999995    
  0.560000002    
  0.409999996    
   1.45000005    
 -0.759999990    
 -0.340000004    
   2.88000011    
  0.340000004    
 -0.259999990    
   1.24000001    
 -0.150000006    
   3.29999995    
   1.88999999    
  -1.48000002    
 -0.250000000    
  0.479999989    
   2.06999993    
  0.569999993    
   1.67999995    
 -0.839999974    
   1.52999997    
   6.03999996    
  0.620000005    
  0.200000003    
   1.61000001    
   3.45000005    
 -0.550000012    
   2.33999991    
  0.850000024    
 -0.660000026    
  0.939999998    
   1.24000001    
 -0.330000013    
  0.109999999    
  -0.00000000    
 -0.750000000    
  -1.37000000    
   1.50000000    
  0.460000008    
 -0.500000000    
   3.99000001    
  0.219999999    
   2.13000011    
  0.340000004    
   2.05999994    
  0.300000012    
  0.479999989    
   1.12000000    
   1.44000006    
   2.23000002    
   1.01999998    
 -0.340000004    
   1.15999997    
  0.100000001    
 -0.300000012    
   1.20000005    
  0.479999989    
  0.140000001    
  0.959999979    
  0.419999987    
   1.80999994    
  -1.20000005    
   1.17999995    
  0.159999996    
  0.140000001    
   1.15999997    
  -9.00000036E-02
   2.03999996    
 -0.230000004    
  0.649999976    
   1.23000002    
   1.10000002    
  -1.12000000    
   1.36000001    
 -0.910000026    
   1.00999999    
  0.790000021    
  0.140000001    
   1.48000002    
  -1.61000001    
  0.140000001    
  0.660000026    
   1.88999999    
  0.159999996    
  0.600000024    
 -0.550000012    
  0.689999998    
   1.47000003    
 -0.649999976    
 -0.310000002    
  0.340000004    
  0.629999995    
 -0.769999981    
   1.39999998    
 -0.879999995    
   2.66000009    
   1.60000002    
  0.100000001    
   3.99999991E-02
  -1.00000000    
 -0.949999988    
 -0.300000012    
   9.00000036E-02
   3.03999996    
 -0.419999987    
 -0.550000012    
   2.35999990    
 -0.250000000    
   5.42000008    
 -0.100000001    
  0.119999997    
  0.400000006    
  0.170000002    
   2.18000007    
  -1.74000001    
   5.28000021    
   2.16000009    
   9.99999978E-03
   1.64999998    
   2.01999998    
   1.33000004    
  0.370000005    
  0.319999993    
  -1.45000005    
   3.14000010    
   3.64000010    
   2.89000010    
   1.10000002    
  0.959999979    
  0.569999993    
 -0.219999999    
 -0.769999981    
  0.230000004    
  0.829999983    
   2.21000004    
   2.11999989    
   1.11000001    
 -0.140000001    
  0.419999987    
  0.330000013    
  0.389999986    
  0.850000024    
  0.200000003    
  0.509999990    
  0.189999998    
   5.00000007E-02
 -0.280000001    
  -1.40999997    
 -0.280000001    
   1.08000004    
   2.99999993E-02
  -1.19000006    
 -0.779999971    
 -0.660000026    
   5.78999996    
 -0.879999995    
  -1.01999998    
   1.67999995    
   1.05999994    
   2.01999998    
 -0.490000010    
  0.150000006    
  -1.14999998    
 -0.819999993    
   2.09999990    
   2.49000001    
 -0.629999995    
 -0.319999993    
   8.60999966    
  -1.54999995    
   2.11999989    
  -1.03999996    
   4.23000002    
 -0.150000006    
   2.14000010    
   5.99999987E-02
  -1.05999994    
   2.02999997    
   1.91999996    
   1.63999999    
   2.02999997    
   1.72000003    
  0.209999993    
  -2.99999993E-02
   1.50000000    
 -0.519999981    
   7.99999982E-02
  0.920000017    
  -1.14999998    
   1.62000000    
   2.19000006    
 -0.750000000    
 -0.360000014    
 -0.400000006    
  0.310000002    
  -1.45000005    
 -0.839999974    
   2.29999995    
   3.08999991    
 -0.300000012    
  0.200000003    
  0.250000000    
 -0.460000008    
  0.870000005    
   3.97000003    
  0.170000002    
 -0.280000001    
  0.389999986    
 -0.699999988    
  -1.24000001    
   4.86999989    
 -0.150000006    
 -0.560000002    
  -1.85000002    
 -0.430000007    
 -0.319999993    
   1.38000000    
 -0.699999988    
 -0.430000007    
  0.740000010    
 -0.389999986    
   3.22000003    
   9.00000036E-02
  0.560000002    
  -1.34000003    
  0.879999995    
  -2.41000009    
 -0.389999986    
  0.189999998    
 -0.209999993    
  -5.99999987E-02
   1.85000002    
  -2.72000003    
 -0.699999988    
 -0.360000014    
 -0.860000014    
   1.61000001    
   1.85000002    
   3.28999996    
   1.33000004    
   1.62000000    
  0.819999993    
   1.78999996    
  -2.99999993E-02
   2.92000008    
   1.71000004    
  0.579999983    
  0.660000026    
   1.95000005    
 -0.119999997    
 -0.800000012    
 -0.109999999    
 -0.310000002    
   3.34999990    
  0.750000000    
 -0.680000007    
   1.75000000    
   1.36000001    
 -0.300000012    
 -0.389999986    
   1.82000005    
   2.35999990    
   3.11999989    
   2.25999999    
   7.00000003E-02
  0.150000006    
  -1.02999997    
   1.49000001    
  0.349999994    
  0.389999986    
  -1.17999995    
  0.560000002    
  0.360000014    
  0.419999987    
   1.05999994    
 -0.370000005    
  -1.74000001    
   4.17999983    
   2.74000001    
   7.00000003E-02
   2.99999993E-02
 -0.439999998    
  0.620000005    
  -2.99999993E-02
   5.99999987E-02
 -0.639999986    
 -0.629999995    
   2.47000003    
 -0.180000007    
   7.40000010    
   1.13000000    
  0.930000007    
  -2.15000010    
 -0.230000004    
   1.33000004    
   1.34000003    
  0.180000007    
 -0.340000004    
  0.259999990    
  0.500000000    
 -0.699999988    
   3.76999998    
  -1.97000003    
   1.75999999    
  0.810000002    
   2.19000006    
  0.829999983    
   1.55999994    
  0.870000005    
  -1.39999998    
   1.25999999    
   1.44000006    
   1.45000005    
  0.620000005    
   2.40000010    
  0.720000029    
   3.32999992    
   7.00000003E-02
   3.11999989    
 -0.629999995    
   2.01999998    
  0.870000005    
   2.65000010    
  0.720000029    
   4.67000008    
  -5.00000007E-02
   2.99999993E-02
 -0.129999995    
   1.01999998    
   1.57000005    
  0.409999996    
 -0.500000000    
  0.769999981    
 -0.589999974    
   1.88999999    
  0.280000001    
  0.180000007    
 -0.589999974    
 -0.170000002    
  0.740000010    
   3.36999989    
 -0.159999996    
   3.49000001    
   2.06999993    
  0.159999996    
  -7.00000003E-02
  0.920000017    
   2.93000007    
   1.34000003    
   1.54999995    
  0.370000005    
  0.389999986    
 -0.509999990    
   1.75999999    
   2.75000000    
   2.76999998    
  0.529999971    
 -0.819999993    
   1.30999994    
  0.109999999    
   1.00999999    
 -0.800000012    
 -0.270000011    
  0.330000013    
   1.30999994    
   1.62000000    
  0.460000008    
 -0.109999999    
   5.01999998    
  0.949999988    
   5.00000007E-02
   3.45000005    
   5.90000010    
  -1.10000002    
   2.45000005    
 -0.100000001    
   3.59999990    
  0.800000012    
 -0.150000006    
 -0.360000014    
  -1.73000002    
  0.209999993    
  0.349999994    
  0.419999987    
  -1.01999998    
  0.790000021    
  -9.00000036E-02
 -0.250000000    
   1.17999995    
   1.14999998    
 -0.310000002    
   2.09999990    
  0.689999998    
   2.85999990    
  -1.44000006    
 -0.259999990    
  -1.36000001    
  0.649999976    
   3.35999990    
   2.05999994    
 -0.500000000    
  -1.25999999    
   5.99999987E-02
 -0.219999999    
 -0.660000026    
  0.560000002    
 -0.379999995    
  0.330000013    
   2.28999996    
   1.59000003    
  0.180000007    
 -0.730000019    
  -1.95000005    
  0.949999988    
   3.42000008    
   3.86999989    
  -2.43000007    
 -0.959999979    
  -1.38999999    
   2.13000011    
   3.69000006    
   1.63999999    
  0.400000006    
   3.18000007    
   1.82000005    
   1.04999995    
  -9.00000036E-02
 -0.400000006    
 -0.360000014    
   3.00999999    
  0.509999990    
   4.11000013    
  0.589999974    
  0.899999976    
   1.88999999    
   3.97000003    
  0.109999999    
 -0.250000000    
   6.76999998    
 -0.639999986    
  -1.21000004    
   2.76999998    
   2.99999993E-02
   4.55999994    
 -0.629999995    
  0.490000010    
   2.82999992    
 -0.870000005    
   3.66000009    
 -0.829999983    
   1.20000005    
   3.11999989    
 -0.730000019    
  0.750000000    
   1.05999994    
   1.50000000    
  0.219999999    
 -0.219999999    
  -1.84000003    
  0.819999993    
  0.879999995    
 -0.439999998    
   2.89000010    
 -0.270000011    
   2.31999993    
  0.180000007    
 -0.330000013    
  -1.17999995    
  -2.99999993E-02
   1.64999998    
   1.99999996E-02
 -0.670000017    
   1.76999998    
   1.88999999    
   1.33000004    
 -0.449999988    
  0.579999983    
 -0.860000014    
   2.25000000    
   1.42999995    
   2.74000001    
   1.26999998    
 -0.810000002    
 -0.170000002    
  0.300000012    
   2.99000001    
 -0.730000019    
   3.38000011    
 -0.879999995    
  0.230000004    
   2.33999991    
   1.75999999    
  0.879999995    
  -2.50999999    
  0.289999992    
  0.569999993    
   2.38000011    
  -1.14999998    
 -0.129999995    
  -2.10999990    
 -0.970000029    
 -0.479999989    
  0.219999999    
   0.00000000    
  0.920000017    
 -0.270000011    
 -0.119999997    
 -0.340000004    
   2.47000003    
 -0.449999988    
 -0.850000024    
  -1.88000000    
   2.32999992    
   1.51999998    
  0.589999974    
  0.959999979    
  0.550000012    
  0.889999986    
  0.509999990    
  0.259999990    
  -1.95000005    
 -0.389999986    
   2.21000004    
   1.75000000    
 -0.200000003    
   2.54999995    
  0.330000013    
   1.36000001    
   1.33000004    
  0.970000029    
   3.21000004    
  0.720000029    
  -1.51999998    
  0.930000007    
   1.70000005    
  -1.04999995    
 -0.270000011    
  0.349999994    
   1.09000003    
 -0.360000014    
  0.330000013    
 -0.689999998    
  0.370000005    
   2.23000002    
   3.52999997    
   2.65000010    
 -0.349999994    
   4.25000000    
 -0.699999988    
 -0.100000001    
  0.990000010    
  -1.00999999    
  0.170000002    
   3.02999997    
  -1.38000000    
  -7.00000003E-02
  0.959999979    
   2.92000008    
   2.29999995    
  -1.55999994    
 -0.280000001    
  -1.03999996    
   1.35000002    
 -0.689999998    
 -0.889999986    
  0.109999999    
  -1.25999999    
  0.550000012    
   5.00000007E-02
 -0.370000005    
  -1.28999996    
   1.41999996    
   1.71000004    
   2.54999995    
   1.38000000    
 -0.899999976    
  -7.00000003E-02
  -1.17999995    
   1.16999996    
   3.64000010    
  -1.11000001    
  -7.99999982E-02
 -0.910000026    
   5.32000017    
  0.289999992    
  0.910000026    
  0.379999995    
  0.409999996    
  0.850000024    
   1.38999999    
 -0.610000014    
 -0.389999986    
  0.879999995    
 -0.430000007    
  0.629999995    
   4.30999994    
   1.99999996E-02
  0.490000010    
   2.54999995    
  0.730000019    
   2.72000003    
  -1.09000003    
   1.49000001    
 -0.629999995    
 -0.529999971    
  0.170000002    
  0.600000024    
   2.35999990    
   2.34999990    
   2.65000010    
 -0.250000000    
   3.25000000    
 -0.620000005    
  -1.24000001    
 -0.740000010    
   3.67000008    
   1.90999997    
   1.00000000    
   1.47000003    
  0.409999996    
   2.33999991    
  0.509999990    
 -0.300000012    
  0.400000006    
 -0.289999992    
  0.360000014    
 -0.899999976    
  0.850000024    
 -0.389999986    
   4.28999996    
   2.88000011    
  -1.02999997    
  0.349999994    
  0.109999999    
   1.91999996    
   1.10000002    
  0.680000007    
  0.300000012    
  -1.22000003    
  0.779999971    
   2.49000001    
  -1.46000004    
  -1.04999995    
  -9.99999978E-03
   4.82999992    
 -0.439999998    
  -1.33000004    
  -1.51999998    
   1.00999999    
   1.52999997    
   2.08999991    
   3.42000008    
 -0.200000003    
   1.04999995    
   5.42999983    
   1.72000003    
   2.99999993E-02
  0.119999997    
  0.239999995    
   2.71000004    
   1.99999996E-02
   4.92000008    
 -0.779999971    
  0.200000003    
 -0.550000012    
  -1.24000001    
   2.86999989    
   9.00000036E-02
  0.419999987    
   1.85000002    
 -0.449999988    
  -1.33000004    
 -0.970000029    
   5.23999977    
   1.87000000    
   1.41999996    
   1.01999998    
   2.81999993    
  0.219999999    
  0.649999976    
  0.800000012    
 -0.439999998    
  -1.08000004    
   2.58999991    
   1.74000001    
   2.94000006    
  -9.00000036E-02
 -0.620000005    
   1.29999995    
   2.84999990    
 -0.560000002    
  -1.23000002    
 -0.980000019    
   3.10999990    
  -1.20000005    
  0.740000010    
  0.509999990    
 -0.970000029    
  0.439999998    
 -0.879999995    
   1.13999999    
   1.73000002    
   2.61999989    
 -0.660000026    
   3.03999996    
 -0.810000002    
  -9.99999978E-03
   2.06999993    
  0.579999983    
   2.09999990    
   7.00000003E-02
 -0.469999999    
 -0.319999993    
  0.660000026    
  0.560000002    
 -0.419999987    
   1.64999998    
   1.94000006    
   1.17999995    
 -0.250000000    
  -3.99999991E-02
 -0.560000002    
 -0.449999988    
 -0.140000001    
  0.910000026    
 -0.389999986    
 -0.330000013    
   1.23000002    
   5.99999987E-02
 -0.959999979    
   1.66999996    
  -1.21000004    
  0.930000007    
 -0.860000014    
  -1.77999997    
   9.99999978E-03
   1.03999996    
   1.99999996E-02
  0.129999995    
  0.610000014    
 -0.479999989    
  0.600000024    
   3.17000008    
   2.45000005    
   5.98000002    
   2.94000006    
 -0.379999995    
   2.45000005    
   3.99000001    
 -0.439999998    
 -0.170000002    
   4.51000023    
 -0.600000024    
  0.620000005    
 -0.409999996    
  0.100000001    
   2.52999997    
   1.65999997    
   7.99999982E-02
   2.30999994    
 -0.660000026    
  0.730000019    
  0.109999999    
   2.22000003    
   1.24000001    
   1.25999999    
   1.01999998    
 -0.439999998    
  0.889999986    
   5.59000015    
   1.47000003    
  -1.16999996    
  -1.07000005    
 -0.709999979    
  0.150000006    
   1.62000000    
 -0.330000013    
  -1.05999994    
  -1.76999998    
   5.57999992    
  0.509999990    
  0.280000001    
  0.109999999    
 -0.409999996    
 -0.100000001    
   1.88999999    
  0.509999990    
  0.250000000    
 -0.639999986    
 -0.980000019    
   1.15999997    
   1.75000000    
  -1.15999997    
 -0.529999971    
 -0.970000029    
  0.930000007    
   2.28999996    
   3.46000004    
   1.67999995    
  -2.09999990    
 -0.720000029    
  0.360000014    
   2.33999991    
  -2.99999993E-02
  0.949999988    
  0.439999998    
 -0.850000024    
   4.69999981    
   1.29999995    
  -2.99999993E-02
  -1.84000003    
   2.96000004    
   1.55999994    
   1.05999994    
   2.95000005    
  0.550000012    
   1.35000002    
  -1.04999995    
  -1.25999999    
   2.50000000    
   2.39000010    
  -5.99999987E-02
   1.52999997    
   1.16999996    
  0.509999990    
  0.439999998    
   1.84000003    
 -0.529999971    
  0.219999999    
 -0.680000007    
  0.730000019    
   7.99999982E-02
   1.48000002    
 -0.620000005    
  0.560000002    
  -1.89999998    
   3.92000008    
   1.70000005    
  0.720000029    
 -0.899999976    
   1.49000001    
   1.19000006    
  0.910000026    
 -0.720000029    
  -1.48000002    
   1.90999997    
  -1.69000006    
 -0.270000011    
  0.720000029    
   1.88000000    
 -0.930000007    
   1.60000002    
  0.319999993    
  0.879999995    
 -0.670000017    
   3.63000011    
   1.01999998    
  0.170000002    
  0.610000014    
 -0.629999995    
   2.29999995    
   3.95000005    
   4.28999996    
   2.13000011    
   2.17000008    
   2.31999993    
  0.569999993    
 -0.689999998    
   0.00000000    
  0.750000000    
 -0.349999994    
  -1.37000000    
  0.930000007    
  0.159999996    
   1.39999998    
 -0.119999997    
   2.99999993E-02
  0.670000017    
 -0.709999979    
   2.78999996    
  -1.13999999    
   2.09999990    
 -0.970000029    
 -0.460000008    
  -1.96000004    
   1.52999997    
  -2.71000004    
 -0.490000010    
 -0.579999983    
 -0.930000007    
  0.319999993    
   1.49000001    
  0.319999993    
  0.370000005    
   2.08999991    
   2.79999995    
  -2.99999993E-02
 -0.920000017    
   1.80999994    
   2.34999990    
 -0.949999988    
  0.649999976    
   1.13000000    
  -1.90999997    
 -0.740000010    
 -0.119999997    
  0.349999994    
  -1.50000000    
   2.92000008    
 -0.589999974    
 -0.129999995    
  0.360000014    
   2.31999993    
 -0.839999974    
   2.06999993    
  -1.75999999    
   5.99999987E-02
  -1.23000002    
  0.330000013    
  -1.59000003    
 -0.379999995    
  -1.04999995    
  0.310000002    
   4.82000017    
   1.73000002    
   4.07000017    
  0.370000005    
   3.40000010    
   1.51999998    
 -0.540000021    
  -2.18000007    
   1.33000004    
   1.49000001    
 -0.939999998    
   2.66000009    
  -1.92999995    
  -1.50999999    
  -1.92999995    
   1.85000002    
   1.34000003    
 -0.939999998    
   7.00000003E-02
 -0.189999998    
   2.50999999    
   5.36000013    
   1.89999998    
 -0.209999993    
   2.74000001    
  -1.03999996    
  0.250000000    
   3.94000006    
   3.81999993    
  0.560000002    
  0.560000002    
  0.349999994    
  0.389999986    
   2.04999995    
  0.850000024    
   3.42000008    
 -0.159999996    
   5.59999990    
  0.829999983    
   3.42000008    
 -0.589999974    
   1.83000004    
   5.25000000    
  0.479999989    
   1.79999995    
   2.99999993E-02
  0.639999986    
   3.35999990    
 -0.939999998    
   1.07000005    
 -0.939999998    
   1.91999996    
 -0.189999998    
  0.340000004    
  0.330000013    
   2.80999994    
  0.180000007    
  0.349999994    
  0.389999986    
   4.26000023    
 -0.730000019    
  0.230000004    
 -0.910000026    
 -0.509999990    
 -0.680000007    
   2.99999993E-02
 -0.389999986    
   2.80999994    
 -0.400000006    
 -0.289999992    
   1.44000006    
  0.839999974    
   1.23000002    
  0.439999998    
   1.37000000    
  0.699999988    
 -0.509999990    
  0.439999998    
  0.689999998    
  -1.16999996    
   2.84999990    
   1.96000004    
   1.58000004    
 -0.709999979    
   2.07999992    
   2.05999994    
   1.99999996E-02
   2.03999996    
  0.330000013    
  0.810000002    
  -1.19000006    
  -1.19000006    
   1.94000006    
 -0.270000011    
  0.540000021    
 -0.519999981    
   2.47000003    
   1.63000000    
  0.509999990    
  0.560000002    
   1.11000001    
  0.140000001    
   4.63000011    
  0.250000000    
  0.209999993    
 -0.389999986    
 -0.409999996    
 -0.899999976    
   2.09999990    
 -0.280000001    
   1.57000005    
  0.280000001    
  0.189999998    
 -0.889999986    
  0.939999998    
  0.230000004    
 -0.769999981    
   2.43000007    
 -0.959999979    
   1.73000002    
  0.730000019    
 -0.860000014    
  0.790000021    
 -0.889999986    
 -0.180000007    
 -0.740000010    
  -1.03999996    
   1.19000006    
 -0.850000024    
  0.750000000    
  0.389999986    
 -0.360000014    
   4.90999985    
   1.92999995    
   3.66000009    
   5.34000015    
  0.439999998    
  -1.41999996    
  0.409999996    
   3.08999991    
   1.82000005    
 -0.850000024    
   1.63000000    
  0.239999995    
   1.00999999    
 -0.560000002    
  -1.54999995    
  0.709999979    
  0.460000008    
 -0.649999976    
   2.51999998    
  0.949999988    
 -0.319999993    
   1.65999997    
   7.00000003E-02
   11.1199999    
   3.08999991    
 -0.839999974    
   1.41999996    
   3.65000010    
  -1.28999996    
  0.550000012    
   9.00000036E-02
   3.14000010    
   3.99999991E-02
   2.57999992    
   0.00000000    
   1.37000000    
  -1.09000003    
  0.769999981    
   1.74000001    
   2.61999989    
  0.360000014    
  -1.52999997    
   1.63999999    
   1.50000000    
  0.159999996    
   1.03999996    
  0.709999979    
  0.850000024    
  0.150000006    
   1.47000003    
 -0.949999988    
   2.97000003    
  0.920000017    
  -2.04999995    
  0.460000008    
   2.31999993    
  -1.08000004    
  -1.58000004    
   1.38999999    
   1.76999998    
  0.209999993    
  0.460000008    
   1.38000000    
  0.860000014    
 -0.209999993    
   4.63000011    
 -0.569999993    
 -0.689999998    
 -0.439999998    
 -0.479999989    
 -0.970000029    
   1.88000000    
   1.75999999    
 -0.699999988    
  0.990000010    
 -0.860000014    
   1.60000002    
  0.560000002    
  0.140000001    
  0.150000006    
   1.99000001    
 -0.490000010    
  0.579999983    
  0.759999990    
 -0.810000002    
 -0.109999999    
 -0.180000007    
   2.64000010    
  -1.09000003    
  0.649999976    
   1.16999996    
  0.800000012    
 -0.759999990    
  0.709999979    
   4.65999985    
  0.100000001    
  -1.34000003    
 -0.360000014    
   1.99000001    
  0.829999983    
 -0.610000014    
  0.589999974    
   1.40999997    
   3.44000006    
  0.379999995    
   1.25999999    
   2.45000005    
   1.51999998    
   1.52999997    
   2.89000010    
   2.25000000    
  -1.39999998    
  0.360000014    
   2.17000008    
  0.129999995    
  -9.99999978E-03
   2.70000005    
   3.81999993    
   5.46000004    
 -0.370000005    
  0.150000006    
   2.00000000    
  -0.00000000    
  0.610000014    
   4.48000002    
   2.33999991    
   2.82999992    
  0.330000013    
   10.9200001    
  -9.00000036E-02
   3.38000011    
   1.60000002    
   1.07000005    
  -1.27999997    
  0.370000005    
  -1.61000001    
   1.15999997    
   1.30999994    
   1.00000000    
   1.83000004    
  0.800000012    
   2.00999999    
  0.600000024    
  0.349999994    
   1.00999999    
   2.43000007    
   3.99999991E-02
  0.939999998    
 -0.519999981    
  0.819999993    
   2.78999996    
   1.13000000    
  0.259999990    
  0.189999998    
  -1.50999999    
  0.109999999    
   2.74000001    
 -0.140000001    
  -1.12000000    
   4.73999977    
 -0.319999993    
  0.560000002    
   1.12000000    
 -0.140000001    
 -0.649999976    
 -0.930000007    
  -3.99999991E-02
  0.200000003    
   4.76000023    
  0.430000007    
 -0.910000026    
  0.200000003    
 -0.109999999    
  0.850000024    
   1.63999999    
   1.01999998    
 -0.379999995    
 -0.879999995    
  0.500000000    
  0.779999971    
  0.430000007    
 -0.970000029    
  -1.97000003    
 -0.959999979    
  0.209999993    
  -1.28999996    
   3.26999998    
  0.790000021    
  0.439999998    
   4.03000021    
 -0.990000010    
  -1.76999998    
  0.680000007    
   2.02999997    
  0.589999974    
   4.59000015    
  0.430000007    
  -1.84000003    
  -1.14999998    
   2.43000007    
   3.00999999    
 -0.819999993    
  -1.22000003    
  -1.15999997    
   5.00000007E-02
  -7.00000003E-02
  0.769999981    
  0.100000001    
  0.439999998    
  0.839999974    
  0.689999998    
   1.17999995    
 -0.879999995    
   1.35000002    
   3.43000007    
 -0.310000002    
   1.77999997    
 -0.140000001    
 -0.649999976    
 -0.109999999    
 -0.860000014    
 -0.509999990    
   5.00000007E-02
 -0.639999986    
  0.649999976    
 -0.660000026    
 -0.490000010    
 -0.629999995    
   3.54999995    
 -0.819999993    
 -0.180000007    
   3.50000000    
   1.59000003    
  0.119999997    
  -1.15999997    
   1.66999996    
  -2.25999999    
   1.34000003    
  0.140000001    
   3.22000003    
  -1.29999995    
   7.00000003E-02
  0.370000005    
 -0.569999993    
  0.360000014    
  0.620000005    
 -0.879999995    
 -0.910000026    
  0.779999971    
  0.509999990    
  -1.11000001    
  0.810000002    
 -0.259999990    
   4.15000010    
 -0.930000007    
   1.25000000    
   1.09000003    
 -0.189999998    
 -0.409999996    
 -0.540000021    
   3.01999998    
  -1.07000005    
  0.189999998    
   3.66000009    
   5.59000015    
  0.970000029    
   6.61000013    
   2.25000000    
   2.42000008    
 -0.389999986    
 -0.769999981    
   1.23000002    
 -0.340000004    
  0.689999998    
  0.180000007    
  0.140000001    
  -1.03999996    
  -7.99999982E-02
  0.170000002    
 -0.239999995    
  -1.34000003    
   4.76000023    
 -0.490000010    
   1.00000000    
 -0.449999988    
   2.00000000    
  -2.16000009    
  0.529999971    
   1.47000003    
   1.00000000    
   7.55999994    
   3.45000005    
 -0.519999981    
   1.25999999    
   3.58999991    
   5.00000007E-02
   1.37000000    
  0.319999993    
  0.379999995    
 -0.850000024    
  0.300000012    
   1.29999995    
   1.95000005    
   2.59999990    
   2.09999990    
  -1.03999996    
  0.779999971    
  0.790000021    
   2.21000004    
 -0.259999990    
   1.27999997    
 -0.819999993    
   2.36999989    
  -7.99999982E-02
   2.90000010    
   9.99999978E-03
  0.639999986    
   1.55999994    
 -0.460000008    
   2.28999996    
  0.150000006    
  0.370000005    
  -3.99999991E-02
  -0.00000000    
  -1.63000000    
   1.14999998    
   1.59000003    
 -0.560000002    
 -0.109999999    
  0.140000001    
   2.69000006    
   3.38000011    
   2.75000000    
   1.13999999    
   2.18000007    
   2.22000003    
  -1.99999996E-02
 -0.239999995    
   2.69000006    
   1.30999994    
   1.41999996    
  0.180000007    
  0.589999974    
  0.709999979    
 -0.449999988    
  0.930000007    
 -0.159999996    
 -0.200000003    
 -0.839999974    
   1.50999999    
  0.689999998    
 -0.889999986    
 -0.140000001    
   2.71000004    
   1.71000004    
   2.10999990    
  0.569999993    
 -0.319999993    
 -0.330000013    
   1.91999996    
  0.129999995    
  0.899999976    
   2.07999992    
   2.27999997    
   1.95000005    
   3.81999993    
  0.839999974    
   1.52999997    
 -0.189999998    
  0.100000001    
 -0.779999971    
  0.389999986    
  0.870000005    
   2.07999992    
  0.219999999    
  -1.00999999    
  0.289999992    
  0.620000005    
  0.889999986    
   7.99999982E-02
  -5.99999987E-02
   3.30999994    
   1.98000002    
 -0.370000005    
   1.67999995    
   1.74000001    
 -0.119999997    
  -9.99999978E-03
  0.930000007    
 -0.419999987    
   3.33999991    
   2.61999989    
   5.30999994    
   3.00000000    
  0.769999981    
   1.13000000    
 -0.419999987    
  0.860000014    
   9.00000036E-02
 -0.670000017    
  0.490000010    
   2.11999989    
 -0.670000017    
   5.80000019    
  -1.27999997    
  -1.33000004    
   1.23000002    
  0.360000014    
   4.44000006    
  -1.10000002    
  -1.00999999    
 -0.850000024    
   1.69000006    
  0.660000026    
 -0.959999979    
 -0.140000001    
 -0.569999993    
   1.17999995    
   1.29999995    
 -0.889999986    
   1.99999996E-02
   3.20000005    
  0.189999998    
   1.36000001    
 -0.400000006    
   2.99999993E-02
   1.40999997    
   2.28999996    
  0.109999999    
  -2.05999994    
   2.33999991    
  -1.08000004    
   1.78999996    
  -1.69000006    
 -0.670000017    
   1.83000004    
  0.119999997    
   1.38000000    
 -0.189999998    
  -2.57999992    
   2.89000010    
  -3.99999991E-02
  0.479999989    
   5.59999990    
  0.100000001    
   2.94000006    
   5.46999979    
 -0.330000013    
 -0.759999990    
  0.409999996    
   3.00999999    
  0.980000019    
   2.88000011    
  0.449999988    
  0.649999976    
 -0.550000012    
 -0.990000010    
   1.00000000    
 -0.310000002    
   1.44000006    
 -0.819999993    
   1.20000005    
   2.10999990    
  0.810000002    
  0.610000014    
  0.610000014    
   1.99999996E-02
   1.21000004    
  -1.05999994    
  -1.44000006    
  0.430000007    
 -0.949999988    
  -1.01999998    
 -0.479999989    
  -3.99999991E-02
   1.87000000    
   2.92000008    
 -0.500000000    
   2.23000002    
  -1.34000003    
 -0.759999990    
  0.889999986    
   1.00000000    
  0.569999993    
  0.980000019    
  0.360000014    
 -0.159999996    
  0.720000029    
  -1.13999999    
   1.94000006    
   1.42999995    
 -0.850000024    
 -0.610000014    
  0.910000026    
   1.59000003    
 -0.910000026    
   9.00000036E-02
 -0.509999990    
   3.60999990    
   2.17000008    
   3.99999991E-02
 -0.370000005    
 -0.680000007    
   1.50999999    
  0.750000000    
  0.360000014    
   4.01999998    
  0.349999994    
   2.35999990    
  0.870000005    
 -0.310000002    
  0.479999989    
   1.02999997    
   1.65999997    
 -0.769999981    
   3.91000009    
   1.51999998    
  0.649999976    
   7.00000003E-02
   1.23000002    
   1.15999997    
   2.10999990    
   3.99999991E-02
   3.24000001    
  -2.99999993E-02
  -1.42999995    
   1.03999996    
   4.30000019    
   1.50000000    
   1.75999999    
   4.55000019    
   1.22000003    
   5.76000023    
 -0.360000014    
  -1.41999996    
 -0.100000001    
   1.47000003    
  0.889999986    
   1.99999996E-02
   1.28999996    
  0.200000003    
  0.140000001    
   1.80999994    
  0.519999981    
   3.42000008    
   1.37000000    
  0.109999999    
 -0.699999988    
   2.81999993    
  -1.51999998    
   1.20000005    
  -7.00000003E-02
   1.05999994    
   9.00000036E-02
  -1.44000006    
  -1.03999996    
   1.79999995    
  0.280000001    
 -0.469999999    
 -0.819999993    
   2.45000005    
 -0.319999993    
   2.02999997    
   1.19000006    
  0.180000007    
  0.409999996    
  -3.99999991E-02
 -0.839999974    
 -0.680000007    
   5.99999987E-02
 -0.949999988    
 -0.129999995    
   1.70000005    
   3.13000011    
 -0.360000014    
  0.189999998    
   4.57000017    
   1.29999995    
 -0.180000007    
  0.109999999    
   2.35999990    
   1.60000002    
 -0.680000007    
  0.119999997    
   2.25000000    
 -0.140000001    
   1.84000003    
  0.920000017    
  -1.74000001    
  0.899999976    
   2.49000001    
 -0.140000001    
  0.100000001    
   1.50999999    
   4.03999996    
  -1.19000006    
   1.84000003    
 -0.100000001    
 -0.469999999    
 -0.460000008    
 -0.600000024    
   3.67000008    
  -1.25999999    
 -0.709999979    
   7.26000023    
 -0.129999995    
  0.340000004    
  0.400000006    
 -0.740000010    
 -0.540000021    
  -1.53999996    
 -0.730000019    
 -0.589999974    
 -0.579999983    
  0.419999987    
   1.12000000    
  0.159999996    
  0.750000000    
 -0.930000007    
   1.50000000    
  -1.63000000    
  0.379999995    
  0.310000002    
  0.370000005    
  0.589999974    
  0.200000003    
 -0.610000014    
  -1.00999999    
   2.34999990    
   1.21000004    
   1.61000001    
 -0.230000004    
  0.759999990    
 -0.879999995    
  0.860000014    
  -1.39999998    
   1.47000003    
  -1.54999995    
   7.00000003E-02
  -1.26999998    
   4.48999977    
  0.180000007    
 -0.119999997    
   2.54999995    
  0.850000024    
   1.19000006    
   1.09000003    
  -1.39999998    
   1.64999998    
   2.32999992    
  0.129999995    
   2.73000002    
   3.18000007    
 -0.349999994    
   2.34999990    
   2.19000006    
   2.41000009    
   2.08999991    
   1.15999997    
   1.14999998    
   5.26999998    
  0.460000008    
   3.54999995    
  0.720000029    
  -5.99999987E-02
  0.430000007    
  -1.24000001    
   2.68000007    
  -1.67999995    
   2.72000003    
   1.75999999    
  0.100000001    
  -1.24000001    
 -0.119999997    
  -1.12000000    
 -0.479999989    
  -1.16999996    
 -0.970000029    
   3.44000006    
  0.990000010    
 -0.819999993    
 -0.150000006    
   3.42000008    
  0.709999979    
   1.97000003    
  0.159999996    
   2.86999989    
   1.64999998    
   1.85000002    
   7.40999985    
  0.579999983    
 -0.740000010    
 -0.189999998    
  0.680000007    
  0.119999997    
  0.509999990    
   1.83000004    
   1.08000004    
 -0.720000029    
   1.16999996    
 -0.990000010    
  0.819999993    
   2.09999990    
  0.970000029    
 -0.709999979    
  0.709999979    
   1.25999999    
  -1.00999999    
   1.12000000    
  0.550000012    
   2.89000010    
 -0.660000026    
   1.49000001    
   1.28999996    
  0.200000003    
 -0.750000000    
   1.88999999    
  0.189999998    
  -1.04999995    
  0.500000000    
   2.48000002    
  0.170000002    
 -0.709999979    
   2.57999992    
   2.68000007    
   6.09000015    
   3.59999990    
   2.70000005    
 -0.449999988    
   5.00000007E-02
  -1.25000000    
  -1.61000001    
   1.55999994    
   4.09999990    
  -1.48000002    
   4.59000015    
   1.41999996    
  -3.99999991E-02
  0.670000017    
 -0.579999983    
  0.660000026    
   2.08999991    
 -0.500000000    
  0.870000005    
   1.63999999    
  -1.32000005    
  0.509999990    
 -0.870000005    
  0.150000006    
   1.97000003    
   1.16999996    
   2.71000004    
   1.24000001    
  -3.57999992    
 -0.550000012    
  0.779999971    
   1.91999996    
   2.33999991    
   1.38999999    
  -1.47000003    
 -0.689999998    
  -2.21000004    
  -1.11000001    
 -0.150000006    
   2.38000011    
  -3.16000009    
 -0.509999990    
  -1.26999998    
  0.330000013    
  -2.02999997    
   1.97000003    
  -1.10000002    
   2.63000011    
  0.949999988    
   4.51999998    
   4.19999981    
 -0.629999995    
  0.990000010    
   1.99999996E-02
   2.89000010    
  -1.87000000    
   1.46000004    
 -0.500000000    
   1.51999998    
 -0.850000024    
  0.870000005    
   3.81999993    
  -1.75999999    
  0.280000001    
  0.529999971    
  0.990000010    
   2.15000010    
  0.589999974    
 -0.300000012    
  0.479999989    
 -0.189999998    
  -1.20000005    
  0.159999996    
  0.230000004    
   2.97000003    
  -5.00000007E-02
   3.06999993    
   3.39000010    
 -0.330000013    
  0.860000014    
  0.219999999    
 -0.670000017    
 -0.699999988    
 -0.889999986    
 -0.810000002    
  -2.99999993E-02
   1.94000006    
 -0.340000004    
 -0.660000026    
   3.11999989    
 -0.170000002    
  0.949999988    
 -0.620000005    
  -1.02999997    
  0.330000013    
   2.45000005    
   1.22000003    
  -1.62000000    
  -7.00000003E-02
 -0.839999974    
 -0.219999999    
 -0.370000005    
 -0.159999996    
   1.24000001    
  0.769999981    
  -5.99999987E-02
  0.319999993    
  -1.05999994    
   2.75999999    
   3.69000006    
   2.15000010    
  0.370000005    
   1.20000005    
  0.270000011    
 -0.370000005    
   3.91000009    
   1.75000000    
  0.340000004    
  -1.69000006    
  -1.41999996    
 -0.159999996    
   1.80999994    
   2.24000001    
   1.62000000    
 -0.819999993    
 -0.759999990    
   1.54999995    
  0.379999995    
  0.219999999    
  -9.00000036E-02
   2.76999998    
   5.94999981    
   1.13000000    
   2.15000010    
   3.58999991    
   2.44000006    
  0.870000005    
 -0.560000002    
  -1.08000004    
  0.340000004    
  0.879999995    
 -0.879999995    
   2.34999990    
  0.519999981    
  -1.08000004    
   2.45000005    
 -0.819999993    
   2.03999996    
   1.23000002    
  -1.32000005    
  0.419999987    
  0.689999998    
   2.04999995    
  0.419999987    
  0.180000007    
  -2.99999993E-02
   2.52999997    
   2.93000007    
 -0.100000001    
   2.93000007    
  0.379999995    
  0.259999990    
 -0.370000005    
   1.25999999    
  0.189999998    
  0.839999974    
  0.100000001    
 -0.560000002    
  0.579999983    
 -0.439999998    
   5.51000023    
  -1.15999997    
  0.449999988    
  -1.99999996E-02
   2.65000010    
   2.42000008    
 -0.200000003    
  -1.03999996    
   3.36999989    
   2.60999990    
  -3.99999991E-02
  0.439999998    
  0.439999998    
  -1.20000005    
  0.829999983    
  -1.74000001    
 -0.370000005    
   1.91999996    
   1.54999995    
   3.20000005    
   2.30999994    
   4.13999987    
 -0.280000001    
 -0.920000017    
  0.430000007    
  -1.32000005    
   2.50000000    
  -1.37000000    
  0.159999996    
  0.939999998    
   1.07000005    
  0.259999990    
  -1.88999999    
 -0.400000006    
 -0.790000021    
  -1.77999997    
   1.26999998    
 -0.159999996    
  -2.36999989    
 -0.340000004    
 -0.140000001    
  0.100000001    
   1.83000004    
  -5.00000007E-02
  0.870000005    
  0.439999998    
 -0.810000002    
   9.00000036E-02
   2.44000006    
   1.84000003    
   1.47000003    
  0.270000011    
  -1.41999996    
   1.65999997    
  0.280000001    
  0.990000010    
  0.990000010    
   4.44000006    
   1.55999994    
 -0.660000026    
  0.170000002    
  0.730000019    
 -0.330000013    
 -0.829999983    
   1.35000002    
 -0.790000021    
   5.09000015    
 -0.230000004    
   5.00000007E-02
  0.330000013    
  0.560000002    
   5.76999998    
 -0.280000001    
 -0.250000000    
 -0.319999993    
 -0.300000012    
  0.569999993    
  -1.99999996E-02
  0.389999986    
   1.76999998    
   1.13000000    
   1.57000005    
 -0.280000001    
   1.74000001    
   2.45000005    
 -0.419999987    
   2.33999991    
  -9.99999978E-03
   2.17000008    
   5.00000007E-02
 -0.490000010    
   1.05999994    
   2.83999991    
  0.219999999    
 -0.519999981    
  0.670000017    
   2.76999998    
  -1.21000004    
   1.37000000    
  -1.21000004    
   1.65999997    
  0.239999995    
  0.209999993    
  -5.00000007E-02
   2.23000002    
 -0.720000029    
  0.289999992    
  -1.07000005    
   1.82000005    
   2.01999998    
 -0.870000005    
   4.23999977    
 -0.409999996    
  0.129999995    
   1.16999996    
  0.389999986    
 -0.100000001    
  0.759999990    
 -0.790000021    
  -1.13999999    
  0.490000010    
   6.76999998    
  -1.92999995    
   2.34999990    
  0.209999993    
   1.37000000    
  0.639999986    
   1.16999996    
  0.289999992    
  0.720000029    
   1.22000003    
   4.05000019    
  0.159999996    
   3.67000008    
   1.61000001    
  -2.64000010    
   4.28999996    
  0.460000008    
  -7.99999982E-02
   1.15999997    
   3.06999993    
 -0.569999993    
 -0.519999981    
  0.879999995    
   1.90999997    
 -0.709999979    
 -0.850000024    
 -0.389999986    
   2.04999995    
   1.96000004    
 -0.899999976    
  0.259999990    
 -0.980000019    
   3.99999991E-02
  0.209999993    
   4.03999996    
 -0.720000029    
  0.670000017    
   1.23000002    
 -0.389999986    
   2.21000004    
 -0.349999994    
  0.649999976    
   1.26999998    
  -1.27999997    
  0.349999994    
   2.76999998    
  -1.15999997    
   1.62000000    
 -0.360000014    
   2.56999993    
   1.21000004    
   2.04999995    
  0.479999989    
   2.21000004    
  -1.61000001    
   1.58000004    
 -0.829999983    
 -0.250000000    
   1.38999999    
  0.829999983    
 -0.270000011    
   1.23000002    
   3.91000009    
   1.32000005    
   9.99999978E-03
 -0.600000024    
   3.86999989    
 -0.709999979    
   1.34000003    
  -1.48000002    
  0.920000017    
 -0.140000001    
 -0.759999990    
  -1.17999995    
 -0.759999990    
  0.479999989    
  0.280000001    
   1.05999994    
   10.1700001    
   1.71000004    
  0.409999996    
  0.500000000    
 -0.899999976    
   1.61000001    
 -0.670000017    
  -1.53999996    
 -0.439999998    
   1.75999999    
  0.629999995    
   1.76999998    
   7.00000003E-02
  0.980000019    
  0.740000010    
   2.99999993E-02
   1.73000002    
   1.61000001    
  0.189999998    
  -1.98000002    
   1.03999996    
  0.870000005    
   2.39000010    
 -0.330000013    
 -0.129999995    
 -0.150000006    
   2.50000000    
  -1.39999998    
 -0.200000003    
   3.00999999    
 -0.509999990    
  -1.91999996    
  0.870000005    
 -0.620000005    
   2.80999994    
   4.75000000    
   1.23000002    
   2.58999991    
 -0.430000007    
   1.95000005    
   1.66999996    
   10.7100000    
   2.19000006    
  -1.02999997    
  -1.80999994    
   3.02999997    
  0.709999979    
 -0.300000012    
 -0.939999998    
  -1.99999996E-02
  0.460000008    
   1.04999995    
   1.29999995    
   1.92999995    
   2.51999998    
   2.20000005    
   3.92000008    
 -0.200000003    
   3.46000004    
   7.15000010    
 -0.460000008    
  0.189999998    
   5.00000007E-02
   3.58999991    
   3.63000011    
  0.479999989    
  0.910000026    
  0.730000019    
   1.36000001    
  0.330000013    
 -0.959999979    
  0.920000017    
  0.670000017    
  0.980000019    
 -0.750000000    
   2.27999997    
  0.300000012    
  0.259999990    
   3.79999995    
   2.70000005    
  -1.00999999    
   2.93000007    
 -0.200000003    
  -2.99999993E-02
   1.12000000    
 -0.230000004    
  0.990000010    
   0.00000000    
   1.04999995    
  -1.40999997    
  -3.99999991E-02
  0.119999997    
   1.23000002    
  0.270000011    
 -0.449999988    
   1.59000003    
   2.83999991    
   1.11000001    
 -0.150000006    
   1.36000001    
 -0.200000003    
  0.680000007    
 -0.509999990    
   1.37000000    
  0.699999988    
   3.14000010    
  -1.00000000    
   5.99999987E-02
 -0.460000008    
  -1.63999999    
  0.209999993    
   3.38000011    
   1.53999996    
   2.22000003    
 -0.300000012    
  0.490000010    
   3.38000011    
   1.60000002    
  0.289999992    
 -0.250000000    
   1.13999999    
  -1.01999998    
   2.27999997    
   4.57000017    
  0.769999981    
   2.52999997    
 -0.230000004    
   6.76999998    
   1.74000001    
  0.479999989    
   1.49000001    
  0.300000012    
  0.689999998    
  0.109999999    
  0.280000001    
  0.629999995    
   2.47000003    
  0.340000004    
   2.11999989    
  -5.00000007E-02
  0.469999999    
   1.88000000    
  0.490000010    
   2.92000008    
   3.41000009    
  0.569999993    
  0.589999974    
  0.280000001    
  0.509999990    
 -0.910000026    
  -9.00000036E-02
  0.699999988    
   1.00000000    
  0.970000029    
 -0.660000026    
   9.00000036E-02
 -0.740000010    
   1.57000005    
   3.00999999    
  0.200000003    
 -0.289999992    
  0.889999986    
 -0.349999994    
  0.389999986    
   1.11000001    
  0.860000014    
  0.720000029    
  0.449999988    
 -0.469999999    
   1.80999994    
   1.52999997    
   1.73000002    
   2.96000004    
   1.07000005    
 -0.680000007    
   3.17000008    
  0.349999994    
  0.150000006    
 -0.379999995    
   3.71000004    
  0.990000010    
   1.12000000    
 -0.370000005    
 -0.449999988    
  0.589999974    
   1.32000005    
  -9.99999978E-03
 -0.800000012    
  -1.34000003    
   1.63999999    
 -0.330000013    
 -0.100000001    
  -1.99999996E-02
  0.740000010    
  0.769999981    
   1.47000003    
 -0.649999976    
 -0.109999999    
   3.80999994    
 -0.180000007    
  -1.38999999    
 -0.400000006    
   1.54999995    
  0.289999992    
 -0.560000002    
 -0.939999998    
  -2.18000007    
 -0.540000021    
 -0.819999993    
  0.370000005    
   2.20000005    
   1.15999997    
  0.800000012    
  0.829999983    
  0.680000007    
   1.99999996E-02
  -2.18000007    
   1.36000001    
  0.270000011    
   2.25999999    
  -2.21000004    
   7.03000021    
   1.13999999    
   1.38999999    
 -0.839999974    
 -0.970000029    
   1.32000005    
 -0.990000010    
  0.159999996    
  -1.13999999    
 -0.629999995    
 -0.509999990    
  -1.22000003    
   1.12000000    
  -1.14999998    
   4.57999992    
   9.99999978E-03
 -0.219999999    
   1.98000002    
   1.30999994    
   2.94000006    
 -0.980000019    
 -0.620000005    
  -2.02999997    
   1.00999999    
  0.949999988    
   2.38000011    
   4.65999985    
  0.980000019    
 -0.860000014    
   5.80000019    
  0.720000029    
   5.99999987E-02
 -0.769999981    
   1.75000000    
  0.230000004    
  0.769999981    
  0.170000002    
 -0.810000002    
  -1.28999996    
  0.409999996    
 -0.180000007    
  0.569999993    
   4.15999985    
   4.55999994    
 -0.670000017    
   1.33000004    
  -1.38000000    
 -0.959999979    
 -0.819999993    
  0.990000010    
  -1.17999995    
 -0.379999995    
   1.99999996E-02
   1.95000005    
   2.49000001    
  -1.49000001    
   1.08000004    
  -2.22000003    
   1.63000000    
 -0.529999971    
  -1.65999997    
   1.80999994    
   1.60000002    
 -0.119999997    
 -0.230000004    
   1.67999995    
  -1.08000004    
   1.33000004    
  -1.05999994    
  -1.04999995    
  -2.23000002    
   5.51000023    
   1.05999994    
 -0.579999983    
 -0.910000026    
 -0.200000003    
 -0.189999998    
 -0.509999990    
   6.86999989    
  -1.99999996E-02
  -1.21000004    
   2.43000007    
  0.379999995    
  -2.18000007    
 -0.449999988    
   2.89000010    
   0.00000000    
   2.19000006    
  0.639999986    
   2.81999993    
 -0.569999993    
   1.82000005    
  0.370000005    
   1.69000006    
   2.15000010    
  0.180000007    
 -0.730000019    
 -0.239999995    
 -0.100000001    
 -0.330000013    
   1.01999998    
 -0.629999995    
   1.45000005    
  0.790000021    
  0.330000013    
   5.23000002    
   2.15000010    
   1.03999996    
 -0.610000014    
  -2.99999993E-02
   1.66999996    
   4.15000010    
  0.949999988    
 -0.779999971    
   5.32000017    
  0.699999988    
  -3.03999996    
 -0.860000014    
   1.13000000    
   1.87000000    
   4.71000004    
   1.67999995    
   2.67000008    
 -0.720000029    
 -0.490000010    
 -0.239999995    
 -0.170000002    
  0.889999986    
  0.479999989    
  -5.00000007E-02
  0.409999996    
 -0.540000021    
 -0.629999995    
   3.99999991E-02
 -0.660000026    
  0.740000010    
   5.99999987E-02
  0.170000002    
 -0.280000001    
   4.53000021    
   2.22000003    
  0.170000002    
  0.280000001    
 -0.509999990    
   2.86999989    
  -1.02999997    
  -1.60000002    
  0.129999995    
   5.23000002    
   2.10999990    
  -2.99999993E-02
 -0.740000010    
  0.759999990    
   1.75999999    
   1.54999995    
   3.98000002    
  0.910000026    
  0.870000005    
  -1.32000005    
  0.910000026    
  -1.14999998    
   5.51000023    
   1.50000000    
  0.289999992    
   2.28999996    
  -1.02999997    
  0.680000007    
 -0.750000000    
 -0.159999996    
  0.639999986    
   2.47000003    
   1.08000004    
 -0.419999987    
  0.889999986    
  -1.07000005    
  0.689999998    
 -0.680000007    
   4.63000011    
 -0.270000011    
  0.569999993    
  -1.51999998    
 -0.720000029    
   1.00999999    
 -0.230000004    
  0.439999998    
 -0.680000007    
  -1.24000001    
   1.10000002    
  0.280000001    
 -0.370000005    
  0.930000007    
   1.09000003    
   1.07000005    
 -0.649999976    
  -1.23000002    
 -0.219999999    
  -2.04999995    
  0.360000014    
   1.82000005    
   1.54999995    
  0.460000008    
 -0.939999998    
  -1.02999997    
   1.80999994    
   2.44000006    
 -0.930000007    
 -0.409999996    
  -1.05999994    
  0.560000002    
   1.29999995    
   2.17000008    
  -1.22000003    
  0.289999992    
 -0.529999971    
  0.610000014    
 -0.259999990    
   1.82000005    
  0.879999995    
  0.300000012    
  0.180000007    
   1.80999994    
  -1.17999995    
   3.47000003    
  0.360000014    
   1.05999994    
   3.63000011    
  0.379999995    
 -0.519999981    
   2.81999993    
 -0.509999990    
 -0.349999994    
  -2.08999991    
   1.00000000    
  0.759999990    
  -1.09000003    
  -1.69000006    
   1.67999995    
   1.52999997    
   3.36999989    
   2.56999993    
   1.96000004    
  0.270000011    
   7.00000003E-02
  0.980000019    
   1.57000005    
   1.99999996E-02
   1.12000000    
   1.57000005    
 -0.519999981    
  -1.16999996    
 -0.289999992    
 -0.970000029    
  -1.99999996E-02
   1.13999999    
   1.89999998    
   2.16000009    
  0.560000002    
  0.330000013    
   3.31999993    
   1.99999996E-02
  -1.72000003    
  0.180000007    
  -1.99999996E-02
  0.379999995    
  0.879999995    
   8.42000008    
  0.949999988    
  0.419999987    
   3.98000002    
  0.479999989    
  -3.99999991E-02
  0.109999999    
   6.57999992    
   2.71000004    
  0.889999986    
  0.439999998    
  0.889999986    
 -0.649999976    
 -0.270000011    
   1.52999997    
   3.18000007    
  0.550000012    
  -1.99999996E-02
 -0.389999986    
   1.98000002    
   2.36999989    
 -0.939999998    
   1.63999999    
   1.30999994    
  0.660000026    
  0.589999974    
  0.250000000    
   1.48000002    
   5.00000007E-02
   1.46000004    
 -0.389999986    
   1.85000002    
  0.100000001    
   2.89000010    
  0.980000019    
   6.21000004    
   13.6000004    
  -5.00000007E-02
   1.55999994    
  0.250000000    
   5.00000007E-02
   1.13000000    
   7.55999994    
   1.34000003    
 -0.129999995    
 -0.150000006    
  0.759999990    
   1.22000003    
 -0.259999990    
   1.15999997    
  0.860000014    
  -1.13000000    
  -2.99999993E-02
   2.74000001    
  0.540000021    
   2.02999997    
 -0.709999979    
  0.569999993    
   1.21000004    
   1.26999998    
   3.69000006    
 -0.660000026    
 -0.409999996    
 -0.519999981    
  0.259999990    
 -0.119999997    
   7.55999994    
  0.560000002    
   1.60000002    
   3.42000008    
   8.09000015    
  -3.99999991E-02
  -1.57000005    
  0.360000014    
  0.779999971    
   1.77999997    
   1.13000000    
   1.69000006    
  -1.50000000    
 -0.119999997    
 -0.460000008    
  0.379999995    
   2.34999990    
  0.490000010    
  0.119999997    
   1.22000003    
   3.76999998    
   1.79999995    
   3.64000010    
   2.40000010    
  0.589999974    
  -1.99999996E-02
  -1.09000003    
  0.239999995    
 -0.709999979    
  0.540000021    
   1.53999996    
   1.50999999    
   1.82000005    
   1.25000000    
 -0.460000008    
  -1.50999999    
  -1.51999998    
 -0.100000001    
 -0.879999995    
  0.970000029    
 -0.289999992    
   1.33000004    
 -0.360000014    
  -1.99000001    
   6.17999983    
 -0.610000014    
  0.389999986    
  0.370000005    
 -0.660000026    
   1.30999994    
   2.65000010    
 -0.959999979    
 -0.209999993    
   2.13000011    
   2.49000001    
 -0.769999981    
  0.920000017    
  0.300000012    
   1.01999998    
 -0.200000003    
  0.779999971    
 -0.129999995    
  -1.28999996    
 -0.479999989    
 -0.759999990    
   7.21000004    
  0.810000002    
   1.99999996E-02
 -0.819999993    
  0.870000005    
 -0.119999997    
   3.85999990    
 -0.920000017    
  -1.04999995    
   1.61000001    
 -0.430000007    
 -0.490000010    
  0.389999986    
  -1.33000004    
   1.75000000    
  0.660000026    
  -1.20000005    
 -0.689999998    
   1.54999995    
   2.86999989    
  0.550000012    
 -0.660000026    
   2.14000010    
   1.28999996    
 -0.660000026    
 -0.170000002    
   1.09000003    
  0.670000017    
 -0.189999998    
  -2.21000004    
   1.29999995    
   2.83999991    
 -0.560000002    
 -0.349999994    
  0.569999993    
 -0.349999994    
   5.59999990    
  -1.13999999    
 -0.129999995    
  0.629999995    
   4.36999989    
   1.26999998    
  0.540000021    
 -0.689999998    
   3.55999994    
   7.99999982E-02
  0.129999995    
   2.29999995    
  0.419999987    
  0.490000010    
   2.05999994    
  0.579999983    
 -0.479999989    
   1.25999999    
  0.449999988    
 -0.519999981    
   1.90999997    
   9.00000036E-02
  0.790000021    
  -1.00999999    
  0.289999992    
 -0.189999998    
   2.83999991    
  -7.00000003E-02
   7.99999982E-02
  0.920000017    
  0.709999979    
  0.569999993    
 -0.500000000    
  0.949999988    
 -0.439999998    
  -2.29999995    
 -0.219999999    
  0.889999986    
   2.36999989    
 -0.610000014    
 -0.109999999    
   7.00000003E-02
 -0.910000026    
   1.91999996    
   2.02999997    
   1.49000001    
  0.469999999    
   2.44000006    
  0.899999976    
  -2.99999993E-02
 -0.430000007    
   1.69000006    
  -1.62000000    
  -1.27999997    
 -0.959999979    
  0.460000008    
   1.89999998    
  0.970000029    
   2.88000011    
   2.25999999    
   3.24000001    
  0.430000007    
   1.64999998    
   9.00000036E-02
  0.839999974    
  -1.88999999    
   6.11000013    
  0.740000010    
   1.00999999    
 -0.409999996    
   2.66000009    
 -0.319999993    
   1.38999999    
  -9.00000036E-02
   2.06999993    
 -0.100000001    
  -7.99999982E-02
   1.11000001    
   12.4899998    
  -7.99999982E-02
   1.27999997    
  0.670000017    
   1.36000001    
  -1.63000000    
  0.200000003    
   3.45000005    
   2.47000003    
  -1.75999999    
 -0.189999998    
   1.02999997    
   1.85000002    
  -1.02999997    
  0.569999993    
   1.71000004    
  -1.14999998    
 -0.790000021    
 -0.579999983    
 -0.300000012    
   3.99999991E-02
  0.569999993    
  0.230000004    
  0.270000011    
  0.289999992    
  0.790000021    
 -0.100000001    
 -0.159999996    
 -0.319999993    
   2.61999989    
  0.629999995    
 -0.180000007    
  0.829999983    
   2.05999994    
   2.36999989    
  0.790000021    
   2.44000006    
   1.57000005    
   1.63999999    
   2.01999998    
 -0.310000002    
   1.85000002    
   3.16000009    
  -1.07000005    
 -0.670000017    
 -0.330000013    
   1.63999999    
 -0.479999989    
 -0.250000000    
   1.48000002    
  0.300000012    
 -0.460000008    
 -0.670000017    
 -0.759999990    
 -0.209999993    
 -0.170000002    
   1.75999999    
   2.99999993E-02
 -0.500000000    
 -0.970000029    
   3.08999991    
   1.35000002    
  0.870000005    
 -0.980000019    
 -0.589999974    
   1.49000001    
   1.44000006    
  0.759999990    
   2.55999994    
   3.99999991E-02
   1.79999995    
 -0.159999996    
   2.00999999    
   1.64999998    
   1.28999996    
  -1.46000004    
 -0.319999993    
  0.930000007    
 -0.270000011    
  -1.95000005    
   2.09999990    
  -1.03999996    
 -0.310000002    
   2.26999998    
   1.51999998    
   2.21000004    
   1.50000000    
  -1.26999998    
 -0.759999990    
  -1.61000001    
  0.550000012    
  -5.99999987E-02
  0.170000002    
   1.00000000    
  0.709999979    
   2.25999999    
   7.30000019    
   1.54999995    
   1.89999998    
  0.930000007    
   3.13000011    
   1.61000001    
   3.07999992    
   1.08000004    
   3.16000009    
   1.75000000    
   1.13000000    
   2.57999992    
 -0.330000013    
 -0.319999993    
  0.129999995    
   2.88000011    
 -0.119999997    
  0.889999986    
   3.69000006    
  0.490000010    
  0.349999994    
   1.79999995    
 -0.479999989    
  -1.99000001    
  -5.99999987E-02
   3.35999990    
   1.78999996    
   1.02999997    
 -0.699999988    
  0.400000006    
 -0.839999974    
  0.800000012    
 -0.230000004    
 -0.990000010    
 -0.379999995    
   2.50000000    
   7.00000003E-02
   2.99999993E-02
   3.09999990    
  0.569999993    
  0.400000006    
 -0.790000021    
   1.49000001    
 -0.810000002    
 -0.810000002    
  0.829999983    
  0.720000029    
  0.560000002    
 -0.230000004    
  -1.86000001    
 -0.349999994    
 -0.330000013    
   1.39999998    
  -2.10999990    
  -1.17999995    
  -9.99999978E-03
   2.40000010    
 -0.129999995    
   1.27999997    
  0.939999998    
  0.560000002    
  0.560000002    
   2.78999996    
  -7.99999982E-02
   1.08000004    
  0.340000004    
 -0.500000000    
 -0.319999993    
  0.140000001    
 -0.289999992    
   1.55999994    
  -3.99999991E-02
   1.63999999    
   1.70000005    
   2.07999992    
  0.189999998    
  -1.26999998    
   3.26999998    
  0.649999976    
  0.360000014    
  0.460000008    
  0.959999979    
  0.750000000    
  0.259999990    
 -0.620000005    
 -0.389999986    
 -0.560000002    
  0.699999988    
   3.74000001    
 -0.280000001    
   1.21000004    
 -0.209999993    
  -1.50999999    
 -0.800000012    
  -0.00000000    
 -0.680000007    
   2.20000005    
 -0.469999999    
   1.85000002    
  0.469999999    
 -0.779999971    
 -0.620000005    
 -0.509999990    
   1.77999997    
  -1.32000005    
   2.39000010    
   1.29999995    
   9.99999978E-03
  -9.00000036E-02
  0.129999995    
  0.750000000    
  -1.22000003    
 -0.740000010    
   2.28999996    
   1.37000000    
   1.24000001    
   1.58000004    
  -1.13000000    
   6.51000023    
  -1.15999997    
 -0.660000026    
  0.870000005    
 -0.289999992    
   1.05999994    
  0.529999971    
  0.189999998    
   1.87000000    
  0.360000014    
  0.870000005    
  -1.07000005    
   2.01999998    
   4.46000004    
 -0.409999996    
   2.24000001    
  -2.46000004    
   2.23000002    
   5.99999987E-02
   3.09999990    
  0.469999999    
   1.17999995    
   1.37000000    
 -0.100000001    
  0.370000005    
 -0.670000017    
   3.71000004    
   2.70000005    
   3.00999999    
  -1.38999999    
  0.560000002    
  0.150000006    
  -1.15999997    
  0.709999979    
 -0.550000012    
  0.159999996    
   1.69000006    
   5.05999994    
   5.99999987E-02
 -0.740000010    
   2.72000003    
  0.239999995    
  -1.30999994    
  0.839999974    
 -0.109999999    
   1.16999996    
   4.07999992    
  -1.59000003    
  0.829999983    
   1.37000000    
 -0.360000014    
  0.370000005    
   1.90999997    
 -0.850000024    
   2.65000010    
 -0.360000014    
   2.99999993E-02
   1.51999998    
   1.80999994    
   2.00999999    
 -0.670000017    
  0.720000029    
 -0.469999999    
   1.37000000    
   1.55999994    
  0.610000014    
   4.03999996    
  -1.99999996E-02
 -0.790000021    
   1.46000004    
  -3.30999994    
 -0.529999971    
  0.239999995    
   1.97000003    
  0.180000007    
  0.100000001    
  0.490000010    
   3.47000003    
  0.379999995    
  0.810000002    
  0.629999995    
 -0.330000013    
   16.7999992    
   1.12000000    
  0.180000007    
 -0.879999995    
  0.109999999    
   2.61999989    
  -1.99999996E-02
 -0.810000002    
  -1.29999995    
   3.55999994    
  0.829999983    
   2.02999997    
   1.33000004    
 -0.170000002    
  -1.34000003    
  -2.07999992    
 -0.109999999    
   2.57999992    
   3.74000001    
   3.00000000    
 -0.759999990    
   9.99999978E-03
 -0.209999993    
  0.660000026    
  0.519999981    
   1.29999995    
   1.50999999    
  0.289999992    
   1.67999995    
   3.27999997    
  0.589999974    
  -1.22000003    
  0.129999995    
  -1.49000001    
  0.490000010    
   3.30999994    
   3.74000001    
  -1.85000002    
   1.57000005    
   1.66999996    
 -0.740000010    
  0.750000000    
  0.439999998    
  -1.21000004    
   9.99999978E-03
   3.42000008    
   1.85000002    
 -0.800000012    
  0.200000003    
 -0.479999989    
   3.00000000    
   3.00999999    
  0.389999986    
   2.23000002    
  -5.00000007E-02
  0.970000029    
  0.930000007    
  0.409999996    
   1.10000002    
 -0.560000002    
  0.419999987    
   1.04999995    
  0.289999992    
   1.79999995    
 -0.209999993    
  0.250000000    
  0.639999986    
 -0.209999993    
   2.70000005    
  0.790000021    
 -0.430000007    
  -1.13000000    
   2.74000001    
   3.32999992    
   1.51999998    
   1.27999997    
   5.15000010    
  0.540000021    
  0.560000002    
 -0.289999992    
   1.15999997    
  0.259999990    
 -0.109999999    
  -1.32000005    
   2.00999999    
  0.479999989    
  0.500000000    
  -1.91999996    
 -0.340000004    
   1.26999998    
   1.69000006    
  -1.97000003    
  -1.78999996    
  0.660000026    
  0.119999997    
   1.62000000    
 -0.219999999    
 -0.170000002    
  0.360000014    
  0.759999990    
  0.259999990    
  0.449999988    
  0.560000002    
 -0.829999983    
  -1.08000004    
  0.709999979    
   9.99999978E-03
 -0.610000014    
  -2.20000005    
  0.759999990    
 -0.850000024    
  0.740000010    
 -0.360000014    
 -0.660000026    
  -1.74000001    
 -0.360000014    
  -9.99999978E-03
   1.63000000    
   1.82000005    
  0.140000001    
  0.289999992    
   2.16000009    
 -0.219999999    
   2.73000002    
   1.34000003    
  0.419999987    
 -0.409999996    
   1.48000002    
 -0.800000012    
 -0.529999971    
   2.32999992    
   1.74000001    
   2.19000006    
  0.709999979    
  -1.75999999    
  0.389999986    
   1.77999997    
 -0.980000019    
   1.70000005    
   4.05000019    
  0.129999995    
   4.11000013    
   1.17999995    
  -1.19000006    
   2.80999994    
  0.560000002    
  0.209999993    
   5.99999987E-02
 -0.949999988    
 -0.159999996    
 -0.409999996    
  0.750000000    
   2.57999992    
 -0.400000006    
   3.19000006    
  -1.88999999    
  -1.02999997    
 -0.119999997    
  0.680000007    
  0.389999986    
  0.560000002    
  0.720000029    
   2.89000010    
  0.460000008    
   4.71999979    
 -0.949999988    
   1.90999997    
  0.920000017    
  0.250000000    
 -0.259999990    
 -0.330000013    
  0.639999986    
 -0.769999981    
 -0.949999988    
  0.119999997    
   2.09999990    
  0.560000002    
 -0.850000024    
  0.730000019    
 -0.419999987    
 -0.409999996    
   3.73000002    
  -1.35000002    
   1.73000002    
   5.01999998    
  0.959999979    
   1.25999999    
  -1.00999999    
   2.56999993    
   3.10999990    
  -1.25999999    
  -1.00999999    
   9.46000004    
   2.15000010    
  -1.28999996    
  -1.58000004    
   5.13000011    
   1.49000001    
  0.250000000    
  0.569999993    
  -1.97000003    
  0.189999998    
   1.67999995    
   3.00000000    
  -1.84000003    
   1.60000002    
 -0.949999988    
 -0.639999986    
  0.289999992    
  0.479999989    
   1.27999997    
   4.23999977    
 -0.230000004    
 -0.500000000    
   2.71000004    
   1.03999996    
 -0.140000001    
 -0.129999995    
  -1.55999994    
  0.400000006    
  -1.63999999    
   3.32999992    
   2.42000008    
 -0.439999998    
   1.14999998    
   3.02999997    
   1.40999997    
 -0.639999986    
  0.680000007    
   1.13999999    
 -0.109999999    
  -9.99999978E-03
   1.10000002    
   1.88999999    
  0.310000002    
   3.67000008    
  0.600000024    
  0.150000006    
  -1.63999999    
  0.330000013    
   5.00000007E-02
   1.88999999    
   2.61999989    
  0.959999979    
   1.45000005    
 -0.959999979    
   1.25000000    
  0.490000010    
 -0.670000017    
   1.78999996    
  0.660000026    
   1.88000000    
   1.11000001    
  0.129999995    
   2.99000001    
 -0.409999996    
   2.02999997    
   9.00000036E-02
  -1.32000005    
   2.20000005    
   1.75999999    
  -9.00000036E-02
  -1.34000003    
 -0.189999998    
  -1.23000002    
   1.50999999    
 -0.709999979    
   2.35999990    
  0.589999974    
 -0.119999997    
  0.750000000    
 -0.170000002    
   2.34999990    
  -1.04999995    
   1.84000003    
  0.469999999    
   1.36000001    
   2.04999995    
   7.99999982E-02
   5.00000007E-02
 -0.319999993    
  -1.50000000    
   5.00000007E-02
   1.29999995    
   1.29999995    
   2.38000011    
  0.540000021    
  0.709999979    
   1.38999999    
  -9.99999978E-03
 -0.490000010    
   1.61000001    
   1.01999998    
  0.479999989    
 -0.189999998    
   1.51999998    
   1.98000002    
  0.289999992    
  0.850000024    
  0.769999981    
   1.29999995    
  0.790000021    
 -0.209999993    
   1.19000006    
  0.709999979    
  0.250000000    
   1.57000005    
  0.400000006    
 -0.159999996    
  0.850000024    
  0.479999989    
   2.36999989    
   1.08000004    
  -1.62000000    
  0.409999996    
 -0.449999988    
  0.349999994    
  -1.35000002    
  0.419999987    
   3.13000011    
 -0.889999986    
  0.360000014    
  0.860000014    
   2.58999991    
 -0.850000024    
  0.439999998    
  0.379999995    
   2.79999995    
 -0.910000026    
   4.05999994    
   2.09999990    
  0.610000014    
   2.19000006    
 -0.460000008    
   1.67999995    
   2.93000007    
  -1.74000001    
   2.99999993E-02
   3.42000008    
  0.370000005    
   1.29999995    
  0.529999971    
 -0.140000001    
   7.00000003E-02
  0.460000008    
 -0.349999994    
  -7.99999982E-02
  0.829999983    
   1.28999996    
   1.87000000    
  -1.25000000    
   2.39000010    
  -1.50000000    
   3.02999997    
  0.910000026    
   1.04999995    
  0.449999988    
   2.65000010    
  -1.90999997    
  -1.95000005    
 -0.779999971    
   2.39000010    
   2.35999990    
 -0.250000000    
   1.47000003    
  0.170000002    
 -0.709999979    
   1.88000000    
   1.99000001    
  0.740000010    
  -1.21000004    
   1.44000006    
  0.529999971    
   1.74000001    
   3.20000005    
  0.280000001    
  0.560000002    
  -1.11000001    
  0.620000005    
  0.469999999    
 -0.310000002    
  -1.26999998    
 -0.519999981    
   1.71000004    
  0.500000000    
   1.15999997    
  0.140000001    
 -0.750000000    
  0.439999998    
   1.27999997    
   1.13999999    
   6.61999989    
 -0.370000005    
  -1.60000002    
   2.02999997    
  -1.76999998    
 -0.670000017    
  0.930000007    
   2.68000007    
 -0.860000014    
  -1.35000002    
  0.330000013    
  0.779999971    
  -2.57999992    
   2.68000007    
 -0.209999993    
   2.42000008    
 -0.379999995    
  0.150000006    
   1.50999999    
  0.670000017    
   7.28000021    
   7.99999982E-02
   2.08999991    
  -2.25999999    
   6.53000021    
  0.230000004    
   2.61999989    
  0.709999979    
  0.289999992    
   1.85000002    
  -5.00000007E-02
  -5.00000007E-02
 -0.970000029    
   7.00000003E-02
   1.35000002    
  0.259999990    
 -0.920000017    
 -0.589999974    
 -0.270000011    
   1.13000000    
   2.35999990    
   1.01999998    
   2.14000010    
  0.349999994    
   2.26999998    
   1.80999994    
   3.39000010    
  0.419999987    
   1.24000001    
   1.54999995    
   1.28999996    
  -1.15999997    
  0.250000000    
 -0.300000012    
 -0.800000012    
   1.75000000    
 -0.300000012    
 -0.589999974    
   7.99999982E-02
   1.00999999    
  0.430000007    
   1.59000003    
  0.839999974    
   2.59999990    
  0.270000011    
   2.16000009    
  0.699999988    
 -0.259999990    
   1.04999995    
  -1.00000000    
 -0.250000000    
   3.30999994    
   0.00000000    
   2.50999999    
  0.639999986    
  0.469999999    
  0.379999995    
  -1.55999994    
 -0.310000002    
  0.600000024    
  -1.29999995    
  -1.51999998    
   1.71000004    
  -1.35000002    
  0.219999999    
  -1.01999998    
   3.09999990    
   2.86999989    
  -1.99999996E-02
   1.30999994    
  -9.00000036E-02
   2.85999990    
  0.389999986    
   2.72000003    
 -0.310000002    
  0.469999999    
   5.86000013    
   1.89999998    
  0.189999998    
  0.920000017    
   3.55999994    
  0.800000012    
   1.16999996    
   2.66000009    
  0.100000001    
  0.800000012    
   1.21000004    
   1.14999998    
  -1.21000004    
  -1.63000000    
   3.22000003    
  0.899999976    
   3.66000009    
  0.129999995    
  0.100000001    
 -0.550000012    
  0.810000002    
   1.65999997    
  0.109999999    
  0.839999974    
   1.13000000    
  -1.10000002    
  0.189999998    
 -0.180000007    
 -0.200000003    
   1.17999995    
 -0.449999988    
  0.560000002    
 -0.219999999    
 -0.100000001    
  -2.74000001    
   1.71000004    
   4.23000002    
 -0.819999993    
  0.600000024    
 -0.150000006    
  -7.99999982E-02
  0.589999974    
  0.180000007    
   1.61000001    
  0.910000026    
   2.25000000    
   1.92999995    
 -0.180000007    
  -1.76999998    
   2.92000008    
   7.28999996    
 -0.340000004    
 -0.560000002    
   0.00000000    
  0.219999999    
  -1.07000005    
  0.250000000    
 -0.140000001    
 -0.680000007    
  -1.07000005    
  0.810000002    
  0.660000026    
  0.910000026    
   0.00000000    
   2.92000008    
   1.72000003    
  0.769999981    
   3.99999991E-02
   7.00000003E-02
   1.05999994    
   2.75000000    
   5.36000013    
   3.93000007    
  0.189999998    
  0.409999996    
   1.00999999    
  0.810000002    
   1.80999994    
 -0.379999995    
  0.560000002    
  0.850000024    
   1.49000001    
   4.51000023    
   1.60000002    
   2.03999996    
  -1.84000003    
  -5.00000007E-02
 -0.529999971    
 -0.109999999    
  -1.20000005    
 -0.879999995    
  -1.50999999    
 -0.439999998    
  0.389999986    
  -1.90999997    
   3.20000005    
  -5.99999987E-02
 -0.479999989    
   2.24000001    
   3.34999990    
  0.750000000    
 -0.550000012    
 -0.409999996    
  -9.99999978E-03
   2.32999992    
  0.959999979    
   4.01999998    
   3.72000003    
  -0.00000000    
  0.129999995    
 -0.889999986    
 -0.310000002    
  0.490000010    
  0.439999998    
   6.19999981    
 -0.689999998    
   2.96000004    
  -1.00000000    
   3.36999989    
 -0.389999986    
   1.73000002    
  0.970000029    
 -0.560000002    
 -0.259999990    
  0.819999993    
  0.569999993    
   1.08000004    
  -1.20000005    
 -0.200000003    
  0.850000024    
  -1.19000006    
 -0.200000003    
 -0.189999998    
  -1.45000005    
  -2.99999993E-02
   3.05999994    
  0.730000019    
  0.460000008    
  -1.00999999    
   1.66999996    
   2.44000006    
  0.860000014    
   2.96000004    
  0.200000003    
   2.16000009    
   3.25999999    
   1.00000000    
  -1.21000004    
  0.500000000    
   1.85000002    
 -0.340000004    
  0.159999996    
   1.77999997    
 -0.100000001    
   1.38999999    
   6.88999987    
   2.22000003    
  -1.09000003    
  0.280000001    
  0.910000026    
   5.57999992    
 -0.180000007    
  0.819999993    
 -0.219999999    
  -1.55999994    
  0.239999995    
  -1.99000001    
   1.55999994    
  0.349999994    
  0.370000005    
   1.80999994    
 -0.680000007    
  0.779999971    
 -0.899999976    
 -0.460000008    
   2.71000004    
  0.419999987    
  0.990000010    
   1.86000001    
   1.42999995    
 -0.569999993    
  -1.15999997    
   1.08000004    
   1.45000005    
   2.01999998    
   2.67000008    
 -0.569999993    
   1.98000002    
  -1.16999996    
   2.29999995    
 -0.620000005    
   2.18000007    
   1.64999998    
 -0.750000000    
  0.460000008    
 -0.449999988    
 -0.180000007    
   3.54999995    
 -0.689999998    
 -0.629999995    
  0.899999976    
   1.33000004    
  0.920000017    
  0.209999993    
   1.80999994    
  0.519999981    
   7.99999982E-02
  0.409999996    
 -0.790000021    
 -0.259999990    
   1.88000000    
  0.569999993    
  -1.90999997    
   1.45000005    
   2.45000005    
   3.16000009    
   7.01000023    
 -0.170000002    
 -0.319999993    
 -0.460000008    
  0.850000024    
 -0.319999993    
 -0.519999981    
   1.85000002    
   2.98000002    
  0.660000026    
   2.63000011    
 -0.230000004    
  0.560000002    
  -1.33000004    
  0.529999971    
  0.170000002    
 -0.980000019    
  0.800000012    
   3.99999991E-02
  0.430000007    
  -1.07000005    
  -5.99999987E-02
  -1.39999998    
   4.48999977    
   2.84999990    
   3.35999990    
  0.250000000    
   1.02999997    
 -0.419999987    
   5.99999987E-02
  0.349999994    
  0.839999974    
   1.25999999    
   3.31999993    
   2.39000010    
   3.02999997    
  0.579999983    
   1.54999995    
 -0.150000006    
  -1.22000003    
   2.25000000    
  0.939999998    
  -1.36000001    
   2.17000008    
  0.239999995    
   5.55000019    
 -0.209999993    
   1.54999995    
  -1.25000000    
  0.180000007    
 -0.870000005    
 -0.649999976    
  -2.99999993E-02
   2.40000010    
   2.75999999    
   4.53999996    
   1.34000003    
   2.81999993    
 -0.889999986    
  0.600000024    
  0.569999993    
   7.99999982E-02
  0.860000014    
  -1.25999999    
  0.400000006    
   2.25000000    
   4.51000023    
   1.28999996    
  0.870000005    
  0.340000004    
   3.04999995    
 -0.330000013    
  0.469999999    
   3.69000006    
 -0.419999987    
  0.529999971    
 -0.140000001    
   1.59000003    
  0.239999995    
  0.180000007    
   1.63999999    
   2.04999995    
  0.629999995    
   0.00000000    
   0.00000000    
   1.88000000    
   1.51999998    
   3.97000003    
   1.64999998    
   1.95000005    
 -0.600000024    
  0.300000012    
   9.99999978E-03
   1.71000004    
   1.38000000    
 -0.970000029    
   1.59000003    
   2.27999997    
  -1.08000004    
 -0.759999990    
   7.00000003E-02
   1.41999996    
  -1.51999998    
  0.170000002    
  -1.45000005    
  0.589999974    
  0.219999999    
  -2.99999993E-02
   1.36000001    
  0.209999993    
   4.46999979    
   2.44000006    
   1.38000000    
 -0.839999974    
 -0.409999996    
 -0.860000014    
  -1.99999996E-02
   1.87000000    
   2.64000010    
 -0.560000002    
   3.41000009    
   1.97000003    
  0.689999998    
   1.54999995    
   1.87000000    
  -1.78999996    
  0.779999971    
   2.14000010    
   2.19000006    
   1.15999997    
   9.99999978E-03
 -0.239999995    
  0.569999993    
 -0.529999971    
  0.720000029    
  0.119999997    
   3.35999990    
   2.32999992    
 -0.610000014    
   1.08000004    
   2.63000011    
  0.569999993    
  -1.63000000    
   2.11999989    
   1.03999996    
  -1.01999998    
  0.569999993    
  0.930000007    
   4.17999983    
 -0.400000006    
  0.519999981    
   7.00000003E-02
   2.81999993    
  0.490000010    
 -0.170000002    
  0.189999998    
   4.75000000    
   7.99999982E-02
 -0.319999993    
  -1.41999996    
 -0.419999987    
   2.74000001    
   2.51999998    
 -0.310000002    
 -0.889999986    
  0.600000024    
  0.910000026    
   1.60000002    
  0.310000002    
   4.84999990    
  0.509999990    
   1.32000005    
 -0.529999971    
   2.98000002    
  -1.22000003    
   1.51999998    
  0.239999995    
  0.610000014    
  -5.99999987E-02
 -0.409999996    
   1.01999998    
   1.54999995    
 -0.209999993    
  0.239999995    
   2.64000010    
  0.839999974    
  0.569999993    
   1.62000000    
   1.74000001    
  0.750000000    
   1.28999996    
   2.50999999    
   2.03999996    
  0.990000010    
   1.12000000    
 -0.589999974    
  0.280000001    
 -0.170000002    
   3.26999998    
  0.660000026    
   1.13999999    
  0.449999988    
 -0.409999996    
   3.73000002    
   1.72000003    
   2.24000001    
  0.490000010    
  0.939999998    
   3.15000010    
   2.29999995    
 -0.519999981    
   1.74000001    
 -0.159999996    
  0.460000008    
   1.91999996    
  0.460000008    
 -0.819999993    
 -0.170000002    
  -1.37000000    
   1.70000005    
  0.300000012    
   2.95000005    
  -1.00999999    
  0.709999979    
   4.11000013    
   2.19000006    
   1.32000005    
  -1.16999996    
   1.83000004    
  0.670000017    
   2.64000010    
 -0.400000006    
   1.51999998    
  0.509999990    
 -0.270000011    
 -0.259999990    
  0.180000007    
   2.08999991    
 -0.140000001    
 -0.800000012    
   1.70000005    
  0.910000026    
  0.389999986    
 -0.250000000    
   1.11000001    
 -0.180000007    
   1.28999996    
  -3.02999997    
 -0.519999981    
   1.25999999    
  0.360000014    
  -3.99999991E-02
  0.519999981    
   4.38999987    
   2.13000011    
  0.319999993    
   2.00999999    
   1.13999999    
   1.37000000    
  0.400000006    
   1.37000000    
   1.62000000    
  -1.54999995    
   2.04999995    
   5.00000007E-02
 -0.219999999    
 -0.340000004    
   1.73000002    
  -1.63000000    
   2.32999992    
  -1.28999996    
  -9.99999978E-03
 -0.509999990    
   0.00000000    
  0.699999988    
 -0.109999999    
  -1.54999995    
 -0.360000014    
  0.569999993    
   1.14999998    
 -0.140000001    
  0.209999993    
   1.47000003    
  -5.99999987E-02
 -0.379999995    
 -0.379999995    
   2.71000004    
 -0.689999998    
  0.300000012    
  -1.66999996    
 -0.119999997    
   1.47000003    
   2.25000000    
 -0.250000000    
 -0.779999971    
  0.340000004    
  0.790000021    
   2.81999993    
  -1.95000005    
   2.70000005    
  -1.03999996    
  0.620000005    
   3.06999993    
 -0.860000014    
 -0.509999990    
   1.99999996E-02
   3.43000007    
  -1.82000005    
 -0.629999995    
   1.19000006    
   1.09000003    
  0.449999988    
 -0.709999979    
  -7.99999982E-02
  -1.42999995    
  -1.50000000    
 -0.129999995    
  0.340000004    
   1.96000004    
  -1.16999996    
  0.790000021    
   6.13000011    
   2.84999990    
  0.920000017    
  -1.17999995    
 -0.109999999    
 -0.519999981    
  0.419999987    
 -0.200000003    
  0.479999989    
   1.59000003    
   1.83000004    
   2.50999999    
  0.250000000    
 -0.189999998    
  0.769999981    
  0.280000001    
  -2.99999993E-02
   3.48000002    
  0.540000021    
 -0.569999993    
   1.59000003    
 -0.899999976    
   2.24000001    
  -1.11000001    
   2.64000010    
  -1.08000004    
   1.60000002    
   2.06999993    
   1.89999998    
   1.50999999    
  0.560000002    
  0.159999996    
  -1.37000000    
  -1.14999998    
  -7.00000003E-02
 -0.959999979    
   2.44000006    
   1.99000001    
   1.76999998    
  0.600000024    
  0.860000014    
 -0.620000005    
 -0.400000006    
   9.99999978E-03
   1.23000002    
  0.119999997    
   1.46000004    
  -1.03999996    
   2.75000000    
  0.850000024    
 -0.319999993    
  -1.51999998    
  0.639999986    
 -0.680000007    
  0.810000002    
  0.409999996    
  -1.70000005    
   1.99000001    
 -0.330000013    
  -1.67999995    
   3.90000010    
  0.519999981    
   1.83000004    
 -0.479999989    
   6.23000002    
  -1.77999997    
  0.109999999    
   3.86999989    
 -0.140000001    
  -1.05999994    
 -0.330000013    
   1.11000001    
   1.80999994    
   1.75999999    
   2.27999997    
   2.40000010    
  0.579999983    
 -0.259999990    
   5.99999987E-02
 -0.370000005    
  0.239999995    
 -0.740000010    
  0.239999995    
  -1.48000002    
 -0.479999989    
  0.289999992    
  0.860000014    
  0.970000029    
   2.03999996    
  0.439999998    
 -0.159999996    
 -0.649999976    
  -2.19000006    
  0.810000002    
  -1.50000000    
   1.35000002    
   1.35000002    
   1.50999999    
   3.23000002    
  -1.21000004    
   1.12000000    
 -0.540000021    
  0.529999971    
   3.91000009    
  -1.03999996    
   2.75000000    
 -0.579999983    
  0.469999999    
 -0.469999999    
  -1.04999995    
 -0.379999995    
 -0.610000014    
  0.409999996    
   1.07000005    
  -1.00999999    
  0.219999999    
 -0.939999998    
  0.569999993    
   2.84999990    
   1.05999994    
   3.88000011    
   3.72000003    
 -0.680000007    
   1.98000002    
   1.16999996    
  0.340000004    
   1.52999997    
   2.48000002    
 -0.839999974    
 -0.340000004    
   1.08000004    
  -1.01999998    
   3.57999992    
  0.879999995    
   2.02999997    
   1.63999999    
  0.569999993    
  0.219999999    
  0.469999999    
  0.819999993    
   1.51999998    
  -1.01999998    
 -0.200000003    
   4.82000017    
 -0.759999990    
  0.759999990    
  0.540000021    
 -0.189999998    
 -0.750000000    
 -0.649999976    
   2.03999996    
 -0.449999988    
  0.289999992    
   1.35000002    
   1.85000002    
   1.15999997    
   1.50000000    
  0.389999986    
  0.589999974    
 -0.910000026    
  0.569999993    
  0.920000017    
  0.740000010    
 -0.560000002    
  0.319999993    
   1.13999999    
  0.649999976    
  0.379999995    
   2.22000003    
   2.54999995    
   1.27999997    
   1.27999997    
  -1.21000004    
   2.16000009    
   3.60999990    
 -0.479999989    
  0.259999990    
  0.759999990    
   2.44000006    
  0.579999983    
  0.870000005    
  0.280000001    
   1.80999994    
 -0.170000002    
   3.45000005    
   3.31999993    
  0.280000001    
   1.25999999    
  0.419999987    
 -0.839999974    
   2.95000005    
   3.59999990    
   2.15000010    
  0.699999988    
   7.00000003E-02
  -5.00000007E-02
  0.360000014    
  0.560000002    
  0.239999995    
  0.239999995    
 -0.159999996    
  -1.89999998    
  -7.99999982E-02
  -2.14000010    
   2.56999993    
 -0.270000011    
  0.600000024    
   3.29999995    
   1.71000004    
  -7.00000003E-02
 -0.889999986    
 -0.170000002    
  -1.13999999    
 -0.670000017    
  -1.76999998    
   1.27999997    
 -0.569999993    
 -0.289999992    
   1.24000001    
   1.91999996    
  0.740000010    
  0.750000000    
  -1.02999997    
 -0.620000005    
  0.319999993    
   1.01999998    
   3.99999991E-02
   2.00000000    
  -1.33000004    
  0.850000024    
  0.850000024    
 -0.870000005    
  0.990000010    
   3.26999998    
   3.56999993    
   1.15999997    
 -0.409999996    
   1.30999994    
  0.720000029    
 -0.300000012    
  0.519999981    
   1.01999998    
   4.63000011    
  0.709999979    
 -0.839999974    
   3.30999994    
   4.82000017    
   2.48000002    
  0.310000002    
   14.4700003    
  -1.07000005    
   2.34999990    
   1.37000000    
   3.25999999    
   1.36000001    
   2.47000003    
 -0.209999993    
 -0.500000000    
   4.92999983    
 -0.540000021    
  -1.13999999    
   9.00000036E-02
  0.200000003    
 -0.379999995    
   4.19000006    
  -1.24000001    
 -0.899999976    
 -0.230000004    
  0.980000019    
   1.85000002    
 -0.250000000    
  0.479999989    
 -0.100000001    
  -1.60000002    
   2.45000005    
 -0.600000024    
 -0.129999995    
  0.750000000    
   1.58000004    
  0.629999995    
  0.419999987    
   1.27999997    
  0.319999993    
   2.94000006    
  0.349999994    
   2.80999994    
   3.32999992    
  0.649999976    
  0.219999999    
  -1.27999997    
 -0.990000010    
   1.11000001    
   1.38000000    
 -0.400000006    
 -0.949999988    
   1.88000000    
   9.99999978E-03
  -1.00999999    
  0.810000002    
  0.439999998    
   2.83999991    
  -1.73000002    
   1.94000006    
   1.61000001    
  0.340000004    
   1.28999996    
  0.670000017    
   2.50000000    
   3.02999997    
   2.27999997    
  -1.72000003    
   2.35999990    
   2.29999995    
  0.289999992    
  0.469999999    
   2.58999991    
 -0.930000007    
  -2.50000000    
   2.61999989    
   3.80999994    
 -0.319999993    
   1.47000003    
   1.08000004    
  -1.23000002    
  0.490000010    
 -0.439999998    
  0.119999997    
   3.50999999    
   1.67999995    
  0.119999997    
   3.99999991E-02
   3.60999990    
   1.37000000    
 -0.109999999    
  0.439999998    
  0.600000024    
 -0.660000026    
   1.75999999    
 -0.709999979    
  0.720000029    
   1.47000003    
  0.529999971    
   3.07999992    
  0.889999986    
  0.270000011    
   2.53999996    
   1.70000005    
  0.129999995    
   2.14000010    
  0.550000012    
  0.879999995    
   1.64999998    
  -1.23000002    
  -1.13000000    
  0.300000012    
  -1.36000001    
  0.400000006    
   9.00000036E-02
 -0.810000002    
 -0.569999993    
  -1.32000005    
 -0.330000013    
   2.43000007    
  0.670000017    
   4.40999985    
 -0.379999995    
  0.629999995    
 -0.740000010    
   2.34999990    
   2.74000001    
   1.50999999    
  0.119999997    
   2.07999992    
 -0.540000021    
 -0.439999998    
   1.22000003    
   3.72000003    
  -1.12000000    
   1.07000005    
   1.74000001    
  -1.04999995    
   9.99999978E-03
 -0.680000007    
   1.44000006    
   2.45000005    
   1.95000005    
  0.409999996    
  0.409999996    
   2.90000010    
   3.43000007    
  0.959999979    
   1.82000005    
  0.379999995    
 -0.300000012    
   2.61999989    
  0.569999993    
   1.78999996    
  -1.03999996    
   2.00999999    
   1.50999999    
   2.45000005    
 -0.430000007    
   7.00000003E-02
  0.610000014    
 -0.490000010    
  -1.37000000    
   1.24000001    
  0.409999996    
  -1.34000003    
 -0.730000019    
  -1.23000002    
   2.26999998    
  -9.99999978E-03
  0.109999999    
   1.47000003    
   2.21000004    
  -1.44000006    
   3.88000011    
   1.36000001    
   1.08000004    
   2.48000002    
 -0.159999996    
  -1.41999996    
   1.51999998    
   3.82999992    
   1.25000000    
   1.69000006    
 -0.239999995    
 -0.270000011    
   2.55999994    
  0.349999994    
  0.159999996    
  0.610000014    
   6.05000019    
   1.25000000    
   2.98000002    
  0.850000024    
   2.50000000    
   2.04999995    
  -1.27999997    
   1.50000000    
  -1.20000005    
   1.86000001    
 -0.330000013    
   1.99999996E-02
 -0.430000007    
 -0.750000000    
 -0.879999995    
 -0.800000012    
  -1.59000003    
   2.66000009    
  0.310000002    
   2.18000007    
 -0.810000002    
  0.680000007    
  0.550000012    
 -0.300000012    
  0.469999999    
  -7.99999982E-02
  -5.99999987E-02
  0.740000010    
  0.280000001    
   4.59999990    
 -0.370000005    
   2.48000002    
 -0.689999998    
  0.769999981    
   1.32000005    
 -0.879999995    
  -1.28999996    
 -0.259999990    
 -0.769999981    
   2.21000004    
  -2.95000005    
 -0.319999993    
  0.509999990    
   3.10999990    
  0.819999993    
   3.64000010    
  0.330000013    
   1.55999994    
   1.42999995    
  -1.95000005    
  0.340000004    
  0.540000021    
   1.04999995    
   1.75000000    
   1.13000000    
 -0.970000029    
  0.839999974    
   1.21000004    
  -1.19000006    
 -0.959999979    
 -0.829999983    
   3.50999999    
 -0.550000012    
   1.85000002    
  0.500000000    
   1.28999996    
  -9.99999978E-03
 -0.629999995    
  0.449999988    
  -1.24000001    
   2.54999995    
   1.60000002    
  -1.28999996    
  -9.99999978E-03
  -9.99999978E-03
   1.27999997    
  -1.78999996    
 -0.509999990    
   5.94999981    
   2.34999990    
   9.99999978E-03
 -0.779999971    
   1.05999994    
 -0.829999983    
   1.14999998    
  0.439999998    
   2.75000000    
 -0.239999995    
 -0.330000013    
   2.60999990    
   4.40999985    
 -0.219999999    
   2.75999999    
   1.14999998    
 -0.569999993    
  0.959999979    
  0.300000012    
   1.39999998    
  0.920000017    
   2.14000010    
   1.65999997    
   3.14000010    
 -0.930000007    
  0.879999995    
   2.92000008    
   9.00000036E-02
  -1.62000000    
   1.72000003    
   1.25000000    
   1.79999995    
 -0.759999990    
   4.09999990    
   1.12000000    
   2.20000005    
   7.11000013    
  0.720000029    
   1.30999994    
 -0.949999988    
  -1.99999996E-02
   1.94000006    
  -1.11000001    
 -0.730000019    
  0.490000010    
   1.02999997    
 -0.639999986    
 -0.569999993    
   1.11000001    
  0.600000024    
 -0.389999986    
 -0.389999986    
  -1.49000001    
   4.55000019    
  0.519999981    
   3.04999995    
  0.870000005    
  0.109999999    
   1.54999995    
  -2.61999989    
 -0.810000002    
   2.59999990    
 -0.379999995    
 -0.819999993    
   2.21000004    
  0.230000004    
 -0.660000026    
 -0.250000000    
   3.05999994    
 -0.860000014    
  0.119999997    
  0.620000005    
   1.61000001    
  0.170000002    
  0.639999986    
   7.99999982E-02
  0.920000017    
  -5.99999987E-02
  0.720000029    
 -0.109999999    
  -1.13999999    
  0.529999971    
 -0.500000000    
   1.01999998    
  0.460000008    
   1.25999999    
  0.370000005    
   1.08000004    
 -0.720000029    
  0.680000007    
   4.28999996    
   1.12000000    
  -1.00000000    
  -9.99999978E-03
   1.76999998    
 -0.569999993    
   1.44000006    
  -1.50000000    
 -0.740000010    
   1.74000001    
   1.07000005    
  -1.82000005    
   2.50000000    
  0.550000012    
   1.41999996    
   2.54999995    
 -0.419999987    
 -0.709999979    
  0.560000002    
   1.92999995    
  0.850000024    
  0.579999983    
  0.610000014    
 -0.239999995    
 -0.949999988    
   7.00000003E-02
 -0.129999995    
   4.15000010    
  0.920000017    
  0.610000014    
   3.68000007    
   1.70000005    
   1.99999996E-02
   2.47000003    
 -0.879999995    
  0.300000012    
  -3.99999991E-02
  0.170000002    
 -0.209999993    
 -0.119999997    
  -1.63999999    
   1.23000002    
  0.250000000    
 -0.709999979    
   7.99999982E-02
 -0.170000002    
   3.94000006    
   7.99999982E-02
   1.28999996    
   4.46999979    
  -1.51999998    
   3.38000011    
  -5.99999987E-02
  0.159999996    
   2.20000005    
   1.63000000    
 -0.860000014    
  0.250000000    
   1.48000002    
 -0.490000010    
   4.30000019    
  -1.25000000    
   1.49000001    
   1.59000003    
  0.680000007    
  -3.99999991E-02
 -0.990000010    
   4.01000023    
   9.99999978E-03
   3.56999993    
  -1.10000002    
  0.649999976    
 -0.910000026    
 -0.899999976    
   2.38000011    
 -0.959999979    
   1.57000005    
  0.810000002    
   9.99999978E-03
 -0.430000007    
  -1.42999995    
   1.39999998    
  0.230000004    
  -0.00000000    
   1.59000003    
   2.00999999    
   2.09999990    
   2.16000009    
 -0.769999981    
 -0.340000004    
 -0.579999983    
 -0.479999989    
  -1.59000003    
  0.589999974    
  0.109999999    
  -1.50000000    
  -1.04999995    
 -0.709999979    
 -0.670000017    
  0.829999983    
   1.98000002    
   3.39000010    
  0.379999995    
   1.32000005    
  0.189999998    
   1.37000000    
  0.310000002    
   4.71000004    
   2.68000007    
   7.00000003E-02
  0.889999986    
   1.45000005    
  0.119999997    
   1.33000004    
   1.55999994    
   1.25999999    
 -0.720000029    
  0.709999979    
 -0.239999995    
   1.62000000    
   1.75999999    
  -1.57000005    
   5.00000007E-02
  -1.15999997    
 -0.109999999    
 -0.259999990    
  0.930000007    
  -2.18000007    
   1.88000000    
   3.00999999    
  0.449999988    
   2.27999997    
 -0.949999988    
  0.579999983    
  0.439999998    
  -1.40999997    
   1.12000000    
   1.08000004    
 -0.670000017    
  0.280000001    
  0.519999981    
   1.48000002    
   3.42000008    
 -0.889999986    
   3.58999991    
  -1.58000004    
   1.25999999    
  0.219999999    
 -0.129999995    
  0.990000010    
  0.569999993    
   1.42999995    
  0.430000007    
  -1.38000000    
 -0.709999979    
  -1.24000001    
  0.170000002    
 -0.469999999    
 -0.409999996    
 -0.129999995    
  0.219999999    
   2.42000008    
  -1.03999996    
   1.88000000    
   2.55999994    
  0.529999971    
 -0.879999995    
  0.460000008    
  0.150000006    
  0.500000000    
   1.76999998    
   1.45000005    
   1.28999996    
 -0.949999988    
   1.90999997    
   1.41999996    
  0.680000007    
  -1.13000000    
 -0.159999996    
   1.39999998    
   10.7399998    
  -1.99999996E-02
   2.09999990    
   1.99000001    
   1.02999997    
   2.44000006    
  -1.21000004    
 -0.109999999    
   6.94000006    
   2.16000009    
  0.699999988    
  0.970000029    
   2.33999991    
   3.55999994    
  0.259999990    
   3.88000011    
  -1.88999999    
   1.86000001    
 -0.310000002    
  -1.44000006    
   2.32999992    
   3.50000000    
  0.159999996    
  -1.05999994    
  -0.00000000    
   1.73000002    
  -1.33000004    
  0.709999979    
  0.720000029    
  -1.52999997    
   2.68000007    
 -0.860000014    
  0.730000019    
  0.400000006    
  -1.38999999    
   1.69000006    
 -0.680000007    
  -7.99999982E-02
   2.10999990    
  0.500000000    
  -1.09000003    
   1.50000000    
   1.54999995    
 -0.159999996    
   2.24000001    
  -1.07000005    
   2.53999996    
  0.479999989    
 -0.370000005    
   1.98000002    
  0.270000011    
   6.36999989    
  -2.04999995    
   1.40999997    
 -0.319999993    
   2.50000000    
  -5.99999987E-02
 -0.870000005    
 -0.349999994    
  0.449999988    
  0.990000010    
  0.230000004    
   1.02999997    
  0.790000021    
 -0.730000019    
  -1.53999996    
 -0.259999990    
  0.529999971    
   2.72000003    
  0.479999989    
   1.67999995    
  -5.00000007E-02
 -0.560000002    
 -0.150000006    
 -0.509999990    
  0.759999990    
 -0.540000021    
 -0.449999988    
 -0.649999976    
  -1.01999998    
  -1.13999999    
 -0.639999986    
  0.990000010    
   1.05999994    
  0.649999976    
 -0.119999997    
 -0.419999987    
  0.230000004    
   1.75999999    
   2.54999995    
 -0.300000012    
   2.72000003    
   1.41999996    
   5.42999983    
   2.33999991    
   1.45000005    
  0.870000005    
  0.639999986    
 -0.430000007    
  0.730000019    
   2.16000009    
 -0.699999988    
   1.17999995    
  0.259999990    
   1.15999997    
   2.09999990    
   2.03999996    
  0.730000019    
  -2.44000006    
   1.84000003    
   1.00000000    
  0.720000029    
  0.579999983    
 -0.990000010    
  0.430000007    
  0.370000005    
   2.24000001    
  -1.34000003    
 -0.340000004    
 -0.239999995    
 -0.920000017    
   2.46000004    
 -0.829999983    
 -0.280000001    
   3.48000002    
  -1.04999995    
  0.709999979    
 -0.500000000    
  0.189999998    
  0.469999999    
   2.24000001    
  0.259999990    
   3.45000005    
   1.76999998    
  0.560000002    
  0.769999981    
   1.75000000    
  0.449999988    
   6.19000006    
  -1.02999997    
  0.660000026    
   2.11999989    
  0.560000002    
  0.829999983    
 -0.409999996    
   2.08999991    
   1.47000003    
  0.500000000    
  -1.67999995    
   1.34000003    
   2.31999993    
 -0.129999995    
  -1.38000000    
 -0.119999997    
   7.00000003E-02
  0.579999983    
  0.889999986    
  0.589999974    
 -0.250000000    
   1.70000005    
  0.910000026    
   1.79999995    
  0.899999976    
   1.99999996E-02
  -1.16999996    
   1.49000001    
   1.69000006    
   1.19000006    
 -0.589999974    
   2.34999990    
  -9.99999978E-03
  0.699999988    
   4.03999996    
 -0.310000002    
  0.280000001    
   1.82000005    
   1.05999994    
  -5.00000007E-02
 -0.430000007    
   2.88000011    
   2.99999993E-02
   1.99999996E-02
 -0.200000003    
  0.419999987    
   3.90000010    
   1.80999994    
  0.810000002    
   1.47000003    
  -1.30999994    
  0.629999995    
 -0.629999995    
   1.95000005    
   0.00000000    
 -0.699999988    
  0.529999971    
  0.990000010    
  0.280000001    
 -0.230000004    
   2.99999993E-02
 -0.419999987    
   3.16000009    
 -0.119999997    
 -0.189999998    
 -0.769999981    
 -0.239999995    
  -1.59000003    
   1.48000002    
 -0.550000012    
  -1.44000006    
   1.46000004    
   3.68000007    
   2.17000008    
  0.589999974    
 -0.129999995    
  0.119999997    
 -0.360000014    
   2.22000003    
   1.26999998    
   1.78999996    
   1.05999994    
   1.97000003    
   2.43000007    
   1.96000004    
   1.14999998    
 -0.400000006    
   4.92000008    
   1.05999994    
 -0.449999988    
 -0.689999998    
  0.159999996    
 -0.889999986    
 -0.600000024    
  -1.00999999    
   2.91000009    
  0.180000007    
  0.159999996    
   1.78999996    
  0.119999997    
 -0.430000007    
  -7.99999982E-02
   1.24000001    
   1.53999996    
   1.48000002    
 -0.340000004    
  0.230000004    
  0.639999986    
  0.949999988    
  0.409999996    
  -1.25000000    
   2.99999993E-02
 -0.860000014    
 -0.430000007    
  0.109999999    
 -0.340000004    
   1.66999996    
 -0.839999974    
  -1.00000000    
 -0.970000029    
 -0.949999988    
 -0.479999989    
  0.610000014    
 -0.649999976    
 -0.289999992    
  0.170000002    
   2.04999995    
   2.14000010    
  -1.22000003    
   1.94000006    
 -0.889999986    
 -0.970000029    
  -1.27999997    
   2.44000006    
  0.560000002    
 -0.910000026    
   1.05999994    
   3.58999991    
   2.01999998    
  0.500000000    
   4.51999998    
  -1.16999996    
  0.319999993    
   5.00000007E-02
   1.48000002    
   1.87000000    
   1.21000004    
  0.159999996    
   1.29999995    
   1.45000005    
   2.27999997    
   2.82999992    
   9.00000036E-02
 -0.200000003    
  0.629999995    
   1.98000002    
 -0.699999988    
   1.04999995    
 -0.209999993    
 -0.100000001    
  -1.42999995    
  0.620000005    
 -0.920000017    
 -0.119999997    
  0.219999999    
   1.30999994    
 -0.649999976    
 -0.639999986    
  0.620000005    
   1.13000000    
   3.04999995    
   1.63999999    
 -0.469999999    
  0.219999999    
   2.16000009    
   1.44000006    
  0.300000012    
 -0.460000008    
  -1.50000000    
  -1.57000005    
 -0.600000024    
   3.21000004    
  0.819999993    
   2.67000008    
   2.68000007    
  0.529999971    
   3.05999994    
   1.16999996    
   2.07999992    
   7.80000019    
   1.03999996    
  -5.99999987E-02
  0.819999993    
  0.140000001    
  0.550000012    
   1.13999999    
   4.13999987    
   4.94000006    
 -0.600000024    
  0.289999992    
   1.73000002    
   1.57000005    
   1.13999999    
  0.409999996    
  0.569999993    
  0.159999996    
  0.889999986    
   3.98000002    
   3.94000006    
  0.230000004    
   5.76000023    
  0.579999983    
  0.449999988    
  0.750000000    
  -1.10000002    
  0.829999983    
   5.13000011    
 -0.660000026    
 -0.620000005    
 -0.200000003    
  -1.17999995    
  0.109999999    
  0.829999983    
 -0.860000014    
 -0.159999996    
   1.28999996    
  -1.67999995    
   4.90999985    
  0.300000012    
  0.949999988    
  0.449999988    
  0.779999971    
  0.319999993    
 -0.289999992    
  0.720000029    
  0.750000000    
   2.97000003    
   3.55999994    
  0.430000007    
 -0.280000001    
  0.109999999    
   1.28999996    
  -1.64999998    
  0.270000011    
 -0.970000029    
   1.30999994    
   1.76999998    
   2.33999991    
 -0.430000007    
   2.78999996    
   1.79999995    
  0.289999992    
   1.21000004    
  0.209999993    
   1.36000001    
   1.88999999    
  -1.42999995    
  0.779999971    
  0.330000013    
  0.330000013    
   2.56999993    
   1.69000006    
  0.379999995    
  0.889999986    
   2.13000011    
  0.189999998    
 -0.460000008    
  0.990000010    
  -2.27999997    
  0.189999998    
   1.72000003    
   1.26999998    
  -1.24000001    
  0.899999976    
  0.330000013    
   1.13999999    
   1.39999998    
  0.460000008    
  -2.99999993E-02
   1.24000001    
   3.07999992    
 -0.990000010    
 -0.600000024    
   1.46000004    
 -0.550000012    
 -0.990000010    
 -0.270000011    
  -5.00000007E-02
  -1.22000003    
  0.689999998    
   1.23000002    
  0.660000026    
   1.04999995    
   6.40999985    
  -1.24000001    
   1.55999994    
  0.150000006    
   6.05999994    
  0.200000003    
  0.409999996    
  -2.99999993E-02
   1.30999994    
   1.17999995    
   5.53999996    
   1.13999999    
  0.790000021    
  0.949999988    
  0.829999983    
 -0.829999983    
   2.92000008    
  0.819999993    
  0.289999992    
   1.00000000    
 -0.860000014    
   1.69000006    
  -1.47000003    
 -0.949999988    
  0.259999990    
   2.39000010    
  0.949999988    
  0.460000008    
  -1.36000001    
 -0.150000006    
  0.930000007    
   5.98999977    
 -0.759999990    
 -0.430000007    
  0.349999994    
   1.53999996    
   2.53999996    
   1.84000003    
 -0.620000005    
 -0.389999986    
  0.569999993    
  0.980000019    
   1.48000002    
   1.07000005    
  -1.24000001    
  -0.00000000    
   2.17000008    
   1.89999998    
   2.98000002    
 -0.889999986    
   1.63999999    
 -0.540000021    
   1.00000000    
   1.20000005    
 -0.850000024    
   3.09999990    
 -0.360000014    
 -0.769999981    
   3.46000004    
   1.57000005    
   3.02999997    
   3.04999995    
  -1.03999996    
   1.72000003    
   2.21000004    
   1.96000004    
 -0.529999971    
 -0.660000026    
  0.769999981    
   3.51999998    
 -0.889999986    
  0.629999995    
  0.219999999    
  0.680000007    
 -0.730000019    
   2.23000002    
 -0.289999992    
   7.55999994    
  0.870000005    
   2.20000005    
 -0.839999974    
   2.25999999    
  0.779999971    
   2.93000007    
  0.839999974    
  0.439999998    
  0.910000026    
   2.47000003    
   1.41999996    
   1.12000000    
  0.159999996    
   3.45000005    
 -0.689999998    
   1.14999998    
   3.51999998    
  0.379999995    
  -1.12000000    
   2.38000011    
   5.75000000    
 -0.100000001    
   2.69000006    
 -0.200000003    
  0.759999990    
   3.99999991E-02
  0.720000029    
 -0.970000029    
   1.17999995    
   2.41000009    
   1.80999994    
  -1.77999997    
   2.35999990    
  0.319999993    
   3.09999990    
   1.26999998    
  0.910000026    
  -5.99999987E-02
   3.10999990    
   1.82000005    
   1.70000005    
 -0.899999976    
  0.239999995    
 -0.180000007    
   1.64999998    
   3.34999990    
  0.920000017    
   1.10000002    
   1.45000005    
   2.21000004    
  -1.67999995    
  0.550000012    
   2.07999992    
  0.810000002    
  -1.36000001    
 -0.419999987    
  0.579999983    
  0.660000026    
  0.720000029    
  -1.67999995    
   1.07000005    
  -1.39999998    
   1.05999994    
  -1.67999995    
  0.569999993    
 -0.319999993    
   1.37000000    
   3.22000003    
  0.430000007    
  -1.40999997    
 -0.100000001    
   1.63999999    
  0.959999979    
 -0.899999976    
  0.300000012    
  0.340000004    
   1.80999994    
 -0.790000021    
   5.59000015    
  0.289999992    
   1.79999995    
   3.99999991E-02
   2.05999994    
  0.280000001    
   4.96000004    
  0.109999999    
  0.389999986    
   2.09999990    
 -0.589999974    
 -0.150000006    
 -0.280000001    
  0.370000005    
  0.270000011    
   1.86000001    
 -0.870000005    
 -0.920000017    
  0.879999995    
  0.129999995    
   1.64999998    
  -1.44000006    
 -0.159999996    
 -0.500000000    
 -0.800000012    
  -1.45000005    
 -0.980000019    
 -0.259999990    
   1.28999996    
   2.31999993    
  0.150000006    
  -1.60000002    
  0.550000012    
   2.15000010    
  0.529999971    
   4.34000015    
  0.219999999    
  -1.55999994    
 -0.800000012    
   1.55999994    
   1.50999999    
   1.71000004    
  -1.38999999    
  0.930000007    
  0.430000007    
 -0.349999994    
   2.09999990    
   3.85999990    
   1.77999997    
   1.53999996    
  -1.52999997    
   1.75999999    
  0.379999995    
  0.529999971    
   2.00999999    
  0.479999989    
   1.16999996    
 -0.819999993    
   1.42999995    
   1.11000001    
   9.00000036E-02
 -0.100000001    
   1.02999997    
 -0.740000010    
   2.30999994    
   4.90999985    
 -0.150000006    
  0.209999993    
   2.11999989    
  -1.30999994    
   5.99999987E-02
  0.119999997    
   2.24000001    
 -0.600000024    
  -1.45000005    
   3.67000008    
   3.14000010    
  -1.23000002    
   1.65999997    
  -1.28999996    
   1.65999997    
  0.699999988    
   1.84000003    
  0.109999999    
 -0.889999986    
  0.910000026    
   2.26999998    
  0.920000017    
 -0.680000007    
  0.899999976    
  0.200000003    
  -7.99999982E-02
 -0.340000004    
 -0.800000012    
  -1.84000003    
   7.00000003E-02
 -0.460000008    
   3.70000005    
  -1.82000005    
  -2.32999992    
   2.59999990    
  0.600000024    
   2.03999996    
  0.689999998    
  0.730000019    
   2.17000008    
  0.259999990    
 -0.150000006    
   2.77999997    
   1.47000003    
  0.439999998    
   2.92000008    
 -0.819999993    
 -0.879999995    
   4.17000008    
 -0.589999974    
   1.53999996    
 -0.920000017    
  0.479999989    
 -0.140000001    
  0.629999995    
   2.00999999    
  0.230000004    
 -0.150000006    
   1.49000001    
 -0.970000029    
  0.409999996    
  -1.23000002    
  -1.38999999    
  0.370000005    
  -1.00000000    
 -0.310000002    
  0.670000017    
  0.899999976    
  0.649999976    
   1.99999996E-02
   3.79999995    
  0.949999988    
  0.319999993    
   1.63999999    
  0.680000007    
  0.920000017    
   5.99999987E-02
  -9.00000036E-02
   1.88000000    
 -0.860000014    
  0.699999988    
  -1.16999996    
   5.11000013    
  0.750000000    
   3.96000004    
  -1.54999995    
  -2.13000011    
   2.55999994    
   1.79999995    
 -0.150000006    
 -0.289999992    
  0.629999995    
   1.44000006    
 -0.119999997    
  0.550000012    
  -2.24000001    
  -1.76999998    
  0.990000010    
  -1.00999999    
  0.100000001    
  -1.34000003    
  0.479999989    
   2.35999990    
  -3.58999991    
   2.26999998    
   7.99999982E-02
   1.55999994    
 -0.680000007    
   3.35999990    
  0.819999993    
   1.07000005    
   1.78999996    
 -0.540000021    
   5.38999987    
   2.79999995    
  0.569999993    
 -0.829999983    
  0.419999987    
   3.47000003    
  0.289999992    
   4.98999977    
   2.17000008    
   2.55999994    
   2.32999992    
   1.67999995    
 -0.819999993    
   4.40999985    
  0.319999993    
 -0.829999983    
   3.38000011    
   1.26999998    
  0.910000026    
  0.469999999    
 -0.529999971    
   2.33999991    
   2.10999990    
 -0.430000007    
   1.09000003    
  -1.05999994    
   1.42999995    
  0.649999976    
  -1.72000003    
 -0.340000004    
   4.48999977    
  0.620000005    
  0.569999993    
   2.99999993E-02
   3.99999991E-02
  -1.63999999    
  0.810000002    
   5.99999987E-02
  0.600000024    
   1.00000000    
  -2.99999993E-02
  0.439999998    
   1.35000002    
 -0.409999996    
   1.75999999    
  -1.09000003    
  0.829999983    
  0.509999990    
  -1.50000000    
  0.170000002    
 -0.660000026    
  0.419999987    
 -0.870000005    
  0.289999992    
  0.959999979    
 -0.340000004    
 -0.170000002    
   2.00999999    
  0.200000003    
  0.769999981    
  -2.21000004    
 -0.839999974    
  0.209999993    
  0.400000006    
   1.70000005    
  -2.46000004    
   2.01999998    
  0.180000007    
  -1.86000001    
   1.22000003    
   1.01999998    
 -0.939999998    
   3.68000007    
   4.23999977    
 -0.509999990    
 -0.109999999    
   3.80999994    
 -0.370000005    
   3.40000010    
   3.52999997    
  0.670000017    
  0.119999997    
  -1.82000005    
   3.06999993    
   6.09999990    
 -0.990000010    
 -0.750000000    
  0.370000005    
  0.239999995    
  0.300000012    
 -0.119999997    
   1.54999995    
   3.59999990    
   1.67999995    
  0.529999971    
  0.970000029    
  0.629999995    
 -0.519999981    
 -0.270000011    
 -0.959999979    
  0.140000001    
  0.400000006    
 -0.910000026    
 -0.119999997    
   4.23000002    
 -0.589999974    
   2.19000006    
  -1.88000000    
  -1.25000000    
   4.21999979    
  0.119999997    
 -0.680000007    
   1.90999997    
  -7.99999982E-02
   2.70000005    
  -1.85000002    
  0.189999998    
 -0.800000012    
  -1.12000000    
  -1.25000000    
 -0.330000013    
  -1.12000000    
  0.550000012    
 -0.839999974    
   5.51000023    
  0.579999983    
   3.10999990    
   3.23000002    
   4.34999990    
   1.23000002    
  -1.94000006    
   1.13999999    
 -0.639999986    
   7.00000003E-02
  0.819999993    
 -0.280000001    
   1.00000000    
   7.99999982E-02
   1.47000003    
   1.82000005    
   3.05999994    
   4.19000006    
  -1.39999998    
  -1.27999997    
 -0.529999971    
   2.98000002    
   4.65000010    
   2.69000006    
 -0.920000017    
  0.300000012    
   2.99999993E-02
  -1.69000006    
   1.70000005    
   1.66999996    
   2.19000006    
 -0.250000000    
  0.620000005    
  0.879999995    
 -0.239999995    
   3.71000004    
  -1.38999999    
  0.360000014    
 -0.959999979    
  0.419999987    
  -1.25999999    
   1.95000005    
   2.29999995    
  -1.26999998    
   1.26999998    
  0.379999995    
  0.560000002    
   1.22000003    
   1.42999995    
  0.629999995    
  -1.03999996    
   1.11000001    
 -0.500000000    
  -1.00000000    
 -0.779999971    
 -0.990000010    
   4.01000023    
 -0.389999986    
 -0.140000001    
  0.469999999    
  -1.58000004    
   1.09000003    
 -0.720000029    
 -0.189999998    
 -0.639999986    
  0.759999990    
  0.119999997    
   1.77999997    
  -3.99999991E-02
  0.170000002    
   2.99999993E-02
  0.860000014    
 -0.490000010    
  -1.25999999    
   1.99000001    
  -1.19000006    
  0.779999971    
   1.19000006    
 -0.370000005    
  0.730000019    
 -0.219999999    
  0.910000026    
   1.26999998    
  0.560000002    
 -0.569999993    
  -1.21000004    
  -1.21000004    
  0.829999983    
  0.980000019    
  -2.33999991    
  0.990000010    
   1.75000000    
  -1.55999994    
  -1.04999995    
  0.389999986    
  0.400000006    
 -0.899999976    
  0.850000024    
  -9.00000036E-02
 -0.750000000    
  0.109999999    
 -0.319999993    
 -0.109999999    
   1.63000000    
   2.91000009    
 -0.330000013    
 -0.550000012    
   1.34000003    
   1.25000000    
 -0.259999990    
  -1.01999998    
  0.100000001    
   1.04999995    
   2.68000007    
  0.639999986    
 -0.280000001    
   1.71000004    
  -1.11000001    
 -0.639999986    
  -1.65999997    
 -0.839999974    
   1.62000000    
  0.230000004    
  0.560000002    
   1.33000004    
   12.8999996    
   1.00999999    
   2.23000002    
   2.54999995    
   1.08000004    
 -0.379999995    
  0.519999981    
   1.54999995    
 -0.389999986    
   1.75999999    
   1.54999995    
   1.12000000    
   5.57000017    
  -1.04999995    
  0.910000026    
  0.689999998    
   1.47000003    
  0.779999971    
  -9.99999978E-03
   2.84999990    
  -0.00000000    
   3.00000000    
  0.889999986    
 -0.209999993    
  0.709999979    
   1.47000003    
   2.58999991    
 -0.930000007    
  -1.11000001    
   1.00000000    
  -1.38000000    
  0.150000006    
   1.19000006    
   1.65999997    
   1.50999999    
  -1.27999997    
   1.59000003    
  -1.07000005    
  0.899999976    
  0.990000010    
   3.00999999    
   1.73000002    
   1.13000000    
 -0.449999988    
 -0.970000029    
   1.41999996    
   1.17999995    
  0.109999999    
  0.610000014    
  0.720000029    
  -1.37000000    
  0.680000007    
   2.97000003    
  -1.90999997    
   3.25999999    
  0.660000026    
   1.12000000    
 -0.529999971    
  0.529999971    
  0.170000002    
   7.99999982E-02
   2.56999993    
   1.99000001    
   1.02999997    
   1.01999998    
   2.83999991    
   5.99999987E-02
  0.219999999    
   1.22000003    
  0.300000012    
 -0.769999981    
   1.62000000    
  -1.25999999    
 -0.280000001    
  -1.07000005    
  0.689999998    
 -0.519999981    
 -0.639999986    
  0.280000001    
 -0.959999979    
   1.89999998    
   3.64000010    
  -1.27999997    
  0.680000007    
   1.38999999    
  -1.42999995    
  0.529999971    
 -0.680000007    
  -2.52999997    
 -0.819999993    
 -0.660000026    
  -1.00000000    
  0.740000010    
 -0.600000024    
 -0.150000006    
   4.25000000    
 -0.200000003    
  -1.62000000    
  0.509999990    
  0.790000021    
  -0.00000000    
   9.00000036E-02
   1.25999999    
  0.119999997    
  0.750000000    
   2.19000006    
   1.59000003    
   1.64999998    
  0.730000019    
  0.639999986    
   2.79999995    
   1.22000003    
   4.21000004    
   1.59000003    
  0.109999999    
 -0.689999998    
  0.349999994    
  -1.03999996    
  0.569999993    
  0.529999971    
   1.99000001    
 -0.100000001    
 -0.310000002    
 -0.360000014    
  0.289999992    
   1.91999996    
 -0.720000029    
   2.13000011    
  0.150000006    
   1.79999995    
  -1.02999997    
   2.73000002    
  -1.13999999    
 -0.649999976    
 -0.310000002    
 -0.600000024    
 -0.569999993    
   5.99999987E-02
  -1.19000006    
  0.930000007    
  -1.28999996    
  0.230000004    
 -0.129999995    
 -0.119999997    
   1.88999999    
 -0.689999998    
  0.280000001    
 -0.670000017    
   5.21999979    
  0.239999995    
  0.889999986    
   2.61999989    
   1.49000001    
   2.46000004    
   1.13000000    
 -0.660000026    
 -0.280000001    
   3.00999999    
  0.899999976    
 -0.720000029    
   7.25000000    
  0.419999987    
  0.889999986    
   1.30999994    
  -1.52999997    
 -0.230000004    
  -2.36999989    
  -1.10000002    
 -0.289999992    
   1.23000002    
  0.219999999    
 -0.639999986    
   1.09000003    
  0.930000007    
   1.03999996    
  0.100000001    
   8.27999973    
  0.129999995    
  -1.34000003    
  -1.35000002    
   7.99999982E-02
   7.99999982E-02
  0.670000017    
   1.07000005    
  0.769999981    
 -0.460000008    
   3.03999996    
   1.19000006    
 -0.680000007    
 -0.449999988    
   1.16999996    
 -0.209999993    
  -1.70000005    
   2.78999996    
   2.05999994    
  0.779999971    
  0.519999981    
   4.07000017    
   1.55999994    
  0.819999993    
  0.620000005    
  -1.69000006    
   1.83000004    
   1.65999997    
  -7.00000003E-02
  -1.05999994    
  -2.13000011    
  0.939999998    
  0.159999996    
   1.85000002    
  -1.99999996E-02
 -0.670000017    
   2.30999994    
   4.30000019    
 -0.689999998    
   1.05999994    
  -3.99999991E-02
   1.14999998    
  -1.55999994    
   1.14999998    
  0.930000007    
   1.14999998    
  0.330000013    
  -3.99999991E-02
   1.45000005    
  0.389999986    
  0.689999998    
   1.96000004    
  0.540000021    
 -0.230000004    
  0.379999995    
  0.490000010    
   1.91999996    
   2.80999994    
   5.73000002    
   2.04999995    
   1.82000005    
  -1.44000006    
  0.230000004    
 -0.529999971    
   1.73000002    
   2.25999999    
   2.00000000    
  -1.30999994    
   1.21000004    
   1.73000002    
   1.27999997    
   1.50000000    
 -0.280000001    
  -2.06999993    
   1.75999999    
  0.810000002    
  0.519999981    
   5.99999987E-02
  0.400000006    
  0.600000024    
  0.330000013    
  -2.99999993E-02
   7.55999994    
 -0.790000021    
 -0.219999999    
   7.00000003E-02
   1.78999996    
 -0.689999998    
   3.14000010    
   2.38000011    
  0.200000003    
   1.45000005    
 -0.730000019    
   1.32000005    
   5.67000008    
   1.59000003    
  -1.23000002    
 -0.819999993    
 -0.239999995    
  0.119999997    
  -1.60000002    
  -1.09000003    
  0.930000007    
  0.930000007    
  0.610000014    
   1.73000002    
  0.100000001    
 -0.500000000    
   1.19000006    
   2.63000011    
   2.00000000    
  0.620000005    
   2.27999997    
  0.200000003    
  0.340000004    
  0.610000014    
   2.27999997    
   4.57999992    
   3.99999991E-02
 -0.769999981    
 -0.670000017    
   1.49000001    
   1.55999994    
   2.25000000    
 -0.479999989    
   3.52999997    
  0.779999971    
  -1.47000003    
   4.26999998    
 -0.400000006    
  0.769999981    
  0.170000002    
   2.04999995    
 -0.449999988    
  0.170000002    
  0.490000010    
  0.779999971    
  0.860000014    
 -0.109999999    
 -0.479999989    
  -1.59000003    
 -0.289999992    
  0.889999986    
 -0.239999995    
   6.11000013    
   2.94000006    
   6.57999992    
  -1.52999997    
  0.469999999    
  0.639999986    
   2.79999995    
   1.65999997    
  0.379999995    
 -0.509999990    
   1.20000005    
 -0.159999996    
 -0.680000007    
  -1.46000004    
  0.819999993    
  0.870000005    
   2.84999990    
  0.800000012    
   1.87000000    
 -0.860000014    
   1.21000004    
   1.25000000    
   1.05999994    
  -1.07000005    
  -1.00000000    
  0.300000012    
 -0.389999986    
 -0.300000012    
   1.35000002    
 -0.560000002    
 -0.689999998    
   2.40000010    
  0.920000017    
 -0.300000012    
  -1.10000002    
   2.31999993    
  0.300000012    
 -0.730000019    
   1.28999996    
   1.05999994    
  0.400000006    
  0.140000001    
  0.330000013    
  0.219999999    
  -1.13000000    
 -0.319999993    
  -7.00000003E-02
  0.209999993    
  -1.63999999    
   3.85999990    
  -1.16999996    
   2.75000000    
   2.86999989    
   2.40000010    
   1.67999995    
   1.99999996E-02
  0.589999974    
 -0.949999988    
  -1.36000001    
  -1.92999995    
  -1.47000003    
 -0.230000004    
  -9.99999978E-03
 -0.109999999    
  -2.06999993    
   1.42999995    
   6.42999983    
  -1.70000005    
  0.500000000    
  0.259999990    
   4.92000008    
   1.66999996    
   4.84999990    
  0.629999995    
 -0.409999996    
  -1.71000004    
 -0.280000001    
   1.10000002    
 -0.680000007    
   1.51999998    
  -1.52999997    
   1.33000004    
 -0.740000010    
  -5.99999987E-02
  -2.86999989    
   2.22000003    
   1.59000003    
 -0.939999998    
 -0.939999998    
   4.40000010    
  -1.32000005    
  0.910000026    
  0.730000019    
 -0.709999979    
  0.639999986    
 -0.819999993    
 -0.219999999    
   3.28999996    
  0.509999990    
  0.109999999    
  0.610000014    
  0.490000010    
   1.74000001    
  0.250000000    
   2.15000010    
  0.150000006    
   1.01999998    
  0.270000011    
  0.200000003    
 -0.519999981    
  -1.23000002    
  0.850000024    
 -0.490000010    
  0.769999981    
   3.01999998    
   9.99999978E-03
   2.98000002    
  -5.00000007E-02
 -0.790000021    
   1.32000005    
  0.990000010    
  0.270000011    
 -0.920000017    
   3.02999997    
   2.98000002    
   1.02999997    
 -0.140000001    
   4.26000023    
   1.11000001    
   2.08999991    
   2.06999993    
   1.97000003    
 -0.959999979    
 -0.159999996    
  -1.41999996    
 -0.990000010    
   1.96000004    
  0.500000000    
   3.84999990    
   1.24000001    
 -0.469999999    
  0.759999990    
  -2.33999991    
   1.48000002    
 -0.140000001    
  -1.22000003    
 -0.819999993    
  -1.58000004    
 -0.500000000    
  0.230000004    
  -1.40999997    
 -0.180000007    
 -0.699999988    
  -1.57000005    
  -1.92999995    
 -0.270000011    
   1.60000002    
  0.920000017    
  0.779999971    
 -0.330000013    
 -0.750000000    
 -0.259999990    
   1.51999998    
 -0.140000001    
   9.99999978E-03
  -1.09000003    
  -3.99999991E-02
  -1.99999996E-02
  0.889999986    
   0.00000000    
   1.39999998    
 -0.899999976    
 -0.800000012    
 -0.170000002    
  0.620000005    
   3.85999990    
 -0.170000002    
 -0.150000006    
  -1.88999999    
  -1.53999996    
  -1.37000000    
   9.99999978E-03
   2.84999990    
   1.75999999    
  0.699999988    
 -0.740000010    
 -0.680000007    
  0.360000014    
 -0.720000029    
   3.56999993    
 -0.109999999    
   1.46000004    
  0.540000021    
  -2.99999993E-02
   1.44000006    
   2.70000005    
   1.51999998    
   1.26999998    
  0.709999979    
  -1.19000006    
   2.71000004    
  0.310000002    
   2.05999994    
 -0.430000007    
   4.09999990    
 -0.379999995    
  0.579999983    
  0.930000007    
  -1.84000003    
  0.990000010    
 -0.569999993    
 -0.730000019    
  0.980000019    
  0.790000021    
   1.62000000    
  0.469999999    
  0.779999971    
  0.540000021    
 -0.910000026    
  0.600000024    
 -0.579999983    
  0.670000017    
  -1.07000005    
   1.63999999    
 -0.170000002    
  0.419999987    
  -1.24000001    
   1.58000004    
 -0.140000001    
 -0.129999995    
 -0.270000011    
  -1.60000002    
   1.12000000    
  -1.25999999    
 -0.200000003    
   1.52999997    
  0.779999971    
  0.889999986    
  -1.35000002    
   1.53999996    
 -0.250000000    
   3.75999999    
  0.159999996    
  -1.54999995    
   1.13000000    
   3.88000011    
  0.460000008    
  0.649999976    
   1.16999996    
  -1.17999995    
  -1.10000002    
  0.250000000    
 -0.200000003    
   1.63000000    
  -2.99999993E-02
   1.54999995    
   5.99999987E-02
  0.239999995    
  0.119999997    
  -1.05999994    
  0.829999983    
   1.88999999    
   4.07000017    
  0.270000011    
  0.280000001    
   7.88000011    
  0.740000010    
   6.11000013    
   2.34999990    
  0.660000026    
   4.38000011    
   0.00000000    
  0.589999974    
  0.959999979    
   1.23000002    
   4.36000013    
   1.25999999    
  0.469999999    
 -0.209999993    
  0.479999989    
   2.24000001    
   2.88000011    
   1.80999994    
  0.509999990    
  0.479999989    
  -1.29999995    
   4.63000011    
  -1.19000006    
  0.230000004    
   1.25000000    
   2.08999991    
   3.52999997    
  -2.98000002    
   1.17999995    
  -1.46000004    
   1.62000000    
  0.509999990    
   1.04999995    
  -1.17999995    
 -0.379999995    
  -1.08000004    
 -0.180000007    
  0.600000024    
  0.939999998    
   1.44000006    
  -2.53999996    
   1.48000002    
   1.62000000    
  0.790000021    
  0.939999998    
  -2.40000010    
  -1.11000001    
   1.47000003    
  0.379999995    
  0.109999999    
  -5.99999987E-02
 -0.449999988    
   1.17999995    
 -0.109999999    
   2.89000010    
  -1.88000000    
 -0.980000019    
   1.79999995    
 -0.159999996    
  0.870000005    
   1.20000005    
   1.63000000    
  -1.16999996    
  0.509999990    
   5.03000021    
   1.87000000    
   1.42999995    
   3.47000003    
  0.899999976    
  -1.02999997    
 -0.879999995    
  0.319999993    
   1.00999999    
   1.99999996E-02
   2.89000010    
   1.39999998    
   1.05999994    
  0.250000000    
  -1.44000006    
 -0.239999995    
  0.980000019    
   5.99999987E-02
  0.289999992    
  0.560000002    
   2.31999993    
  0.589999974    
  0.600000024    
   1.22000003    
   4.46000004    
  0.310000002    
   1.83000004    
   1.12000000    
  0.340000004    
   1.34000003    
  0.560000002    
   1.72000003    
  0.360000014    
   1.89999998    
   1.01999998    
   1.79999995    
  0.639999986    
  -1.40999997    
  -1.36000001    
   1.92999995    
 -0.699999988    
  0.460000008    
   1.58000004    
   1.40999997    
 -0.300000012    
 -0.360000014    
  0.860000014    
 -0.620000005    
  -7.00000003E-02
 -0.250000000    
  0.689999998    
   1.90999997    
  0.439999998    
  0.200000003    
   1.53999996    
   1.87000000    
   2.99999993E-02
  0.579999983    
   1.85000002    
  0.769999981    
  -1.13000000    
  0.400000006    
   1.57000005    
  0.289999992    
   2.23000002    
   1.20000005    
  -1.73000002    
  0.699999988    
   2.32999992    
 -0.209999993    
   2.28999996    
  0.819999993    
 -0.379999995    
  -1.67999995    
   2.13000011    
  -1.58000004    
  -1.76999998    
  0.140000001    
   5.11999989    
   1.48000002    
   1.16999996    
 -0.230000004    
   2.83999991    
   2.60999990    
 -0.280000001    
   3.06999993    
   1.49000001    
   3.58999991    
  0.579999983    
   1.50000000    
  0.409999996    
  0.910000026    
 -0.250000000    
  0.449999988    
  -0.00000000    
  -1.08000004    
   1.60000002    
   12.8999996    
  0.649999976    
  0.829999983    
 -0.400000006    
  -2.53999996    
  0.319999993    
  0.639999986    
  0.170000002    
  0.100000001    
 -0.540000021    
  0.300000012    
 -0.330000013    
  -1.62000000    
 -0.759999990    
  0.319999993    
  -1.19000006    
  0.340000004    
   1.11000001    
   4.07999992    
 -0.870000005    
 -0.449999988    
  -1.99999996E-02
  0.779999971    
 -0.500000000    
   2.64000010    
  -1.72000003    
   2.75999999    
  0.479999989    
  0.159999996    
  0.980000019    
  0.949999988    
  0.529999971    
  0.629999995    
  0.879999995    
 -0.600000024    
   1.91999996    
  0.439999998    
   1.83000004    
   4.21999979    
   1.73000002    
  0.759999990    
   1.26999998    
 -0.170000002    
   1.38000000    
   1.50999999    
   1.02999997    
   1.71000004    
  0.759999990    
  0.509999990    
   2.44000006    
   1.85000002    
  -1.01999998    
   1.15999997    
   5.07000017    
   5.99999987E-02
   6.69999981    
   1.50999999    
 -0.610000014    
   1.76999998    
   4.63000011    
   9.00000036E-02
  0.500000000    
   5.00000007E-02
 -0.379999995    
   1.37000000    
   1.67999995    
 -0.670000017    
   4.05000019    
   2.99999993E-02
   9.00000036E-02
 -0.709999979    
   2.55999994    
  -1.21000004    
 -0.250000000    
   2.15000010    
   2.24000001    
  0.490000010    
 -0.469999999    
   4.51000023    
  0.370000005    
  0.939999998    
 -0.170000002    
   1.59000003    
  0.409999996    
  -1.72000003    
  0.289999992    
   2.08999991    
  -1.02999997    
  -1.61000001    
   1.22000003    
   5.73000002    
  -1.35000002    
   1.70000005    
 -0.259999990    
   2.25000000    
   1.47000003    
 -0.910000026    
   1.22000003    
   4.69000006    
  -1.13999999    
 -0.730000019    
   2.95000005    
   1.33000004    
  0.259999990    
 -0.839999974    
   3.10999990    
   1.38000000    
 -0.800000012    
   2.68000007    
   1.54999995    
 -0.469999999    
   1.13000000    
   1.38999999    
   8.85000038    
 -0.319999993    
   2.88000011    
   2.85999990    
  -2.57999992    
   4.44999981    
  0.899999976    
   1.14999998    
  0.479999989    
   4.38999987    
  0.159999996    
  0.100000001    
   2.65000010    
 -0.439999998    
  0.819999993    
  0.239999995    
   1.71000004    
  -1.13000000    
   1.58000004    
   4.94000006    
   4.48999977    
  0.400000006    
 -0.379999995    
   2.58999991    
  0.680000007    
   1.75999999    
   1.34000003    
   3.00999999    
 -0.219999999    
   1.84000003    
   1.17999995    
  0.779999971    
   2.50000000    
   2.50999999    
   2.61999989    
  0.790000021    
  0.829999983    
   1.39999998    
   3.06999993    
  0.280000001    
  0.649999976    
  0.209999993    
   1.11000001    
   1.04999995    
  0.689999998    
 -0.980000019    
  -1.07000005    
   1.74000001    
 -0.759999990    
   2.06999993    
 -0.730000019    
 -0.839999974    
 -0.839999974    
  0.519999981    
 -0.270000011    
  0.939999998    
  0.270000011    
 -0.439999998    
   1.75000000    
 -0.280000001    
 -0.449999988    
 -0.709999979    
   2.45000005    
  0.100000001    
   2.18000007    
   2.65000010    
   5.99999987E-02
   1.04999995    
  -1.50999999    
  0.370000005    
 -0.699999988    
   1.92999995    
  0.170000002    
 -0.239999995    
   1.50999999    
   2.72000003    
   8.97000027    
  0.270000011    
 -0.870000005    
  0.899999976    
   5.00000007E-02
   2.95000005    
   1.99999996E-02
   2.51999998    
  0.620000005    
  -1.50999999    
   2.17000008    
  0.400000006    
  0.280000001    
   7.99999982E-02
  -7.00000003E-02
   3.15000010    
  0.680000007    
  0.709999979    
   1.33000004    
  -3.99999991E-02
  0.109999999    
 -0.449999988    
   1.33000004    
 -0.100000001    
 -0.649999976    
   2.50000000    
 -0.629999995    
   2.43000007    
  -1.12000000    
  -7.00000003E-02
  0.699999988    
   1.51999998    
 -0.709999979    
  -1.25000000    
   1.42999995    
   1.50999999    
 -0.419999987    
   1.28999996    
  0.330000013    
  -7.99999982E-02
  0.589999974    
  0.469999999    
  -1.74000001    
  -1.47000003    
  0.150000006    
   1.15999997    
  -1.01999998    
   3.44000006    
  0.430000007    
   3.34999990    
 -0.660000026    
   2.57999992    
 -0.280000001    
  -1.26999998    
   1.00999999    
  -1.60000002    
   9.00000036E-02
   2.13000011    
   2.57999992    
   3.21000004    
   2.79999995    
  -1.01999998    
 -0.389999986    
  0.409999996    
   1.99999996E-02
 -0.910000026    
  0.529999971    
  0.600000024    
 -0.500000000    
   2.36999989    
   4.26999998    
   1.40999997    
 -0.660000026    
  0.600000024    
  0.879999995    
  0.649999976    
   2.77999997    
 -0.879999995    
  -1.26999998    
  0.819999993    
   1.36000001    
 -0.939999998    
  0.990000010    
   6.09000015    
  -1.01999998    
 -0.540000021    
  0.310000002    
  -1.33000004    
   3.38000011    
   2.14000010    
   2.24000001    
 -0.180000007    
 -0.209999993    
   2.66000009    
   4.67000008    
  0.430000007    
   3.19000006    
   1.63999999    
   3.54999995    
   1.22000003    
  0.639999986    
   2.80999994    
  0.239999995    
 -0.490000010    
   4.46999979    
   1.00000000    
   2.48000002    
 -0.899999976    
  0.340000004    
   2.99999993E-02
  -1.32000005    
   4.26000023    
  0.680000007    
  -1.99999996E-02
  0.300000012    
   6.76999998    
 -0.920000017    
   3.99999991E-02
  0.810000002    
  -5.99999987E-02
   1.16999996    
  0.529999971    
  0.400000006    
  0.479999989    
   1.35000002    
  0.310000002    
   8.85999966    
   2.16000009    
   3.00000000    
   5.26000023    
  0.109999999    
 -0.500000000    
 -0.300000012    
   9.00000036E-02
  0.899999976    
  0.330000013    
  -1.87000000    
  0.219999999    
  0.990000010    
  0.639999986    
   1.72000003    
 -0.899999976    
   2.42000008    
  0.759999990    
 -0.340000004    
  0.689999998    
  0.319999993    
 -0.790000021    
   1.70000005    
 -0.990000010    
   2.80999994    
   1.13999999    
  0.280000001    
   1.16999996    
  0.300000012    
   2.42000008    
  0.740000010    
  0.620000005    
  -1.04999995    
   1.53999996    
  0.829999983    
   1.65999997    
 -0.100000001    
 -0.959999979    
   2.04999995    
   3.02999997    
  -3.07999992    
   2.83999991    
  -1.98000002    
   1.85000002    
   1.10000002    
   1.24000001    
   1.44000006    
   2.07999992    
 -0.340000004    
  0.550000012    
 -0.330000013    
   1.23000002    
  0.930000007    
  0.349999994    
  0.379999995    
   9.00000036E-02
  0.920000017    
  0.319999993    
  -1.15999997    
 -0.670000017    
  -1.42999995    
   3.66000009    
   4.36999989    
   2.61999989    
  0.460000008    
 -0.409999996    
   1.19000006    
   5.00000007E-02
   1.61000001    
  0.860000014    
  0.270000011    
   1.54999995    
 -0.189999998    
  0.250000000    
  0.889999986    
   5.00000007E-02
  0.119999997    
  -2.85999990    
   2.23000002    
  0.239999995    
   1.24000001    
  0.140000001    
 -0.870000005    
   4.17000008    
 -0.970000029    
   1.76999998    
   1.29999995    
 -0.879999995    
   1.91999996    
 -0.500000000    
   2.07999992    
  0.720000029    
   2.66000009    
   1.28999996    
 -0.720000029    
   5.46000004    
   4.82999992    
  0.540000021    
  0.219999999    
   1.72000003    
 -0.529999971    
   1.15999997    
   9.00000036E-02
   2.80999994    
   1.25000000    
  -9.99999978E-03
  -1.64999998    
  0.170000002    
  0.479999989    
  0.509999990    
   1.63000000    
   1.64999998    
 -0.280000001    
  -1.08000004    
  0.490000010    
 -0.400000006    
  0.409999996    
  0.509999990    
  0.730000019    
 -0.720000029    
   2.23000002    
   2.28999996    
  0.370000005    
  0.150000006    
   9.99999978E-03
 -0.330000013    
   1.79999995    
 -0.150000006    
  -1.51999998    
  0.430000007    
  0.689999998    
   2.58999991    
   1.24000001    
  0.709999979    
   3.06999993    
   2.23000002    
   1.76999998    
  -1.39999998    
  0.460000008    
 -0.479999989    
  -2.99999993E-02
  -7.00000003E-02
  -9.99999978E-03
 -0.379999995    
 -0.319999993    
   1.19000006    
   1.70000005    
   3.96000004    
  -1.09000003    
   1.41999996    
   3.04999995    
  0.779999971    
   2.76999998    
   4.17000008    
   2.78999996    
  0.560000002    
   2.77999997    
 -0.469999999    
   3.06999993    
  0.839999974    
  0.759999990    
   1.24000001    
 -0.689999998    
   2.06999993    
   1.27999997    
   1.82000005    
 -0.119999997    
   1.66999996    
 -0.209999993    
 -0.280000001    
  0.239999995    
 -0.699999988    
 -0.720000029    
  -9.99999978E-03
  -1.88999999    
 -0.509999990    
  0.159999996    
 -0.439999998    
 -0.449999988    
  0.370000005    
   4.46999979    
   2.70000005    
 -0.140000001    
   4.09999990    
  -1.40999997    
   2.75999999    
   3.89000010    
  0.119999997    
 -0.500000000    
   3.20000005    
   5.99999987E-02
  -2.01999998    
  0.170000002    
  0.100000001    
 -0.750000000    
  0.569999993    
  0.759999990    
   1.88999999    
  0.310000002    
   1.19000006    
  0.119999997    
  0.479999989    
 -0.779999971    
   1.09000003    
 -0.140000001    
   3.03999996    
  0.589999974    
   1.99000001    
  -1.88000000    
   5.07000017    
   1.24000001    
  0.930000007    
   1.09000003    
   1.57000005    
 -0.479999989    
   5.00000007E-02
 -0.639999986    
   3.46000004    
   1.00000000    
 -0.379999995    
  -9.99999978E-03
  0.439999998    
  0.140000001    
  0.639999986    
   1.69000006    
   5.00000007E-02
   1.84000003    
   7.00000003E-02
   1.13999999    
   2.25999999    
   5.01000023    
   3.65000010    
   1.79999995    
 -0.140000001    
  -1.69000006    
 -0.140000001    
  0.839999974    
   2.36999989    
  0.490000010    
  -1.39999998    
  -1.00999999    
   1.88999999    
  -1.86000001    
   5.57999992    
   1.02999997    
  0.600000024    
  0.230000004    
   1.65999997    
 -0.980000019    
 -0.180000007    
   4.23000002    
 -0.439999998    
 -0.140000001    
  0.250000000    
 -0.259999990    
   1.86000001    
  0.920000017    
  -1.10000002    
  0.829999983    
   1.62000000    
  -1.66999996    
  -1.58000004    
  0.980000019    
   2.98000002    
 -0.810000002    
 -0.259999990    
  0.670000017    
  0.779999971    
 -0.990000010    
   1.77999997    
 -0.699999988    
 -0.560000002    
  0.310000002    
 -0.109999999    
  -1.37000000    
 -0.500000000    
  0.259999990    
   3.20000005    
 -0.680000007    
   1.76999998    
   1.01999998    
   1.46000004    
  0.409999996    
   1.44000006    
   3.79999995    
   9.99999978E-03
   1.01999998    
  -1.53999996    
 -0.519999981    
   2.91000009    
  -1.14999998    
   1.19000006    
  0.850000024    
   4.92999983    
  -2.13000011    
   1.12000000    
  0.340000004    
  0.540000021    
 -0.200000003    
  -1.01999998    
  -5.99999987E-02
   1.86000001    
  -1.10000002    
   2.49000001    
 -0.230000004    
  -9.99999978E-03
  -1.96000004    
  0.140000001    
  -1.58000004    
  0.430000007    
  -1.05999994    
   1.09000003    
   2.28999996    
  -1.19000006    
   1.82000005    
   1.05999994    
 -0.109999999    
 -0.349999994    
  0.680000007    
 -0.219999999    
   1.89999998    
   1.15999997    
  0.479999989    
  0.300000012    
  -1.60000002    
  0.409999996    
 -0.119999997    
  -1.74000001    
  -1.17999995    
   3.00999999    
 -0.699999988    
  -9.99999978E-03
  -0.00000000    
  0.610000014    
   5.26999998    
  -1.00999999    
 -0.759999990    
   1.10000002    
   4.23999977    
  0.449999988    
   1.73000002    
  0.610000014    
 -0.569999993    
  0.519999981    
   1.85000002    
  0.589999974    
   1.71000004    
   3.52999997    
  -9.00000036E-02
 -0.509999990    
  0.529999971    
   1.42999995    
   1.16999996    
   4.07999992    
  -1.00000000    
   1.63000000    
 -0.889999986    
  -1.14999998    
 -0.400000006    
  0.629999995    
  0.600000024    
 -0.300000012    
  -1.75999999    
  -1.40999997    
  0.349999994    
  -9.99999978E-03
 -0.509999990    
 -0.879999995    
 -0.170000002    
   2.97000003    
   2.23000002    
  0.939999998    
  0.870000005    
  -1.53999996    
  0.759999990    
 -0.460000008    
  0.300000012    
   1.19000006    
   2.53999996    
   3.14000010    
  0.939999998    
   1.33000004    
   2.11999989    
  -1.45000005    
 -0.270000011    
  -2.16000009    
 -0.180000007    
   1.24000001    
   3.95000005    
   7.00000003E-02
 -0.930000007    
 -0.200000003    
   3.75000000    
  0.360000014    
 -0.119999997    
 -0.370000005    
   1.25999999    
 -0.239999995    
   2.25000000    
  -1.11000001    
   2.98000002    
   4.90999985    
   1.92999995    
 -0.370000005    
  0.639999986    
   1.97000003    
 -0.310000002    
  0.600000024    
 -0.340000004    
   1.95000005    
   1.55999994    
  -1.20000005    
  0.500000000    
   3.71000004    
 -0.730000019    
  0.560000002    
  0.600000024    
   1.74000001    
  -1.38000000    
 -0.819999993    
  0.259999990    
  0.150000006    
   1.47000003    
   5.99999987E-02
  0.540000021    
   1.20000005    
  0.709999979    
  0.259999990    
   1.99999996E-02
   1.95000005    
   1.19000006    
  -1.99999996E-02
  0.709999979    
  0.340000004    
   0.00000000    
  0.769999981    
 -0.349999994    
   1.16999996    
  0.660000026    
 -0.519999981    
   2.83999991    
  0.280000001    
  0.990000010    
   2.25999999    
  0.490000010    
   1.88000000    
  0.479999989    
   1.47000003    
 -0.860000014    
  0.200000003    
   1.86000001    
  0.569999993    
  0.610000014    
  0.340000004    
  0.829999983    
   1.19000006    
   1.36000001    
  0.469999999    
   3.80999994    
   3.39000010    
  0.800000012    
   1.57000005    
  0.349999994    
  -2.99999993E-02
  -1.77999997    
  0.509999990    
   1.27999997    
   3.86999989    
  0.980000019    
  0.250000000    
  0.330000013    
   1.80999994    
  0.779999971    
  0.330000013    
  0.740000010    
  0.680000007    
 -0.129999995    
  -1.74000001    
  0.670000017    
 -0.939999998    
   2.03999996    
  -1.00000000    
 -0.550000012    
 -0.340000004    
   1.83000004    
  0.460000008    
 -0.340000004    
   4.23000002    
 -0.660000026    
   8.75000000    
  0.610000014    
  0.189999998    
   1.15999997    
 -0.109999999    
  0.589999974    
 -0.610000014    
  0.430000007    
  -1.33000004    
   1.44000006    
   2.80999994    
 -0.289999992    
   2.38000011    
 -0.660000026    
  0.100000001    
   1.66999996    
  -2.99999993E-02
 -0.289999992    
   2.00999999    
   1.29999995    
 -0.159999996    
 -0.310000002    
   1.54999995    
   4.19000006    
 -0.409999996    
  0.970000029    
  -1.92999995    
  0.829999983    
   3.26999998    
  0.959999979    
 -0.430000007    
  -5.00000007E-02
   9.00000036E-02
  0.100000001    
 -0.460000008    
   1.67999995    
  0.430000007    
   3.31999993    
 -0.560000002    
 -0.340000004    
   2.05999994    
  0.349999994    
   1.55999994    
   2.11999989    
  0.790000021    
  -1.14999998    
 -0.490000010    
 -0.720000029    
   2.55999994    
  0.159999996    
 -0.259999990    
  -1.33000004    
   1.41999996    
   2.33999991    
  -1.71000004    
   1.77999997    
 -0.180000007    
   2.36999989    
   1.41999996    
 -0.839999974    
  0.430000007    
   6.75000000    
   3.00999999    
   1.05999994    
   1.12000000    
   1.55999994    
  0.479999989    
  -1.62000000    
  0.870000005    
   2.23000002    
   1.90999997    
 -0.430000007    
   2.90000010    
   2.54999995    
  0.189999998    
 -0.730000019    
   1.48000002    
 -0.600000024    
   2.16000009    
 -0.460000008    
   3.38000011    
   2.34999990    
 -0.980000019    
  0.360000014    
  -1.48000002    
 -0.219999999    
 -0.800000012    
 -0.100000001    
   2.25000000    
   1.24000001    
  0.910000026    
   2.61999989    
   1.87000000    
 -0.319999993    
   3.21000004    
 -0.140000001    
  0.469999999    
  0.839999974    
  0.810000002    
  0.990000010    
   1.51999998    
 -0.469999999    
 -0.850000024    
   1.08000004    
 -0.300000012    
  -1.38999999    
   2.99999993E-02
  0.810000002    
 -0.170000002    
   6.40000010    
 -0.959999979    
   1.46000004    
   5.32000017    
   2.18000007    
   2.99999993E-02
  0.370000005    
  0.100000001    
   1.49000001    
  0.910000026    
 -0.150000006    
  0.109999999    
   1.88999999    
 -0.680000007    
  -1.16999996    
   2.38000011    
  0.910000026    
  -1.72000003    
  -1.04999995    
 -0.980000019    
   1.49000001    
   2.19000006    
  -1.20000005    
 -0.379999995    
 -0.200000003    
   1.25000000    
   2.71000004    
   1.41999996    
  0.889999986    
   1.14999998    
   0.00000000    
 -0.409999996    
 -0.860000014    
  -1.99999996E-02
   1.51999998    
 -0.519999981    
  0.370000005    
   7.00000003E-02
  -2.18000007    
  -1.28999996    
   1.23000002    
   4.46999979    
 -0.159999996    
   1.46000004    
 -0.439999998    
   1.19000006    
  -1.26999998    
   4.23999977    
   2.32999992    
 -0.920000017    
  0.460000008    
   3.47000003    
  -7.99999982E-02
 -0.639999986    
 -0.330000013    
   1.05999994    
   1.60000002    
  0.400000006    
   1.23000002    
 -0.870000005    
   1.24000001    
   1.50000000    
   1.49000001    
  -1.07000005    
   1.50000000    
   1.15999997    
  -1.66999996    
   2.53999996    
  -1.71000004    
   3.95000005    
 -0.150000006    
 -0.270000011    
   3.99999991E-02
   1.10000002    
 -0.720000029    
 -0.409999996    
  -1.77999997    
   1.60000002    
  0.970000029    
  0.259999990    
 -0.360000014    
   1.28999996    
   1.38999999    
  -1.45000005    
   1.65999997    
  0.490000010    
   2.32999992    
  0.479999989    
  0.610000014    
   1.71000004    
  0.709999979    
  -1.23000002    
 -0.340000004    
  0.439999998    
 -0.560000002    
   2.38000011    
  0.529999971    
 -0.219999999    
  0.879999995    
  0.829999983    
   1.75999999    
  0.850000024    
  -1.37000000    
   1.23000002    
  0.750000000    
 -0.430000007    
   1.66999996    
 -0.560000002    
 -0.860000014    
  0.310000002    
  -1.70000005    
   1.88999999    
   1.26999998    
 -0.189999998    
   1.86000001    
 -0.540000021    
   1.49000001    
   1.39999998    
  -1.72000003    
 -0.469999999    
  0.449999988    
  0.769999981    
 -0.140000001    
 -0.209999993    
  0.899999976    
  0.310000002    
  0.720000029    
   2.34999990    
  0.889999986    
  0.689999998    
   2.77999997    
   2.08999991    
   2.53999996    
 -0.540000021    
   1.00000000    
 -0.670000017    
   1.83000004    
 -0.209999993    
  0.170000002    
 -0.250000000    
   3.40000010    
 -0.490000010    
   5.99999987E-02
 -0.159999996    
 -0.280000001    
  0.550000012    
 -0.140000001    
   2.61999989    
   7.00000003E-02
   3.09999990    
 -0.990000010    
   1.85000002    
   3.63000011    
 -0.170000002    
  -1.02999997    
 -0.319999993    
  0.159999996    
  -1.65999997    
   1.20000005    
 -0.600000024    
  0.579999983    
 -0.730000019    
   3.54999995    
  -1.63000000    
  0.250000000    
   3.65000010    
   3.89000010    
  -1.39999998    
 -0.709999979    
   3.03999996    
  0.109999999    
  -1.17999995    
   2.15000010    
  0.469999999    
 -0.479999989    
   3.15000010    
   2.91000009    
  0.310000002    
  -1.19000006    
 -0.239999995    
  0.300000012    
  0.759999990    
   2.27999997    
  -1.08000004    
   1.75000000    
  0.469999999    
   1.59000003    
 -0.709999979    
 -0.250000000    
  -1.36000001    
   1.64999998    
   1.29999995    
 -0.939999998    
   1.17999995    
   1.29999995    
  -1.26999998    
 -0.759999990    
 -0.790000021    
  0.610000014    
   2.16000009    
  -1.37000000    
  0.569999993    
   3.22000003    
  0.689999998    
 -0.209999993    
  -1.13000000    
 -0.680000007    
   1.16999996    
  -5.00000007E-02
   1.27999997    
   2.32999992    
  0.409999996    
   1.03999996    
   1.76999998    
   2.23000002    
   1.17999995    
  0.680000007    
   1.99999996E-02
 -0.360000014    
 -0.939999998    
  0.330000013    
   1.39999998    
   2.50999999    
  0.479999989    
  0.970000029    
  0.910000026    
  0.230000004    
 -0.550000012    
  -9.99999978E-03
 -0.810000002    
 -0.419999987    
   9.00000036E-02
  -2.04999995    
   1.46000004    
 -0.910000026    
  0.899999976    
  0.600000024    
   1.08000004    
  0.889999986    
 -0.740000010    
   2.20000005    
  -2.35999990    
   1.73000002    
  -2.10999990    
  -7.00000003E-02
 -0.649999976    
  0.839999974    
 -0.419999987    
   1.89999998    
  0.810000002    
 -0.970000029    
  0.129999995    
   1.32000005    
 -0.259999990    
   1.05999994    
  0.689999998    
  -1.09000003    
 -0.870000005    
   1.21000004    
  0.730000019    
  -1.55999994    
 -0.300000012    
  0.300000012    
 -0.280000001    
   1.10000002    
  -1.25999999    
  0.889999986    
   1.13999999    
  0.759999990    
   2.64000010    
 -0.540000021    
  0.310000002    
  0.280000001    
   1.48000002    
   1.20000005    
 -0.280000001    
  -1.26999998    
 -0.569999993    
   1.05999994    
   2.65000010    
   2.04999995    
   4.71999979    
   3.98000002    
  0.330000013    
   1.19000006    
  -1.08000004    
   1.69000006    
  0.150000006    
  0.939999998    
 -0.490000010    
 -0.129999995    
   2.19000006    
   2.73000002    
   1.98000002    
  -1.20000005    
   1.47000003    
  0.349999994    
 -0.529999971    
   2.85999990    
 -0.370000005    
  0.949999988    
  -1.63999999    
   1.00000000    
  0.129999995    
  -1.08000004    
   1.25000000    
  -1.74000001    
  0.709999979    
 -0.819999993    
  -1.46000004    
   1.65999997    
 -0.469999999    
  0.639999986    
   1.22000003    
   3.19000006    
  -7.00000003E-02
   9.00000036E-02
  0.170000002    
  0.720000029    
   1.02999997    
  -1.82000005    
   1.30999994    
  0.449999988    
  0.340000004    
   1.70000005    
   7.00000003E-02
 -0.300000012    
 -0.200000003    
 -0.289999992    
  -3.99999991E-02
  0.300000012    
   1.63000000    
 -0.310000002    
  -1.30999994    
  0.720000029    
  -1.13000000    
   1.37000000    
  0.289999992    
 -0.300000012    
 -0.360000014    
   1.87000000    
  -1.96000004    
  -1.73000002    
  -7.00000003E-02
  -1.51999998    
 -0.209999993    
   9.99999978E-03
  0.219999999    
   6.71999979    
   2.69000006    
   2.03999996    
   2.95000005    
  -1.23000002    
   1.47000003    
  -7.99999982E-02
 -0.209999993    
  0.519999981    
 -0.660000026    
  0.259999990    
 -0.100000001    
   1.23000002    
  0.639999986    
 -0.519999981    
 -0.519999981    
  0.430000007    
  0.889999986    
   3.00999999    
   1.96000004    
  0.949999988    
  0.219999999    
  0.810000002    
  0.250000000    
  0.740000010    
 -0.469999999    
 -0.319999993    
   2.88000011    
  0.409999996    
  0.790000021    
  0.649999976    
  0.239999995    
   2.71000004    
  -1.16999996    
  0.250000000    
   1.35000002    
   2.38000011    
  0.709999979    
   2.79999995    
   1.25000000    
  -1.74000001    
   3.99999991E-02
 -0.379999995    
  0.200000003    
  0.109999999    
 -0.560000002    
 -0.250000000    
 -0.490000010    
  -1.14999998    
 -0.730000019    
  -1.71000004    
   2.79999995    
   3.94000006    
  -1.25000000    
   1.32000005    
   1.96000004    
 -0.680000007    
  -1.63999999    
  0.610000014    
   1.40999997    
  -1.92999995    
 -0.189999998    
  -9.99999978E-03
 -0.759999990    
 -0.209999993    
   1.60000002    
   1.25000000    
 -0.720000029    
   2.61999989    
   3.08999991    
   1.88000000    
   2.69000006    
  0.709999979    
 -0.540000021    
   4.51999998    
  -1.10000002    
   1.51999998    
 -0.400000006    
   1.11000001    
   1.15999997    
   1.07000005    
   4.84999990    
   2.61999989    
   2.99000001    
   0.00000000    
 -0.379999995    
   3.26999998    
  0.949999988    
   1.41999996    
   2.57999992    
  0.589999974    
   1.44000006    
  0.389999986    
   3.07999992    
   1.23000002    
   1.79999995    
  0.680000007    
  0.479999989    
  0.259999990    
  -1.05999994    
   1.00999999    
 -0.449999988    
   2.08999991    
   1.82000005    
   2.32999992    
 -0.219999999    
   4.71999979    
  0.100000001    
   2.95000005    
  -1.30999994    
   2.75000000    
  0.730000019    
 -0.140000001    
   2.82999992    
  -1.57000005    
  0.610000014    
  0.589999974    
 -0.389999986    
   5.99999987E-02
 -0.310000002    
  0.759999990    
  0.779999971    
  0.250000000    
  0.259999990    
  0.730000019    
  0.959999979    
 -0.930000007    
  0.449999988    
   9.99999978E-03
   3.52999997    
   0.00000000    
   4.13000011    
   6.73000002    
 -0.689999998    
 -0.490000010    
 -0.500000000    
 -0.360000014    
 -0.540000021    
   3.00000000    
   2.20000005    
   1.51999998    
  0.460000008    
  0.449999988    
  0.620000005    
   3.46000004    
  0.819999993    
   1.02999997    
   2.02999997    
  0.560000002    
  0.990000010    
   2.00000000    
  0.600000024    
 -0.370000005    
   2.44000006    
 -0.239999995    
  0.740000010    
  0.129999995    
 -0.829999983    
   1.38000000    
 -0.870000005    
   1.42999995    
   1.77999997    
  0.300000012    
  0.460000008    
  0.330000013    
   1.57000005    
  -7.00000003E-02
 -0.800000012    
   1.88999999    
  0.430000007    
  0.170000002    
   2.32999992    
   2.34999990    
  -7.99999982E-02
   1.39999998    
   2.22000003    
  0.409999996    
  -1.78999996    
  0.400000006    
   1.89999998    
  -0.00000000    
   2.44000006    
 -0.479999989    
 -0.469999999    
  0.100000001    
 -0.270000011    
 -0.230000004    
   1.10000002    
   4.75000000    
   1.79999995    
  -1.13000000    
  0.529999971    
 -0.340000004    
  0.569999993    
   5.44000006    
  -1.17999995    
   1.35000002    
  0.300000012    
  0.670000017    
  0.439999998    
  0.349999994    
 -0.349999994    
   1.00999999    
   3.41000009    
  -1.30999994    
 -0.779999971    
 -0.230000004    
  0.430000007    
   1.01999998    
 -0.469999999    
  -1.24000001    
 -0.930000007    
 -0.490000010    
   1.73000002    
 -0.709999979    
  0.589999974    
  -7.99999982E-02
   4.17000008    
 -0.970000029    
   6.86000013    
  -9.99999978E-03
  -2.99999993E-02
   2.27999997    
   1.30999994    
 -0.259999990    
  0.660000026    
   3.86999989    
  0.340000004    
  -9.99999978E-03
  0.439999998    
  0.579999983    
   5.00000007E-02
  0.200000003    
 -0.509999990    
  0.330000013    
   4.25000000    
 -0.699999988    
 -0.500000000    
   4.65000010    
   3.18000007    
  0.419999987    
 -0.899999976    
  -1.45000005    
   1.65999997    
 -0.209999993    
  0.689999998    
  0.300000012    
   3.99999991E-02
  -3.58999991    
 -0.920000017    
   1.05999994    
   1.70000005    
   1.97000003    
   1.13000000    
   1.00000000    
   5.36000013    
  -1.33000004    
  0.689999998    
   2.39000010    
  -1.53999996    
  0.699999988    
   1.29999995    
  0.920000017    
   1.83000004    
   3.64000010    
 -0.330000013    
  -1.46000004    
   1.30999994    
 -0.790000021    
   2.75999999    
 -0.400000006    
 -0.409999996    
  -1.50000000    
   1.44000006    
 -0.360000014    
   1.50000000    
 -0.180000007    
  -1.05999994    
   5.19000006    
  -1.28999996    
   1.63000000    
   4.42999983    
   5.00000007E-02
 -0.460000008    
  -1.37000000    
  -1.54999995    
 -0.259999990    
  0.340000004    
  0.239999995    
  0.800000012    
 -0.400000006    
  -1.21000004    
  0.870000005    
  0.389999986    
  -1.00999999    
 -0.150000006    
  -1.61000001    
   1.72000003    
  -2.19000006    
   2.25999999    
  0.600000024    
  0.330000013    
  0.800000012    
  0.170000002    
 -0.129999995    
   3.07999992    
  -1.55999994    
   1.37000000    
   2.29999995    
   1.49000001    
   1.12000000    
  0.879999995    
   2.51999998    
 -0.370000005    
  0.550000012    
  -1.13000000    
 -0.330000013    
   2.33999991    
  -7.00000003E-02
   1.46000004    
   1.00000000    
   5.23000002    
  0.629999995    
   2.29999995    
   1.69000006    
   1.15999997    
   2.99999993E-02
  0.639999986    
   1.67999995    
 -0.569999993    
   2.21000004    
   2.09999990    
   2.78999996    
   1.34000003    
  0.550000012    
  0.540000021    
   2.49000001    
   1.66999996    
   0.00000000    
 -0.419999987    
  0.219999999    
 -0.170000002    
 -0.569999993    
   3.41000009    
  0.949999988    
   4.55999994    
 -0.259999990    
   1.46000004    
 -0.400000006    
  -2.99999993E-02
 -0.330000013    
  -1.24000001    
   2.79999995    
   2.10999990    
   1.34000003    
  -1.08000004    
 -0.389999986    
  0.379999995    
 -0.860000014    
   1.90999997    
   1.36000001    
 -0.280000001    
   1.78999996    
  0.389999986    
  0.569999993    
   1.88999999    
   3.14000010    
   1.23000002    
  0.750000000    
  0.319999993    
  0.159999996    
 -0.330000013    
   2.67000008    
 -0.430000007    
  0.569999993    
 -0.430000007    
   2.42000008    
  0.660000026    
 -0.340000004    
   1.72000003    
  -1.14999998    
  -1.87000000    
   1.05999994    
   2.75000000    
 -0.219999999    
 -0.550000012    
   1.22000003    
  0.250000000    
   4.19999981    
  0.689999998    
  -1.27999997    
   1.32000005    
  0.720000029    
 -0.839999974    
  -1.29999995    
  -1.27999997    
 -0.660000026    
   1.13999999    
  -7.00000003E-02
  0.259999990    
   7.99999982E-02
  -1.03999996    
  -2.01999998    
 -0.620000005    
   7.99999982E-02
  -1.46000004    
   5.28000021    
  -2.99999993E-02
  0.389999986    
 -0.349999994    
  -1.63000000    
  0.939999998    
  0.629999995    
  0.270000011    
 -0.939999998    
   7.99999982E-02
  -1.13000000    
  0.189999998    
 -0.709999979    
  -1.37000000    
  -5.99999987E-02
  -1.29999995    
  -1.96000004    
   1.55999994    
  -2.49000001    
   6.50000000    
 -0.389999986    
   2.72000003    
  0.300000012    
 -0.899999976    
   1.50999999    
   2.26999998    
  0.879999995    
   4.25000000    
   3.06999993    
  0.469999999    
   7.00000003E-02
   1.45000005    
   1.69000006    
   1.02999997    
   1.29999995    
   3.34999990    
   2.32999992    
  0.189999998    
  0.319999993    
   2.08999991    
  0.419999987    
  0.119999997    
   2.27999997    
  0.589999974    
  -1.75999999    
   2.25000000    
   1.76999998    
  -1.71000004    
  0.680000007    
 -0.379999995    
  0.349999994    
  -1.24000001    
  -1.13999999    
   1.15999997    
  0.720000029    
   1.75999999    
 -0.479999989    
 -0.500000000    
  0.239999995    
   2.48000002    
 -0.360000014    
 -0.910000026    
  0.680000007    
   1.00999999    
  0.620000005    
 -0.930000007    
   3.50000000    
   2.80999994    
  0.709999979    
   2.06999993    
  0.259999990    
  0.180000007    
   1.83000004    
 -0.620000005    
  0.340000004    
   2.74000001    
   4.75000000    
  0.740000010    
  -1.13999999    
   2.50000000    
   1.37000000    
  -2.08999991    
  0.800000012    
  0.479999989    
  0.209999993    
  0.779999971    
  0.479999989    
 -0.349999994    
   4.13999987    
 -0.219999999    
  -2.04999995    
 -0.389999986    
  0.479999989    
   1.85000002    
 -0.569999993    
 -0.769999981    
   1.91999996    
 -0.939999998    
   1.63999999    
   1.36000001    
  0.159999996    
   2.11999989    
 -0.860000014    
   6.51000023    
 -0.990000010    
   1.14999998    
  0.550000012    
  -1.99000001    
  0.649999976    
   1.30999994    
   1.02999997    
 -0.460000008    
   7.99999982E-02
   1.52999997    
 -0.699999988    
 -0.340000004    
  0.910000026    
   1.02999997    
 -0.600000024    
 -0.569999993    
 -0.140000001    
  0.560000002    
 -0.319999993    
 -0.159999996    
 -0.740000010    
 -0.340000004    
   1.04999995    
   1.98000002    
   1.13000000    
   1.09000003    
 -0.779999971    
   1.08000004    
  0.560000002    
   2.01999998    
 -0.699999988    
  0.300000012    
 -0.460000008    
  -1.00000000    
  0.340000004    
  0.250000000    
  0.449999988    
  0.560000002    
  0.349999994    
  -1.02999997    
  0.490000010    
  -1.42999995    
  -2.02999997    
   5.21999979    
   1.71000004    
   2.68000007    
   2.66000009    
 -0.259999990    
  0.519999981    
  -1.70000005    
 -0.899999976    
   2.67000008    
 -0.620000005    
   3.55999994    
   1.04999995    
 -0.500000000    
 -0.670000017    
  -9.00000036E-02
 -0.400000006    
  0.409999996    
  -1.10000002    
 -0.360000014    
 -0.939999998    
  0.610000014    
 -0.560000002    
 -0.109999999    
   3.06999993    
   1.28999996    
 -0.349999994    
  0.800000012    
   1.89999998    
 -0.819999993    
   2.57999992    
   1.66999996    
   1.37000000    
  0.720000029    
 -0.620000005    
  -2.73000002    
   1.05999994    
  0.379999995    
  -7.99999982E-02
   2.84999990    
  0.699999988    
 -0.150000006    
   1.99999996E-02
   1.09000003    
 -0.419999987    
 -0.150000006    
   1.01999998    
   1.84000003    
   9.99999978E-03
 -0.360000014    
  0.460000008    
  0.300000012    
   3.69000006    
  0.629999995    
 -0.400000006    
  0.389999986    
   5.99999987E-02
  -1.42999995    
  -5.99999987E-02
 -0.819999993    
 -0.540000021    
   1.76999998    
  0.550000012    
   1.54999995    
   1.39999998    
   1.45000005    
   2.77999997    
  0.939999998    
   3.69000006    
   1.60000002    
   2.95000005    
  0.550000012    
  0.419999987    
  0.629999995    
 -0.980000019    
   1.97000003    
  0.610000014    
 -0.140000001    
  0.200000003    
  0.200000003    
   5.34000015    
 -0.389999986    
 -0.370000005    
  -1.15999997    
 -0.200000003    
   2.42000008    
  -1.79999995    
   2.27999997    
  0.620000005    
  -2.39000010    
   2.17000008    
   2.99999993E-02
  -1.64999998    
   1.55999994    
  -1.09000003    
   1.13999999    
   2.82999992    
   1.63999999    
   2.19000006    
  0.180000007    
   1.25999999    
   1.37000000    
   9.99999978E-03
   3.99999991E-02
 -0.140000001    
 -0.709999979    
  0.159999996    
 -0.579999983    
 -0.370000005    
 -0.150000006    
   1.07000005    
   1.51999998    
  0.750000000    
   3.99999991E-02
 -0.439999998    
 -0.649999976    
  -5.99999987E-02
 -0.280000001    
   1.86000001    
   1.35000002    
 -0.769999981    
   3.60999990    
   1.11000001    
  -1.23000002    
 -0.490000010    
 -0.360000014    
 -0.629999995    
  -1.48000002    
   1.17999995    
 -0.870000005    
  -7.99999982E-02
   2.60999990    
   4.50000000    
  0.579999983    
   1.67999995    
  0.839999974    
  -1.39999998    
 -0.529999971    
   1.04999995    
   1.13000000    
   1.03999996    
 -0.850000024    
  0.300000012    
  0.569999993    
   3.46000004    
   1.45000005    
   2.03999996    
 -0.649999976    
   1.57000005    
 -0.990000010    
   2.80999994    
   2.99999993E-02
  0.620000005    
   1.27999997    
 -0.379999995    
   2.35999990    
 -0.460000008    
   2.99000001    
   3.94000006    
 -0.319999993    
  0.289999992    
   2.03999996    
   5.46000004    
  0.469999999    
 -0.140000001    
  0.910000026    
   1.62000000    
  -1.07000005    
 -0.920000017    
  -1.14999998    
   9.35999966    
 -0.340000004    
  -1.25000000    
  -1.10000002    
 -0.620000005    
  -1.02999997    
 -0.800000012    
 -0.389999986    
  0.239999995    
  0.899999976    
  -1.36000001    
   3.66000009    
 -0.889999986    
   1.04999995    
  -5.99999987E-02
 -0.109999999    
   1.42999995    
 -0.629999995    
   2.99000001    
  0.230000004    
  -1.04999995    
   1.21000004    
   1.87000000    
  -1.28999996    
  0.540000021    
   2.28999996    
  -1.28999996    
 -0.389999986    
 -0.230000004    
   1.75999999    
   5.01999998    
   2.76999998    
 -0.870000005    
 -0.829999983    
 -0.239999995    
 -0.720000029    
   1.03999996    
   2.43000007    
   2.76999998    
  0.930000007    
   1.00999999    
   2.11999989    
  -1.00999999    
  0.769999981    
  0.889999986    
  0.620000005    
   2.30999994    
   4.92000008    
  0.550000012    
  0.699999988    
   1.24000001    
   3.84999990    
   1.28999996    
   2.15000010    
  -1.87000000    
   2.05999994    
   3.48000002    
   1.76999998    
  -2.05999994    
   4.94000006    
  0.100000001    
  -2.25999999    
 -0.200000003    
 -0.769999981    
 -0.980000019    
  0.639999986    
   5.00000007E-02
  0.270000011    
 -0.270000011    
   7.99999982E-02
  0.550000012    
   2.56999993    
 -0.310000002    
  0.200000003    
  0.750000000    
   1.19000006    
  0.400000006    
 -0.319999993    
  0.660000026    
 -0.720000029    
 -0.439999998    
 -0.449999988    
 -0.829999983    
   2.51999998    
   3.08999991    
  0.529999971    
  -1.85000002    
  0.589999974    
 -0.389999986    
 -0.340000004    
   2.00000000    
   2.31999993    
   6.73000002    
  0.400000006    
 -0.629999995    
 -0.949999988    
 -0.330000013    
 -0.219999999    
   1.24000001    
   1.42999995    
  -2.76999998    
  0.689999998    
  0.620000005    
 -0.219999999    
   2.16000009    
   6.40000010    
 -0.129999995    
   1.11000001    
  0.479999989    
   1.60000002    
  0.660000026    
   6.75000000    
 -0.930000007    
  0.119999997    
  0.870000005    
  0.610000014    
   1.60000002    
   1.37000000    
  0.159999996    
  0.889999986    
   2.25000000    
 -0.159999996    
 -0.990000010    
  0.920000017    
   2.58999991    
 -0.870000005    
   1.09000003    
 -0.850000024    
   1.26999998    
 -0.379999995    
  0.289999992    
  -1.15999997    
  0.670000017    
  -1.59000003    
  0.779999971    
   1.12000000    
 -0.129999995    
  -7.99999982E-02
   1.99999996E-02
   2.16000009    
 -0.509999990    
 -0.910000026    
  0.119999997    
   1.40999997    
  0.250000000    
  0.680000007    
  -1.45000005    
   2.91000009    
   2.43000007    
  0.460000008    
 -0.159999996    
 -0.360000014    
  0.970000029    
 -0.879999995    
   1.46000004    
 -0.540000021    
 -0.449999988    
   1.29999995    
  0.949999988    
   2.06999993    
  0.460000008    
 -0.150000006    
 -0.620000005    
   3.19000006    
 -0.300000012    
  0.810000002    
   1.95000005    
   6.36000013    
   3.08999991    
  0.119999997    
   1.76999998    
   2.49000001    
  0.839999974    
 -0.899999976    
  0.899999976    
  -1.36000001    
   1.54999995    
 -0.959999979    
   1.89999998    
   3.26999998    
   2.25000000    
   2.00999999    
   2.04999995    
  0.340000004    
 -0.140000001    
   1.83000004    
 -0.769999981    
  -1.40999997    
  0.610000014    
 -0.930000007    
  -1.50999999    
  0.319999993    
   1.05999994    
 -0.200000003    
   1.41999996    
  -1.17999995    
  -1.16999996    
  -0.00000000    
   1.80999994    
   2.73000002    
 -0.500000000    
 -0.259999990    
   1.39999998    
 -0.680000007    
 -0.419999987    
  0.280000001    
  0.870000005    
   9.02999973    
  0.779999971    
 -0.270000011    
  0.850000024    
   1.54999995    
  -1.20000005    
  0.759999990    
   9.99999978E-03
 -0.990000010    
 -0.310000002    
   1.39999998    
 -0.620000005    
   9.00000036E-02
   1.40999997    
   1.98000002    
  0.569999993    
   1.40999997    
   1.38999999    
 -0.759999990    
  -1.20000005    
   2.07999992    
  0.800000012    
  0.100000001    
   2.04999995    
  0.419999987    
  -1.14999998    
   2.30999994    
  0.759999990    
  0.589999974    
   1.64999998    
   1.41999996    
   1.46000004    
 -0.439999998    
  -1.35000002    
 -0.949999988    
   1.58000004    
   1.55999994    
  0.389999986    
   2.02999997    
  0.439999998    
   1.00000000    
  -1.15999997    
  0.129999995    
  0.920000017    
   1.98000002    
   1.63999999    
   1.15999997    
  0.140000001    
   1.38999999    
   3.15000010    
 -0.529999971    
   3.41000009    
   1.89999998    
  0.800000012    
  -1.01999998    
   1.40999997    
   1.16999996    
   2.48000002    
   1.04999995    
   2.18000007    
   1.38999999    
  -2.44000006    
  0.389999986    
 -0.469999999    
 -0.270000011    
 -0.860000014    
  -1.98000002    
 -0.910000026    
   1.71000004    
  0.839999974    
   1.09000003    
  0.750000000    
 -0.529999971    
 -0.509999990    
   4.19000006    
 -0.439999998    
 -0.129999995    
  -1.13999999    
   4.40000010    
   1.38000000    
  0.709999979    
  -1.13000000    
 -0.879999995    
  0.460000008    
   1.34000003    
 -0.709999979    
 -0.720000029    
   1.51999998    
   3.49000001    
   1.08000004    
 -0.209999993    
   1.52999997    
 -0.100000001    
  -2.52999997    
 -0.889999986    
  0.860000014    
   1.91999996    
 -0.370000005    
 -0.419999987    
   1.02999997    
 -0.129999995    
 -0.469999999    
   1.26999998    
 -0.109999999    
  0.769999981    
  0.529999971    
  0.259999990    
   5.38999987    
   5.26999998    
   1.61000001    
   4.32000017    
 -0.430000007    
  0.360000014    
  0.720000029    
   1.98000002    
  0.649999976    
   1.42999995    
   2.00000000    
 -0.209999993    
  -1.22000003    
  0.389999986    
   6.17999983    
  -1.15999997    
   1.02999997    
  -1.19000006    
   3.42000008    
 -0.360000014    
 -0.829999983    
  -9.99999978E-03
  -2.99999993E-02
  -1.15999997    
 -0.910000026    
  0.980000019    
 -0.689999998    
   1.15999997    
  -1.80999994    
  0.800000012    
 -0.250000000    
   1.07000005    
 -0.610000014    
  0.810000002    
  0.150000006    
   2.65000010    
  0.769999981    
 -0.720000029    
  0.970000029    
   1.04999995    
 -0.460000008    
 -0.150000006    
   1.61000001    
 -0.360000014    
  0.819999993    
 -0.239999995    
  -1.40999997    
   1.82000005    
  0.560000002    
  -1.75000000    
  0.709999979    
 -0.860000014    
  0.829999983    
   6.78999996    
   1.13000000    
  -1.25000000    
  0.409999996    
  0.649999976    
 -0.439999998    
  0.750000000    
   2.54999995    
  0.340000004    
 -0.330000013    
   2.59999990    
  -1.25999999    
 -0.990000010    
  -1.60000002    
   1.70000005    
   1.42999995    
  0.419999987    
  -1.21000004    
  0.670000017    
   1.30999994    
   1.47000003    
   9.99999978E-03
  -1.21000004    
  0.340000004    
   4.38999987    
 -0.689999998    
 -0.629999995    
  -5.99999987E-02
 -0.860000014    
  -1.65999997    
   1.83000004    
  -1.67999995    
  0.180000007    
  0.600000024    
 -0.379999995    
   1.63000000    
  0.550000012    
  0.959999979    
  0.449999988    
  0.930000007    
 -0.569999993    
   2.36999989    
  -1.22000003    
  0.170000002    
  0.310000002    
 -0.100000001    
  0.419999987    
  0.589999974    
   1.98000002    
   1.37000000    
  0.109999999    
 -0.100000001    
   2.03999996    
   2.60999990    
  0.379999995    
  -1.27999997    
   1.07000005    
 -0.709999979    
  0.100000001    
   5.99999987E-02
 -0.819999993    
  -0.00000000    
  0.920000017    
   9.99999978E-03
   4.23000002    
  0.689999998    
 -0.980000019    
   3.99000001    
  -1.12000000    
  0.839999974    
   2.00000000    
  0.140000001    
   1.00999999    
   3.26999998    
 -0.759999990    
  0.189999998    
  -1.38999999    
  0.610000014    
 -0.629999995    
  0.759999990    
   1.65999997    
  -2.99999993E-02
   7.99999982E-02
   6.53999996    
   2.28999996    
  0.270000011    
   1.07000005    
  0.349999994    
  0.560000002    
 -0.720000029    
   3.99999991E-02
  -1.25000000    
 -0.230000004    
   1.28999996    
  0.370000005    
 -0.750000000    
  0.209999993    
  0.349999994    
  0.270000011    
  0.419999987    
   1.08000004    
 -0.889999986    
  -1.38000000    
 -0.209999993    
   1.33000004    
  0.730000019    
   1.60000002    
   2.04999995    
  -1.78999996    
   9.00000036E-02
  -1.37000000    
 -0.430000007    
 -0.879999995    
   2.60999990    
  -1.38999999    
 -0.509999990    
   1.54999995    
 -0.920000017    
   2.64000010    
   3.96000004    
   1.25000000    
   1.83000004    
   1.84000003    
   2.59999990    
   6.73999977    
 -0.280000001    
  -1.21000004    
   2.29999995    
  0.560000002    
   4.65000010    
  -1.12000000    
  0.349999994    
   1.69000006    
   2.45000005    
  0.660000026    
  0.550000012    
 -0.550000012    
 -0.469999999    
   2.03999996    
  -1.23000002    
   2.66000009    
  0.389999986    
  0.439999998    
 -0.939999998    
   1.82000005    
   2.92000008    
  -5.00000007E-02
   1.71000004    
  0.819999993    
 -0.550000012    
   1.76999998    
  -1.80999994    
  0.209999993    
   1.35000002    
 -0.189999998    
  -1.99999996E-02
 -0.500000000    
 -0.500000000    
  -1.60000002    
  -1.45000005    
  -5.99999987E-02
   6.21000004    
  0.660000026    
  -2.99999993E-02
  -9.00000036E-02
   1.08000004    
   6.57999992    
  0.330000013    
 -0.529999971    
  0.409999996    
  -1.21000004    
  0.170000002    
 -0.129999995    
  -1.48000002    
 -0.639999986    
 -0.100000001    
  0.800000012    
 -0.349999994    
  0.319999993    
 -0.910000026    
   1.75999999    
  -9.99999978E-03
 -0.689999998    
  -1.15999997    
   3.74000001    
 -0.949999988    
  0.800000012    
  0.560000002    
   4.78000021    
   2.82999992    
 -0.910000026    
 -0.469999999    
  0.670000017    
 -0.449999988    
   2.06999993    
   1.20000005    
   1.04999995    
  0.479999989    
   1.22000003    
   2.81999993    
  0.129999995    
  -1.51999998    
   3.29999995    
   5.99999987E-02
   2.78999996    
 -0.889999986    
   1.11000001    
  0.569999993    
   1.99000001    
   1.82000005    
   3.43000007    
   1.77999997    
   1.39999998    
  -7.00000003E-02
  -1.13999999    
   6.03000021    
 -0.610000014    
   1.64999998    
   1.08000004    
  0.209999993    
  0.670000017    
  -1.04999995    
  0.790000021    
  -1.73000002    
   2.99999993E-02
  0.140000001    
 -0.750000000    
   3.20000005    
 -0.349999994    
   1.89999998    
  -1.05999994    
 -0.550000012    
   2.35999990    
  -2.00000000    
  0.959999979    
 -0.349999994    
  0.219999999    
   1.99999996E-02
  -1.63000000    
   1.38999999    
   2.20000005    
  0.959999979    
  -2.32999992    
  -1.39999998    
  0.479999989    
 -0.150000006    
  0.600000024    
   2.45000005    
   1.09000003    
   1.75000000    
  -1.14999998    
   2.50999999    
 -0.819999993    
  0.419999987    
  0.319999993    
 -0.709999979    
  -2.27999997    
  0.400000006    
 -0.200000003    
   1.07000005    
   3.65000010    
  -1.84000003    
  0.639999986    
  0.620000005    
   1.50999999    
 -0.839999974    
 -0.790000021    
   1.28999996    
   4.09000015    
 -0.129999995    
   1.71000004    
  -3.99999991E-02
 -0.360000014    
  0.939999998    
  -1.75000000    
   2.27999997    
  0.790000021    
  0.360000014    
 -0.259999990    
   3.76999998    
   1.95000005    
  0.889999986    
  -3.99999991E-02
  -1.15999997    
   2.25999999    
 -0.389999986    
  -1.25000000    
   2.20000005    
   1.55999994    
  0.180000007    
 -0.899999976    
 -0.219999999    
   3.55999994    
   1.75999999    
   1.59000003    
  -1.04999995    
   1.27999997    
 -0.629999995    
   1.19000006    
   1.90999997    
  0.479999989    
   2.23000002    
  0.430000007    
  0.280000001    
   1.79999995    
  -1.99999996E-02
 -0.810000002    
  0.400000006    
 -0.409999996    
  0.430000007    
   1.87000000    
   2.25999999    
   3.09999990    
  -1.54999995    
 -0.899999976    
 -0.959999979    
   1.13000000    
   1.59000003    
 -0.730000019    
  0.349999994    
   3.01999998    
 -0.250000000    
 -0.850000024    
  -3.99999991E-02
  0.449999988    
   1.89999998    
   2.64000010    
   3.08999991    
 -0.449999988    
  -1.29999995    
 -0.569999993    
   1.74000001    
   1.95000005    
  -1.14999998    
 -0.779999971    
  0.670000017    
  0.150000006    
   1.73000002    
   1.42999995    
 -0.610000014    
  -3.99999991E-02
   2.61999989    
   4.63000011    
   2.99999993E-02
 -0.920000017    
 -0.409999996    
   2.60999990    
 -0.379999995    
 -0.529999971    
  -1.03999996    
   1.13000000    
  -1.37000000    
 -0.180000007    
 -0.460000008    
 -0.519999981    
 -0.680000007    
 -0.730000019    
  0.620000005    
 -0.409999996    
  0.200000003    
  0.509999990    
  -2.99999993E-02
 -0.330000013    
   1.79999995    
 -0.769999981    
 -0.550000012    
  -5.00000007E-02
  -1.04999995    
   2.09999990    
 -0.250000000    
  0.189999998    
  0.709999979    
  0.720000029    
   4.17999983    
 -0.360000014    
  0.310000002    
   2.65000010    
  0.910000026    
 -0.910000026    
   2.73000002    
   7.07999992    
 -0.959999979    
   3.35999990    
  -3.99999991E-02
  0.509999990    
   1.27999997    
   1.58000004    
   2.25000000    
   2.99999993E-02
  -1.22000003    
  0.370000005    
  -1.27999997    
 -0.209999993    
   1.30999994    
   2.05999994    
  -1.89999998    
   1.83000004    
   1.61000001    
 -0.560000002    
   2.03999996    
  -1.29999995    
  0.289999992    
 -0.660000026    
   1.12000000    
 -0.379999995    
  0.109999999    
  0.759999990    
 -0.140000001    
 -0.610000014    
   1.26999998    
   1.38000000    
   1.13999999    
   3.28999996    
  -1.03999996    
   1.59000003    
 -0.289999992    
 -0.310000002    
  0.959999979    
   1.69000006    
  0.189999998    
 -0.740000010    
  0.800000012    
  0.639999986    
   1.14999998    
 -0.280000001    
  0.910000026    
  0.660000026    
   2.43000007    
 -0.970000029    
 -0.159999996    
   2.22000003    
   1.72000003    
   2.29999995    
 -0.779999971    
 -0.449999988    
  -1.09000003    
  0.720000029    
   2.77999997    
   3.32999992    
  -1.99999996E-02
   1.23000002    
 -0.509999990    
  0.600000024    
   9.00000036E-02
  -1.22000003    
  -7.00000003E-02
  -1.38999999    
  -2.08999991    
 -0.150000006    
   2.06999993    
   2.45000005    
  0.949999988    
 -0.860000014    
  0.980000019    
  0.709999979    
  0.419999987    
   1.08000004    
  0.689999998    
 -0.419999987    
  0.409999996    
  0.419999987    
 -0.939999998    
  0.899999976    
 -0.519999981    
  -1.01999998    
  0.129999995    
   1.38999999    
   1.50999999    
  0.300000012    
  0.239999995    
  -1.04999995    
   2.57999992    
  0.949999988    
 -0.910000026    
  0.540000021    
 -0.949999988    
 -0.180000007    
  0.769999981    
  0.620000005    
  0.189999998    
 -0.340000004    
   1.19000006    
 -0.239999995    
  0.759999990    
 -0.930000007    
  -1.49000001    
   1.32000005    
   2.27999997    
   3.39000010    
   2.19000006    
  0.670000017    
  0.560000002    
 -0.200000003    
   2.89000010    
   1.78999996    
   7.82999992    
   1.21000004    
 -0.819999993    
   7.00000003E-02
  0.560000002    
   2.21000004    
  -1.21000004    
 -0.689999998    
   2.14000010    
  0.689999998    
  0.819999993    
  0.930000007    
   3.35999990    
 -0.810000002    
   1.00000000    
 -0.910000026    
   1.99000001    
   1.52999997    
  0.579999983    
  0.990000010    
   1.38999999    
  0.610000014    
 -0.970000029    
   1.10000002    
  0.829999983    
  0.600000024    
  0.540000021    
 -0.300000012    
  0.600000024    
 -0.219999999    
 -0.300000012    
  0.660000026    
  0.670000017    
   2.64000010    
  0.430000007    
   2.08999991    
 -0.579999983    
   3.01999998    
  0.800000012    
  -7.99999982E-02
 -0.370000005    
   1.69000006    
  0.819999993    
  0.289999992    
 -0.839999974    
  0.829999983    
   2.41000009    
  -2.99999993E-02
   3.69000006    
 -0.109999999    
 -0.529999971    
  -1.35000002    
   1.76999998    
 -0.879999995    
   1.02999997    
  -1.09000003    
   1.51999998    
   7.48999977    
 -0.400000006    
   9.99999978E-03
   2.24000001    
 -0.300000012    
   2.95000005    
   2.45000005    
  0.419999987    
 -0.689999998    
  0.750000000    
 -0.589999974    
  -1.25000000    
   1.28999996    
  0.899999976    
   1.13999999    
   1.94000006    
   3.31999993    
  0.800000012    
   7.99999982E-02
  0.379999995    
   3.72000003    
  -1.42999995    
   2.16000009    
  0.449999988    
  -1.13999999    
   1.64999998    
 -0.649999976    
  0.250000000    
  0.629999995    
  -1.63999999    
  0.270000011    
  -1.90999997    
   2.74000001    
  -1.07000005    
 -0.730000019    
  0.800000012    
   6.03000021    
  0.159999996    
   2.20000005    
 -0.319999993    
   1.03999996    
   2.55999994    
 -0.899999976    
   1.52999997    
   1.83000004    
  0.629999995    
   3.77999997    
   3.99999991E-02
  -2.99999993E-02
   1.02999997    
   2.16000009    
   4.26999998    
  0.349999994    
   3.83999991    
  0.250000000    
   1.30999994    
 -0.819999993    
   1.19000006    
  0.779999971    
   1.99999996E-02
   1.47000003    
   2.13000011    
  0.379999995    
 -0.310000002    
   1.07000005    
   2.19000006    
   3.66000009    
  0.400000006    
 -0.920000017    
  -2.08999991    
 -0.540000021    
  0.819999993    
 -0.639999986    
   2.02999997    
  0.340000004    
  -2.99999993E-02
 -0.219999999    
   3.05999994    
   3.19000006    
   1.75000000    
 -0.259999990    
  -1.44000006    
   1.94000006    
   1.38999999    
   3.00000000    
   5.00000007E-02
  0.400000006    
  0.990000010    
   1.35000002    
   1.83000004    
   2.24000001    
 -0.430000007    
 -0.119999997    
  0.219999999    
  -1.23000002    
  -7.00000003E-02
  -1.58000004    
  0.349999994    
  0.610000014    
  -1.78999996    
   1.65999997    
  0.860000014    
   2.03999996    
  0.300000012    
  0.419999987    
 -0.779999971    
  -5.99999987E-02
   4.34000015    
  -2.25999999    
   1.39999998    
  0.360000014    
   3.80999994    
  0.870000005    
 -0.289999992    
  -1.15999997    
  0.370000005    
  -1.24000001    
   1.36000001    
   3.42000008    
   2.14000010    
  0.300000012    
 -0.649999976    
  -1.26999998    
   2.13000011    
  0.200000003    
  -1.80999994    
  0.109999999    
   1.75999999    
   2.70000005    
 -0.289999992    
   1.62000000    
 -0.649999976    
  0.610000014    
  -2.99999993E-02
  0.250000000    
   1.77999997    
 -0.540000021    
  -1.09000003    
  0.519999981    
   1.86000001    
 -0.779999971    
 -0.500000000    
   9.99999978E-03
 -0.469999999    
   3.16000009    
   1.51999998    
   1.35000002    
  0.129999995    
  0.750000000    
  -1.26999998    
  0.509999990    
   3.14000010    
   1.21000004    
   1.25999999    
   1.00999999    
  0.660000026    
   7.99999982E-02
   2.19000006    
 -0.829999983    
 -0.930000007    
   7.99999982E-02
 -0.159999996    
  0.829999983    
 -0.180000007    
   6.17000008    
 -0.400000006    
   1.91999996    
  0.730000019    
 -0.779999971    
  -1.41999996    
  -1.50999999    
   1.14999998    
   1.38999999    
  0.759999990    
   1.99999996E-02
  0.209999993    
  0.550000012    
  -1.30999994    
  -1.04999995    
   1.71000004    
 -0.949999988    
   2.90000010    
   5.00000007E-02
  0.239999995    
  0.400000006    
  0.680000007    
   1.07000005    
 -0.419999987    
 -0.119999997    
   3.11999989    
 -0.270000011    
   1.67999995    
  0.379999995    
  0.310000002    
  0.389999986    
 -0.340000004    
   2.07999992    
   1.11000001    
   5.00000007E-02
  0.519999981    
   7.99999982E-02
 -0.569999993    
 -0.389999986    
  0.270000011    
 -0.910000026    
 -0.140000001    
   7.99999982E-02
  0.930000007    
 -0.610000014    
  -1.02999997    
   2.16000009    
 -0.239999995    
 -0.569999993    
 -0.670000017    
  -2.26999998    
  0.109999999    
   1.25999999    
 -0.310000002    
  -7.00000003E-02
 -0.129999995    
  0.319999993    
   1.38000000    
  0.600000024    
  -1.33000004    
 -0.959999979    
   2.86999989    
   4.01000023    
   1.87000000    
  0.439999998    
   3.71000004    
   2.99999993E-02
 -0.680000007    
 -0.439999998    
 -0.579999983    
   3.95000005    
  0.109999999    
  -2.77999997    
   1.82000005    
   1.65999997    
  0.319999993    
   2.99999993E-02
  -7.99999982E-02
  0.699999988    
   3.06999993    
   3.03999996    
  -1.41999996    
 -0.980000019    
  0.720000029    
   2.21000004    
  0.709999979    
  0.589999974    
   1.41999996    
   2.16000009    
  -1.10000002    
   3.79999995    
  0.579999983    
 -0.879999995    
   2.30999994    
   1.03999996    
  -1.17999995    
   1.21000004    
   2.26999998    
   1.84000003    
  0.550000012    
  0.439999998    
  0.180000007    
  -1.49000001    
  0.100000001    
   2.31999993    
  0.600000024    
  -1.23000002    
  0.850000024    
  -1.34000003    
   1.46000004    
   2.14000010    
  0.889999986    
 -0.109999999    
  0.509999990    
  -5.99999987E-02
 -0.680000007    
 -0.500000000    
  0.610000014    
  0.109999999    
  -1.48000002    
   1.36000001    
   1.83000004    
   1.99000001    
 -0.449999988    
  -2.99999993E-02
  0.540000021    
  0.990000010    
  -1.99999996E-02
 -0.670000017    
 -0.889999986    
 -0.280000001    
   1.33000004    
   3.29999995    
   1.79999995    
   2.23000002    
 -0.109999999    
 -0.819999993    
 -0.740000010    
  -9.99999978E-03
 -0.769999981    
   1.24000001    
 -0.250000000    
  -1.38999999    
  0.730000019    
 -0.270000011    
  -1.01999998    
 -0.239999995    
  -2.38000011    
   1.42999995    
   2.13000011    
  0.810000002    
  0.289999992    
   1.02999997    
  -9.99999978E-03
   1.84000003    
   2.65000010    
  0.379999995    
  0.519999981    
  0.100000001    
   5.69999981    
   1.26999998    
 -0.980000019    
 -0.389999986    
   1.21000004    
  0.280000001    
 -0.930000007    
 -0.930000007    
   1.69000006    
 -0.750000000    
  0.730000019    
 -0.209999993    
  0.469999999    
 -0.910000026    
 -0.500000000    
   5.42000008    
  -1.63000000    
  0.970000029    
   1.22000003    
  0.689999998    
 -0.100000001    
  0.289999992    
  0.750000000    
  -1.00999999    
  0.879999995    
   2.01999998    
 -0.140000001    
  0.769999981    
   1.03999996    
   1.09000003    
  0.800000012    
  0.949999988    
  -1.14999998    
  -1.75999999    
   2.13000011    
   1.07000005    
 -0.620000005    
   7.44999981    
  0.790000021    
  0.379999995    
   5.99999987E-02
   1.34000003    
 -0.319999993    
  0.560000002    
   2.24000001    
 -0.759999990    
 -0.620000005    
   2.70000005    
   2.78999996    
  -7.99999982E-02
   2.47000003    
 -0.460000008    
   1.22000003    
   4.28000021    
  0.949999988    
  -9.00000036E-02
   3.78999996    
   3.73000002    
   2.38000011    
  0.639999986    
   1.23000002    
   1.09000003    
   4.09000015    
  -1.78999996    
   2.76999998    
   1.24000001    
  0.639999986    
  0.579999983    
 -0.449999988    
   1.00000000    
  -5.99999987E-02
  -1.12000000    
  0.759999990    
   1.92999995    
  0.610000014    
   1.38000000    
 -0.230000004    
   1.73000002    
   1.32000005    
 -0.180000007    
 -0.340000004    
  -1.15999997    
 -0.379999995    
 -0.670000017    
  -7.99999982E-02
 -0.119999997    
   3.01999998    
   2.29999995    
 -0.930000007    
 -0.829999983    
  0.759999990    
   2.90000010    
 -0.409999996    
  0.870000005    
  -1.10000002    
  -1.01999998    
   5.99999987E-02
   2.77999997    
  -1.74000001    
   1.52999997    
 -0.300000012    
  0.340000004    
 -0.730000019    
  -1.13999999    
   1.63000000    
   1.55999994    
   2.72000003    
   2.90000010    
   1.13999999    
  0.439999998    
   2.90000010    
   1.99000001    
 -0.939999998    
   1.04999995    
 -0.649999976    
  -2.02999997    
  0.670000017    
 -0.860000014    
 -0.419999987    
   1.75000000    
   2.34999990    
  0.400000006    
   1.78999996    
 -0.620000005    
   1.36000001    
  0.250000000    
   5.99999987E-02
   1.04999995    
  -1.39999998    
  0.300000012    
   2.10999990    
  -1.11000001    
 -0.180000007    
   1.67999995    
   1.12000000    
  0.540000021    
   2.09999990    
  0.850000024    
   3.02999997    
 -0.469999999    
  0.479999989    
  0.469999999    
   1.12000000    
  0.340000004    
   1.54999995    
   4.65999985    
   9.35999966    
   3.40000010    
   1.74000001    
   2.58999991    
   2.67000008    
  0.189999998    
  0.759999990    
  0.200000003    
  0.340000004    
  0.159999996    
  -1.24000001    
  0.980000019    
   1.05999994    
   2.11999989    
   3.18000007    
  -0.00000000    
  -1.65999997    
 -0.189999998    
   1.61000001    
  0.170000002    
   1.74000001    
   9.99999978E-03
 -0.319999993    
  0.959999979    
  0.280000001    
 -0.150000006    
 -0.500000000    
  -1.88000000    
  -2.38000011    
  -1.48000002    
 -0.189999998    
 -0.449999988    
  -1.74000001    
 -0.409999996    
  -2.00000000    
  0.479999989    
 -0.119999997    
   1.17999995    
 -0.889999986    
  0.430000007    
  0.100000001    
 -0.209999993    
 -0.379999995    
  -1.63000000    
   1.91999996    
  -2.70000005    
 -0.850000024    
   2.22000003    
  0.970000029    
  -1.05999994    
   5.19000006    
  0.180000007    
   2.49000001    
   3.07999992    
  -1.99999996E-02
  0.170000002    
   2.76999998    
  0.550000012    
  0.150000006    
 -0.610000014    
  0.379999995    
   2.46000004    
 -0.230000004    
  -1.39999998    
   1.30999994    
 -0.699999988    
   1.16999996    
  0.949999988    
 -0.449999988    
 -0.759999990    
   4.96999979    
  -5.99999987E-02
 -0.219999999    
 -0.109999999    
 -0.959999979    
  -1.04999995    
 -0.680000007    
   9.00000036E-02
  -1.00999999    
  0.509999990    
 -0.550000012    
   7.00000003E-02
   1.50000000    
  0.649999976    
  0.589999974    
  0.730000019    
 -0.439999998    
   1.72000003    
   2.43000007    
 -0.740000010    
  0.579999983    
  0.519999981    
   2.80999994    
  0.839999974    
  0.860000014    
 -0.879999995    
 -0.280000001    
  0.819999993    
   3.63000011    
  0.519999981    
 -0.769999981    
 -0.850000024    
  0.379999995    
   1.37000000    
  0.340000004    
   3.26999998    
  0.140000001    
 -0.990000010    
  -1.69000006    
 -0.550000012    
  0.230000004    
   2.55999994    
   4.80999994    
  0.469999999    
  0.610000014    
 -0.889999986    
 -0.379999995    
   4.28999996    
 -0.680000007    
  0.140000001    
  0.819999993    
   1.33000004    
   4.63000011    
  -1.95000005    
  0.540000021    
   1.71000004    
  0.629999995    
   2.21000004    
  -1.21000004    
   2.27999997    
   1.23000002    
  0.159999996    
   1.87000000    
 -0.129999995    
  0.430000007    
  0.310000002    
   1.30999994    
  0.740000010    
  0.200000003    
  -1.21000004    
  0.529999971    
 -0.270000011    
 -0.800000012    
   3.15000010    
  0.839999974    
  0.360000014    
   2.42000008    
   3.92000008    
   1.00999999    
  0.389999986    
  -9.99999978E-03
  -1.57000005    
   2.73000002    
   1.17999995    
   1.41999996    
   2.71000004    
  -1.15999997    
  -5.00000007E-02
   3.13000011    
  -2.78999996    
   2.55999994    
  -1.24000001    
  0.479999989    
   1.44000006    
   1.52999997    
   2.27999997    
 -0.639999986    
  0.610000014    
   3.09999990    
   3.20000005    
  -1.38000000    
  0.529999971    
  0.239999995    
  0.419999987    
   3.15000010    
  -9.99999978E-03
  0.209999993    
  0.569999993    
   1.23000002    
   2.32999992    
   3.78999996    
 -0.560000002    
  -1.03999996    
  0.850000024    
  -1.23000002    
  0.250000000    
 -0.730000019    
   1.63999999    
   2.99999993E-02
  0.649999976    
   1.72000003    
  0.949999988    
   2.35999990    
 -0.280000001    
   1.46000004    
   1.99000001    
  -1.67999995    
  -9.00000036E-02
 -0.730000019    
  0.589999974    
  -3.00999999    
  -1.13999999    
  -1.85000002    
   2.00000000    
   5.99999987E-02
  0.409999996    
 -0.850000024    
  0.990000010    
  -1.32000005    
   4.28000021    
   1.52999997    
  0.400000006    
 -0.579999983    
 -0.340000004    
  0.759999990    
   1.02999997    
   1.72000003    
  0.939999998    
  -1.14999998    
   1.66999996    
   1.88000000    
   1.64999998    
   3.19000006    
   6.84000015    
  0.610000014    
  -7.99999982E-02
  0.109999999    
   3.99999991E-02
  -1.17999995    
   1.90999997    
  -1.64999998    
  -1.13000000    
   1.38000000    
   9.99999978E-03
  0.550000012    
   1.75999999    
   1.94000006    
  -1.01999998    
  0.159999996    
  -2.47000003    
  -1.62000000    
  0.189999998    
   2.78999996    
  0.270000011    
  0.200000003    
 -0.769999981    
 -0.310000002    
  0.129999995    
   1.74000001    
 -0.670000017    
 -0.119999997    
  0.349999994    
   2.98000002    
  0.469999999    
  0.219999999    
  -1.25999999    
   1.50000000    
  -1.24000001    
   1.49000001    
  0.540000021    
   1.24000001    
 -0.899999976    
 -0.949999988    
   1.88999999    
   3.84999990    
  -1.99999996E-02
  0.490000010    
   7.34999990    
   1.39999998    
   1.16999996    
  -1.27999997    
 -0.310000002    
   1.21000004    
   1.47000003    
 -0.930000007    
   1.54999995    
   2.89000010    
   1.28999996    
   1.49000001    
   1.55999994    
  -1.09000003    
   1.65999997    
  0.150000006    
   1.00999999    
  0.879999995    
  -1.21000004    
  0.140000001    
   2.38000011    
  -1.10000002    
   1.91999996    
 -0.689999998    
  0.400000006    
 -0.579999983    
  -1.50000000    
  0.140000001    
   1.40999997    
   2.50000000    
  0.750000000    
   1.04999995    
  -2.52999997    
 -0.610000014    
  0.460000008    
   1.88000000    
 -0.589999974    
  0.600000024    
  0.349999994    
   5.00000007E-02
   1.13999999    
  0.560000002    
   2.38000011    
  -1.47000003    
   1.17999995    
 -0.639999986    
   1.02999997    
 -0.239999995    
 -0.259999990    
 -0.930000007    
   2.51999998    
 -0.379999995    
   1.96000004    
   2.35999990    
  0.529999971    
   4.59000015    
 -0.280000001    
   9.35999966    
  -1.10000002    
   1.73000002    
 -0.409999996    
 -0.990000010    
   1.35000002    
   9.99999978E-03
   4.46000004    
  -0.00000000    
  0.709999979    
  0.750000000    
  -1.42999995    
  0.560000002    
  0.289999992    
  0.370000005    
   1.14999998    
 -0.119999997    
   1.41999996    
 -0.930000007    
  0.540000021    
  0.200000003    
   2.54999995    
   1.86000001    
 -0.409999996    
   2.74000001    
 -0.850000024    
 -0.689999998    
 -0.660000026    
   4.53999996    
  0.730000019    
   4.38000011    
 -0.819999993    
  -2.15000010    
  -1.94000006    
  0.920000017    
 -0.819999993    
   2.79999995    
 -0.270000011    
 -0.319999993    
  -1.11000001    
 -0.219999999    
 -0.209999993    
  0.419999987    
  0.449999988    
   4.44999981    
   1.59000003    
 -0.540000021    
  -1.88000000    
  -1.99999996E-02
   3.76999998    
   5.21999979    
   2.00000000    
 -0.419999987    
  0.300000012    
   4.15999985    
 -0.829999983    
 -0.189999998    
   1.74000001    
 -0.490000010    
   2.13000011    
   1.30999994    
   1.29999995    
  0.790000021    
  0.330000013    
  0.939999998    
   1.14999998    
 -0.649999976    
  0.349999994    
   2.26999998    
 -0.100000001    
 -0.740000010    
  -3.99999991E-02
 -0.519999981    
 -0.750000000    
   1.20000005    
   1.99999996E-02
  -2.06999993    
   1.74000001    
  0.460000008    
   1.60000002    
  0.810000002    
  0.310000002    
  0.560000002    
   1.16999996    
 -0.829999983    
  0.400000006    
   1.50999999    
  0.189999998    
   1.87000000    
   1.13999999    
   1.03999996    
 -0.409999996    
  0.689999998    
  0.550000012    
   1.80999994    
 -0.810000002    
   1.76999998    
  0.610000014    
  -2.17000008    
  -1.13000000    
 -0.129999995    
   1.44000006    
   2.47000003    
  -1.99999996E-02
  -9.99999978E-03
  0.600000024    
 -0.920000017    
  -1.52999997    
   2.46000004    
   2.99000001    
 -0.219999999    
  0.850000024    
 -0.270000011    
   1.22000003    
  0.239999995    
  0.870000005    
  0.449999988    
   1.86000001    
   3.05999994    
   3.98000002    
 -0.209999993    
  0.540000021    
  0.389999986    
 -0.879999995    
   1.10000002    
   2.52999997    
  -1.86000001    
  -1.10000002    
   2.77999997    
   3.48000002    
   1.64999998    
  0.899999976    
   2.19000006    
   5.00000007E-02
  -1.02999997    
 -0.519999981    
   1.61000001    
   2.14000010    
  -1.40999997    
 -0.680000007    
  0.569999993    
  0.839999974    
 -0.939999998    
   2.73000002    
   1.99000001    
 -0.289999992    
  0.170000002    
  0.119999997    
   1.13000000    
   1.37000000    
   1.71000004    
  0.620000005    
   2.69000006    
  -1.64999998    
 -0.980000019    
  -1.82000005    
   5.99999987E-02
  -5.00000007E-02
  -7.00000003E-02
  0.349999994    
   1.91999996    
   3.15000010    
 -0.639999986    
   2.13000011    
   2.10999990    
  -3.99999991E-02
   1.25999999    
   4.50000000    
   2.65000010    
   3.68000007    
   1.72000003    
   2.63000011    
  0.550000012    
   3.50000000    
  0.810000002    
  -1.04999995    
  -1.44000006    
 -0.490000010    
   2.84999990    
   1.01999998    
 -0.109999999    
   1.25000000    
   1.32000005    
   2.32999992    
   1.12000000    
 -0.300000012    
   2.30999994    
 -0.649999976    
   6.73000002    
   2.54999995    
  0.899999976    
   2.24000001    
   1.07000005    
   5.19999981    
   1.55999994    
  0.170000002    
  -1.42999995    
   2.71000004    
   1.53999996    
   1.98000002    
  -1.83000004    
  0.680000007    
   3.33999991    
   2.78999996    
 -0.899999976    
  0.490000010    
   3.74000001    
   1.32000005    
  -1.99999996E-02
  0.550000012    
  -5.99999987E-02
 -0.109999999    
   1.36000001    
 -0.330000013    
   1.14999998    
   1.25999999    
  -1.34000003    
   2.39000010    
  0.839999974    
 -0.209999993    
   1.02999997    
   1.38999999    
 -0.610000014    
  0.280000001    
  0.790000021    
 -0.150000006    
   4.69999981    
   2.69000006    
  -3.99999991E-02
 -0.689999998    
  0.879999995    
  -1.00999999    
  0.289999992    
   6.78000021    
  0.680000007    
  0.860000014    
  0.750000000    
   2.27999997    
   2.47000003    
 -0.579999983    
 -0.300000012    
 -0.560000002    
   1.72000003    
   3.25999999    
   3.58999991    
   1.15999997    
  -1.25000000    
 -0.680000007    
  -1.00000000    
   2.07999992    
 -0.680000007    
   6.21000004    
   1.75999999    
  -7.00000003E-02
  0.560000002    
   1.79999995    
  0.280000001    
 -0.879999995    
   2.21000004    
   2.53999996    
 -0.620000005    
   2.74000001    
   3.27999997    
   1.86000001    
   2.00000000    
   1.00000000    
   2.34999990    
   4.71000004    
   3.32999992    
   6.82999992    
  0.439999998    
   1.12000000    
  0.280000001    
  0.349999994    
 -0.319999993    
   2.65000010    
  0.850000024    
   2.64000010    
   2.46000004    
   2.40000010    
  -4.40999985    
   1.65999997    
   1.11000001    
   2.42000008    
 -0.180000007    
  -1.42999995    
  -1.36000001    
  0.409999996    
 -0.620000005    
  0.129999995    
   2.43000007    
  0.340000004    
  0.949999988    
  0.219999999    
   1.13000000    
   2.13000011    
  0.370000005    
  0.629999995    
   1.39999998    
 -0.219999999    
   4.32999992    
 -0.129999995    
   1.63999999    
 -0.779999971    
   2.39000010    
   2.85999990    
   1.99999996E-02
 -0.400000006    
 -0.930000007    
  -1.05999994    
  0.250000000    
   3.22000003    
  0.349999994    
  0.409999996    
 -0.649999976    
   1.19000006    
  0.270000011    
  0.419999987    
  0.610000014    
   1.24000001    
   1.29999995    
   5.90999985    
  0.170000002    
  -1.74000001    
  -1.11000001    
  -1.21000004    
   1.10000002    
 -0.189999998    
   2.10999990    
  -1.19000006    
  0.469999999    
   1.34000003    
   2.68000007    
   1.25999999    
   1.10000002    
  -5.00000007E-02
  0.270000011    
  0.750000000    
   1.88999999    
   1.71000004    
 -0.280000001    
 -0.109999999    
   2.04999995    
  0.529999971    
   1.88999999    
  -1.35000002    
  -3.99999991E-02
  0.349999994    
 -0.330000013    
   2.20000005    
  0.709999979    
  0.680000007    
  -1.11000001    
   5.00000007E-02
   3.20000005    
   1.94000006    
  -1.19000006    
  0.649999976    
   1.10000002    
   1.71000004    
   1.07000005    
   2.72000003    
  0.850000024    
 -0.159999996    
  0.629999995    
   7.99999982E-02
  0.259999990    
 -0.939999998    
   1.99999996E-02
  0.379999995    
 -0.150000006    
  0.569999993    
 -0.980000019    
   1.26999998    
  -1.38000000    
 -0.860000014    
   1.67999995    
 -0.250000000    
  -1.67999995    
   9.00000036E-02
  -1.55999994    
 -0.779999971    
  0.790000021    
  0.280000001    
   2.45000005    
   3.63000011    
 -0.129999995    
   1.84000003    
 -0.850000024    
   2.48000002    
 -0.860000014    
   2.30999994    
   1.86000001    
 -0.289999992    
  -1.66999996    
 -0.469999999    
 -0.709999979    
 -0.540000021    
   1.35000002    
   3.04999995    
   2.56999993    
   4.09999990    
 -0.540000021    
   1.16999996    
  0.109999999    
 -0.330000013    
  -5.00000007E-02
   2.74000001    
   3.40000010    
   2.30999994    
  0.469999999    
  0.970000029    
  -7.00000003E-02
   2.50999999    
 -0.479999989    
   4.63000011    
   2.89000010    
  0.870000005    
   1.02999997    
   1.05999994    
   1.65999997    
   1.55999994    
   1.75999999    
  0.620000005    
   1.20000005    
  0.970000029    
   1.25999999    
   2.19000006    
   2.15000010    
  -1.01999998    
   1.12000000    
 -0.250000000    
 -0.289999992    
 -0.970000029    
  0.170000002    
   3.63000011    
   1.53999996    
  0.620000005    
 -0.709999979    
 -0.509999990    
 -0.769999981    
 -0.109999999    
 -0.389999986    
  -1.63000000    
 -0.980000019    
  0.740000010    
  -9.99999978E-03
  -1.33000004    
   1.25999999    
  0.189999998    
  0.629999995    
   2.71000004    
  0.819999993    
  0.349999994    
   1.22000003    
  -1.62000000    
 -0.779999971    
   2.48000002    
 -0.219999999    
 -0.569999993    
 -0.469999999    
  0.629999995    
  0.910000026    
  -1.54999995    
  -3.99999991E-02
  0.349999994    
 -0.899999976    
   4.42000008    
 -0.360000014    
  0.910000026    
   6.63999987    
 -0.330000013    
   1.41999996    
   1.46000004    
 -0.330000013    
  -1.63999999    
 -0.150000006    
   5.53999996    
   1.79999995    
   1.41999996    
  0.709999979    
  0.540000021    
   1.45000005    
   1.95000005    
   1.78999996    
   2.95000005    
   2.00000000    
   9.00000036E-02
 -0.180000007    
 -0.439999998    
  0.560000002    
  0.360000014    
   2.58999991    
  0.250000000    
 -0.660000026    
  0.589999974    
 -0.680000007    
 -0.250000000    
  -1.20000005    
   1.48000002    
 -0.439999998    
  0.430000007    
   1.69000006    
  0.639999986    
   2.99000001    
  0.720000029    
  0.699999988    
  -1.13999999    
   2.53999996    
 -0.170000002    
  0.560000002    
  0.189999998    
 -0.839999974    
  0.219999999    
  0.639999986    
  0.189999998    
 -0.490000010    
   1.23000002    
   1.39999998    
 -0.100000001    
  0.319999993    
   2.47000003    
 -0.409999996    
   1.59000003    
   4.59999990    
  -1.98000002    
 -0.310000002    
  -1.41999996    
 -0.870000005    
   2.50999999    
   2.65000010    
   3.23000002    
 -0.949999988    
  -2.33999991    
  0.379999995    
  0.439999998    
   1.10000002    
  0.959999979    
  0.920000017    
   3.99999991E-02
  -1.01999998    
 -0.939999998    
 -0.600000024    
 -0.889999986    
 -0.119999997    
   1.14999998    
   2.46000004    
   1.40999997    
 -0.119999997    
   1.39999998    
  -9.00000036E-02
   2.89000010    
  0.740000010    
   2.55999994    
   8.64999962    
  0.209999993    
 -0.370000005    
   2.25999999    
   1.99000001    
   2.08999991    
   2.96000004    
   1.79999995    
  0.300000012    
   1.09000003    
   2.49000001    
  -1.80999994    
   4.57999992    
 -0.800000012    
   3.77999997    
   3.49000001    
 -0.660000026    
  -1.19000006    
   2.28999996    
   1.00000000    
  -1.85000002    
   1.74000001    
  -7.99999982E-02
  -1.30999994    
  0.219999999    
   3.63000011    
  -1.46000004    
  -7.00000003E-02
   1.85000002    
 -0.829999983    
  0.860000014    
  -1.28999996    
   2.52999997    
   1.08000004    
 -0.790000021    
  -1.72000003    
  -1.10000002    
  0.769999981    
 -0.250000000    
  0.800000012    
 -0.250000000    
   2.08999991    
  0.970000029    
   3.97000003    
  -1.38999999    
 -0.400000006    
  0.180000007    
 -0.349999994    
 -0.379999995    
  -2.03999996    
 -0.600000024    
  -1.08000004    
  0.500000000    
  0.449999988    
  -9.00000036E-02
 -0.889999986    
   1.73000002    
  0.610000014    
   1.12000000    
   4.03999996    
 -0.370000005    
 -0.870000005    
   1.73000002    
  -5.99999987E-02
   1.27999997    
   2.79999995    
 -0.980000019    
  0.319999993    
 -0.750000000    
  -1.03999996    
  0.529999971    
 -0.629999995    
  -2.99999993E-02
  -1.53999996    
 -0.939999998    
  0.469999999    
 -0.409999996    
  0.170000002    
  -1.11000001    
  0.379999995    
  0.219999999    
   1.16999996    
  0.140000001    
 -0.129999995    
 -0.230000004    
   1.99000001    
   1.12000000    
   7.99999982E-02
 -0.430000007    
  -1.75999999    
 -0.879999995    
   2.34999990    
 -0.280000001    
   2.89000010    
  0.479999989    
   1.33000004    
   1.41999996    
  0.389999986    
   5.00000007E-02
   1.09000003    
 -0.810000002    
 -0.810000002    
  0.790000021    
 -0.239999995    
   5.00000007E-02
  0.159999996    
 -0.170000002    
  0.589999974    
   1.48000002    
   4.09000015    
  0.109999999    
  -1.11000001    
  -1.09000003    
   2.21000004    
   1.90999997    
  -9.99999978E-03
   2.56999993    
   1.75000000    
   5.99999987E-02
   2.25000000    
  0.699999988    
   2.35999990    
  -2.17000008    
  0.209999993    
 -0.490000010    
 -0.990000010    
  0.629999995    
   1.99999996E-02
 -0.920000017    
  -1.13999999    
  0.409999996    
 -0.629999995    
   9.00000036E-02
  0.589999974    
 -0.170000002    
   1.23000002    
 -0.479999989    
   2.31999993    
 -0.140000001    
   1.40999997    
  0.810000002    
  0.990000010    
  -1.08000004    
   1.67999995    
  0.930000007    
   1.02999997    
  -1.34000003    
  0.740000010    
 -0.310000002    
   1.57000005    
  0.129999995    
  -1.53999996    
  -1.03999996    
   3.33999991    
 -0.529999971    
   3.67000008    
  -1.21000004    
 -0.479999989    
 -0.750000000    
   2.25000000    
   1.08000004    
 -0.460000008    
 -0.330000013    
 -0.209999993    
  0.270000011    
  -1.16999996    
  0.300000012    
  0.839999974    
   1.30999994    
   2.92000008    
  0.119999997    
  0.119999997    
  -3.17000008    
 -0.250000000    
 -0.680000007    
  0.889999986    
  0.239999995    
  0.839999974    
 -0.769999981    
  -1.17999995    
   1.88999999    
  -1.65999997    
 -0.330000013    
  -1.15999997    
   1.22000003    
  0.409999996    
 -0.980000019    
  0.140000001    
   1.25000000    
  0.239999995    
   2.24000001    
   6.51999998    
   2.59999990    
 -0.239999995    
 -0.230000004    
 -0.140000001    
  -1.09000003    
 -0.150000006    
   1.40999997    
   3.99999991E-02
  0.219999999    
 -0.610000014    
 -0.109999999    
   1.63000000    
 -0.540000021    
   1.37000000    
  -1.25999999    
  0.159999996    
  0.490000010    
  0.819999993    
  -2.99999993E-02
   7.99999982E-02
   9.00000036E-02
  0.280000001    
  -1.00000000    
 -0.330000013    
  0.899999976    
  -1.94000006    
   4.61999989    
  0.370000005    
  -1.46000004    
   5.00000007E-02
   2.72000003    
  0.629999995    
 -0.509999990    
   2.42000008    
   1.25000000    
   4.32000017    
  0.180000007    
   1.82000005    
  0.519999981    
   5.76999998    
   1.64999998    
   1.24000001    
   1.66999996    
   7.99999982E-02
   1.58000004    
   2.54999995    
  -3.99999991E-02
   1.57000005    
  0.469999999    
  -1.84000003    
   1.24000001    
  0.879999995    
  0.180000007    
   1.57000005    
   2.76999998    
  0.479999989    
   1.04999995    
   4.01999998    
   3.15000010    
  0.889999986    
  0.170000002    
  0.980000019    
  -1.26999998    
  -1.17999995    
   3.00000000    
  0.270000011    
   2.31999993    
   3.49000001    
 -0.810000002    
 -0.430000007    
   2.58999991    
   1.99000001    
 -0.759999990    
   3.90000010    
   7.99999982E-02
  0.720000029    
   1.94000006    
  0.180000007    
  -1.25999999    
 -0.819999993    
   2.40000010    
   1.04999995    
 -0.920000017    
  0.649999976    
   3.47000003    
   2.99999993E-02
  0.100000001    
   7.99999982E-02
   1.60000002    
 -0.219999999    
  -1.23000002    
 -0.509999990    
   1.20000005    
   3.44000006    
  0.270000011    
  0.119999997    
  0.800000012    
   1.73000002    
   1.20000005    
  0.680000007    
   1.67999995    
  0.540000021    
   1.00999999    
 -0.189999998    
   1.39999998    
  0.670000017    
 -0.670000017    
  0.270000011    
  0.250000000    
 -0.119999997    
 -0.850000024    
 -0.379999995    
   3.20000005    
 -0.230000004    
 -0.349999994    
  0.949999988    
   2.11999989    
   5.00000007E-02
 -0.629999995    
 -0.400000006    
 -0.670000017    
 -0.349999994    
  0.990000010    
  0.680000007    
  -1.11000001    
   1.29999995    
   1.78999996    
 -0.340000004    
   3.07999992    
  -1.26999998    
  0.439999998    
  0.990000010    
   3.30999994    
  -1.41999996    
  0.709999979    
 -0.280000001    
 -0.150000006    
  0.449999988    
  -2.04999995    
   2.14000010    
 -0.779999971    
 -0.680000007    
   1.12000000    
  -1.04999995    
 -0.579999983    
  0.340000004    
  0.819999993    
 -0.389999986    
   3.25000000    
 -0.270000011    
   3.42000008    
  0.129999995    
   1.72000003    
 -0.660000026    
 -0.340000004    
 -0.720000029    
   5.00000007E-02
  -1.00999999    
   1.51999998    
   1.23000002    
 -0.759999990    
   3.99999991E-02
   5.00000007E-02
   1.63999999    
   5.05999994    
   4.40999985    
  0.100000001    
  -1.57000005    
 -0.379999995    
 -0.670000017    
 -0.349999994    
 -0.349999994    
  0.920000017    
   1.02999997    
   1.28999996    
   1.19000006    
   5.30000019    
   2.74000001    
   1.42999995    
 -0.899999976    
   1.57000005    
  0.349999994    
  -1.02999997    
   2.04999995    
   1.99999996E-02
  -1.28999996    
 -0.629999995    
 -0.430000007    
 -0.200000003    
 -0.300000012    
  0.699999988    
  0.579999983    
  0.879999995    
 -0.769999981    
  0.129999995    
  0.990000010    
   2.15000010    
   3.80999994    
  0.540000021    
 -0.769999981    
  0.870000005    
   1.48000002    
   1.64999998    
  0.930000007    
  -1.67999995    
 -0.540000021    
  -1.00000000    
  -1.40999997    
 -0.430000007    
   1.99999996E-02
 -0.209999993    
  0.720000029    
 -0.689999998    
   2.44000006    
  -1.50999999    
 -0.720000029    
   1.40999997    
   2.70000005    
  0.709999979    
 -0.769999981    
  0.810000002    
  -1.33000004    
   2.33999991    
   1.23000002    
  -1.53999996    
   1.25000000    
 -0.100000001    
  0.419999987    
 -0.219999999    
 -0.159999996    
  0.460000008    
  -1.49000001    
   9.00000036E-02
 -0.589999974    
  0.449999988    
  -1.15999997    
   1.61000001    
   1.05999994    
  0.449999988    
  -1.45000005    
   1.62000000    
  0.889999986    
 -0.129999995    
 -0.119999997    
  0.340000004    
 -0.400000006    
 -0.289999992    
 -0.600000024    
  0.280000001    
  -1.50999999    
   2.08999991    
 -0.790000021    
  0.959999979    
   2.71000004    
 -0.140000001    
  0.680000007    
   14.7200003    
  0.330000013    
   5.21000004    
   2.19000006    
  0.759999990    
  -1.44000006    
  0.300000012    
   1.77999997    
   1.10000002    
   1.10000002    
   1.17999995    
 -0.740000010    
   13.8800001    
   1.64999998    
   1.12000000    
  0.540000021    
  0.629999995    
  0.460000008    
 -0.920000017    
   1.42999995    
   3.75999999    
   2.08999991    
  0.560000002    
  0.119999997    
   1.30999994    
  0.200000003    
  0.469999999    
 -0.720000029    
  -1.66999996    
 -0.509999990    
   1.29999995    
   5.03000021    
  -9.99999978E-03
  0.209999993    
 -0.779999971    
  0.980000019    
  0.219999999    
   1.00999999    
 -0.819999993    
 -0.920000017    
   5.07999992    
   1.03999996    
 -0.709999979    
  -1.02999997    
   1.72000003    
   1.49000001    
  -1.51999998    
   4.28999996    
   3.93000007    
  -1.52999997    
   1.22000003    
   2.66000009    
 -0.270000011    
   1.82000005    
   2.05999994    
  0.529999971    
  -1.03999996    
 -0.810000002    
 -0.899999976    
   4.75000000    
   1.60000002    
  0.829999983    
  -1.58000004    
  0.680000007    
   1.28999996    
   3.30999994    
  -1.64999998    
   2.99999993E-02
  0.560000002    
  0.509999990    
  0.519999981    
  -9.00000036E-02
   1.67999995    
 -0.219999999    
   9.99999978E-03
 -0.839999974    
   3.75000000    
 -0.129999995    
   1.88000000    
   1.30999994    
 -0.910000026    
   4.69000006    
 -0.370000005    
   1.00999999    
   3.51999998    
  -1.54999995    
  0.409999996    
 -0.870000005    
  0.449999988    
 -0.500000000    
   9.99999978E-03
   2.79999995    
  0.800000012    
   3.93000007    
   7.00000003E-02
   1.58000004    
   7.99999982E-02
 -0.250000000    
   1.49000001    
   2.30999994    
   1.75999999    
  -1.64999998    
  -1.01999998    
   1.63999999    
  0.150000006    
  -1.42999995    
  0.289999992    
 -0.879999995    
  0.550000012    
 -0.750000000    
  -1.32000005    
  -3.99999991E-02
 -0.319999993    
  -1.50000000    
  0.439999998    
  0.990000010    
 -0.479999989    
 -0.819999993    
   1.21000004    
 -0.759999990    
   2.03999996    
   1.60000002    
   3.89000010    
  -1.46000004    
  -1.99999996E-02
  0.720000029    
   1.01999998    
  0.779999971    
   2.68000007    
 -0.990000010    
   1.03999996    
   1.16999996    
   2.99999993E-02
  -1.75999999    
   2.15000010    
   1.76999998    
   1.95000005    
  0.509999990    
  0.610000014    
  0.259999990    
  0.740000010    
  0.649999976    
   1.15999997    
   2.61999989    
 -0.349999994    
   1.09000003    
  0.140000001    
   3.73000002    
  -1.12000000    
  0.639999986    
  -1.73000002    
   1.30999994    
  0.980000019    
   2.22000003    
  0.300000012    
  0.550000012    
  -1.65999997    
   6.03000021    
 -0.389999986    
  0.159999996    
   1.75000000    
 -0.629999995    
  -1.71000004    
   2.95000005    
   1.50999999    
   2.52999997    
  0.870000005    
 -0.230000004    
   6.75000000    
 -0.560000002    
  0.270000011    
  0.560000002    
   3.48000002    
 -0.250000000    
 -0.529999971    
   0.00000000    
 -0.620000005    
   1.30999994    
  0.310000002    
 -0.109999999    
   1.00000000    
  0.810000002    
  0.610000014    
  0.730000019    
  0.219999999    
  -1.54999995    
 -0.939999998    
  -1.33000004    
   4.05999994    
 -0.330000013    
 -0.180000007    
  0.349999994    
   1.04999995    
  0.300000012    
 -0.610000014    
  0.720000029    
  0.439999998    
  0.829999983    
  0.219999999    
  -1.15999997    
  -1.37000000    
   1.40999997    
  0.600000024    
   1.47000003    
 -0.330000013    
   2.32999992    
  -7.99999982E-02
  0.639999986    
   1.53999996    
  0.810000002    
 -0.430000007    
   2.95000005    
   1.62000000    
 -0.660000026    
 -0.920000017    
  -1.41999996    
 -0.460000008    
  0.509999990    
  0.569999993    
  0.259999990    
   1.84000003    
   1.86000001    
  0.839999974    
  0.730000019    
   7.99999982E-02
   7.99999982E-02
   2.30999994    
   1.05999994    
  -1.85000002    
   1.02999997    
  0.810000002    
   3.09999990    
   6.34000015    
 -0.810000002    
  0.289999992    
  0.930000007    
   7.00000003E-02
  0.400000006    
  -7.99999982E-02
   10.6599998    
   1.11000001    
   2.55999994    
  0.560000002    
  0.129999995    
  0.219999999    
 -0.230000004    
   2.84999990    
  0.180000007    
 -0.879999995    
  -1.13999999    
  -9.99999978E-03
   2.06999993    
  -1.14999998    
   4.44999981    
   3.13000011    
 -0.810000002    
  0.129999995    
 -0.540000021    
 -0.439999998    
  -1.38000000    
   1.50000000    
  0.100000001    
   1.87000000    
   1.19000006    
   1.95000005    
   4.09000015    
 -0.189999998    
 -0.639999986    
 -0.699999988    
   1.51999998    
   2.53999996    
 -0.170000002    
  -1.27999997    
  -1.09000003    
   5.11999989    
  0.769999981    
   1.65999997    
 -0.379999995    
  0.370000005    
 -0.519999981    
   1.36000001    
   1.28999996    
 -0.419999987    
   9.99999978E-03
   3.44000006    
  0.289999992    
   1.09000003    
  0.300000012    
   1.66999996    
  0.159999996    
  -1.13000000    
   7.00000003E-02
   1.97000003    
 -0.239999995    
 -0.349999994    
   1.35000002    
   2.20000005    
  0.370000005    
   6.19999981    
   1.30999994    
   1.90999997    
   1.86000001    
  0.170000002    
  0.620000005    
   1.41999996    
  -5.00000007E-02
 -0.779999971    
   9.35999966    
 -0.230000004    
   1.63999999    
   2.38000011    
  -1.61000001    
   1.29999995    
 -0.860000014    
 -0.939999998    
  0.300000012    
  0.589999974    
   1.48000002    
   9.99999978E-03
  0.469999999    
   2.82999992    
   3.50000000    
   1.33000004    
   2.83999991    
  0.479999989    
   1.50000000    
  0.270000011    
 -0.219999999    
   1.03999996    
  0.509999990    
  -1.00999999    
 -0.300000012    
 -0.230000004    
   1.25000000    
  0.479999989    
  0.579999983    
 -0.400000006    
   2.69000006    
  -1.14999998    
 -0.579999983    
  0.930000007    
  0.689999998    
  0.490000010    
  0.589999974    
 -0.200000003    
 -0.250000000    
  -1.13000000    
   1.67999995    
  -1.35000002    
 -0.850000024    
   2.49000001    
   3.09999990    
 -0.109999999    
  0.920000017    
 -0.469999999    
   1.35000002    
   1.38999999    
 -0.529999971    
  0.109999999    
   2.39000010    
   2.05999994    
   1.21000004    
   1.55999994    
   7.48999977    
   1.25000000    
   2.07999992    
  0.370000005    
  0.330000013    
 -0.949999988    
  0.289999992    
   1.03999996    
  0.569999993    
  0.389999986    
 -0.259999990    
 -0.620000005    
  -1.15999997    
 -0.109999999    
   1.47000003    
  -9.99999978E-03
 -0.289999992    
   1.75000000    
  0.730000019    
  0.990000010    
   1.96000004    
 -0.180000007    
  -1.13999999    
 -0.379999995    
  0.990000010    
   1.64999998    
  -2.06999993    
  0.389999986    
  0.800000012    
   1.59000003    
  0.400000006    
 -0.740000010    
 -0.400000006    
   1.00999999    
   1.85000002    
   1.01999998    
 -0.340000004    
  0.360000014    
  -2.82999992    
 -0.479999989    
 -0.159999996    
   2.50999999    
  0.949999988    
 -0.800000012    
   3.41000009    
   1.41999996    
 -0.379999995    
   3.88000011    
   1.89999998    
   1.91999996    
   6.76999998    
  0.419999987    
  -5.00000007E-02
   1.87000000    
   1.50999999    
  0.600000024    
  0.180000007    
   1.07000005    
   6.86999989    
 -0.970000029    
 -0.460000008    
   1.05999994    
   2.96000004    
  0.959999979    
   2.98000002    
  0.660000026    
   5.19999981    
   3.65000010    
 -0.270000011    
  0.910000026    
   7.00000003E-02
   1.60000002    
 -0.219999999    
 -0.970000029    
  0.310000002    
  -7.00000003E-02
  0.790000021    
  0.860000014    
   4.44999981    
   1.62000000    
   2.63000011    
  -1.62000000    
   3.11999989    
  0.889999986    
  -1.63000000    
 -0.910000026    
   2.22000003    
  0.349999994    
  0.829999983    
 -0.600000024    
   1.21000004    
   5.99999987E-02
  -1.99999996E-02
   1.78999996    
 -0.670000017    
 -0.209999993    
 -0.540000021    
 -0.670000017    
 -0.479999989    
   1.53999996    
  0.140000001    
   1.13999999    
 -0.920000017    
  0.970000029    
  0.270000011    
   3.36999989    
 -0.319999993    
   1.17999995    
 -0.180000007    
  0.529999971    
  0.680000007    
  0.189999998    
   0.00000000    
 -0.300000012    
 -0.469999999    
   1.16999996    
   3.91000009    
 -0.360000014    
   1.15999997    
  0.109999999    
   1.11000001    
  0.150000006    
 -0.810000002    
 -0.670000017    
   1.28999996    
   2.28999996    
 -0.259999990    
 -0.889999986    
   1.53999996    
  -1.88000000    
 -0.460000008    
  0.769999981    
 -0.360000014    
   1.19000006    
   9.00000036E-02
 -0.829999983    
  -9.00000036E-02
  0.500000000    
  0.340000004    
  0.750000000    
 -0.560000002    
  -1.63000000    
   7.00000003E-02
 -0.540000021    
  0.790000021    
  0.449999988    
   2.16000009    
 -0.939999998    
   1.88999999    
   1.82000005    
   1.29999995    
  -1.50999999    
  -1.99999996E-02
  0.170000002    
 -0.449999988    
  -1.78999996    
   1.75000000    
 -0.419999987    
  0.300000012    
  -1.10000002    
  0.239999995    
  0.930000007    
  0.250000000    
   2.31999993    
  0.720000029    
  0.550000012    
 -0.409999996    
   1.99000001    
   2.89000010    
 -0.129999995    
  -1.10000002    
   0.00000000    
   1.23000002    
  0.600000024    
  -1.17999995    
 -0.829999983    
   2.08999991    
  0.560000002    
 -0.140000001    
  -5.00000007E-02
 -0.870000005    
   2.89000010    
   3.21000004    
   1.50999999    
 -0.610000014    
   3.25000000    
   1.04999995    
   2.06999993    
  0.529999971    
   3.73000002    
   2.24000001    
  -1.03999996    
 -0.259999990    
  0.709999979    
   2.41000009    
   1.33000004    
 -0.389999986    
 -0.959999979    
   1.49000001    
  0.709999979    
   1.50999999    
  0.810000002    
   2.31999993    
  0.980000019    
   9.00000036E-02
   4.01999998    
   4.40999985    
   4.30000019    
  0.100000001    
   2.88000011    
 -0.829999983    
   2.93000007    
   3.74000001    
 -0.490000010    
   5.25000000    
   1.99999996E-02
  -1.14999998    
 -0.589999974    
   1.70000005    
   1.05999994    
 -0.389999986    
 -0.250000000    
   1.23000002    
   1.41999996    
  0.400000006    
  0.409999996    
   2.78999996    
   2.49000001    
  0.819999993    
   2.31999993    
   1.21000004    
 -0.239999995    
   2.15000010    
  0.509999990    
  0.810000002    
   2.75999999    
   2.63000011    
  0.379999995    
  0.720000029    
  0.569999993    
 -0.769999981    
   3.29999995    
  0.959999979    
 -0.970000029    
  0.569999993    
 -0.150000006    
   1.32000005    
   2.89000010    
   1.63999999    
  0.439999998    
  0.529999971    
   2.91000009    
 -0.439999998    
  -1.12000000    
  0.569999993    
  0.209999993    
   2.34999990    
  0.670000017    
   2.07999992    
   2.43000007    
  0.200000003    
  0.740000010    
  0.750000000    
  -1.15999997    
  -2.04999995    
  0.189999998    
  0.330000013    
  0.330000013    
   2.74000001    
   1.78999996    
  -1.25999999    
 -0.140000001    
   1.85000002    
  0.400000006    
  0.560000002    
  0.899999976    
   3.48000002    
 -0.259999990    
 -0.800000012    
   2.34999990    
   2.70000005    
 -0.280000001    
   1.19000006    
  0.300000012    
  0.150000006    
  0.360000014    
 -0.209999993    
  -1.12000000    
  -1.99000001    
   4.30000019    
 -0.300000012    
 -0.159999996    
   1.58000004    
  0.569999993    
 -0.409999996    
   1.48000002    
  -1.35000002    
  0.349999994    
   1.38000000    
   3.02999997    
   5.55000019    
   2.21000004    
 -0.259999990    
 -0.970000029    
  0.109999999    
  0.540000021    
 -0.790000021    
   1.02999997    
  0.910000026    
   1.22000003    
 -0.310000002    
  -1.63000000    
   2.89000010    
 -0.910000026    
   2.00000000    
 -0.870000005    
  -7.00000003E-02
   2.24000001    
  -5.99999987E-02
  0.430000007    
 -0.349999994    
   5.99999987E-02
   1.92999995    
 -0.349999994    
  -1.33000004    
  0.180000007    
   1.05999994    
  0.649999976    
   9.00000036E-02
   2.67000008    
  -1.51999998    
 -0.790000021    
   1.62000000    
 -0.319999993    
   5.96000004    
   4.73000002    
  -2.95000005    
   2.55999994    
  0.680000007    
 -0.400000006    
   3.96000004    
 -0.759999990    
   2.47000003    
   1.99999996E-02
 -0.490000010    
  -1.44000006    
  -1.88000000    
   1.11000001    
  -1.24000001    
  -7.99999982E-02
   1.57000005    
 -0.750000000    
 -0.300000012    
 -0.720000029    
  0.899999976    
   2.80999994    
   3.43000007    
   1.25000000    
   2.49000001    
 -0.430000007    
  0.300000012    
  0.720000029    
  0.219999999    
 -0.189999998    
 -0.680000007    
   9.99999978E-03
   1.62000000    
  0.629999995    
   1.61000001    
   2.79999995    
  -7.00000003E-02
  0.469999999    
 -0.920000017    
   2.29999995    
  0.639999986    
 -0.189999998    
  0.879999995    
   5.44999981    
   3.00000000    
   1.98000002    
   1.95000005    
  0.720000029    
   2.71000004    
   5.99999987E-02
  0.629999995    
   2.10999990    
  -2.48000002    
  -1.61000001    
   6.44000006    
   2.45000005    
   5.73999977    
  0.270000011    
   1.26999998    
  0.150000006    
 -0.829999983    
 -0.620000005    
   3.50000000    
  0.509999990    
 -0.280000001    
  -1.62000000    
 -0.769999981    
  0.370000005    
  0.340000004    
   1.13000000    
 -0.639999986    
   2.21000004    
   1.80999994    
  0.949999988    
  0.409999996    
  0.819999993    
  -9.00000036E-02
  -1.30999994    
   2.99000001    
  -1.80999994    
   1.19000006    
   4.71000004    
  -1.41999996    
  0.639999986    
   1.39999998    
   2.16000009    
 -0.500000000    
  0.660000026    
  0.180000007    
 -0.300000012    
  0.300000012    
   1.24000001    
 -0.150000006    
   5.00000007E-02
 -0.519999981    
  -1.22000003    
  0.910000026    
  -7.99999982E-02
   1.35000002    
   1.27999997    
   3.13000011    
  -1.32000005    
   2.51999998    
 -0.230000004    
  0.519999981    
  0.469999999    
   1.75000000    
   1.23000002    
   1.82000005    
  0.460000008    
  0.779999971    
  0.689999998    
  -1.66999996    
  0.620000005    
 -0.159999996    
  0.589999974    
  -1.44000006    
   1.63000000    
 -0.709999979    
  0.439999998    
  -1.53999996    
  -9.00000036E-02
  -2.13000011    
   2.09999990    
   1.36000001    
 -0.319999993    
  0.239999995    
   2.13000011    
   2.03999996    
   5.99999987E-02
   1.80999994    
   2.82999992    
   1.35000002    
 -0.250000000    
 -0.649999976    
 -0.819999993    
   1.05999994    
  -1.21000004    
 -0.829999983    
 -0.109999999    
  0.159999996    
  0.150000006    
  -1.00999999    
   7.99999982E-02
 -0.620000005    
 -0.879999995    
 -0.680000007    
   1.37000000    
  -5.99999987E-02
  -1.20000005    
  0.270000011    
 -0.879999995    
   7.99999982E-02
  0.170000002    
  -1.59000003    
   2.21000004    
  0.689999998    
  0.119999997    
   1.12000000    
  0.670000017    
  0.519999981    
   1.95000005    
 -0.439999998    
   1.25000000    
  -1.86000001    
 -0.699999988    
   7.34999990    
 -0.200000003    
 -0.850000024    
  -1.90999997    
  0.209999993    
   3.34999990    
   3.57999992    
  -5.99999987E-02
  0.449999988    
  -1.45000005    
  0.560000002    
   1.33000004    
  0.939999998    
   1.20000005    
   1.53999996    
   2.71000004    
   3.15000010    
   3.27999997    
   1.92999995    
 -0.319999993    
   7.34999990    
 -0.409999996    
   1.33000004    
  0.779999971    
  0.899999976    
   7.00000003E-02
  -1.02999997    
  0.829999983    
  0.680000007    
 -0.649999976    
  0.330000013    
   2.39000010    
  -5.00000007E-02
 -0.720000029    
   1.72000003    
 -0.209999993    
   1.24000001    
 -0.349999994    
 -0.930000007    
  -1.42999995    
 -0.250000000    
   1.46000004    
  0.629999995    
  -1.26999998    
 -0.920000017    
 -0.239999995    
   1.72000003    
 -0.740000010    
   1.13999999    
  0.980000019    
   2.83999991    
  -1.52999997    
 -0.980000019    
   3.25000000    
 -0.490000010    
   1.16999996    
 -0.810000002    
 -0.490000010    
   1.73000002    
   9.99999978E-03
   1.62000000    
   2.16000009    
   2.90000010    
 -0.300000012    
 -0.379999995    
 -0.259999990    
   7.99999982E-02
   3.29999995    
   5.19999981    
   1.07000005    
  -1.99999996E-02
   1.32000005    
   1.07000005    
 -0.790000021    
   1.27999997    
  0.280000001    
 -0.250000000    
 -0.500000000    
   1.12000000    
  0.239999995    
  0.340000004    
   1.55999994    
  0.680000007    
  0.479999989    
  -1.07000005    
  -2.97000003    
   1.32000005    
 -0.879999995    
 -0.699999988    
  0.810000002    
   1.47000003    
 -0.670000017    
   1.96000004    
   2.18000007    
   1.71000004    
 -0.680000007    
   1.11000001    
  0.930000007    
  0.140000001    
 -0.340000004    
  -1.77999997    
  0.769999981    
 -0.800000012    
   2.11999989    
   1.27999997    
  0.259999990    
   1.54999995    
 -0.209999993    
   1.16999996    
 -0.250000000    
 -0.300000012    
   4.34000015    
 -0.400000006    
  0.319999993    
 -0.829999983    
   1.84000003    
  0.209999993    
  0.850000024    
   2.99999993E-02
 -0.340000004    
  0.819999993    
  0.930000007    
  -1.19000006    
   2.93000007    
  0.449999988    
  -1.36000001    
   1.70000005    
  -1.41999996    
   2.51999998    
   1.90999997    
  0.330000013    
 -0.389999986    
  0.270000011    
   2.04999995    
   1.09000003    
 -0.629999995    
   1.48000002    
  0.949999988    
  0.189999998    
  0.949999988    
  -1.20000005    
   2.35999990    
  0.200000003    
   3.14000010    
  0.980000019    
   1.57000005    
  0.379999995    
  -1.23000002    
  -1.00999999    
  -2.99999993E-02
  0.889999986    
   3.88000011    
   3.68000007    
   2.00999999    
   1.08000004    
   1.83000004    
   2.07999992    
   1.07000005    
   2.22000003    
  -1.17999995    
  0.219999999    
   2.93000007    
 -0.439999998    
  0.829999983    
   1.54999995    
 -0.490000010    
  -1.12000000    
  -1.53999996    
  0.419999987    
  -1.52999997    
  0.490000010    
  0.829999983    
   2.30999994    
   2.44000006    
  0.389999986    
 -0.649999976    
  0.970000029    
   1.23000002    
  0.819999993    
 -0.509999990    
 -0.349999994    
   1.25999999    
  0.519999981    
  -1.36000001    
 -0.529999971    
 -0.250000000    
   2.52999997    
   3.92000008    
   2.99000001    
   2.13000011    
   5.00000000    
 -0.430000007    
 -0.119999997    
  0.460000008    
   1.91999996    
 -0.629999995    
  0.939999998    
 -0.419999987    
  0.340000004    
 -0.990000010    
  0.239999995    
 -0.180000007    
  -1.01999998    
  0.560000002    
 -0.980000019    
 -0.800000012    
 -0.819999993    
   1.60000002    
   2.76999998    
  -5.00000007E-02
  0.509999990    
  0.140000001    
 -0.259999990    
  0.370000005    
  -1.99999996E-02
   1.03999996    
 -0.330000013    
   2.36999989    
  0.280000001    
  0.680000007    
  0.330000013    
  0.680000007    
   3.99999991E-02
  0.170000002    
 -0.970000029    
 -0.560000002    
 -0.699999988    
 -0.409999996    
  -1.37000000    
   5.42000008    
  0.180000007    
 -0.620000005    
  0.620000005    
  -1.15999997    
  -1.50999999    
 -0.159999996    
  -9.00000036E-02
   2.27999997    
  0.639999986    
  0.180000007    
   3.00999999    
  0.550000012    
  -1.28999996    
   3.33999991    
  -1.72000003    
   1.79999995    
 -0.670000017    
   2.07999992    
 -0.379999995    
  -2.26999998    
 -0.379999995    
  -1.00000000    
   2.89000010    
   3.03999996    
   2.66000009    
 -0.289999992    
  -1.24000001    
  0.670000017    
 -0.810000002    
 -0.680000007    
  0.769999981    
  -2.99999993E-02
 -0.129999995    
   1.36000001    
   1.10000002    
   1.38000000    
  0.649999976    
  0.159999996    
 -0.740000010    
 -0.259999990    
  -9.99999978E-03
 -0.730000019    
  0.610000014    
   4.67000008    
   3.14000010    
   5.76000023    
  -1.46000004    
   2.89000010    
   3.31999993    
   5.07999992    
   1.99000001    
 -0.119999997    
  0.300000012    
 -0.280000001    
 -0.349999994    
  0.540000021    
 -0.100000001    
  -9.99999978E-03
  -3.99999991E-02
  0.250000000    
  0.750000000    
  0.250000000    
   5.99999987E-02
  -1.30999994    
   1.50000000    
   1.12000000    
  0.129999995    
 -0.109999999    
 -0.980000019    
   1.02999997    
   1.48000002    
 -0.639999986    
   1.32000005    
  0.870000005    
   1.90999997    
 -0.460000008    
  -1.00999999    
  0.600000024    
   1.11000001    
  -1.09000003    
  0.660000026    
   1.20000005    
   2.95000005    
  -1.51999998    
  0.419999987    
   1.36000001    
 -0.330000013    
   1.10000002    
   2.24000001    
   3.18000007    
  -1.01999998    
  -1.86000001    
 -0.330000013    
 -0.720000029    
  0.129999995    
   1.63000000    
  -1.62000000    
  0.319999993    
   1.10000002    
  0.670000017    
 -0.209999993    
   1.78999996    
  0.899999976    
   2.85999990    
   1.82000005    
  0.159999996    
 -0.670000017    
  -7.00000003E-02
   7.00000003E-02
   2.39000010    
   1.40999997    
  0.639999986    
  0.159999996    
   1.70000005    
 -0.109999999    
  0.689999998    
  0.560000002    
  -1.13000000    
   1.45000005    
 -0.860000014    
 -0.250000000    
   1.99999996E-02
  -9.00000036E-02
   1.78999996    
 -0.170000002    
   1.92999995    
 -0.389999986    
   1.75999999    
   3.19000006    
  -7.00000003E-02
 -0.109999999    
 -0.629999995    
  0.759999990    
   1.07000005    
  0.509999990    
 -0.490000010    
 -0.550000012    
  -1.01999998    
  0.899999976    
 -0.449999988    
   7.23999977    
  0.140000001    
 -0.360000014    
  0.629999995    
 -0.720000029    
   3.56999993    
 -0.389999986    
   3.00999999    
  0.829999983    
 -0.709999979    
  0.730000019    
   1.05999994    
  -1.28999996    
   1.82000005    
  0.779999971    
  -2.06999993    
   2.72000003    
 -0.509999990    
   2.06999993    
  -1.17999995    
   5.86999989    
  0.119999997    
   2.44000006    
  0.959999979    
   1.99999996E-02
  -5.00000007E-02
   3.54999995    
 -0.439999998    
  0.430000007    
  0.769999981    
  -1.09000003    
 -0.379999995    
  -5.00000007E-02
   1.65999997    
  -1.90999997    
   1.86000001    
   2.78999996    
 -0.250000000    
   3.49000001    
 -0.579999983    
 -0.419999987    
   2.76999998    
   2.20000005    
  0.449999988    
   1.24000001    
 -0.119999997    
   2.13000011    
   1.75000000    
   1.00999999    
 -0.939999998    
  0.579999983    
   1.09000003    
  -1.14999998    
 -0.200000003    
  0.409999996    
  0.109999999    
   1.39999998    
  -1.63999999    
   7.76000023    
  -1.79999995    
  0.750000000    
   1.25000000    
   2.17000008    
 -0.769999981    
  -1.99999996E-02
   3.90000010    
   1.86000001    
   1.83000004    
  -1.60000002    
  0.810000002    
  0.860000014    
  -5.99999987E-02
   1.39999998    
   1.25000000    
   1.21000004    
   3.78999996    
  -1.01999998    
 -0.259999990    
  0.889999986    
 -0.860000014    
  0.899999976    
   2.99999993E-02
  0.529999971    
 -0.560000002    
 -0.899999976    
  -1.07000005    
  0.370000005    
 -0.189999998    
   2.58999991    
 -0.239999995    
   2.61999989    
 -0.409999996    
   4.55999994    
  0.159999996    
  -1.99999996E-02
  0.610000014    
  0.389999986    
 -0.389999986    
 -0.239999995    
   1.13000000    
 -0.959999979    
  0.209999993    
   2.86999989    
 -0.180000007    
  0.140000001    
 -0.980000019    
   1.84000003    
  0.829999983    
   0.00000000    
   2.83999991    
   4.94000006    
  0.610000014    
 -0.649999976    
   2.58999991    
  -1.15999997    
   1.94000006    
 -0.319999993    
   1.28999996    
   1.28999996    
  0.430000007    
   5.48999977    
 -0.569999993    
  0.589999974    
  0.129999995    
  -5.99999987E-02
  -2.99999993E-02
  0.519999981    
   1.34000003    
  0.430000007    
 -0.209999993    
   2.48000002    
  -2.00999999    
   1.25000000    
  0.560000002    
 -0.670000017    
   1.34000003    
   1.25999999    
   1.63999999    
  0.720000029    
  0.479999989    
   2.65000010    
   2.30999994    
   1.99000001    
 -0.720000029    
 -0.270000011    
   1.01999998    
   1.83000004    
  0.259999990    
 -0.129999995    
   2.33999991    
   1.44000006    
  0.349999994    
   2.73000002    
   3.03999996    
   3.34999990    
   1.35000002    
   1.22000003    
  -2.11999989    
 -0.189999998    
   4.90000010    
  -3.99999991E-02
  0.680000007    
   1.52999997    
 -0.680000007    
  -2.99999993E-02
   1.69000006    
   3.79999995    
   2.88000011    
   1.00000000    
   5.59000015    
   2.89000010    
   4.98999977    
  -9.99999978E-03
   1.34000003    
 -0.219999999    
  0.349999994    
  -1.22000003    
   3.35999990    
   4.01999998    
 -0.850000024    
  0.680000007    
   1.32000005    
 -0.589999974    
   1.34000003    
  -2.26999998    
  0.560000002    
 -0.639999986    
 -0.720000029    
  0.910000026    
 -0.259999990    
   0.00000000    
 -0.620000005    
  0.870000005    
 -0.430000007    
   1.02999997    
 -0.779999971    
 -0.119999997    
  0.109999999    
  -1.99999996E-02
  0.400000006    
  0.349999994    
  0.310000002    
 -0.340000004    
   3.43000007    
   3.24000001    
 -0.170000002    
   1.99999996E-02
 -0.889999986    
   1.33000004    
   0.00000000    
   2.80999994    
  0.400000006    
   2.35999990    
  -1.86000001    
  0.140000001    
 -0.280000001    
  0.250000000    
  -1.32000005    
   1.50999999    
   3.10999990    
  0.540000021    
   3.78999996    
   7.03999996    
   2.38000011    
  -1.23000002    
 -0.119999997    
   1.22000003    
   1.24000001    
  -1.29999995    
   2.53999996    
  0.389999986    
   1.75000000    
   1.12000000    
   2.36999989    
   4.01999998    
  0.600000024    
  -1.78999996    
   1.63999999    
  0.300000012    
 -0.889999986    
  -2.99999993E-02
  -1.05999994    
  0.850000024    
  0.759999990    
   1.74000001    
  0.449999988    
   2.01999998    
  0.270000011    
   1.96000004    
  -1.76999998    
   2.55999994    
  0.150000006    
  0.829999983    
   1.75999999    
  -2.13000011    
  0.779999971    
   1.88000000    
   2.02999997    
  0.870000005    
  -1.50999999    
 -0.250000000    
  -1.70000005    
 -0.779999971    
 -0.180000007    
  0.430000007    
  0.349999994    
   1.58000004    
   3.00000000    
 -0.810000002    
  0.620000005    
   6.69000006    
   3.79999995    
  -1.49000001    
 -0.389999986    
   1.84000003    
   7.00000003E-02
  -2.07999992    
  0.680000007    
   1.38999999    
   1.33000004    
   2.18000007    
  -1.45000005    
   1.45000005    
   1.85000002    
 -0.860000014    
   1.30999994    
 -0.889999986    
  0.419999987    
   2.73000002    
   1.90999997    
   1.87000000    
   2.39000010    
  0.930000007    
   5.59000015    
 -0.119999997    
  0.419999987    
   1.13999999    
 -0.280000001    
  0.209999993    
   1.82000005    
   1.94000006    
   4.00000000    
   1.99000001    
  -1.25000000    
 -0.709999979    
   1.13999999    
 -0.930000007    
   1.49000001    
  0.879999995    
 -0.119999997    
   4.55000019    
  0.740000010    
 -0.579999983    
  -1.02999997    
   2.23000002    
 -0.370000005    
   3.40000010    
 -0.469999999    
  -2.18000007    
   2.13000011    
   5.48999977    
   2.27999997    
  0.409999996    
  0.460000008    
  0.870000005    
  -2.99999993E-02
  -2.61999989    
   1.72000003    
 -0.379999995    
  0.500000000    
   1.45000005    
   1.52999997    
  0.709999979    
 -0.819999993    
   1.47000003    
  0.389999986    
   2.71000004    
   4.13000011    
 -0.379999995    
  -1.46000004    
   7.00000003E-02
   1.39999998    
  -1.84000003    
   1.12000000    
  -1.14999998    
  0.860000014    
   1.54999995    
   1.89999998    
  0.910000026    
 -0.180000007    
 -0.360000014    
   3.60999990    
   1.10000002    
   1.00000000    
  -1.32000005    
   1.79999995    
  -1.23000002    
  0.829999983    
 -0.800000012    
  0.600000024    
 -0.569999993    
  -5.99999987E-02
  0.939999998    
  0.839999974    
   2.93000007    
  -1.97000003    
  0.280000001    
 -0.270000011    
   5.15999985    
  0.629999995    
  -1.92999995    
   2.02999997    
 -0.860000014    
   1.63999999    
 -0.319999993    
   2.58999991    
   1.09000003    
   1.94000006    
   7.55999994    
  0.159999996    
   2.52999997    
   1.59000003    
   1.24000001    
 -0.759999990    
  0.119999997    
   2.44000006    
  0.589999974    
  0.800000012    
   1.04999995    
   5.00000007E-02
   1.95000005    
  -7.99999982E-02
   6.92999983    
  0.850000024    
  0.409999996    
   1.12000000    
  0.720000029    
 -0.109999999    
  -1.85000002    
  -9.99999978E-03
 -0.550000012    
   1.46000004    
  -1.25999999    
   1.76999998    
   1.96000004    
  -5.99999987E-02
   1.34000003    
   2.72000003    
   2.20000005    
 -0.180000007    
   6.57999992    
  -1.40999997    
   4.59000015    
  -5.99999987E-02
   1.47000003    
 -0.289999992    
   4.92999983    
   2.00000000    
 -0.259999990    
   2.41000009    
  0.839999974    
   2.23000002    
   2.10999990    
   5.59000015    
 -0.439999998    
   1.17999995    
  -1.58000004    
 -0.379999995    
  0.819999993    
   1.97000003    
   1.77999997    
   1.24000001    
 -0.460000008    
  0.170000002    
 -0.949999988    
  -1.61000001    
   7.99999982E-02
   1.98000002    
  0.759999990    
  -0.00000000    
   2.76999998    
 -0.560000002    
 -0.389999986    
   1.59000003    
   9.00000036E-02
  -1.37000000    
   4.01999998    
  0.259999990    
  0.330000013    
   7.99999982E-02
 -0.180000007    
 -0.150000006    
   5.57999992    
 -0.330000013    
  0.930000007    
  0.529999971    
   1.32000005    
   2.29999995    
   1.94000006    
  0.370000005    
  -1.16999996    
   1.49000001    
  -1.37000000    
 -0.159999996    
   2.09999990    
 -0.180000007    
  0.519999981    
   1.05999994    
 -0.400000006    
   3.99999991E-02
  -1.46000004    
   9.99999978E-03
  -1.25000000    
   7.99999982E-02
  0.109999999    
  0.790000021    
  0.620000005    
 -0.400000006    
   1.50999999    
  0.349999994    
  0.629999995    
   1.99000001    
   2.49000001    
  0.629999995    
 -0.419999987    
  0.460000008    
  0.259999990    
  0.959999979    
 -0.990000010    
  0.839999974    
 -0.629999995    
  -1.72000003    
 -0.600000024    
   1.11000001    
   3.44000006    
   3.41000009    
   2.05999994    
   1.86000001    
   1.09000003    
 -0.870000005    
 -0.239999995    
  0.720000029    
   1.59000003    
 -0.610000014    
   1.62000000    
  0.660000026    
 -0.300000012    
  0.430000007    
   1.89999998    
  0.259999990    
 -0.170000002    
   1.20000005    
 -0.449999988    
  0.159999996    
  0.939999998    
  0.109999999    
  0.709999979    
  -7.00000003E-02
  -1.25000000    
   1.89999998    
 -0.769999981    
  0.180000007    
   1.90999997    
 -0.119999997    
 -0.389999986    
  0.660000026    
 -0.670000017    
   2.04999995    
   1.64999998    
  0.569999993    
   1.62000000    
  -9.99999978E-03
  0.409999996    
  0.629999995    
 -0.419999987    
   1.29999995    
   2.21000004    
   1.92999995    
  0.720000029    
   6.01999998    
  0.709999979    
  -1.44000006    
  0.889999986    
   2.39000010    
   2.63000011    
 -0.850000024    
   4.53999996    
 -0.689999998    
  0.479999989    
   1.38999999    
  0.529999971    
   3.04999995    
 -0.819999993    
   2.51999998    
   1.41999996    
  0.819999993    
 -0.479999989    
   2.32999992    
   1.94000006    
  0.720000029    
  -2.99999993E-02
  -1.33000004    
  0.649999976    
  0.430000007    
 -0.200000003    
   1.16999996    
   1.50000000    
  0.439999998    
 -0.340000004    
  0.910000026    
 -0.560000002    
  0.419999987    
   1.45000005    
  0.600000024    
  0.810000002    
 -0.829999983    
   1.88000000    
   1.67999995    
   1.08000004    
  0.419999987    
 -0.419999987    
  0.649999976    
  0.349999994    
 -0.790000021    
  -2.99999993E-02
   1.11000001    
   1.58000004    
   3.83999991    
   1.11000001    
   1.15999997    
   1.07000005    
 -0.479999989    
 -0.519999981    
   1.75000000    
   7.00000003E-02
   1.09000003    
   5.00000007E-02
  0.170000002    
  0.910000026    
   1.00999999    
 -0.959999979    
  0.569999993    
 -0.370000005    
  0.899999976    
   2.48000002    
   3.91000009    
   2.02999997    
   2.15000010    
   3.23000002    
 -0.180000007    
 -0.959999979    
 -0.920000017    
   1.72000003    
   2.74000001    
   2.22000003    
 -0.689999998    
  0.680000007    
   3.38000011    
  0.360000014    
   1.17999995    
 -0.469999999    
   1.59000003    
   1.54999995    
  -1.54999995    
  -1.05999994    
   2.67000008    
  -7.00000003E-02
   1.07000005    
  -1.99999996E-02
 -0.959999979    
 -0.109999999    
 -0.540000021    
  -1.00000000    
 -0.860000014    
   1.76999998    
   2.78999996    
   1.09000003    
   1.80999994    
   1.49000001    
 -0.250000000    
   1.88000000    
  0.389999986    
   1.94000006    
 -0.180000007    
   2.51999998    
  -1.09000003    
 -0.409999996    
  0.349999994    
 -0.899999976    
   2.30999994    
  0.829999983    
   2.28999996    
   2.07999992    
   1.82000005    
 -0.699999988    
 -0.259999990    
   1.38999999    
   6.76999998    
   9.00000036E-02
   1.00999999    
   1.16999996    
 -0.409999996    
   5.63000011    
   1.51999998    
  0.889999986    
  0.639999986    
  0.550000012    
   1.11000001    
   1.42999995    
   2.52999997    
  0.649999976    
 -0.219999999    
  0.140000001    
   2.27999997    
  0.740000010    
   3.66000009    
 -0.310000002    
   1.13999999    
  -1.55999994    
  0.560000002    
  -9.99999978E-03
  -1.73000002    
  -1.32000005    
  0.560000002    
 -0.649999976    
  0.839999974    
 -0.910000026    
  -1.36000001    
   1.02999997    
   1.19000006    
   6.21000004    
 -0.550000012    
  0.910000026    
   3.99999991E-02
  0.560000002    
 -0.720000029    
   2.05999994    
  -3.99999991E-02
   1.51999998    
 -0.689999998    
  -1.65999997    
   2.48000002    
  0.469999999    
   7.99999982E-02
   1.01999998    
 -0.419999987    
  0.150000006    
   3.67000008    
  0.560000002    
 -0.170000002    
  -0.00000000    
  0.990000010    
   2.77999997    
  0.620000005    
 -0.660000026    
   1.67999995    
  0.680000007    
  0.379999995    
  0.720000029    
   1.99999996E-02
  -7.00000003E-02
   2.32999992    
  0.349999994    
   1.21000004    
   3.67000008    
   1.75000000    
   1.97000003    
   1.15999997    
   1.25000000    
   2.91000009    
   1.30999994    
   2.84999990    
 -0.109999999    
 -0.469999999    
   3.61999989    
  -1.19000006    
  0.959999979    
   2.04999995    
   2.63000011    
   2.66000009    
   1.13000000    
  0.790000021    
  0.649999976    
   1.99999996E-02
  -7.00000003E-02
   1.72000003    
   4.34999990    
  -1.11000001    
  0.170000002    
  0.230000004    
   1.61000001    
  -1.11000001    
  -1.25999999    
   1.55999994    
  0.259999990    
 -0.689999998    
   1.83000004    
  0.540000021    
   3.17000008    
 -0.150000006    
 -0.800000012    
  -1.29999995    
  -1.24000001    
   1.91999996    
   3.27999997    
  -1.63999999    
  0.270000011    
 -0.810000002    
   1.78999996    
 -0.310000002    
   2.14000010    
 -0.899999976    
 -0.319999993    
   2.64000010    
 -0.310000002    
   1.40999997    
   1.30999994    
 -0.620000005    
   3.20000005    
 -0.930000007    
 -0.750000000    
  0.879999995    
  0.620000005    
   1.05999994    
   2.55999994    
 -0.529999971    
  -1.09000003    
 -0.200000003    
 -0.610000014    
  -1.38999999    
 -0.589999974    
 -0.939999998    
  0.990000010    
   3.01999998    
 -0.509999990    
  -1.19000006    
   1.48000002    
 -0.439999998    
  0.230000004    
   9.99999978E-03
  0.980000019    
   1.21000004    
  -7.00000003E-02
   1.19000006    
 -0.680000007    
 -0.119999997    
  -1.15999997    
 -0.400000006    
 -0.839999974    
   1.85000002    
 -0.300000012    
   1.33000004    
  -1.21000004    
   3.10999990    
   1.19000006    
   4.34999990    
  0.519999981    
   1.22000003    
 -0.850000024    
  0.990000010    
   1.45000005    
 -0.230000004    
  -1.63999999    
   1.55999994    
 -0.500000000    
   1.02999997    
   1.24000001    
   1.29999995    
 -0.479999989    
 -0.330000013    
   2.68000007    
   1.35000002    
   1.13000000    
   1.21000004    
   1.32000005    
   2.00999999    
  -1.47000003    
  -7.99999982E-02
 -0.730000019    
  0.109999999    
 -0.980000019    
   2.30999994    
   2.61999989    
  0.990000010    
  0.109999999    
  -1.71000004    
   2.26999998    
  0.370000005    
 -0.300000012    
   2.69000006    
  0.200000003    
   2.27999997    
 -0.540000021    
   4.46000004    
  -2.88000011    
   2.21000004    
   3.04999995    
   1.85000002    
   7.99999982E-02
 -0.340000004    
  0.490000010    
  -1.99999996E-02
 -0.500000000    
  -1.55999994    
 -0.790000021    
   1.21000004    
  0.409999996    
  0.370000005    
   1.64999998    
   1.66999996    
  0.589999974    
  -1.36000001    
   1.16999996    
 -0.910000026    
  -1.37000000    
 -0.980000019    
  -1.20000005    
 -0.150000006    
  0.370000005    
   1.11000001    
  -1.10000002    
  0.689999998    
   2.05999994    
  -1.57000005    
 -0.730000019    
  0.610000014    
   1.21000004    
 -0.170000002    
  -3.99999991E-02
 -0.119999997    
  -9.99999978E-03
   1.37000000    
   1.57000005    
  0.819999993    
   1.59000003    
   1.15999997    
  0.649999976    
   3.46000004    
 -0.490000010    
 -0.330000013    
   2.49000001    
  0.219999999    
  -2.19000006    
 -0.150000006    
  0.509999990    
 -0.200000003    
  0.430000007    
  0.300000012    
 -0.409999996    
   4.38000011    
  -1.38999999    
   3.22000003    
  0.810000002    
   3.20000005    
  0.800000012    
  -1.67999995    
   1.59000003    
  0.150000006    
   2.54999995    
   2.88000011    
   1.75999999    
  0.889999986    
 -0.899999976    
   1.13999999    
   3.07999992    
   2.11999989    
  -0.00000000    
 -0.589999974    
   1.80999994    
  -1.05999994    
   1.55999994    
   2.32999992    
  0.509999990    
   5.03999996    
 -0.550000012    
  0.519999981    
   9.89999962    
  0.409999996    
   1.07000005    
   2.15000010    
 -0.600000024    
  0.629999995    
   2.50999999    
  0.939999998    
  0.930000007    
   1.11000001    
   3.34999990    
   1.13000000    
 -0.300000012    
   2.17000008    
 -0.889999986    
   2.47000003    
   2.02999997    
 -0.589999974    
   4.55999994    
  0.899999976    
  -1.28999996    
  0.140000001    
  0.100000001    
  -9.99999978E-03
   2.31999993    
 -0.140000001    
   1.25999999    
  0.920000017    
  -1.46000004    
  0.140000001    
  -1.02999997    
   9.99999978E-03
 -0.349999994    
   2.05999994    
   1.76999998    
  0.370000005    
   2.39000010    
   1.99000001    
  0.959999979    
  0.259999990    
  -1.94000006    
   1.27999997    
 -0.219999999    
 -0.250000000    
 -0.899999976    
  0.560000002    
  0.400000006    
 -0.500000000    
   3.77999997    
   2.80999994    
  0.790000021    
   2.42000008    
  0.720000029    
   1.09000003    
   1.13999999    
   3.92000008    
  0.920000017    
 -0.349999994    
  0.860000014    
   9.25000000    
 -0.340000004    
   2.03999996    
  -2.10999990    
  0.699999988    
  -1.13000000    
  0.660000026    
   9.00000036E-02
 -0.300000012    
   1.88000000    
  0.829999983    
  0.759999990    
   1.39999998    
  -1.99999996E-02
  0.610000014    
 -0.379999995    
   3.70000005    
   2.80999994    
  0.349999994    
  0.519999981    
   2.00999999    
   1.10000002    
 -0.689999998    
   4.69999981    
   1.05999994    
   2.53999996    
   3.23000002    
  0.689999998    
  -7.99999982E-02
  0.899999976    
 -0.850000024    
   1.90999997    
 -0.300000012    
  -1.50000000    
 -0.680000007    
  -2.20000005    
  -5.99999987E-02
   5.44999981    
   2.90000010    
  0.289999992    
   3.41000009    
  0.829999983    
  0.460000008    
   3.30999994    
  -2.19000006    
   4.90000010    
  -5.00000007E-02
 -0.400000006    
   4.69999981    
 -0.930000007    
  0.310000002    
   1.03999996    
  -5.99999987E-02
 -0.400000006    
   1.23000002    
   1.64999998    
  0.850000024    
   4.28000021    
   3.81999993    
  -1.20000005    
   2.05999994    
 -0.649999976    
  0.730000019    
 -0.300000012    
 -0.140000001    
  0.409999996    
   1.21000004    
   1.10000002    
 -0.689999998    
  -5.00000007E-02
 -0.689999998    
   7.99999982E-02
  -2.10999990    
   2.34999990    
 -0.560000002    
 -0.200000003    
   1.11000001    
  0.990000010    
   2.67000008    
 -0.349999994    
  -1.19000006    
   2.45000005    
   3.25000000    
 -0.949999988    
 -0.100000001    
  -1.82000005    
  0.649999976    
   1.63999999    
   7.00000003E-02
 -0.460000008    
   1.12000000    
   5.99999987E-02
 -0.959999979    
 -0.460000008    
  0.709999979    
   1.84000003    
 -0.270000011    
  0.829999983    
   2.06999993    
   3.46000004    
 -0.610000014    
   1.85000002    
   1.75000000    
  0.289999992    
   2.55999994    
 -0.469999999    
   1.75000000    
 -0.230000004    
  0.270000011    
   3.98000002    
   1.45000005    
 -0.629999995    
   1.09000003    
   2.43000007    
   2.51999998    
  -1.99999996E-02
  0.529999971    
   2.29999995    
  -0.00000000    
 -0.730000019    
   2.08999991    
  0.509999990    
   2.20000005    
 -0.569999993    
 -0.100000001    
   1.32000005    
   1.33000004    
   3.25999999    
 -0.270000011    
  -1.07000005    
 -0.340000004    
  0.119999997    
  0.280000001    
 -0.899999976    
   2.21000004    
  0.159999996    
   1.41999996    
 -0.589999974    
  0.430000007    
 -0.649999976    
   9.00000036E-02
 -0.140000001    
 -0.170000002    
  0.910000026    
  0.600000024    
  0.469999999    
 -0.629999995    
  0.860000014    
   2.51999998    
  0.569999993    
   1.24000001    
   3.39000010    
 -0.180000007    
   3.29999995    
   7.99999982E-02
   1.89999998    
 -0.769999981    
   1.02999997    
 -0.810000002    
 -0.629999995    
  0.949999988    
  -1.46000004    
 -0.589999974    
 -0.860000014    
 -0.550000012    
   1.52999997    
   1.46000004    
   0.00000000    
   1.58000004    
   1.00999999    
  0.340000004    
  0.479999989    
 -0.930000007    
 -0.159999996    
   1.79999995    
   1.52999997    
  0.639999986    
  0.670000017    
   1.30999994    
  -1.69000006    
  -1.12000000    
 -0.460000008    
 -0.189999998    
   1.09000003    
  0.550000012    
 -0.680000007    
  0.769999981    
   7.00000003E-02
   3.99999991E-02
  0.209999993    
   1.00000000    
   4.15000010    
 -0.100000001    
  -2.01999998    
  0.200000003    
 -0.740000010    
  0.409999996    
  -1.03999996    
 -0.879999995    
   1.09000003    
  0.889999986    
  0.150000006    
   1.91999996    
  0.370000005    
  0.540000021    
  0.500000000    
  0.920000017    
   3.73000002    
  0.100000001    
   3.83999991    
  0.150000006    
   2.36999989    
  0.280000001    
  -1.69000006    
  -1.35000002    
 -0.469999999    
  0.680000007    
   1.13000000    
  0.460000008    
   2.55999994    
   1.63999999    
  -9.99999978E-03
   7.99999982E-02
 -0.759999990    
   1.78999996    
 -0.800000012    
 -0.469999999    
   2.58999991    
  0.839999974    
   0.00000000    
   1.13999999    
  -1.35000002    
   1.50999999    
   3.03999996    
 -0.230000004    
  0.259999990    
   1.80999994    
  0.449999988    
   3.67000008    
   1.73000002    
  0.990000010    
  -1.30999994    
  0.180000007    
  0.769999981    
  0.899999976    
  -1.04999995    
   1.66999996    
   3.14000010    
   1.50000000    
  -1.32000005    
 -0.790000021    
  0.939999998    
   2.17000008    
  0.379999995    
   4.82999992    
   1.01999998    
  0.270000011    
  0.419999987    
  -1.10000002    
   1.11000001    
 -0.319999993    
   1.38000000    
 -0.850000024    
 -0.680000007    
 -0.529999971    
   2.06999993    
 -0.159999996    
 -0.839999974    
  0.340000004    
   2.13000011    
  0.419999987    
   2.00000000    
 -0.540000021    
   2.69000006    
 -0.949999988    
   1.38999999    
  0.449999988    
   2.25999999    
  0.699999988    
   3.27999997    
 -0.949999988    
  -7.00000003E-02
   2.85999990    
   1.14999998    
 -0.899999976    
  0.289999992    
   1.95000005    
   2.95000005    
   1.63000000    
  0.889999986    
 -0.490000010    
 -0.289999992    
  -1.01999998    
   1.11000001    
 -0.980000019    
  0.800000012    
  0.340000004    
 -0.270000011    
  0.469999999    
  -1.38000000    
   2.00000000    
   2.30999994    
 -0.430000007    
   9.99999978E-03
  0.449999988    
   4.30999994    
  -1.99999996E-02
 -0.970000029    
  0.270000011    
  0.129999995    
  0.340000004    
  0.330000013    
 -0.670000017    
   1.82000005    
   1.08000004    
   2.31999993    
  -1.30999994    
   1.14999998    
  0.829999983    
   1.72000003    
  0.550000012    
 -0.430000007    
 -0.140000001    
   1.98000002    
 -0.460000008    
  0.779999971    
  0.430000007    
   1.13000000    
  0.899999976    
   5.13000011    
  -1.30999994    
 -0.170000002    
  -3.99999991E-02
   1.01999998    
  0.569999993    
  0.100000001    
   2.96000004    
  0.430000007    
   4.15000010    
  0.500000000    
  -2.03999996    
 -0.649999976    
   1.46000004    
   4.15000010    
   7.00000003E-02
   1.12000000    
  -1.69000006    
   1.71000004    
   1.15999997    
   2.99999993E-02
  -1.42999995    
   2.40000010    
   2.19000006    
 -0.660000026    
 -0.239999995    
 -0.340000004    
 -0.170000002    
  0.159999996    
   1.59000003    
  -1.28999996    
   2.70000005    
   3.22000003    
   4.65000010    
  -1.20000005    
 -0.829999983    
   1.13000000    
 -0.860000014    
   4.44000006    
 -0.610000014    
 -0.800000012    
   2.86999989    
   1.07000005    
   1.07000005    
 -0.129999995    
 -0.170000002    
  -2.53999996    
   1.40999997    
 -0.899999976    
 -0.509999990    
   3.76999998    
  0.959999979    
   5.75000000    
   2.80999994    
  -1.04999995    
  0.100000001    
 -0.140000001    
 -0.430000007    
  0.870000005    
   7.99999982E-02
   1.20000005    
  0.699999988    
   2.89000010    
   2.90000010    
   5.00000007E-02
   2.99000001    
 -0.930000007    
   5.00000007E-02
   1.20000005    
  -1.54999995    
   1.46000004    
   2.26999998    
  0.540000021    
   4.15999985    
 -0.670000017    
 -0.519999981    
   2.68000007    
 -0.709999979    
  -7.00000003E-02
   2.01999998    
   1.07000005    
   2.60999990    
 -0.560000002    
   4.15999985    
   1.21000004    
  0.419999987    
   9.00000036E-02
 -0.200000003    
   2.26999998    
  0.400000006    
  0.270000011    
   3.92000008    
   7.99999982E-02
 -0.620000005    
   6.05000019    
 -0.560000002    
  0.610000014    
   4.55000019    
 -0.670000017    
 -0.270000011    
 -0.109999999    
 -0.779999971    
   1.50999999    
  -5.00000007E-02
 -0.899999976    
  0.889999986    
 -0.970000029    
   1.35000002    
  0.519999981    
   2.29999995    
  -2.01999998    
  -1.11000001    
  -2.00000000    
  0.170000002    
  -1.45000005    
  -1.64999998    
   4.07000017    
   2.80999994    
   1.65999997    
  0.819999993    
 -0.109999999    
   2.33999991    
  0.759999990    
  0.219999999    
   3.73000002    
 -0.550000012    
   1.12000000    
   1.02999997    
   4.69999981    
   1.44000006    
 -0.389999986    
  -1.25999999    
  0.730000019    
   3.27999997    
  0.270000011    
 -0.970000029    
   1.37000000    
   4.90999985    
   1.95000005    
  0.409999996    
 -0.259999990    
  -1.30999994    
 -0.209999993    
   1.02999997    
  0.839999974    
 -0.430000007    
 -0.289999992    
   1.80999994    
  0.939999998    
  -1.24000001    
   2.46000004    
   4.76000023    
 -0.779999971    
  -1.29999995    
   5.00000007E-02
   2.99999993E-02
  -1.04999995    
 -0.230000004    
  0.100000001    
  -7.00000003E-02
   1.88000000    
   1.01999998    
   6.21000004    
  0.189999998    
 -0.800000012    
 -0.990000010    
   2.27999997    
  0.379999995    
  0.629999995    
   1.16999996    
   3.93000007    
  -1.78999996    
   2.41000009    
 -0.930000007    
  -1.86000001    
 -0.629999995    
   3.99999991E-02
  0.140000001    
  0.750000000    
   2.36999989    
   5.19999981    
 -0.899999976    
  0.219999999    
   2.99000001    
 -0.819999993    
  0.810000002    
  -1.82000005    
   2.52999997    
   6.21000004    
   5.99999987E-02
  0.639999986    
   2.26999998    
   1.00000000    
 -0.639999986    
 -0.109999999    
  -1.44000006    
  0.889999986    
   2.30999994    
  -9.00000036E-02
   1.46000004    
 -0.330000013    
   1.10000002    
   4.86999989    
  -1.25000000    
 -0.259999990    
  0.340000004    
   3.51999998    
   3.76999998    
   2.65000010    
  0.699999988    
 -0.740000010    
   2.90000010    
   2.38000011    
  0.119999997    
  -5.99999987E-02
   7.48999977    
  0.720000029    
  0.639999986    
  0.200000003    
   3.13000011    
   1.09000003    
   1.37000000    
  0.589999974    
  -7.00000003E-02
 -0.810000002    
  0.620000005    
   2.02999997    
 -0.180000007    
   2.25999999    
  0.829999983    
   2.28999996    
 -0.430000007    
  0.189999998    
 -0.920000017    
  0.439999998    
   3.29999995    
   1.33000004    
 -0.860000014    
   1.03999996    
  0.189999998    
 -0.479999989    
   1.86000001    
  -1.47000003    
  0.990000010    
   2.50000000    
 -0.280000001    
  -2.99999993E-02
  -1.76999998    
   1.49000001    
  -1.32000005    
   3.74000001    
 -0.519999981    
   1.19000006    
 -0.460000008    
  0.259999990    
  -2.05999994    
 -0.829999983    
  0.449999988    
   1.67999995    
  -1.08000004    
 -0.270000011    
  -9.99999978E-03
  0.349999994    
  0.579999983    
   4.46999979    
 -0.750000000    
 -0.400000006    
   2.30999994    
  -2.27999997    
   1.91999996    
  0.360000014    
   1.01999998    
  -7.99999982E-02
 -0.140000001    
 -0.500000000    
  -9.99999978E-03
 -0.219999999    
 -0.189999998    
 -0.129999995    
   6.71000004    
  0.100000001    
   2.06999993    
   3.99000001    
  -2.99999993E-02
   2.15000010    
 -0.930000007    
 -0.280000001    
  0.289999992    
  0.750000000    
   2.00999999    
 -0.569999993    
   1.03999996    
  -0.00000000    
   1.47000003    
 -0.810000002    
  0.879999995    
 -0.370000005    
  0.460000008    
 -0.170000002    
  0.629999995    
   1.28999996    
   1.82000005    
  0.330000013    
  -1.70000005    
 -0.100000001    
 -0.460000008    
   3.38000011    
  0.819999993    
  -1.29999995    
   1.54999995    
  0.490000010    
   1.38999999    
  -9.99999978E-03
   1.13000000    
 -0.870000005    
   1.04999995    
  0.720000029    
   1.47000003    
  0.720000029    
 -0.879999995    
   1.10000002    
  -1.23000002    
 -0.680000007    
   2.52999997    
 -0.990000010    
   2.03999996    
   1.23000002    
   1.27999997    
   1.96000004    
   1.37000000    
 -0.910000026    
   4.88999987    
 -0.860000014    
  -2.23000002    
   2.20000005    
   4.51999998    
   1.37000000    
  -1.02999997    
   1.13000000    
   1.71000004    
  -1.32000005    
  -1.13000000    
   7.00000003E-02
 -0.340000004    
  0.569999993    
  -1.01999998    
 -0.879999995    
   2.99999993E-02
 -0.479999989    
  0.409999996    
  -1.19000006    
   4.76000023    
 -0.569999993    
   5.99999987E-02
 -0.370000005    
  -1.71000004    
 -0.970000029    
  0.439999998    
  0.959999979    
   3.34999990    
  0.740000010    
  0.829999983    
   1.05999994    
 -0.340000004    
   9.99999978E-03
   1.79999995    
 -0.629999995    
   2.60999990    
  0.689999998    
  0.600000024    
  0.389999986    
   2.14000010    
  -1.99999996E-02
  -1.53999996    
 -0.699999988    
  0.419999987    
   1.42999995    
 -0.430000007    
   1.09000003    
   1.45000005    
   9.99999978E-03
   6.26000023    
   1.54999995    
   1.79999995    
  0.709999979    
 -0.490000010    
 -0.839999974    
   1.22000003    
   7.00000003E-02
   1.42999995    
 -0.180000007    
   2.70000005    
   1.99999996E-02
   1.36000001    
   3.20000005    
 -0.419999987    
   2.50000000    
  -1.28999996    
   1.96000004    
 -0.610000014    
   2.78999996    
 -0.209999993    
   1.01999998    
  -1.25999999    
   1.05999994    
  -1.91999996    
 -0.970000029    
   1.12000000    
  0.529999971    
   4.17000008    
   1.26999998    
  -1.35000002    
   3.17000008    
 -0.180000007    
  -1.88000000    
   5.23000002    
  0.879999995    
 -0.129999995    
   1.88999999    
   3.02999997    
  0.319999993    
  0.270000011    
  -1.42999995    
  0.239999995    
   1.77999997    
  0.529999971    
 -0.400000006    
  -2.04999995    
  -1.99000001    
   1.97000003    
   1.96000004    
   2.49000001    
   1.41999996    
  0.460000008    
 -0.879999995    
   3.99999991E-02
   4.36999989    
  0.319999993    
   2.01999998    
   1.95000005    
  0.790000021    
   4.86000013    
   1.12000000    
   5.99999987E-02
  -1.99999996E-02
   1.13000000    
   1.97000003    
  0.349999994    
 -0.769999981    
  0.519999981    
 -0.899999976    
  0.889999986    
  0.469999999    
   1.88000000    
   1.00999999    
   3.31999993    
 -0.750000000    
   1.98000002    
   1.39999998    
   1.53999996    
   2.11999989    
 -0.600000024    
   2.53999996    
  0.579999983    
   1.57000005    
   1.42999995    
   1.44000006    
   2.45000005    
   2.07999992    
  -5.00000007E-02
   2.51999998    
  0.289999992    
  -1.63000000    
  0.509999990    
  0.709999979    
  -1.16999996    
  -1.75000000    
  -1.88999999    
   1.03999996    
 -0.870000005    
  -1.57000005    
   2.19000006    
  0.529999971    
  0.709999979    
 -0.550000012    
   2.54999995    
   2.07999992    
  -2.99999993E-02
 -0.610000014    
   1.75999999    
  -1.73000002    
  0.759999990    
   1.00999999    
  0.519999981    
 -0.610000014    
 -0.750000000    
  -7.00000003E-02
   1.40999997    
  0.649999976    
  0.409999996    
   1.19000006    
  -3.03999996    
 -0.129999995    
  -1.11000001    
  -1.00999999    
  0.620000005    
   5.99999987E-02
   1.60000002    
   2.91000009    
  -1.16999996    
 -0.670000017    
  0.419999987    
  0.879999995    
   1.17999995    
   1.52999997    
   3.59999990    
   2.39000010    
 -0.879999995    
  -1.88999999    
  -1.99999996E-02
 -0.430000007    
  -1.02999997    
  -1.50000000    
  0.209999993    
   1.05999994    
   1.30999994    
 -0.949999988    
   1.30999994    
  -1.73000002    
  0.159999996    
   3.67000008    
  -1.28999996    
 -0.560000002    
   1.23000002    
  0.209999993    
 -0.660000026    
  -1.33000004    
   1.26999998    
  0.790000021    
   2.29999995    
   1.10000002    
  0.150000006    
  0.970000029    
 -0.409999996    
   2.13000011    
   2.24000001    
  0.649999976    
  0.409999996    
  -1.97000003    
  0.529999971    
 -0.129999995    
   1.40999997    
  -1.10000002    
 -0.310000002    
   2.83999991    
 -0.600000024    
 -0.180000007    
 -0.449999988    
   1.13999999    
 -0.200000003    
  0.129999995    
  -2.16000009    
  0.219999999    
 -0.159999996    
 -0.289999992    
 -0.589999974    
 -0.529999971    
   2.88000011    
  0.180000007    
   2.31999993    
   2.28999996    
  0.409999996    
   3.83999991    
  0.389999986    
  0.790000021    
  0.170000002    
  0.280000001    
  -2.04999995    
 -0.750000000    
  -2.78999996    
  0.529999971    
  -1.70000005    
  -7.00000003E-02
   1.50000000    
  0.680000007    
  -1.99999996E-02
 -0.939999998    
   1.58000004    
   3.78999996    
   1.27999997    
  0.280000001    
  0.330000013    
  -1.51999998    
 -0.250000000    
   1.01999998    
   1.95000005    
   1.00000000    
  -2.56999993    
   1.62000000    
  0.639999986    
   5.88999987    
   1.59000003    
 -0.829999983    
  -1.25000000    
  0.280000001    
  -1.73000002    
 -0.430000007    
  -1.36000001    
   1.04999995    
  0.829999983    
 -0.709999979    
 -0.170000002    
   3.71000004    
  0.419999987    
 -0.879999995    
 -0.970000029    
 -0.529999971    
   1.05999994    
  0.159999996    
  -1.44000006    
   1.05999994    
   2.64000010    
   3.99999991E-02
   2.01999998    
  0.109999999    
   1.23000002    
  0.270000011    
   2.91000009    
   9.99999978E-03
   1.02999997    
 -0.270000011    
  0.189999998    
  0.600000024    
   2.50000000    
  -1.47000003    
  0.560000002    
   1.38000000    
  -1.00999999    
 -0.959999979    
  -5.99999987E-02
  0.230000004    
  -1.45000005    
 -0.219999999    
 -0.870000005    
 -0.970000029    
  -1.94000006    
 -0.759999990    
  -1.05999994    
   1.78999996    
   5.19000006    
  -1.07000005    
   7.99999982E-02
   4.34000015    
   2.30999994    
  -1.96000004    
  -1.05999994    
   3.52999997    
   6.51999998    
 -0.610000014    
   2.98000002    
   6.21000004    
  0.439999998    
   1.13000000    
  -1.71000004    
  0.540000021    
   7.76000023    
   2.69000006    
   5.46000004    
  -1.10000002    
   1.02999997    
  0.150000006    
  0.800000012    
  -1.00000000    
  -1.50000000    
  0.879999995    
 -0.689999998    
  0.140000001    
  0.730000019    
  0.829999983    
  -5.99999987E-02
   3.46000004    
   2.07999992    
  0.550000012    
 -0.540000021    
   2.74000001    
   1.13999999    
  -1.12000000    
   2.98000002    
   4.96999979    
 -0.529999971    
 -0.879999995    
   1.11000001    
  0.230000004    
   2.91000009    
   3.67000008    
   4.21000004    
   11.6800003    
   4.01999998    
 -0.649999976    
   3.00000000    
   2.45000005    
   1.52999997    
   3.03999996    
  0.600000024    
 -0.620000005    
  0.769999981    
  0.419999987    
   2.15000010    
  -1.62000000    
  0.949999988    
  0.600000024    
  -0.00000000    
  -1.97000003    
  0.990000010    
   5.03999996    
  0.230000004    
  -2.08999991    
   3.52999997    
  0.680000007    
   3.41000009    
  -0.00000000    
 -0.949999988    
   5.21999979    
  0.170000002    
   1.98000002    
 -0.259999990    
   2.95000005    
   4.86000013    
   2.61999989    
 -0.540000021    
   1.88000000    
 -0.189999998    
   2.45000005    
   1.50000000    
  0.819999993    
   4.11999989    
  0.230000004    
 -0.810000002    
  0.970000029    
  0.610000014    
   1.49000001    
 -0.490000010    
   2.10999990    
  -7.99999982E-02
   2.09999990    
 -0.119999997    
 -0.810000002    
   3.20000005    
   1.74000001    
   1.16999996    
 -0.610000014    
  0.150000006    
  0.319999993    
  0.620000005    
 -0.360000014    
 -0.600000024    
   2.54999995    
  0.670000017    
  0.620000005    
   2.10999990    
   2.92000008    
  0.449999988    
   1.03999996    
  0.270000011    
   2.54999995    
  -1.73000002    
   1.08000004    
 -0.600000024    
 -0.180000007    
  0.939999998    
   1.94000006    
   1.13000000    
  0.159999996    
 -0.340000004    
  0.140000001    
 -0.409999996    
 -0.629999995    
   3.69000006    
  -1.30999994    
   1.24000001    
 -0.560000002    
  -5.00000007E-02
   2.10999990    
  0.330000013    
  0.289999992    
   3.93000007    
 -0.430000007    
   1.63999999    
 -0.560000002    
  -1.12000000    
 -0.300000012    
 -0.180000007    
  0.889999986    
   3.89000010    
   1.14999998    
  0.600000024    
  0.509999990    
  0.430000007    
  0.730000019    
   1.00000000    
   1.63999999    
   2.20000005    
   1.99000001    
  0.300000012    
  0.860000014    
 -0.379999995    
  -1.82000005    
  0.560000002    
  -1.21000004    
 -0.600000024    
   1.82000005    
  0.689999998    
   1.09000003    
  -1.24000001    
 -0.119999997    
  -1.40999997    
   1.60000002    
  -9.99999978E-03
   2.10999990    
  -1.82000005    
  0.239999995    
  0.300000012    
   1.84000003    
  0.629999995    
  -9.99999978E-03
  -1.28999996    
   2.95000005    
  0.189999998    
  0.939999998    
  -1.99999996E-02
  0.980000019    
  0.550000012    
   10.5900002    
  -1.58000004    
  0.639999986    
  0.430000007    
  -7.00000003E-02
  -1.28999996    
  -1.19000006    
 -0.219999999    
   3.13000011    
 -0.400000006    
   5.65999985    
   1.05999994    
  0.230000004    
   2.57999992    
   2.19000006    
  0.759999990    
  0.939999998    
 -0.379999995    
   1.23000002    
  0.150000006    
  0.109999999    
   1.58000004    
   1.08000004    
 -0.230000004    
 -0.389999986    
  0.140000001    
  0.689999998    
   2.44000006    
  0.370000005    
 -0.519999981    
  0.230000004    
   1.75000000    
 -0.689999998    
  0.479999989    
   2.25000000    
   2.00999999    
   9.00000000    
  0.430000007    
  -1.03999996    
  -1.12000000    
 -0.610000014    
   1.83000004    
  0.289999992    
 -0.200000003    
   1.70000005    
   1.65999997    
  0.560000002    
   2.03999996    
  -0.00000000    
 -0.159999996    
  0.939999998    
  -1.22000003    
   2.21000004    
   2.38000011    
  0.699999988    
 -0.930000007    
  0.150000006    
   2.69000006    
  -1.78999996    
   2.88000011    
  0.870000005    
   3.28999996    
   2.67000008    
  0.870000005    
 -0.140000001    
   7.00000003E-02
   2.99999993E-02
  0.340000004    
  0.980000019    
   4.32000017    
  -1.23000002    
  -2.59999990    
  0.330000013    
 -0.449999988    
  0.930000007    
  0.490000010    
   2.85999990    
  -1.03999996    
   3.75999999    
   1.38000000    
 -0.140000001    
  0.189999998    
   2.34999990    
 -0.349999994    
  -0.00000000    
   2.07999992    
 -0.750000000    
 -0.970000029    
   1.07000005    
  -1.01999998    
  -1.88999999    
   1.96000004    
 -0.170000002    
   1.60000002    
  0.939999998    
  0.370000005    
 -0.589999974    
  0.370000005    
  0.250000000    
 -0.219999999    
 -0.660000026    
 -0.209999993    
   7.00000003E-02
   5.67000008    
  -1.17999995    
  0.150000006    
 -0.610000014    
   4.71999979    
   9.00000036E-02
  0.600000024    
 -0.959999979    
   1.00000000    
  -1.38999999    
   5.59999990    
  0.949999988    
  -9.00000036E-02
 -0.689999998    
 -0.610000014    
  -1.01999998    
  0.629999995    
   2.14000010    
  -5.99999987E-02
 -0.949999988    
   1.24000001    
  -1.66999996    
   2.83999991    
 -0.370000005    
 -0.379999995    
  0.479999989    
 -0.910000026    
 -0.419999987    
  -1.13000000    
   2.31999993    
 -0.439999998    
   7.00000003E-02
   1.30999994    
  -1.71000004    
   2.29999995    
   1.39999998    
 -0.310000002    
  0.280000001    
  -1.40999997    
   1.83000004    
   1.22000003    
   3.24000001    
 -0.250000000    
  0.769999981    
  0.560000002    
   2.59999990    
   1.34000003    
 -0.379999995    
  0.889999986    
   1.19000006    
 -0.500000000    
   2.55999994    
 -0.300000012    
  0.419999987    
   1.10000002    
  -1.10000002    
   4.86999989    
   1.00000000    
   7.99999982E-02
  0.689999998    
  0.970000029    
  0.560000002    
 -0.430000007    
  0.200000003    
  0.180000007    
   2.88000011    
   3.10999990    
  0.189999998    
  0.579999983    
   1.64999998    
 -0.270000011    
  0.730000019    
 -0.660000026    
  -1.17999995    
   2.99999993E-02
   1.94000006    
   2.16000009    
 -0.819999993    
   2.07999992    
   1.38999999    
   1.17999995    
 -0.540000021    
   2.14000010    
   4.01000023    
  0.129999995    
   3.00999999    
  -1.01999998    
   1.22000003    
   2.58999991    
  -1.84000003    
 -0.699999988    
  -5.00000007E-02
   2.99999993E-02
   2.71000004    
   1.37000000    
  -7.00000003E-02
 -0.589999974    
   2.28999996    
   2.20000005    
   4.17999983    
  0.720000029    
  0.509999990    
 -0.460000008    
 -0.340000004    
   1.94000006    
   3.22000003    
   1.25000000    
 -0.579999983    
   1.19000006    
  -0.00000000    
 -0.100000001    
  0.680000007    
   1.76999998    
 -0.319999993    
 -0.300000012    
  0.189999998    
   2.22000003    
  0.310000002    
 -0.259999990    
  -1.50999999    
   3.00000000    
 -0.519999981    
 -0.709999979    
   1.32000005    
   5.96999979    
   5.96000004    
   1.11000001    
   1.84000003    
   1.13000000    
  0.610000014    
   1.55999994    
  0.379999995    
 -0.409999996    
  0.109999999    
   1.83000004    
  0.370000005    
   1.25000000    
  0.509999990    
   1.08000004    
 -0.639999986    
 -0.569999993    
 -0.409999996    
   1.42999995    
   3.32999992    
   3.39000010    
   3.08999991    
   1.78999996    
   2.13000011    
  0.699999988    
  0.610000014    
  0.910000026    
   1.23000002    
   5.99999987E-02
  0.610000014    
   2.32999992    
 -0.349999994    
   1.58000004    
  0.300000012    
  0.360000014    
  -1.32000005    
 -0.790000021    
  0.529999971    
  0.730000019    
  -1.67999995    
  0.889999986    
  0.600000024    
 -0.140000001    
  -2.35999990    
   2.04999995    
   3.88000011    
  -1.74000001    
 -0.670000017    
 -0.569999993    
 -0.519999981    
 -0.509999990    
 -0.579999983    
   1.38999999    
   2.43000007    
  0.889999986    
  0.460000008    
 -0.740000010    
  -3.99999991E-02
 -0.469999999    
   1.99999996E-02
   1.88999999    
  -1.92999995    
  0.109999999    
   2.02999997    
  0.699999988    
   3.11999989    
   1.24000001    
   9.99999978E-03
  -1.04999995    
   2.08999991    
 -0.500000000    
  0.709999979    
  0.949999988    
  -1.41999996    
  -2.99999993E-02
 -0.129999995    
  0.829999983    
  -7.99999982E-02
  -1.92999995    
  0.910000026    
  0.500000000    
 -0.860000014    
  0.810000002    
 -0.129999995    
  0.439999998    
  0.230000004    
 -0.310000002    
  -1.11000001    
   3.75999999    
   1.88000000    
   1.91999996    
 -0.610000014    
 -0.170000002    
 -0.109999999    
  -1.91999996    
   2.04999995    
   1.01999998    
   5.99999987E-02
  -1.63000000    
 -0.689999998    
   2.16000009    
 -0.800000012    
 -0.790000021    
  0.340000004    
   1.13999999    
  0.439999998    
   2.45000005    
   1.24000001    
  -1.72000003    
 -0.779999971    
 -0.660000026    
  0.730000019    
  0.899999976    
 -0.439999998    
 -0.250000000    
 -0.819999993    
   1.71000004    
   3.28999996    
  0.879999995    
   1.13999999    
  0.439999998    
  -1.01999998    
  -2.11999989    
  -7.00000003E-02
   5.00000007E-02
   1.62000000    
 -0.409999996    
 -0.129999995    
   3.99999991E-02
  0.800000012    
  -1.36000001    
  -1.45000005    
   1.16999996    
  -1.07000005    
  0.289999992    
   1.20000005    
  0.509999990    
 -0.500000000    
  -7.00000003E-02
  -1.59000003    
   1.66999996    
   2.92000008    
 -0.889999986    
 -0.529999971    
   9.99999978E-03
   1.13999999    
  0.709999979    
   1.23000002    
   9.99999978E-03
   3.60999990    
   5.99999987E-02
 -0.259999990    
   1.51999998    
 -0.750000000    
   2.95000005    
   1.97000003    
  0.430000007    
   1.08000004    
  0.379999995    
  -2.99999993E-02
  0.129999995    
 -0.629999995    
   3.97000003    
   2.81999993    
 -0.839999974    
   3.26999998    
   1.66999996    
  0.959999979    
   1.66999996    
   2.06999993    
   3.99999991E-02
  0.800000012    
 -0.860000014    
   1.08000004    
 -0.140000001    
 -0.340000004    
 -0.360000014    
 -0.180000007    
   5.00000007E-02
 -0.600000024    
  -1.10000002    
   1.82000005    
  0.129999995    
   1.52999997    
   1.35000002    
   1.08000004    
   2.99999993E-02
   1.25999999    
  0.460000008    
  0.930000007    
   1.96000004    
   1.00000000    
 -0.370000005    
  -1.83000004    
   1.46000004    
  -5.00000007E-02
   1.15999997    
   6.15000010    
 -0.939999998    
  -1.38999999    
   1.45000005    
   7.00000003E-02
   5.69000006    
  0.769999981    
   3.81999993    
   2.29999995    
  -1.01999998    
  -1.07000005    
  0.280000001    
 -0.439999998    
   8.89000034    
   5.28000021    
 -0.340000004    
 -0.129999995    
   1.10000002    
  0.439999998    
 -0.310000002    
  0.540000021    
  0.730000019    
   1.05999994    
  0.899999976    
 -0.569999993    
  -7.99999982E-02
  0.720000029    
 -0.850000024    
 -0.550000012    
 -0.839999974    
  0.800000012    
  0.370000005    
  0.720000029    
  0.250000000    
   2.97000003    
 -0.270000011    
   5.75000000    
 -0.879999995    
   2.25000000    
  0.490000010    
   1.22000003    
 -0.200000003    
   4.32000017    
 -0.589999974    
  -1.50999999    
 -0.680000007    
  -3.03999996    
 -0.330000013    
  0.310000002    
  0.310000002    
  0.469999999    
   3.58999991    
   1.28999996    
  0.990000010    
  0.460000008    
   1.75000000    
  0.180000007    
 -0.699999988    
 -0.769999981    
   1.00999999    
   1.79999995    
   1.00000000    
   1.04999995    
  0.680000007    
  0.779999971    
   1.10000002    
 -0.879999995    
  -1.50000000    
  0.990000010    
   1.65999997    
 -0.879999995    
   2.31999993    
  0.920000017    
   1.75999999    
   7.26999998    
  0.180000007    
 -0.460000008    
  -1.12000000    
  0.910000026    
  0.790000021    
   3.26999998    
   4.01000023    
  0.150000006    
   1.88999999    
  0.109999999    
  -2.00999999    
  0.560000002    
  0.200000003    
   1.25000000    
   6.46999979    
   2.00000000    
   3.35999990    
 -0.970000029    
  0.629999995    
   1.33000004    
   1.83000004    
 -0.879999995    
   3.99999991E-02
  0.949999988    
   1.44000006    
   4.07000017    
  0.800000012    
   1.28999996    
   2.01999998    
  -7.99999982E-02
  -1.36000001    
  -7.99999982E-02
   1.82000005    
 -0.769999981    
  -1.57000005    
  0.219999999    
 -0.239999995    
   1.89999998    
  -1.50999999    
  0.670000017    
   1.37000000    
   1.69000006    
  0.689999998    
   1.20000005    
  -1.60000002    
  0.589999974    
 -0.949999988    
   4.61000013    
  0.519999981    
 -0.200000003    
 -0.209999993    
  0.239999995    
   2.69000006    
 -0.479999989    
   1.00999999    
  0.740000010    
  0.939999998    
   2.85999990    
   2.26999998    
 -0.610000014    
  0.219999999    
   1.21000004    
  0.649999976    
  0.159999996    
 -0.629999995    
  0.860000014    
  0.879999995    
  0.899999976    
  0.899999976    
  0.189999998    
  0.430000007    
   1.84000003    
  -1.45000005    
   1.39999998    
  -1.19000006    
  0.709999979    
   1.44000006    
   2.15000010    
   2.35999990    
   1.66999996    
   1.73000002    
  0.150000006    
 -0.790000021    
 -0.430000007    
   3.13000011    
  0.910000026    
 -0.819999993    
   3.51999998    
  0.449999988    
  0.720000029    
  -7.99999982E-02
 -0.709999979    
  0.750000000    
   5.00000007E-02
   1.91999996    
 -0.340000004    
   4.03000021    
   5.46000004    
  -1.15999997    
  0.270000011    
   3.02999997    
   1.75999999    
  0.779999971    
   1.86000001    
   3.13000011    
   1.33000004    
 -0.119999997    
   4.07000017    
  0.730000019    
 -0.219999999    
   1.41999996    
 -0.129999995    
 -0.219999999    
  0.730000019    
   1.13000000    
  0.119999997    
   2.93000007    
   2.51999998    
 -0.829999983    
 -0.629999995    
  -1.00999999    
   1.90999997    
 -0.300000012    
  -7.99999982E-02
   2.90000010    
  -1.11000001    
  0.589999974    
  0.150000006    
  -1.88999999    
  -1.07000005    
   1.12000000    
   1.05999994    
 -0.680000007    
   2.75000000    
   3.00999999    
  0.560000002    
  0.649999976    
  -1.63000000    
  0.850000024    
  0.540000021    
 -0.579999983    
  0.930000007    
   3.48000002    
 -0.469999999    
  0.379999995    
  -1.16999996    
   1.22000003    
  0.639999986    
   4.07000017    
  -1.85000002    
   1.24000001    
   3.23000002    
   4.25000000    
  0.589999974    
   1.33000004    
  0.949999988    
 -0.419999987    
  0.100000001    
  0.629999995    
  0.810000002    
 -0.889999986    
  0.639999986    
   2.52999997    
  0.560000002    
  -5.99999987E-02
  0.970000029    
  0.649999976    
  0.740000010    
  0.759999990    
 -0.119999997    
   0.00000000    
  0.419999987    
   5.00000007E-02
  -1.46000004    
  -1.75000000    
   1.13000000    
  0.389999986    
   1.14999998    
  -0.00000000    
   1.63000000    
   2.99999993E-02
 -0.750000000    
   1.92999995    
   1.11000001    
   1.77999997    
  0.889999986    
   2.20000005    
 -0.779999971    
   1.11000001    
 -0.430000007    
  0.219999999    
 -0.670000017    
  0.219999999    
   2.13000011    
   3.89000010    
  0.500000000    
   2.88000011    
   1.63999999    
   1.24000001    
   1.64999998    
 -0.529999971    
 -0.689999998    
 -0.170000002    
  0.449999988    
 -0.280000001    
 -0.579999983    
 -0.939999998    
  0.189999998    
   2.79999995    
   2.23000002    
   1.64999998    
   1.89999998    
  0.300000012    
  -1.47000003    
  0.990000010    
   3.99999991E-02
   2.94000006    
   1.42999995    
  -1.50999999    
  -1.57000005    
  0.230000004    
  0.140000001    
  0.409999996    
  0.119999997    
 -0.540000021    
   1.69000006    
   1.07000005    
  -1.64999998    
  -9.99999978E-03
   2.92000008    
  0.400000006    
  -1.25000000    
   2.47000003    
  0.419999987    
  -5.00000007E-02
  0.899999976    
  -1.65999997    
  0.150000006    
  0.409999996    
  0.879999995    
   3.92000008    
  0.370000005    
 -0.819999993    
  0.680000007    
   2.14000010    
 -0.469999999    
 -0.730000019    
   1.19000006    
  0.400000006    
  0.519999981    
   2.89000010    
   1.05999994    
   1.42999995    
 -0.439999998    
   3.06999993    
 -0.109999999    
 -0.920000017    
  -1.02999997    
 -0.680000007    
 -0.579999983    
  0.629999995    
 -0.660000026    
   4.90000010    
   2.41000009    
  -7.00000003E-02
 -0.300000012    
  0.550000012    
  0.310000002    
  -1.44000006    
   3.30999994    
  -1.08000004    
  0.340000004    
   2.00999999    
   9.99999978E-03
  0.819999993    
   2.68000007    
   2.74000001    
  -1.67999995    
  0.910000026    
   1.24000001    
 -0.579999983    
 -0.389999986    
   2.88000011    
  -1.36000001    
  0.910000026    
   1.69000006    
   2.09999990    
  0.660000026    
   3.43000007    
  -5.00000007E-02
  0.419999987    
 -0.239999995    
 -0.439999998    
 -0.569999993    
   2.40000010    
   1.16999996    
  0.509999990    
   1.37000000    
 -0.109999999    
  0.790000021    
   4.84000015    
 -0.810000002    
  0.300000012    
  -1.99999996E-02
   2.45000005    
 -0.629999995    
  0.819999993    
 -0.230000004    
   3.92000008    
  0.939999998    
   1.84000003    
   5.99999987E-02
 -0.479999989    
  0.879999995    
   2.56999993    
   1.16999996    
   1.91999996    
 -0.250000000    
  0.129999995    
   1.98000002    
 -0.990000010    
  0.239999995    
 -0.689999998    
 -0.100000001    
  0.439999998    
  0.689999998    
   3.44000006    
   9.99999978E-03
 -0.300000012    
   1.58000004    
   5.78000021    
   2.00000000    
   2.25999999    
  0.990000010    
   1.50000000    
  0.779999971    
 -0.720000029    
  0.430000007    
  0.360000014    
  0.219999999    
   1.63999999    
 -0.509999990    
   4.38999987    
 -0.270000011    
   1.04999995    
  0.790000021    
  -5.00000007E-02
   7.99999982E-02
   2.79999995    
   1.99999996E-02
  0.200000003    
   2.78999996    
  -1.64999998    
  -1.71000004    
 -0.750000000    
   2.00999999    
   1.35000002    
 -0.310000002    
  0.949999988    
  0.639999986    
   3.24000001    
  0.119999997    
   2.21000004    
   2.17000008    
  -3.99999991E-02
 -0.709999979    
   3.53999996    
   2.73000002    
  -5.00000007E-02
 -0.379999995    
   1.14999998    
   1.25000000    
   2.44000006    
   7.00000003E-02
   2.00000000    
   3.19000006    
   1.25999999    
  0.699999988    
  0.209999993    
 -0.819999993    
 -0.490000010    
   1.38000000    
   2.21000004    
   1.25999999    
 -0.600000024    
  -1.38999999    
 -0.389999986    
 -0.469999999    
  0.500000000    
   1.70000005    
  0.560000002    
  0.360000014    
   1.50000000    
  0.129999995    
   1.26999998    
  0.360000014    
   2.69000006    
 -0.100000001    
  -1.99999996E-02
  0.519999981    
  0.680000007    
   2.76999998    
 -0.230000004    
   1.38999999    
   1.27999997    
   7.00000003E-02
  0.349999994    
  0.389999986    
 -0.970000029    
  0.529999971    
  0.100000001    
   2.97000003    
  0.379999995    
   3.77999997    
 -0.310000002    
   1.00000000    
  0.889999986    
  0.310000002    
 -0.230000004    
   2.25000000    
  -2.21000004    
  -1.10000002    
  0.360000014    
   2.48000002    
   1.32000005    
  0.250000000    
  0.970000029    
  0.430000007    
 -0.730000019    
  0.109999999    
   2.29999995    
   3.68000007    
   2.18000007    
 -0.689999998    
   1.70000005    
 -0.439999998    
  -2.99999993E-02
 -0.819999993    
  -1.13000000    
  0.850000024    
   4.25000000    
 -0.479999989    
  -1.84000003    
   1.75000000    
  0.509999990    
   1.08000004    
   5.44999981    
   1.52999997    
   1.41999996    
   1.21000004    
  0.119999997    
   1.10000002    
   3.18000007    
 -0.629999995    
  -1.70000005    
 -0.460000008    
 -0.850000024    
  -1.75999999    
   1.70000005    
 -0.340000004    
  0.949999988    
   1.77999997    
   1.34000003    
   1.62000000    
   2.10999990    
  -1.07000005    
   3.43000007    
  0.469999999    
  0.810000002    
  0.949999988    
   1.99999996E-02
   1.02999997    
  0.280000001    
 -0.360000014    
  0.449999988    
  -7.99999982E-02
   2.25999999    
 -0.419999987    
  0.529999971    
  0.579999983    
  0.620000005    
 -0.629999995    
  0.649999976    
   9.00000036E-02
  0.660000026    
  0.529999971    
 -0.479999989    
  -1.03999996    
 -0.949999988    
   1.22000003    
   6.19999981    
   3.60999990    
   1.15999997    
 -0.860000014    
  0.389999986    
   1.05999994    
  0.579999983    
   2.28999996    
  0.980000019    
   1.29999995    
 -0.680000007    
   1.94000006    
  0.340000004    
 -0.159999996    
  -1.16999996    
  -1.12000000    
  -1.86000001    
  0.540000021    
   1.30999994    
  0.839999974    
  -1.24000001    
  0.400000006    
   1.45000005    
  0.730000019    
  0.649999976    
  0.860000014    
 -0.349999994    
 -0.360000014    
  0.699999988    
  -5.00000007E-02
  0.899999976    
   1.30999994    
  0.330000013    
   1.48000002    
  0.949999988    
 -0.819999993    
  0.449999988    
   2.13000011    
   1.11000001    
   1.39999998    
  0.170000002    
 -0.720000029    
 -0.180000007    
   2.03999996    
  0.360000014    
  -7.99999982E-02
  0.200000003    
   1.08000004    
   2.28999996    
  -1.22000003    
  0.550000012    
 -0.250000000    
 -0.400000006    
   1.29999995    
   2.09999990    
 -0.180000007    
  0.759999990    
  0.460000008    
   3.33999991    
   3.33999991    
  0.839999974    
  0.460000008    
  -2.58999991    
 -0.769999981    
  -1.84000003    
  0.250000000    
   2.02999997    
  -1.42999995    
   1.26999998    
   1.58000004    
  -1.50999999    
  -1.13999999    
   1.28999996    
   1.78999996    
  -2.21000004    
  0.270000011    
   1.90999997    
   2.49000001    
   1.51999998    
  0.540000021    
  0.100000001    
  -1.72000003    
  -1.92999995    
  0.990000010    
  -9.00000036E-02
 -0.720000029    
  -1.54999995    
   5.23000002    
 -0.430000007    
  0.689999998    
   1.92999995    
   1.13000000    
   1.36000001    
 -0.230000004    
 -0.930000007    
   2.78999996    
  0.569999993    
   1.61000001    
   1.08000004    
 -0.870000005    
   4.17999983    
 -0.379999995    
   2.47000003    
   1.20000005    
  0.140000001    
 -0.560000002    
  0.870000005    
  0.600000024    
  0.490000010    
 -0.150000006    
  -1.88999999    
   1.88000000    
   5.21000004    
  -1.05999994    
  0.419999987    
   4.11000013    
  0.379999995    
   5.00000007E-02
  0.419999987    
   2.19000006    
 -0.379999995    
   1.14999998    
 -0.159999996    
  0.419999987    
  0.779999971    
  0.500000000    
   1.15999997    
  0.330000013    
 -0.529999971    
  0.479999989    
   2.92000008    
  -1.09000003    
 -0.239999995    
  -1.55999994    
   2.34999990    
   1.23000002    
  -1.59000003    
  -7.99999982E-02
 -0.699999988    
   2.75000000    
   1.36000001    
 -0.449999988    
  -0.00000000    
   2.54999995    
 -0.519999981    
 -0.159999996    
   3.30999994    
  -1.67999995    
  -1.05999994    
 -0.560000002    
  -1.05999994    
 -0.879999995    
   5.99999987E-02
  -1.13000000    
   1.82000005    
   1.69000006    
   1.72000003    
   1.83000004    
   1.57000005    
   9.00000036E-02
  0.259999990    
  0.769999981    
  -9.99999978E-03
   1.08000004    
   8.48999977    
  -2.76999998    
 -0.379999995    
  0.870000005    
   1.16999996    
  0.469999999    
  0.189999998    
   1.55999994    
  -1.24000001    
  0.250000000    
  -3.99999991E-02
   1.82000005    
  0.280000001    
   4.30999994    
   4.25000000    
   1.66999996    
  0.289999992    
  -1.11000001    
   2.77999997    
 -0.109999999    
  0.259999990    
  -2.73000002    
 -0.670000017    
   1.25000000    
  0.509999990    
   2.16000009    
 -0.280000001    
 -0.349999994    
   1.00999999    
   3.22000003    
   1.69000006    
 -0.360000014    
   1.00000000    
  -1.12000000    
   1.39999998    
   2.97000003    
   1.20000005    
  -1.21000004    
   1.17999995    
   2.48000002    
  -2.18000007    
   1.00000000    
   1.10000002    
  0.750000000    
   1.60000002    
   5.76000023    
   1.75000000    
   1.63999999    
  0.680000007    
 -0.250000000    
  0.250000000    
 -0.330000013    
   2.78999996    
 -0.230000004    
 -0.340000004    
  -1.84000003    
  0.230000004    
  0.439999998    
  0.460000008    
  0.889999986    
 -0.230000004    
 -0.490000010    
  0.750000000    
   5.78000021    
  0.340000004    
  0.360000014    
 -0.379999995    
   1.01999998    
  -1.99999996E-02
  0.879999995    
   1.00999999    
   1.73000002    
 -0.709999979    
  0.259999990    
 -0.670000017    
  -1.16999996    
  0.649999976    
 -0.449999988    
   3.77999997    
 -0.419999987    
 -0.140000001    
   2.76999998    
  0.159999996    
   5.69000006    
   1.75000000    
  -1.26999998    
 -0.980000019    
 -0.759999990    
 -0.579999983    
   5.99999987E-02
   3.85999990    
   1.51999998    
  0.109999999    
 -0.379999995    
  -1.01999998    
  -2.25000000    
 -0.500000000    
   6.11000013    
 -0.219999999    
   1.82000005    
   2.48000002    
  0.330000013    
  0.310000002    
   1.11000001    
 -0.779999971    
   1.29999995    
   1.01999998    
   1.15999997    
 -0.449999988    
  0.300000012    
 -0.750000000    
  0.779999971    
 -0.100000001    
  -1.62000000    
 -0.740000010    
  0.959999979    
   1.25000000    
   1.21000004    
   1.53999996    
   1.00999999    
  0.419999987    
  -2.68000007    
   1.75999999    
 -0.389999986    
  0.250000000    
  -1.27999997    
   1.53999996    
 -0.699999988    
 -0.660000026    
  -1.09000003    
   1.65999997    
  -1.12000000    
   2.35999990    
   1.13000000    
 -0.330000013    
  -7.00000003E-02
   7.00000003E-02
   3.03999996    
 -0.629999995    
   1.29999995    
  0.649999976    
   2.89000010    
  0.409999996    
 -0.209999993    
 -0.300000012    
 -0.430000007    
  0.280000001    
 -0.889999986    
  0.379999995    
  -9.99999978E-03
  -1.83000004    
   2.03999996    
 -0.300000012    
   1.00000000    
   1.21000004    
  0.550000012    
 -0.140000001    
   2.18000007    
  0.810000002    
 -0.349999994    
   4.76000023    
  0.740000010    
  -1.09000003    
  0.589999974    
   3.11999989    
   1.25000000    
 -0.419999987    
   1.16999996    
 -0.500000000    
 -0.230000004    
 -0.109999999    
   2.15000010    
  -1.74000001    
  0.349999994    
  -1.05999994    
 -0.129999995    
  0.109999999    
   1.20000005    
   9.00000036E-02
  0.639999986    
   1.09000003    
   4.32000017    
 -0.829999983    
   6.78999996    
  0.509999990    
 -0.159999996    
  0.910000026    
  0.980000019    
  0.540000021    
 -0.280000001    
 -0.660000026    
   1.23000002    
   1.32000005    
 -0.810000002    
   1.01999998    
  0.469999999    
  0.239999995    
   2.80999994    
   1.50999999    
 -0.270000011    
  0.170000002    
   2.63000011    
 -0.239999995    
  -1.28999996    
   1.22000003    
   5.99999987E-02
   1.11000001    
 -0.109999999    
 -0.629999995    
 -0.829999983    
 -0.469999999    
 -0.419999987    
 -0.219999999    
   1.38999999    
 -0.709999979    
  -1.03999996    
   1.00999999    
  0.409999996    
   7.67000008    
   3.88000011    
   1.17999995    
 -0.980000019    
  -1.49000001    
   1.32000005    
  -1.28999996    
   1.10000002    
 -0.660000026    
   1.46000004    
 -0.300000012    
 -0.519999981    
   2.16000009    
  0.779999971    
  -3.99999991E-02
   1.75000000    
  -1.22000003    
   1.36000001    
  0.170000002    
  0.230000004    
  0.289999992    
 -0.600000024    
   5.67000008    
  -1.36000001    
 -0.839999974    
  0.100000001    
  0.639999986    
  0.280000001    
 -0.939999998    
  -1.00000000    
   2.61999989    
  0.230000004    
  0.550000012    
   5.44999981    
 -0.430000007    
   1.03999996    
   1.32000005    
  -9.99999978E-03
  -1.48000002    
 -0.970000029    
   2.75000000    
   1.02999997    
  0.289999992    
   1.27999997    
 -0.519999981    
  -2.13000011    
   2.16000009    
  0.140000001    
  0.490000010    
  0.800000012    
   3.50999999    
   1.02999997    
   3.26999998    
  0.109999999    
 -0.629999995    
 -0.439999998    
  0.379999995    
 -0.159999996    
   1.99999996E-02
   2.00000000    
   2.29999995    
  0.579999983    
  0.800000012    
   1.01999998    
   2.25000000    
  -1.02999997    
   2.35999990    
   2.40000010    
 -0.389999986    
   1.33000004    
 -0.769999981    
   1.20000005    
   5.00000007E-02
  -1.01999998    
 -0.340000004    
   4.26000023    
 -0.560000002    
 -0.319999993    
 -0.289999992    
   2.55999994    
 -0.550000012    
  0.409999996    
  -1.32000005    
 -0.219999999    
   2.82999992    
   4.88000011    
 -0.490000010    
   4.32000017    
  0.819999993    
   7.23000002    
  0.289999992    
 -0.439999998    
   1.47000003    
  0.680000007    
   1.78999996    
 -0.300000012    
  0.709999979    
  -1.13999999    
  0.750000000    
  0.589999974    
   1.27999997    
  -1.99999996E-02
  0.889999986    
 -0.430000007    
 -0.270000011    
   1.99000001    
  0.469999999    
 -0.180000007    
   2.24000001    
 -0.959999979    
   1.01999998    
  0.189999998    
  -7.99999982E-02
   1.74000001    
   1.27999997    
   1.62000000    
 -0.660000026    
   1.53999996    
 -0.550000012    
   1.59000003    
 -0.870000005    
 -0.550000012    
  0.319999993    
  -1.48000002    
   5.59999990    
   3.01999998    
  0.500000000    
   1.25999999    
  0.970000029    
   1.92999995    
  -1.35000002    
  0.300000012    
 -0.540000021    
   1.45000005    
 -0.330000013    
  0.140000001    
   2.73000002    
 -0.469999999    
   1.59000003    
  0.920000017    
  -1.12000000    
   1.17999995    
   2.23000002    
 -0.119999997    
   1.60000002    
  0.949999988    
   6.32000017    
   1.45000005    
 -0.209999993    
  -1.57000005    
  -2.92000008    
  -1.25999999    
 -0.720000029    
   1.42999995    
 -0.400000006    
  -7.00000003E-02
  0.610000014    
  0.479999989    
  0.500000000    
   1.02999997    
  -1.99999996E-02
  -2.03999996    
  0.779999971    
   1.35000002    
  0.540000021    
   5.73999977    
  0.730000019    
  0.370000005    
  -0.00000000    
  0.629999995    
 -0.810000002    
   2.78999996    
 -0.790000021    
 -0.560000002    
  -3.99999991E-02
  0.150000006    
   1.26999998    
  -1.02999997    
   1.22000003    
 -0.670000017    
 -0.670000017    
  0.200000003    
   3.54999995    
  -1.48000002    
  -1.78999996    
  0.889999986    
   5.25000000    
 -0.319999993    
  0.140000001    
  -1.29999995    
   4.07000017    
 -0.100000001    
  0.600000024    
   4.21999979    
   1.50000000    
  -1.39999998    
  0.610000014    
 -0.959999979    
   2.26999998    
  0.819999993    
   2.97000003    
  0.509999990    
 -0.109999999    
   5.57999992    
   1.98000002    
  -1.99000001    
  -1.75999999    
 -0.100000001    
   1.98000002    
   1.23000002    
  0.670000017    
  0.230000004    
 -0.400000006    
   2.13000011    
 -0.500000000    
   2.30999994    
 -0.889999986    
 -0.699999988    
  -1.99999996E-02
 -0.750000000    
  -2.35999990    
  0.610000014    
  -1.03999996    
   4.19000006    
 -0.839999974    
   1.09000003    
  -1.13000000    
  -1.20000005    
  0.280000001    
   5.00000007E-02
   2.49000001    
  0.819999993    
 -0.939999998    
   2.92000008    
   1.39999998    
   1.19000006    
   2.33999991    
  0.610000014    
  -1.40999997    
  0.239999995    
   2.91000009    
 -0.680000007    
   1.04999995    
  -1.99999996E-02
 -0.200000003    
 -0.680000007    
   1.00999999    
  0.889999986    
   1.84000003    
 -0.439999998    
 -0.250000000    
  0.389999986    
  0.769999981    
   2.50000000    
 -0.569999993    
   5.28000021    
  0.750000000    
 -0.639999986    
   5.05000019    
   1.84000003    
   1.48000002    
   2.39000010    
  0.449999988    
  0.620000005    
 -0.759999990    
   2.14000010    
   3.14000010    
   2.49000001    
  0.180000007    
  0.800000012    
   1.86000001    
  -1.69000006    
  0.670000017    
   1.74000001    
  0.460000008    
   1.12000000    
   1.40999997    
   1.29999995    
   1.28999996    
   3.06999993    
 -0.970000029    
  0.289999992    
  -1.86000001    
  0.419999987    
   5.76000023    
 -0.860000014    
 -0.709999979    
  0.670000017    
  0.189999998    
   2.19000006    
 -0.360000014    
   1.26999998    
 -0.529999971    
  0.899999976    
 -0.330000013    
 -0.209999993    
 -0.610000014    
   2.19000006    
   1.37000000    
 -0.509999990    
   2.14000010    
   1.58000004    
   1.64999998    
   2.54999995    
   1.34000003    
 -0.150000006    
   1.64999998    
  0.360000014    
  0.879999995    
 -0.490000010    
   2.29999995    
   2.81999993    
  -1.52999997    
 -0.490000010    
 -0.639999986    
 -0.490000010    
  0.819999993    
  0.750000000    
   1.45000005    
   2.99999993E-02
 -0.370000005    
 -0.270000011    
   5.11000013    
  0.629999995    
 -0.479999989    
  0.620000005    
  0.140000001    
   1.63000000    
   1.53999996    
  -1.14999998    
   3.90000010    
   9.35999966    
 -0.709999979    
 -0.280000001    
   1.08000004    
   1.72000003    
   3.20000005    
 -0.409999996    
 -0.850000024    
  -1.24000001    
   3.99999991E-02
   7.17000008    
   1.49000001    
  0.370000005    
 -0.439999998    
  0.490000010    
   3.88000011    
   2.75000000    
 -0.159999996    
  0.119999997    
  -9.99999978E-03
  -1.28999996    
  -1.47000003    
   1.88000000    
   1.37000000    
 -0.140000001    
   7.00000003E-02
 -0.680000007    
 -0.400000006    
   3.54999995    
  0.610000014    
  0.119999997    
   1.97000003    
 -0.720000029    
   3.19000006    
  -1.59000003    
  0.409999996    
  0.400000006    
  -1.53999996    
   1.15999997    
   1.58000004    
   2.24000001    
 -0.379999995    
 -0.129999995    
 -0.850000024    
   1.25000000    
 -0.589999974    
  -5.00000007E-02
  0.730000019    
  0.239999995    
   1.37000000    
 -0.479999989    
 -0.140000001    
   1.82000005    
 -0.750000000    
   1.13999999    
   2.31999993    
   3.89000010    
  0.910000026    
  -5.99999987E-02
 -0.360000014    
  0.310000002    
  -1.39999998    
   3.43000007    
   1.83000004    
   7.00000003E-02
  0.189999998    
   2.78999996    
   1.08000004    
 -0.589999974    
 -0.319999993    
   4.05999994    
 -0.720000029    
   2.41000009    
   4.17999983    
  0.200000003    
   1.72000003    
  0.349999994    
  0.860000014    
   1.19000006    
   1.35000002    
 -0.649999976    
 -0.389999986    
 -0.140000001    
   1.00999999    
  -1.61000001    
  0.730000019    
  0.680000007    
  0.790000021    
 -0.699999988    
   2.06999993    
  0.200000003    
   3.38000011    
  -9.00000036E-02
   2.70000005    
  0.860000014    
  0.349999994    
 -0.759999990    
   1.63999999    
  -7.99999982E-02
   2.29999995    
  0.959999979    
   1.36000001    
   2.20000005    
 -0.300000012    
  -1.40999997    
  0.529999971    
   1.00000000    
   1.34000003    
  0.170000002    
   3.09999990    
  0.259999990    
   2.20000005    
 -0.769999981    
   2.53999996    
 -0.360000014    
  -1.25000000    
   1.95000005    
   1.83000004    
  0.180000007    
   1.23000002    
 -0.419999987    
   3.25999999    
  0.409999996    
   2.27999997    
   11.2799997    
 -0.560000002    
   9.00000036E-02
   1.98000002    
  -1.37000000    
  0.490000010    
  -1.03999996    
  0.370000005    
   2.10999990    
   3.17000008    
   1.00999999    
  0.109999999    
  -1.13999999    
  -1.29999995    
  0.970000029    
 -0.519999981    
  0.159999996    
   5.13999987    
   2.50000000    
  -1.05999994    
 -0.370000005    
  -2.99999993E-02
  -1.90999997    
   1.37000000    
   2.76999998    
  0.219999999    
  0.910000026    
  -1.30999994    
  -1.27999997    
   1.59000003    
   3.22000003    
   3.05999994    
  -2.11999989    
 -0.129999995    
  0.610000014    
 -0.569999993    
   3.21000004    
   1.70000005    
  -1.36000001    
  0.620000005    
   1.33000004    
  0.980000019    
   2.09999990    
 -0.319999993    
   2.99999993E-02
  0.159999996    
   1.88999999    
  0.569999993    
 -0.349999994    
 -0.579999983    
   1.50000000    
   2.10999990    
 -0.920000017    
  0.319999993    
  -1.36000001    
 -0.100000001    
   1.37000000    
 -0.219999999    
   4.80000019    
  0.250000000    
 -0.469999999    
   2.30999994    
 -0.200000003    
  0.870000005    
  0.790000021    
  -1.25000000    
  0.219999999    
   2.84999990    
  -2.19000006    
   2.99999993E-02
 -0.560000002    
   2.02999997    
  -1.13000000    
 -0.379999995    
   6.57999992    
   1.73000002    
 -0.800000012    
   2.80999994    
  0.419999987    
  0.330000013    
  0.569999993    
 -0.409999996    
 -0.660000026    
   2.86999989    
  -1.55999994    
 -0.990000010    
 -0.170000002    
  0.939999998    
   2.38000011    
   2.63000011    
 -0.730000019    
 -0.850000024    
 -0.129999995    
   2.61999989    
   1.13999999    
  -1.00000000    
 -0.430000007    
   1.47000003    
 -0.790000021    
   1.88999999    
   2.15000010    
  -1.11000001    
   1.39999998    
   1.24000001    
  0.319999993    
  0.759999990    
 -0.409999996    
 -0.600000024    
   1.10000002    
  0.870000005    
  0.509999990    
 -0.500000000    
  0.319999993    
  0.819999993    
 -0.560000002    
  0.319999993    
 -0.529999971    
  0.300000012    
  -2.10999990    
   8.94999981    
  0.870000005    
 -0.500000000    
  0.939999998    
 -0.889999986    
   4.63000011    
   1.52999997    
 -0.490000010    
  0.159999996    
 -0.490000010    
   2.51999998    
  0.709999979    
  0.670000017    
   1.50000000    
   1.99999996E-02
 -0.500000000    
  0.899999976    
 -0.519999981    
  -2.99999993E-02
   2.25999999    
  0.850000024    
  0.910000026    
 -0.829999983    
 -0.769999981    
   1.00999999    
  0.430000007    
  0.259999990    
   1.29999995    
  0.959999979    
   3.10999990    
 -0.860000014    
 -0.509999990    
   1.37000000    
  0.870000005    
 -0.140000001    
   1.27999997    
 -0.189999998    
  -1.11000001    
   1.10000002    
  -7.99999982E-02
   1.84000003    
  0.949999988    
   2.38000011    
   2.18000007    
  0.649999976    
   3.96000004    
  -9.99999978E-03
   2.08999991    
   3.89000010    
  -7.99999982E-02
   2.68000007    
   3.07999992    
  -0.00000000    
   1.45000005    
 -0.660000026    
  -1.24000001    
  -1.80999994    
   2.30999994    
   2.00000000    
   1.71000004    
 -0.409999996    
   2.00999999    
  -1.82000005    
 -0.550000012    
  0.230000004    
   1.36000001    
 -0.649999976    
 -0.519999981    
 -0.579999983    
 -0.490000010    
  -1.69000006    
  -9.00000036E-02
 -0.159999996    
  -7.00000003E-02
   7.99999982E-02
 -0.239999995    
  0.159999996    
   1.24000001    
  0.620000005    
   1.82000005    
  0.639999986    
   4.28999996    
  0.600000024    
 -0.119999997    
   1.85000002    
 -0.889999986    
  -2.02999997    
  -5.99999987E-02
  0.500000000    
  -0.00000000    
 -0.670000017    
  0.709999979    
   1.28999996    
   2.58999991    
   5.99999987E-02
 -0.490000010    
  0.259999990    
 -0.159999996    
   2.74000001    
 -0.439999998    
  0.930000007    
  0.660000026    
  0.219999999    
  -1.13000000    
   1.58000004    
  0.529999971    
  -1.57000005    
   3.25999999    
 -0.119999997    
  0.800000012    
 -0.769999981    
  -9.00000036E-02
   1.65999997    
 -0.519999981    
  0.930000007    
  0.280000001    
 -0.100000001    
  -1.65999997    
   1.59000003    
   2.30999994    
  0.879999995    
   1.66999996    
 -0.600000024    
 -0.850000024    
   2.54999995    
   1.65999997    
  -1.04999995    
   2.09999990    
   2.39000010    
 -0.949999988    
 -0.600000024    
  0.129999995    
  0.150000006    
  0.870000005    
   1.48000002    
 -0.509999990    
 -0.469999999    
  0.720000029    
   2.75000000    
   1.26999998    
  0.709999979    
   1.99999996E-02
   5.67000008    
   2.99999993E-02
  0.970000029    
   3.00000000    
  0.140000001    
 -0.100000001    
 -0.600000024    
  0.670000017    
  0.709999979    
   9.00000036E-02
   2.00999999    
  0.920000017    
 -0.699999988    
   1.17999995    
 -0.379999995    
   1.16999996    
   3.68000007    
 -0.469999999    
  0.920000017    
  -1.39999998    
  -5.99999987E-02
 -0.699999988    
  0.419999987    
  0.689999998    
  -1.00999999    
 -0.449999988    
 -0.439999998    
   2.90000010    
 -0.140000001    
 -0.129999995    
   1.99999996E-02
 -0.970000029    
 -0.150000006    
   2.32999992    
  0.959999979    
   1.04999995    
  0.949999988    
  0.449999988    
   3.65000010    
   12.0100002    
   7.65999985    
  -5.99999987E-02
   3.78999996    
   2.29999995    
   4.01000023    
 -0.939999998    
  0.180000007    
   2.15000010    
   1.60000002    
  -1.09000003    
  -1.52999997    
  0.319999993    
  0.419999987    
  0.180000007    
   3.16000009    
   1.21000004    
  0.389999986    
 -0.579999983    
   5.23999977    
  0.319999993    
   1.47000003    
   2.77999997    
   1.25000000    
  0.819999993    
   1.48000002    
  0.490000010    
   2.02999997    
 -0.140000001    
   3.78999996    
   2.10999990    
  0.600000024    
   1.82000005    
  -2.99999993E-02
 -0.170000002    
  0.560000002    
  -1.25000000    
   1.77999997    
  -1.07000005    
  0.490000010    
   2.44000006    
  -1.01999998    
   1.45000005    
 -0.189999998    
   2.08999991    
   2.60999990    
  0.720000029    
  0.649999976    
  0.159999996    
  -1.04999995    
   3.23000002    
  0.460000008    
   2.56999993    
   1.66999996    
 -0.829999983    
 -0.300000012    
 -0.330000013    
  0.140000001    
   2.67000008    
   1.08000004    
   1.99999996E-02
  0.540000021    
   1.98000002    
  -1.17999995    
  -1.09000003    
   2.39000010    
 -0.560000002    
   3.98000002    
   1.67999995    
  0.200000003    
 -0.500000000    
   4.00000000    
  -1.27999997    
   1.08000004    
  0.569999993    
   1.75000000    
   1.80999994    
   3.36999989    
 -0.479999989    
  0.740000010    
   6.23999977    
  -1.07000005    
  -1.45000005    
  -1.76999998    
  0.839999974    
 -0.280000001    
   3.66000009    
   1.85000002    
   1.44000006    
  -1.49000001    
   1.25999999    
 -0.340000004    
   2.44000006    
   1.53999996    
 -0.920000017    
  0.519999981    
   5.99999987E-02
 -0.899999976    
   1.30999994    
 -0.800000012    
   1.57000005    
   2.61999989    
   1.49000001    
  -1.17999995    
  -1.99000001    
   1.64999998    
   1.15999997    
   4.80999994    
 -0.990000010    
   3.00000000    
  -1.26999998    
  0.209999993    
  0.670000017    
 -0.689999998    
 -0.569999993    
 -0.550000012    
  0.800000012    
   1.28999996    
 -0.800000012    
  0.370000005    
  0.379999995    
  -1.33000004    
  0.289999992    
   2.13000011    
  0.610000014    
   2.10999990    
   3.82999992    
  0.639999986    
 -0.670000017    
  0.910000026    
  0.759999990    
  -2.99999993E-02
  0.610000014    
 -0.790000021    
   3.85999990    
  0.870000005    
 -0.660000026    
  -1.12000000    
   1.46000004    
  0.569999993    
 -0.289999992    
   1.87000000    
 -0.920000017    
  -1.69000006    
   1.02999997    
 -0.560000002    
   1.38000000    
   1.63999999    
   3.76999998    
   2.77999997    
   2.21000004    
 -0.119999997    
   1.52999997    
 -0.340000004    
   1.51999998    
  -1.35000002    
   2.15000010    
   3.14000010    
   5.51000023    
  0.129999995    
  -1.40999997    
   2.11999989    
  0.850000024    
  0.810000002    
  0.319999993    
   1.55999994    
  0.879999995    
   4.36000013    
 -0.600000024    
  0.289999992    
  0.819999993    
   1.82000005    
  -1.16999996    
   1.38000000    
  0.230000004    
  0.990000010    
   2.19000006    
 -0.629999995    
   1.23000002    
 -0.449999988    
  0.340000004    
  0.219999999    
 -0.819999993    
 -0.829999983    
  0.509999990    
   2.77999997    
  0.509999990    
 -0.670000017    
   1.96000004    
 -0.579999983    
   0.00000000    
  -1.21000004    
   1.33000004    
   1.13999999    
  0.860000014    
  0.360000014    
  0.400000006    
   5.99999987E-02
   1.65999997    
  0.150000006    
  0.209999993    
  0.500000000    
   2.66000009    
  -1.04999995    
  0.949999988    
   1.74000001    
  0.550000012    
  -1.03999996    
 -0.100000001    
   3.59999990    
  0.839999974    
   1.65999997    
   1.67999995    
   1.75000000    
   2.68000007    
  0.259999990    
   1.87000000    
  0.430000007    
   7.99999982E-02
  0.300000012    
  0.300000012    
 -0.730000019    
 -0.189999998    
   1.99999996E-02
  0.340000004    
  -5.99999987E-02
   2.29999995    
 -0.189999998    
  -5.00000007E-02
   1.36000001    
  0.870000005    
   3.36999989    
  0.100000001    
 -0.610000014    
  -1.89999998    
  -1.87000000    
   1.47000003    
  -1.19000006    
 -0.990000010    
   1.92999995    
  -1.26999998    
 -0.280000001    
   2.52999997    
 -0.639999986    
   1.25999999    
  0.639999986    
  -1.99999996E-02
  0.400000006    
   1.49000001    
  0.850000024    
  0.479999989    
   1.36000001    
   2.90000010    
  0.189999998    
 -0.589999974    
 -0.200000003    
 -0.189999998    
   1.69000006    
   1.91999996    
 -0.189999998    
  -1.45000005    
  -1.75000000    
  -1.17999995    
  0.430000007    
 -0.230000004    
   1.92999995    
 -0.109999999    
 -0.790000021    
 -0.699999988    
   5.00000007E-02
   1.49000001    
   2.68000007    
 -0.360000014    
   3.72000003    
 -0.270000011    
 -0.550000012    
 -0.430000007    
 -0.629999995    
  0.439999998    
  0.270000011    
  -1.35000002    
 -0.340000004    
 -0.610000014    
  -1.37000000    
  0.340000004    
 -0.490000010    
 -0.239999995    
   9.99999978E-03
  0.660000026    
   1.63999999    
   2.58999991    
   1.63000000    
  -7.99999982E-02
  0.109999999    
  0.409999996    
 -0.560000002    
 -0.490000010    
 -0.219999999    
   4.80999994    
   3.74000001    
  -1.26999998    
 -0.239999995    
   2.31999993    
  0.529999971    
  -1.15999997    
  -3.99999991E-02
   2.83999991    
  -3.99999991E-02
   1.60000002    
  0.620000005    
  0.569999993    
   1.00999999    
   1.98000002    
  0.170000002    
   2.15000010    
  0.550000012    
 -0.779999971    
 -0.790000021    
  0.370000005    
   5.69000006    
   1.49000001    
   1.48000002    
  -2.97000003    
   6.73999977    
   1.07000005    
 -0.400000006    
   1.32000005    
   1.96000004    
   1.03999996    
   9.26000023    
  0.810000002    
  0.720000029    
   2.15000010    
  0.430000007    
  0.360000014    
 -0.140000001    
  0.810000002    
   2.97000003    
 -0.109999999    
  0.519999981    
   1.60000002    
  -0.00000000    
   2.63000011    
   5.99999987E-02
  0.829999983    
   2.01999998    
  -9.99999978E-03
   2.15000010    
   2.25999999    
   2.04999995    
  0.280000001    
 -0.970000029    
   2.74000001    
 -0.769999981    
  -1.91999996    
   3.96000004    
   2.47000003    
  0.400000006    
   1.63000000    
  0.310000002    
  0.330000013    
  0.639999986    
 -0.230000004    
 -0.449999988    
   1.00999999    
   1.57000005    
   1.52999997    
  0.259999990    
  -1.99999996E-02
  0.289999992    
   2.67000008    
  0.360000014    
  -1.73000002    
 -0.769999981    
   1.54999995    
   3.39000010    
  -7.00000003E-02
  -1.28999996    
   1.39999998    
   2.16000009    
  0.219999999    
  0.689999998    
  0.639999986    
  0.119999997    
   1.10000002    
   1.27999997    
 -0.879999995    
 -0.649999976    
   1.14999998    
  0.589999974    
   1.59000003    
   1.16999996    
 -0.800000012    
  -1.12000000    
  0.170000002    
  -1.03999996    
  0.879999995    
  0.709999979    
   1.74000001    
   4.69000006    
  0.529999971    
 -0.709999979    
   1.91999996    
 -0.540000021    
  0.550000012    
 -0.439999998    
   2.99000001    
 -0.639999986    
   1.32000005    
 -0.280000001    
  0.800000012    
   2.79999995    
 -0.829999983    
  0.209999993    
 -0.920000017    
   2.75000000    
 -0.140000001    
  0.180000007    
  -1.30999994    
  0.769999981    
 -0.990000010    
   2.42000008    
  0.529999971    
 -0.709999979    
 -0.850000024    
  0.129999995    
  0.779999971    
   1.21000004    
 -0.200000003    
   1.16999996    
   3.45000005    
 -0.639999986    
  -1.30999994    
  -3.40000010    
   1.11000001    
   1.12000000    
 -0.159999996    
 -0.300000012    
  0.209999993    
   2.21000004    
  0.140000001    
  0.629999995    
   1.87000000    
  0.200000003    
  -1.54999995    
   3.50000000    
  -1.99999996E-02
  0.469999999    
   1.45000005    
   2.14000010    
 -0.680000007    
  0.370000005    
   4.34000015    
  -1.91999996    
 -0.730000019    
  0.509999990    
   1.54999995    
  0.569999993    
 -0.680000007    
   1.78999996    
   5.01999998    
  0.109999999    
   2.25000000    
  0.409999996    
 -0.400000006    
   1.98000002    
 -0.759999990    
   1.54999995    
  -1.79999995    
  0.689999998    
  0.949999988    
   2.15000010    
  -1.19000006    
  0.750000000    
  -1.24000001    
  0.930000007    
  -1.25999999    
 -0.150000006    
   1.65999997    
   2.33999991    
   3.50999999    
 -0.340000004    
  0.620000005    
   1.03999996    
  -2.19000006    
  0.800000012    
   1.15999997    
  -1.44000006    
 -0.300000012    
 -0.839999974    
   1.26999998    
  -7.99999982E-02
 -0.479999989    
 -0.879999995    
   4.92000008    
  0.970000029    
 -0.889999986    
 -0.920000017    
  -9.99999978E-03
 -0.419999987    
 -0.810000002    
  0.600000024    
 -0.200000003    
 -0.569999993    
  -1.62000000    
   1.85000002    
  -1.27999997    
  -5.99999987E-02
 -0.720000029    
   0.00000000    
  0.519999981    
 -0.850000024    
  -1.13000000    
   7.99999982E-02
 -0.379999995    
   4.15000010    
   3.49000001    
  0.259999990    
 -0.490000010    
  -1.12000000    
 -0.529999971    
  0.280000001    
  0.180000007    
 -0.730000019    
  0.600000024    
   2.03999996    
 -0.360000014    
   1.51999998    
  0.720000029    
  0.500000000    
   5.51000023    
   5.40000010    
   1.16999996    
  -5.99999987E-02
   1.38000000    
   1.82000005    
   1.09000003    
  0.759999990    
  0.629999995    
 -0.620000005    
   1.25000000    
  0.829999983    
   1.66999996    
 -0.409999996    
  0.519999981    
   1.17999995    
   3.06999993    
   1.34000003    
 -0.200000003    
   3.99999991E-02
 -0.479999989    
  0.180000007    
  0.610000014    
 -0.419999987    
 -0.109999999    
 -0.660000026    
  -1.26999998    
  0.980000019    
  -1.02999997    
  0.649999976    
  0.469999999    
  0.670000017    
   1.49000001    
 -0.310000002    
 -0.330000013    
  0.970000029    
 -0.490000010    
   2.48000002    
  0.140000001    
   1.49000001    
   1.39999998    
  -1.58000004    
  -1.60000002    
   1.37000000    
   1.08000004    
  0.879999995    
  0.360000014    
  -1.19000006    
  -1.22000003    
 -0.230000004    
 -0.129999995    
   1.04999995    
   1.21000004    
   5.67999983    
  0.259999990    
  0.379999995    
  0.589999974    
   3.14000010    
  0.899999976    
  0.829999983    
   1.36000001    
 -0.439999998    
   2.22000003    
  -1.21000004    
  -1.42999995    
   2.14000010    
   1.84000003    
   7.26999998    
   1.60000002    
   2.41000009    
  -2.14000010    
  0.209999993    
   1.63999999    
 -0.449999988    
   5.99999987E-02
   2.76999998    
  0.569999993    
  0.889999986    
  0.810000002    
 -0.370000005    
  -1.42999995    
  0.479999989    
   3.08999991    
   7.00000003E-02
   2.07999992    
   2.08999991    
  0.579999983    
  0.370000005    
   3.91000009    
   2.64000010    
   1.77999997    
   2.96000004    
 -0.709999979    
 -0.349999994    
   1.03999996    
   1.22000003    
  -1.15999997    
   5.26999998    
  0.740000010    
   1.23000002    
 -0.560000002    
 -0.239999995    
  -1.84000003    
   1.66999996    
   1.15999997    
   2.80999994    
   3.33999991    
   2.08999991    
   1.35000002    
   1.52999997    
  0.870000005    
  0.839999974    
  -5.00000007E-02
   5.59999990    
  -2.19000006    
   5.99999987E-02
  -2.99999993E-02
  -1.07000005    
 -0.779999971    
 -0.469999999    
 -0.250000000    
   1.54999995    
   2.69000006    
  -1.21000004    
  0.490000010    
   1.28999996    
 -0.180000007    
 -0.460000008    
   4.51000023    
  0.740000010    
  0.289999992    
  0.990000010    
 -0.680000007    
  0.959999979    
  -1.13999999    
  -9.99999978E-03
   1.80999994    
  0.109999999    
  -1.91999996    
 -0.500000000    
   4.15999985    
 -0.550000012    
 -0.119999997    
  0.639999986    
   1.48000002    
 -0.400000006    
  -1.66999996    
  -2.03999996    
   2.44000006    
  0.360000014    
   2.56999993    
  -7.99999982E-02
  0.250000000    
   1.91999996    
 -0.699999988    
 -0.920000017    
 -0.730000019    
  0.740000010    
   7.00000003E-02
   1.67999995    
 -0.810000002    
  -1.42999995    
   3.88000011    
  0.219999999    
   1.30999994    
  0.400000006    
   1.13999999    
 -0.189999998    
  -1.12000000    
  -1.08000004    
  -2.99999993E-02
  0.280000001    
  -1.48000002    
 -0.970000029    
   3.29999995    
  0.100000001    
   1.25000000    
 -0.289999992    
   1.62000000    
  0.589999974    
  0.610000014    
   1.82000005    
   3.46000004    
  0.730000019    
 -0.629999995    
  0.200000003    
  -7.00000003E-02
  0.720000029    
   3.36999989    
 -0.839999974    
 -0.519999981    
  0.250000000    
   1.00000000    
  0.430000007    
  0.980000019    
  0.100000001    
   2.84999990    
 -0.109999999    
   2.18000007    
   2.89000010    
  0.810000002    
 -0.109999999    
   4.98000002    
  -7.99999982E-02
   2.20000005    
  0.639999986    
 -0.100000001    
   1.30999994    
   3.33999991    
   1.32000005    
  0.529999971    
 -0.569999993    
 -0.280000001    
  0.790000021    
  0.370000005    
  0.959999979    
  0.189999998    
   2.15000010    
  -1.29999995    
  -2.10999990    
 -0.800000012    
   2.50000000    
  0.140000001    
   2.50000000    
  0.280000001    
  0.569999993    
   1.61000001    
 -0.209999993    
  0.949999988    
  0.100000001    
  0.959999979    
  0.140000001    
 -0.170000002    
  -1.12000000    
  0.720000029    
   1.14999998    
   2.32999992    
   1.21000004    
  -1.57000005    
   1.83000004    
   3.03999996    
   5.99999987E-02
 -0.970000029    
   2.29999995    
 -0.620000005    
   2.02999997    
   1.15999997    
  -1.16999996    
   1.86000001    
   2.56999993    
   1.19000006    
  0.569999993    
  0.600000024    
  0.639999986    
 -0.629999995    
  0.270000011    
   2.10999990    
  -1.22000003    
   4.17000008    
  -2.28999996    
   1.05999994    
  0.899999976    
   1.63000000    
   1.35000002    
   3.93000007    
   3.41000009    
   5.65999985    
  0.930000007    
  -3.99999991E-02
   8.81000042    
   1.17999995    
  0.800000012    
  -1.02999997    
 -0.610000014    
  -1.03999996    
 -0.699999988    
   2.05999994    
  0.550000012    
   2.36999989    
  0.409999996    
   1.16999996    
   7.00000003E-02
  -1.53999996    
  0.519999981    
  -1.07000005    
   4.15999985    
   6.88999987    
  0.980000019    
 -0.109999999    
   1.40999997    
  0.959999979    
  0.460000008    
   1.13000000    
  0.879999995    
 -0.680000007    
  0.540000021    
  -1.27999997    
   2.95000005    
  0.600000024    
   1.30999994    
 -0.409999996    
  -5.99999987E-02
   2.24000001    
   3.90000010    
 -0.379999995    
 -0.209999993    
   1.24000001    
  0.479999989    
  -1.08000004    
   1.38999999    
 -0.699999988    
 -0.140000001    
 -0.300000012    
  -1.99999996E-02
  0.360000014    
   1.95000005    
  0.569999993    
 -0.100000001    
 -0.589999974    
 -0.300000012    
 -0.400000006    
   3.00000000    
 -0.460000008    
   2.04999995    
  -1.40999997    
 -0.159999996    
   4.67000008    
   1.00999999    
   1.71000004    
  0.430000007    
   2.75999999    
  0.550000012    
  0.159999996    
  -1.01999998    
  0.100000001    
   2.97000003    
   5.00000007E-02
  0.340000004    
   2.04999995    
  -1.63999999    
  0.370000005    
   2.58999991    
 -0.100000001    
  -1.75999999    
   1.85000002    
 -0.319999993    
 -0.159999996    
  0.610000014    
   7.99999982E-02
  -1.62000000    
   2.28999996    
   1.08000004    
  0.360000014    
  -1.09000003    
  -1.95000005    
  0.829999983    
  -1.13999999    
  0.550000012    
  0.400000006    
   5.00000007E-02
  -1.32000005    
  0.889999986    
 -0.629999995    
   2.49000001    
   2.44000006    
  0.579999983    
 -0.959999979    
   1.42999995    
 -0.670000017    
   1.63999999    
  0.270000011    
   1.39999998    
   1.54999995    
  -1.00000000    
 -0.500000000    
   1.22000003    
 -0.810000002    
  0.850000024    
  0.270000011    
 -0.610000014    
 -0.439999998    
 -0.959999979    
   1.15999997    
  0.280000001    
  -1.32000005    
   1.10000002    
  -9.00000036E-02
  -2.17000008    
 -0.860000014    
  0.699999988    
  0.209999993    
  -2.47000003    
  0.219999999    
  -2.99999993E-02
   1.70000005    
   1.55999994    
  0.109999999    
   2.11999989    
  0.670000017    
  0.200000003    
 -0.449999988    
   1.47000003    
   2.22000003    
   1.39999998    
  0.319999993    
  -1.01999998    
 -0.400000006    
  0.250000000    
 -0.560000002    
 -0.899999976    
   1.92999995    
   2.06999993    
  -1.74000001    
   2.08999991    
   2.92000008    
  0.189999998    
   1.35000002    
  -2.57999992    
   1.70000005    
 -0.620000005    
  0.790000021    
   1.34000003    
   1.78999996    
  0.980000019    
  0.360000014    
   2.08999991    
  0.709999979    
   1.27999997    
  0.800000012    
   1.34000003    
   1.60000002    
  0.250000000    
 -0.519999981    
 -0.529999971    
  0.720000029    
   2.90000010    
  0.709999979    
  -2.99999993E-02
 -0.670000017    
  -7.99999982E-02
  0.660000026    
   2.00000000    
  -2.99999993E-02
   1.64999998    
  0.500000000    
  0.629999995    
 -0.109999999    
   2.57999992    
  0.280000001    
 -0.409999996    
  0.740000010    
   1.89999998    
 -0.280000001    
 -0.319999993    
   6.26000023    
  -1.34000003    
  -1.03999996    
  -1.33000004    
 -0.750000000    
 -0.930000007    
   2.54999995    
   1.92999995    
 -0.219999999    
   2.31999993    
  -2.07999992    
  0.289999992    
  -2.20000005    
 -0.699999988    
   3.57999992    
  0.150000006    
   3.47000003    
   1.62000000    
   1.02999997    
  0.469999999    
   1.15999997    
   1.62000000    
  0.189999998    
   3.38000011    
   1.04999995    
   1.94000006    
   1.37000000    
   1.88000000    
 -0.579999983    
  0.759999990    
  0.219999999    
   1.13999999    
   1.29999995    
  0.400000006    
   0.00000000    
 -0.560000002    
 -0.509999990    
   7.00000003E-02
 -0.600000024    
 -0.529999971    
  0.330000013    
 -0.460000008    
   5.00000007E-02
  0.560000002    
   1.08000004    
  0.639999986    
  0.129999995    
  0.750000000    
   1.65999997    
   4.75000000    
 -0.730000019    
   1.01999998    
  0.610000014    
  -1.17999995    
  -1.05999994    
   2.39000010    
 -0.439999998    
  0.560000002    
   2.38000011    
 -0.529999971    
   2.10999990    
   2.33999991    
   1.70000005    
 -0.280000001    
   9.00000036E-02
  -1.50000000    
  0.810000002    
   1.25999999    
   1.70000005    
   1.36000001    
  -1.65999997    
  -7.99999982E-02
  0.439999998    
   1.48000002    
   3.82999992    
   1.88999999    
  -1.25000000    
 -0.340000004    
 -0.810000002    
  0.439999998    
  0.509999990    
  0.829999983    
 -0.750000000    
 -0.889999986    
  0.239999995    
  0.370000005    
  0.409999996    
   2.64000010    
  0.670000017    
  -1.19000006    
   4.55000019    
 -0.930000007    
  -1.24000001    
   1.50000000    
  -1.38999999    
 -0.509999990    
  -3.99999991E-02
 -0.109999999    
 -0.400000006    
   3.32999992    
  0.620000005    
   1.60000002    
   1.45000005    
 -0.569999993    
  0.639999986    
 -0.230000004    
   3.99999991E-02
   2.82999992    
  0.689999998    
 -0.250000000    
  0.379999995    
  0.449999988    
  0.930000007    
  0.159999996    
   2.02999997    
   1.13999999    
   1.29999995    
   4.84999990    
   1.29999995    
  0.140000001    
 -0.129999995    
  0.990000010    
   2.36999989    
  0.330000013    
  0.419999987    
  -3.32999992    
  -1.42999995    
  0.769999981    
   2.13000011    
  -1.34000003    
   2.81999993    
 -0.910000026    
 -0.879999995    
   2.99999993E-02
 -0.680000007    
  -1.13999999    
 -0.280000001    
  0.310000002    
   1.27999997    
  0.159999996    
  0.310000002    
 -0.939999998    
  0.879999995    
  -1.11000001    
  0.660000026    
  0.239999995    
   3.70000005    
   2.29999995    
   1.80999994    
 -0.800000012    
 -0.870000005    
 -0.540000021    
 -0.109999999    
  -1.30999994    
 -0.829999983    
   2.22000003    
 -0.300000012    
   7.99999982E-02
 -0.140000001    
   2.06999993    
  0.529999971    
  -1.11000001    
   1.53999996    
   1.00000000    
 -0.810000002    
  0.439999998    
 -0.349999994    
 -0.689999998    
 -0.899999976    
  0.529999971    
 -0.150000006    
   2.89000010    
  -1.17999995    
  0.800000012    
   5.46000004    
   3.73000002    
  -1.27999997    
 -0.699999988    
  0.920000017    
  0.180000007    
  0.629999995    
  0.270000011    
  -1.12000000    
 -0.209999993    
  0.839999974    
  0.140000001    
   1.25000000    
 -0.490000010    
   2.99999993E-02
   4.05999994    
  0.170000002    
  0.750000000    
  -1.16999996    
   5.55000019    
  0.379999995    
   1.41999996    
 -0.379999995    
 -0.270000011    
 -0.109999999    
   6.75000000    
 -0.610000014    
  0.109999999    
  0.759999990    
   2.96000004    
 -0.490000010    
   9.99999978E-03
  0.519999981    
 -0.889999986    
  -1.39999998    
   1.07000005    
   1.39999998    
   5.99999987E-02
  0.379999995    
  -1.78999996    
   1.67999995    
  0.479999989    
  0.759999990    
  0.879999995    
  0.649999976    
  0.100000001    
 -0.670000017    
   1.38999999    
   2.14000010    
  -1.27999997    
   2.79999995    
   5.80000019    
 -0.239999995    
   1.07000005    
  -1.52999997    
  0.119999997    
 -0.159999996    
  0.259999990    
   4.61000013    
  0.670000017    
 -0.529999971    
  0.540000021    
   3.28999996    
   2.78999996    
  -9.00000036E-02
  0.150000006    
  0.219999999    
   3.06999993    
  0.270000011    
 -0.560000002    
 -0.800000012    
   2.18000007    
  0.449999988    
   1.60000002    
  -2.03999996    
   1.99999996E-02
  0.100000001    
   5.00000007E-02
 -0.949999988    
  -1.19000006    
  0.519999981    
   2.01999998    
   1.52999997    
  -1.90999997    
 -0.959999979    
  0.970000029    
 -0.980000019    
   1.14999998    
   1.42999995    
   1.47000003    
   9.00000036E-02
   2.63000011    
  0.870000005    
   1.12000000    
   1.77999997    
  0.300000012    
   2.88000011    
   2.08999991    
  -1.01999998    
   1.42999995    
   1.38000000    
 -0.439999998    
  0.790000021    
  0.600000024    
  -1.23000002    
   1.50000000    
  -2.25000000    
   6.57999992    
 -0.870000005    
   9.99999978E-03
  0.839999974    
 -0.389999986    
 -0.569999993    
  0.430000007    
 -0.439999998    
 -0.259999990    
   3.50000000    
 -0.959999979    
  0.140000001    
   2.91000009    
  0.379999995    
  0.819999993    
  0.870000005    
   1.88000000    
   8.43000031    
   5.99999987E-02
  0.409999996    
  0.730000019    
  -1.61000001    
   1.50999999    
  0.819999993    
  -1.09000003    
   1.17999995    
 -0.170000002    
   3.27999997    
 -0.389999986    
   3.76999998    
 -0.870000005    
   3.69000006    
 -0.920000017    
  0.159999996    
   1.66999996    
  -1.14999998    
  0.829999983    
  -1.10000002    
  0.370000005    
  -5.00000007E-02
 -0.980000019    
 -0.100000001    
  -1.32000005    
  0.310000002    
   2.16000009    
  0.189999998    
   1.01999998    
 -0.569999993    
   2.64000010    
   2.25999999    
 -0.939999998    
   3.86999989    
   1.86000001    
  -1.28999996    
   1.12000000    
 -0.479999989    
  0.100000001    
  -1.07000005    
  -5.99999987E-02
   1.15999997    
   1.21000004    
  0.349999994    
 -0.829999983    
   1.13999999    
  0.569999993    
 -0.579999983    
  0.589999974    
  0.689999998    
 -0.759999990    
   1.74000001    
   1.25000000    
   2.08999991    
  -1.44000006    
   5.99999987E-02
 -0.319999993    
   3.63000011    
 -0.439999998    
   1.88000000    
 -0.730000019    
   1.65999997    
   1.13999999    
   2.66000009    
  0.170000002    
   5.23000002    
 -0.779999971    
  -9.99999978E-03
 -0.370000005    
  -1.08000004    
  0.529999971    
   1.73000002    
   1.36000001    
   1.72000003    
   4.59999990    
  0.319999993    
  0.970000029    
  0.839999974    
  -1.58000004    
 -0.529999971    
   1.49000001    
  -1.41999996    
  0.769999981    
  0.610000014    
   2.30999994    
 -0.930000007    
   3.18000007    
  -1.83000004    
  -1.53999996    
  0.250000000    
  0.189999998    
  0.639999986    
  -1.32000005    
   1.49000001    
  0.959999979    
 -0.109999999    
   2.08999991    
 -0.189999998    
  0.759999990    
 -0.209999993    
   1.50999999    
  0.170000002    
  0.970000029    
  0.649999976    
 -0.109999999    
   1.48000002    
  0.939999998    
   1.60000002    
   2.70000005    
   4.44000006    
   4.40000010    
  0.330000013    
  -3.99999991E-02
  0.129999995    
  0.349999994    
   1.33000004    
  -1.15999997    
   4.09999990    
   1.24000001    
  0.259999990    
  0.759999990    
   1.38999999    
   2.50000000    
  0.219999999    
   3.75000000    
   3.57999992    
 -0.660000026    
  0.870000005    
   1.29999995    
   2.06999993    
  0.689999998    
 -0.569999993    
   1.97000003    
  0.100000001    
 -0.259999990    
   2.59999990    
 -0.409999996    
   5.76999998    
   1.52999997    
 -0.150000006    
  0.800000012    
 -0.500000000    
   1.82000005    
  -1.04999995    
  0.479999989    
 -0.879999995    
   1.89999998    
 -0.400000006    
 -0.430000007    
   2.27999997    
 -0.629999995    
   1.48000002    
   2.22000003    
   2.22000003    
   1.24000001    
  -1.02999997    
  0.750000000    
  0.629999995    
  0.610000014    
  0.970000029    
 -0.689999998    
   1.58000004    
 -0.300000012    
  0.280000001    
  0.209999993    
  0.319999993    
   2.17000008    
  0.810000002    
  0.810000002    
 -0.150000006    
   2.05999994    
  -1.00000000    
   1.75000000    
   1.86000001    
  -5.00000007E-02
   1.85000002    
  0.270000011    
   3.33999991    
   2.58999991    
   1.57000005    
  0.219999999    
 -0.409999996    
  0.460000008    
   4.32000017    
 -0.219999999    
   2.29999995    
   1.16999996    
 -0.370000005    
   2.20000005    
   1.12000000    
  0.870000005    
  0.289999992    
 -0.980000019    
  0.319999993    
   1.27999997    
  0.990000010    
 -0.109999999    
   3.46000004    
   9.99999978E-03
 -0.980000019    
  0.119999997    
 -0.270000011    
 -0.689999998    
 -0.400000006    
   1.48000002    
   1.54999995    
   2.94000006    
 -0.670000017    
   1.73000002    
   1.38999999    
  0.119999997    
   1.55999994    
  0.750000000    
 -0.490000010    
   1.15999997    
 -0.379999995    
   1.65999997    
   6.03000021    
   2.45000005    
  0.949999988    
   3.99999991E-02
 -0.860000014    
 -0.270000011    
 -0.379999995    
  0.990000010    
  -3.99999991E-02
 -0.150000006    
 -0.720000029    
  0.860000014    
   9.00000036E-02
  0.750000000    
   2.24000001    
  0.330000013    
  0.170000002    
   2.76999998    
 -0.870000005    
  0.959999979    
 -0.629999995    
  0.259999990    
   1.67999995    
   7.00000003E-02
   1.00999999    
   1.28999996    
 -0.529999971    
 -0.239999995    
  0.730000019    
   1.13000000    
 -0.740000010    
  0.430000007    
   1.97000003    
  -1.05999994    
  0.389999986    
   1.49000001    
  -1.80999994    
 -0.180000007    
  0.899999976    
 -0.419999987    
   1.22000003    
 -0.970000029    
  0.460000008    
   1.69000006    
  0.769999981    
 -0.910000026    
 -0.200000003    
   7.99999982E-02
   2.75999999    
   3.00000000    
 -0.920000017    
   1.74000001    
  0.959999979    
   1.00000000    
  0.280000001    
   6.09999990    
   1.30999994    
   1.08000004    
   1.00999999    
 -0.280000001    
  0.209999993    
   2.20000005    
  0.800000012    
  0.689999998    
   2.00000000    
  -7.99999982E-02
   2.90000010    
   3.01999998    
   1.08000004    
 -0.460000008    
 -0.629999995    
  -2.99999993E-02
  0.769999981    
 -0.949999988    
  0.270000011    
   1.73000002    
   6.73000002    
  -3.99999991E-02
 -0.270000011    
   7.99999982E-02
  0.509999990    
  0.529999971    
 -0.629999995    
  -1.34000003    
  -1.05999994    
  0.330000013    
   2.32999992    
  -1.05999994    
  0.389999986    
   3.96000004    
   2.74000001    
  0.600000024    
   3.51999998    
   7.00000003E-02
  -5.00000007E-02
   1.27999997    
  0.150000006    
  0.740000010    
 -0.779999971    
   0.00000000    
   2.27999997    
   1.27999997    
  -7.00000003E-02
   2.48000002    
  -9.99999978E-03
   1.03999996    
   2.05999994    
   2.72000003    
 -0.980000019    
 -0.740000010    
  0.439999998    
 -0.479999989    
   1.85000002    
  -1.72000003    
  0.319999993    
   1.34000003    
   3.41000009    
   1.01999998    
  -1.47000003    
   1.87000000    
  -1.26999998    
  0.660000026    
  0.200000003    
   6.19999981    
 -0.449999988    
 -0.800000012    
  -5.99999987E-02
  0.500000000    
  0.939999998    
  0.949999988    
  0.180000007    
   1.03999996    
  0.810000002    
 -0.790000021    
 -0.370000005    
   1.09000003    
 -0.449999988    
 -0.409999996    
  -2.99999993E-02
  0.930000007    
  0.610000014    
 -0.430000007    
   1.15999997    
 -0.949999988    
   2.00000000    
 -0.569999993    
   3.79999995    
   1.85000002    
   2.25999999    
  0.730000019    
  -1.24000001    
  0.319999993    
 -0.569999993    
  0.140000001    
   1.94000006    
 -0.990000010    
  0.560000002    
  0.750000000    
  -1.11000001    
 -0.899999976    
   2.33999991    
  0.720000029    
 -0.720000029    
  0.790000021    
   4.84999990    
  0.550000012    
 -0.569999993    
  0.810000002    
  0.819999993    
  0.509999990    
   2.48000002    
 -0.189999998    
   5.11999989    
  -1.52999997    
 -0.689999998    
   2.15000010    
  0.419999987    
 -0.569999993    
   4.01999998    
  -1.05999994    
 -0.920000017    
   1.73000002    
  0.839999974    
   2.57999992    
 -0.839999974    
 -0.310000002    
 -0.519999981    
   1.02999997    
   1.01999998    
 -0.119999997    
   3.91000009    
  0.569999993    
  -1.33000004    
   2.71000004    
  0.870000005    
 -0.930000007    
  0.519999981    
   3.40000010    
  0.670000017    
  0.930000007    
   2.79999995    
   1.60000002    
  -1.01999998    
 -0.330000013    
   2.42000008    
   1.01999998    
  0.589999974    
   1.46000004    
  0.790000021    
  -1.00000000    
   1.26999998    
  -2.36999989    
 -0.540000021    
  0.219999999    
 -0.649999976    
  0.509999990    
   1.26999998    
  0.490000010    
  -2.11999989    
 -0.689999998    
 -0.740000010    
 -0.779999971    
   1.09000003    
   1.87000000    
  0.349999994    
   1.62000000    
  -1.13000000    
   1.24000001    
  -5.99999987E-02
 -0.400000006    
   2.15000010    
   3.36999989    
 -0.330000013    
  -1.22000003    
   1.63999999    
  0.740000010    
  -1.69000006    
  0.109999999    
  -1.63000000    
   1.40999997    
   9.00000036E-02
   1.22000003    
  0.490000010    
 -0.980000019    
  -0.00000000    
  -1.34000003    
  -1.36000001    
  -1.00999999    
 -0.280000001    
 -0.759999990    
   1.63000000    
   1.83000004    
  0.430000007    
  0.319999993    
  0.219999999    
   2.25999999    
  0.970000029    
 -0.119999997    
  -1.49000001    
  0.270000011    
 -0.610000014    
   2.65000010    
  0.100000001    
   1.62000000    
 -0.899999976    
  -5.00000007E-02
   2.34999990    
  -1.12000000    
  -1.42999995    
 -0.740000010    
   1.20000005    
   1.23000002    
 -0.550000012    
   2.66000009    
 -0.119999997    
 -0.870000005    
  0.560000002    
   1.28999996    
   1.59000003    
   1.66999996    
 -0.140000001    
   7.99999982E-02
 -0.219999999    
   1.84000003    
   1.38999999    
 -0.600000024    
 -0.959999979    
 -0.430000007    
  0.779999971    
   4.73999977    
  0.949999988    
  -2.29999995    
  -1.05999994    
  0.560000002    
   2.19000006    
  -1.54999995    
  0.689999998    
   1.04999995    
   1.79999995    
  0.720000029    
  0.740000010    
  0.610000014    
 -0.540000021    
   1.33000004    
   1.42999995    
  0.479999989    
 -0.660000026    
   4.01999998    
  0.529999971    
  0.800000012    
   1.95000005    
  -5.99999987E-02
  0.930000007    
  0.779999971    
 -0.259999990    
  0.680000007    
  0.620000005    
  0.479999989    
   1.00999999    
   1.99000001    
  0.569999993    
   1.74000001    
 -0.730000019    
 -0.129999995    
   2.38000011    
  0.519999981    
   1.03999996    
  0.300000012    
  0.800000012    
   3.09999990    
   2.09999990    
   2.06999993    
   9.99999978E-03
  0.170000002    
  0.280000001    
  0.800000012    
  -1.91999996    
 -0.500000000    
  -3.99999991E-02
  0.300000012    
  -3.99999991E-02
 -0.140000001    
  -1.42999995    
   1.03999996    
 -0.610000014    
   3.00000000    
  -9.00000036E-02
   1.99999996E-02
 -0.800000012    
   1.39999998    
   3.99999991E-02
 -0.330000013    
   1.50000000    
   1.99000001    
  0.540000021    
   1.50999999    
 -0.109999999    
   2.09999990    
  0.400000006    
  0.379999995    
  0.469999999    
 -0.860000014    
  -2.99999993E-02
   3.42000008    
  0.430000007    
 -0.870000005    
  -1.16999996    
   2.25000000    
  0.790000021    
   2.03999996    
   1.55999994    
 -0.910000026    
   1.99999996E-02
  0.300000012    
  0.560000002    
  -1.23000002    
   4.57000017    
  0.970000029    
  0.750000000    
  0.340000004    
  -2.99999993E-02
   1.88000000    
   1.63000000    
   1.14999998    
   2.16000009    
 -0.170000002    
  0.620000005    
 -0.219999999    
   1.50999999    
   2.96000004    
 -0.889999986    
 -0.620000005    
   1.66999996    
 -0.850000024    
  0.159999996    
 -0.709999979    
  0.769999981    
   4.40000010    
   1.51999998    
   1.44000006    
  0.829999983    
   2.19000006    
  0.579999983    
  -1.85000002    
  -1.75000000    
   1.17999995    
   4.23000002    
 -0.560000002    
  0.620000005    
 -0.509999990    
   1.84000003    
 -0.239999995    
   1.19000006    
  -1.38000000    
  0.490000010    
 -0.660000026    
   4.71000004    
   1.87000000    
  0.529999971    
   1.83000004    
  -1.24000001    
  0.730000019    
 -0.670000017    
  0.730000019    
   1.01999998    
   2.06999993    
  0.219999999    
  0.550000012    
   1.79999995    
   1.29999995    
  0.699999988    
 -0.340000004    
  0.670000017    
   2.32999992    
  0.349999994    
  0.259999990    
   7.99999982E-02
   1.29999995    
   5.46000004    
   1.08000004    
   1.23000002    
 -0.899999976    
  0.430000007    
  -3.99999991E-02
   2.27999997    
 -0.560000002    
   1.73000002    
  0.589999974    
   5.57999992    
   9.00000036E-02
   1.73000002    
   2.90000010    
  0.870000005    
  0.910000026    
   1.10000002    
   2.56999993    
   2.03999996    
   2.53999996    
   4.92999983    
 -0.400000006    
  -1.05999994    
 -0.140000001    
   1.39999998    
 -0.610000014    
   4.82000017    
   3.61999989    
  0.649999976    
  -9.99999978E-03
  0.579999983    
   1.85000002    
  0.670000017    
   2.56999993    
 -0.879999995    
   3.99999991E-02
   4.63000011    
   1.63000000    
  0.460000008    
  0.430000007    
   4.40999985    
 -0.800000012    
  -1.83000004    
   2.24000001    
   3.99999991E-02
   3.00000000    
   5.00000007E-02
  0.709999979    
 -0.370000005    
  0.409999996    
 -0.490000010    
  0.349999994    
  -1.08000004    
 -0.419999987    
  0.100000001    
   4.13000011    
   1.38999999    
  -1.37000000    
   4.48999977    
   1.57000005    
  -1.22000003    
   1.95000005    
 -0.419999987    
  -1.07000005    
  0.239999995    
 -0.430000007    
   1.07000005    
 -0.239999995    
  0.460000008    
 -0.349999994    
 -0.330000013    
  -1.13999999    
   4.01999998    
   1.32000005    
  0.419999987    
 -0.469999999    
 -0.259999990    
   3.38000011    
  0.140000001    
  0.920000017    
  -1.33000004    
 -0.370000005    
  0.550000012    
   3.09999990    
   1.13999999    
  0.540000021    
  -1.15999997    
   2.10999990    
  0.300000012    
   1.29999995    
   1.20000005    
  0.209999993    
  0.759999990    
  0.949999988    
   2.44000006    
   1.37000000    
 -0.239999995    
  0.379999995    
   5.99999987E-02
  0.209999993    
 -0.200000003    
 -0.230000004    
   4.11000013    
  -7.99999982E-02
   5.21999979    
   3.09999990    
 -0.740000010    
   2.26999998    
 -0.589999974    
 -0.100000001    
   2.64000010    
   1.95000005    
  0.289999992    
  0.889999986    
   1.38999999    
 -0.310000002    
   3.30999994    
   1.75000000    
  -1.86000001    
   1.09000003    
   1.53999996    
  0.129999995    
   3.48000002    
 -0.560000002    
   2.40000010    
   2.47000003    
  0.209999993    
   1.32000005    
  0.699999988    
 -0.560000002    
 -0.159999996    
   3.53999996    
  -2.99999993E-02
   1.11000001    
 -0.579999983    
 -0.119999997    
   7.99999982E-02
  0.280000001    
  0.850000024    
  0.870000005    
 -0.730000019    
 -0.689999998    
  -1.42999995    
  -1.01999998    
  -1.61000001    
  -9.99999978E-03
   1.26999998    
 -0.469999999    
  0.639999986    
 -0.779999971    
  -1.38999999    
  0.230000004    
   1.14999998    
   2.38000011    
   2.27999997    
  0.259999990    
 -0.129999995    
  0.109999999    
  -1.52999997    
   4.28999996    
  0.360000014    
   1.02999997    
  0.460000008    
   2.23000002    
  0.189999998    
  -1.25000000    
  -1.05999994    
   1.13999999    
   1.22000003    
  -9.00000036E-02
   1.94000006    
   4.69999981    
  0.189999998    
  0.899999976    
   7.99999982E-02
   2.01999998    
   1.94000006    
  0.150000006    
 -0.389999986    
   1.88000000    
   1.01999998    
   1.27999997    
  -1.10000002    
 -0.589999974    
   2.01999998    
  0.460000008    
 -0.119999997    
   2.68000007    
   1.16999996    
 -0.439999998    
   3.89000010    
   1.66999996    
  0.379999995    
  -2.69000006    
 -0.689999998    
   3.10999990    
   3.67000008    
  -7.00000003E-02
   2.07999992    
  0.550000012    
 -0.560000002    
   1.11000001    
 -0.850000024    
  -1.58000004    
  -1.19000006    
  -1.15999997    
 -0.939999998    
 -0.289999992    
  -1.48000002    
 -0.910000026    
   1.80999994    
   1.20000005    
  -1.96000004    
   1.50999999    
   1.09000003    
   1.22000003    
   2.66000009    
 -0.750000000    
   1.97000003    
 -0.600000024    
   4.71000004    
  -1.84000003    
  0.379999995    
  -1.07000005    
   1.69000006    
 -0.280000001    
 -0.629999995    
   1.13999999    
   2.80999994    
   2.25000000    
  0.550000012    
  0.330000013    
 -0.439999998    
   1.33000004    
 -0.250000000    
   2.50999999    
  -0.00000000    
 -0.129999995    
   1.28999996    
  0.899999976    
   3.22000003    
  0.519999981    
   2.00000000    
 -0.219999999    
  0.589999974    
  0.550000012    
   1.28999996    
 -0.119999997    
   1.29999995    
   3.09999990    
   1.41999996    
  0.490000010    
   1.61000001    
   1.62000000    
  0.899999976    
  0.730000019    
   5.00000007E-02
   4.30000019    
  0.500000000    
  -1.14999998    
   0.00000000    
   1.38999999    
  0.970000029    
 -0.109999999    
  0.579999983    
   1.88999999    
   1.37000000    
 -0.469999999    
   1.59000003    
   1.55999994    
   1.58000004    
   2.63000011    
 -0.860000014    
   1.64999998    
   1.02999997    
   2.76999998    
  0.720000029    
   1.00999999    
   2.42000008    
   2.49000001    
  0.449999988    
   1.00999999    
  -1.39999998    
   1.41999996    
   1.76999998    
 -0.170000002    
 -0.790000021    
  -1.37000000    
  0.579999983    
   1.08000004    
  0.870000005    
   2.00000000    
  -5.00000007E-02
  0.230000004    
 -0.970000029    
   1.90999997    
 -0.610000014    
   2.46000004    
  0.209999993    
   2.73000002    
  0.910000026    
  -1.99999996E-02
   1.36000001    
   2.29999995    
   5.53000021    
   1.16999996    
 -0.159999996    
  0.980000019    
  0.280000001    
   1.04999995    
 -0.939999998    
   3.46000004    
   1.88999999    
   1.40999997    
   2.70000005    
 -0.839999974    
   1.77999997    
  0.310000002    
 -0.460000008    
   3.99999991E-02
  -1.02999997    
 -0.579999983    
   1.67999995    
 -0.119999997    
  0.579999983    
   2.08999991    
 -0.870000005    
   1.60000002    
  0.730000019    
   5.99999987E-02
   1.42999995    
   1.08000004    
  0.670000017    
  -1.99999996E-02
 -0.270000011    
   1.60000002    
   2.42000008    
  -1.21000004    
  0.759999990    
   1.39999998    
  0.920000017    
   1.71000004    
   1.67999995    
  -1.21000004    
   1.46000004    
  0.629999995    
  0.620000005    
  0.189999998    
  0.519999981    
   2.17000008    
  -1.59000003    
 -0.389999986    
   6.07000017    
 -0.170000002    
  -1.42999995    
  0.759999990    
   1.97000003    
   3.08999991    
   1.49000001    
   1.16999996    
 -0.689999998    
  0.660000026    
 -0.810000002    
   3.84999990    
 -0.709999979    
 -0.629999995    
  0.300000012    
  -1.19000006    
   1.99999996E-02
   1.47000003    
 -0.360000014    
  0.209999993    
   1.37000000    
  0.990000010    
 -0.119999997    
  -1.03999996    
  0.730000019    
   2.50999999    
   1.02999997    
   9.99999978E-03
 -0.569999993    
   2.89000010    
   1.80999994    
 -0.219999999    
  0.709999979    
   4.51999998    
   2.44000006    
 -0.529999971    
  0.790000021    
 -0.430000007    
   1.99999996E-02
   1.63000000    
   1.00000000    
  -2.99999993E-02
   1.50000000    
 -0.939999998    
 -0.939999998    
 -0.790000021    
   4.28999996    
  0.419999987    
 -0.189999998    
 -0.500000000    
  -1.78999996    
  -1.10000002    
 -0.209999993    
 -0.610000014    
   1.98000002    
   2.29999995    
 -0.589999974    
 -0.460000008    
  0.620000005    
  0.409999996    
 -0.620000005    
 -0.140000001    
 -0.200000003    
   3.20000005    
  -2.99999993E-02
  0.800000012    
  0.790000021    
  0.790000021    
   3.59999990    
  0.839999974    
  0.129999995    
  0.119999997    
   2.69000006    
  0.330000013    
   4.19999981    
   1.65999997    
  0.540000021    
 -0.449999988    
 -0.680000007    
   3.99999991E-02
   2.54999995    
  0.910000026    
 -0.159999996    
   2.43000007    
   2.01999998    
  0.500000000    
   1.35000002    
  -1.76999998    
   2.54999995    
   3.35999990    
   9.99999978E-03
 -0.509999990    
 -0.189999998    
   1.29999995    
 -0.649999976    
  0.600000024    
   1.45000005    
  -2.67000008    
  0.300000012    
 -0.930000007    
 -0.300000012    
  0.910000026    
  0.379999995    
  -1.20000005    
 -0.479999989    
  -1.30999994    
  -1.03999996    
 -0.500000000    
   1.64999998    
  -1.04999995    
 -0.839999974    
   5.32000017    
  -1.20000005    
 -0.689999998    
  0.500000000    
 -0.310000002    
  0.259999990    
   1.11000001    
 -0.680000007    
   1.71000004    
 -0.209999993    
   1.36000001    
   2.42000008    
   1.00000000    
  -7.99999982E-02
 -0.810000002    
   1.09000003    
   1.58000004    
 -0.589999974    
  -1.12000000    
  0.889999986    
   1.63000000    
 -0.170000002    
 -0.610000014    
 -0.680000007    
 -0.280000001    
 -0.230000004    
 -0.419999987    
   1.54999995    
   2.23000002    
   2.27999997    
   4.13000011    
 -0.850000024    
  -1.23000002    
 -0.239999995    
 -0.300000012    
  0.660000026    
  0.589999974    
  0.680000007    
   1.53999996    
   1.80999994    
   1.13000000    
   1.40999997    
 -0.330000013    
   2.05999994    
  -1.41999996    
  0.490000010    
   3.29999995    
   1.99999996E-02
   5.28000021    
  -3.99999991E-02
 -0.460000008    
   1.38999999    
 -0.540000021    
   1.45000005    
  -1.13000000    
 -0.769999981    
  0.620000005    
  0.920000017    
   4.36999989    
 -0.519999981    
   2.09999990    
 -0.419999987    
 -0.340000004    
 -0.180000007    
  0.519999981    
 -0.879999995    
 -0.419999987    
   2.99999993E-02
   1.86000001    
  0.460000008    
 -0.150000006    
  0.750000000    
  0.850000024    
  0.340000004    
   1.71000004    
  -1.47000003    
 -0.379999995    
 -0.620000005    
 -0.529999971    
 -0.930000007    
  0.109999999    
 -0.769999981    
 -0.189999998    
  0.569999993    
  0.870000005    
  0.689999998    
   4.50000000    
   1.24000001    
  0.579999983    
   1.44000006    
   3.09999990    
  0.389999986    
   2.75000000    
 -0.740000010    
  0.750000000    
   1.33000004    
  0.200000003    
  0.709999979    
  -1.28999996    
   1.95000005    
  -1.01999998    
   1.52999997    
  0.330000013    
 -0.259999990    
   1.63999999    
   3.46000004    
  0.899999976    
   4.84000015    
  -1.53999996    
   1.36000001    
  0.889999986    
 -0.649999976    
  0.759999990    
  0.490000010    
  0.930000007    
  0.600000024    
   3.91000009    
 -0.289999992    
   2.99999993E-02
   1.28999996    
   2.39000010    
 -0.569999993    
   2.28999996    
  0.479999989    
  0.560000002    
  0.939999998    
   2.36999989    
  -1.09000003    
   2.71000004    
   3.27999997    
  0.270000011    
   1.80999994    
 -0.779999971    
  -9.99999978E-03
  -1.00999999    
 -0.600000024    
 -0.219999999    
 -0.980000019    
  -5.00000007E-02
   5.00000007E-02
  -5.99999987E-02
   2.76999998    
 -0.779999971    
  0.730000019    
   7.00000003E-02
   1.50999999    
 -0.300000012    
   2.74000001    
 -0.660000026    
 -0.349999994    
  0.100000001    
  -7.00000003E-02
 -0.829999983    
  0.649999976    
  0.189999998    
   1.98000002    
  -1.36000001    
  0.330000013    
  -7.00000003E-02
   4.23000002    
  0.379999995    
  0.529999971    
  0.259999990    
   7.99999982E-02
   2.92000008    
  0.850000024    
 -0.449999988    
   1.21000004    
 -0.180000007    
  0.709999979    
  0.689999998    
 -0.230000004    
  0.209999993    
   1.19000006    
   5.00000007E-02
   1.62000000    
   4.59999990    
   3.60999990    
  0.949999988    
  0.200000003    
   1.90999997    
   1.48000002    
  -1.13000000    
  0.540000021    
   5.99999987E-02
 -0.649999976    
  0.439999998    
 -0.100000001    
  -9.00000036E-02
  -1.61000001    
  -2.50999999    
   2.34999990    
   3.04999995    
 -0.819999993    
  -1.87000000    
   4.03000021    
 -0.430000007    
   1.59000003    
 -0.239999995    
  0.529999971    
  0.579999983    
  0.129999995    
   2.49000001    
   3.99000001    
  0.620000005    
  0.109999999    
  -2.19000006    
   1.82000005    
  0.170000002    
  0.709999979    
  0.430000007    
 -0.400000006    
  0.319999993    
 -0.980000019    
   1.57000005    
   1.20000005    
  0.500000000    
  0.419999987    
  0.899999976    
 -0.839999974    
  -1.32000005    
   2.14000010    
   2.99999993E-02
   3.11999989    
  0.560000002    
  -1.03999996    
  -1.08000004    
  -1.10000002    
 -0.430000007    
  0.100000001    
   1.17999995    
   1.44000006    
  0.920000017    
 -0.449999988    
   3.30999994    
  0.150000006    
 -0.119999997    
  0.330000013    
   2.52999997    
  0.540000021    
  -1.24000001    
  0.419999987    
  0.430000007    
   1.33000004    
  0.879999995    
  -1.32000005    
  0.300000012    
   1.16999996    
   4.15000010    
 -0.150000006    
 -0.170000002    
 -0.730000019    
  0.629999995    
  -1.60000002    
 -0.769999981    
  0.159999996    
   2.89000010    
  -1.03999996    
  0.680000007    
 -0.109999999    
  0.349999994    
   1.75000000    
   1.23000002    
  0.970000029    
 -0.250000000    
   1.26999998    
 -0.680000007    
  0.550000012    
  0.239999995    
  -1.07000005    
 -0.540000021    
 -0.460000008    
   1.11000001    
  -1.22000003    
  -1.33000004    
 -0.649999976    
  0.219999999    
   7.00000003E-02
 -0.109999999    
  0.870000005    
   2.63000011    
   4.21000004    
  0.330000013    
  0.529999971    
   1.76999998    
   1.47000003    
  0.850000024    
   1.32000005    
  0.550000012    
   3.49000001    
   5.46000004    
  0.159999996    
 -0.449999988    
   2.25999999    
  0.829999983    
   2.90000010    
   1.72000003    
 -0.949999988    
  -2.07999992    
  0.730000019    
   1.08000004    
  -1.15999997    
  0.479999989    
  0.800000012    
 -0.109999999    
   2.14000010    
   1.65999997    
  0.419999987    
   1.65999997    
  -5.00000007E-02
  -1.04999995    
   3.16000009    
   1.70000005    
   3.50000000    
   1.60000002    
   4.59000015    
 -0.639999986    
  0.509999990    
 -0.259999990    
   1.75000000    
   2.99999993E-02
  0.629999995    
   1.13000000    
  0.699999988    
  0.449999988    
  -1.19000006    
 -0.409999996    
   1.23000002    
  0.579999983    
   1.10000002    
  0.740000010    
   2.18000007    
  0.569999993    
 -0.189999998    
  -1.21000004    
 -0.649999976    
  -1.34000003    
 -0.140000001    
   2.51999998    
 -0.990000010    
   1.00000000    
  -1.14999998    
   1.37000000    
 -0.419999987    
 -0.250000000    
  0.660000026    
   1.32000005    
   4.78000021    
   3.59999990    
  0.109999999    
   2.04999995    
 -0.319999993    
   3.30999994    
 -0.340000004    
  -2.80999994    
 -0.360000014    
   1.70000005    
   1.21000004    
   2.63000011    
  0.810000002    
   4.51000023    
   1.78999996    
   1.75999999    
  -3.99999991E-02
  -2.17000008    
  -1.05999994    
   1.48000002    
   7.00000003E-02
  -1.11000001    
  0.360000014    
 -0.100000001    
   1.95000005    
 -0.490000010    
  0.319999993    
 -0.860000014    
  -1.29999995    
  0.949999988    
  -1.57000005    
   2.50000000    
  0.939999998    
   2.40000010    
  0.389999986    
   8.35999966    
   1.94000006    
   1.67999995    
 -0.460000008    
   7.30000019    
  0.219999999    
   9.35999966    
 -0.860000014    
   1.10000002    
   1.75000000    
  -1.19000006    
 -0.689999998    
   1.24000001    
  -1.50999999    
  0.400000006    
  0.379999995    
   1.38000000    
 -0.569999993    
 -0.639999986    
  0.529999971    
  0.360000014    
   4.15999985    
  0.540000021    
 -0.600000024    
   1.63999999    
   2.80999994    
   1.49000001    
 -0.280000001    
   2.47000003    
  -1.51999998    
  -1.49000001    
 -0.699999988    
 -0.660000026    
  0.259999990    
   1.21000004    
   2.46000004    
   1.17999995    
   1.69000006    
   2.24000001    
 -0.100000001    
   3.41000009    
  0.500000000    
  0.289999992    
  -1.71000004    
   2.16000009    
   1.88999999    
  0.330000013    
 -0.839999974    
   1.00999999    
  -1.54999995    
 -0.670000017    
 -0.330000013    
 -0.209999993    
 -0.660000026    
  0.939999998    
  0.670000017    
   1.01999998    
   1.47000003    
   2.20000005    
  -7.99999982E-02
   1.97000003    
   5.99999987E-02
  0.310000002    
   1.27999997    
   1.38000000    
   1.90999997    
   2.26999998    
   1.26999998    
 -0.259999990    
  0.730000019    
   1.48000002    
 -0.649999976    
  -1.00999999    
  -1.20000005    
  0.600000024    
  -1.85000002    
   1.15999997    
  0.889999986    
   1.76999998    
 -0.970000029    
  -2.54999995    
   2.28999996    
  -7.99999982E-02
 -0.129999995    
  0.509999990    
  -5.00000007E-02
 -0.709999979    
   1.01999998    
   2.01999998    
   1.35000002    
 -0.200000003    
  0.730000019    
  -1.02999997    
   2.79999995    
  0.839999974    
 -0.170000002    
 -0.959999979    
   9.00000036E-02
  0.939999998    
  0.980000019    
   1.69000006    
 -0.180000007    
 -0.790000021    
  -2.99999993E-02
   3.29999995    
  -0.00000000    
 -0.800000012    
  0.589999974    
   1.07000005    
   4.44000006    
 -0.180000007    
  0.379999995    
  0.759999990    
   3.47000003    
  0.479999989    
   2.92000008    
 -0.709999979    
 -0.230000004    
  0.879999995    
 -0.779999971    
   1.41999996    
 -0.810000002    
   3.11999989    
   2.06999993    
   1.24000001    
  0.409999996    
   2.97000003    
 -0.600000024    
 -0.769999981    
 -0.150000006    
  0.209999993    
  0.800000012    
 -0.529999971    
   1.63999999    
  -1.58000004    
  0.119999997    
  0.259999990    
  0.930000007    
   1.92999995    
  0.250000000    
 -0.259999990    
   1.90999997    
  0.170000002    
   2.06999993    
  0.589999974    
   1.26999998    
  0.430000007    
   3.01999998    
   1.40999997    
   1.62000000    
  0.629999995    
   1.36000001    
   3.01999998    
 -0.860000014    
  -1.13000000    
   2.18000007    
 -0.920000017    
  -1.00000000    
 -0.720000029    
 -0.180000007    
 -0.709999979    
  0.310000002    
   1.66999996    
  -5.99999987E-02
 -0.910000026    
  0.140000001    
   1.21000004    
   4.48000002    
   1.15999997    
   1.64999998    
  -1.41999996    
   6.90999985    
   1.76999998    
 -0.850000024    
  0.610000014    
  0.129999995    
 -0.150000006    
 -0.699999988    
  -1.00000000    
  -1.10000002    
  -1.05999994    
   5.00000000    
  0.610000014    
   9.99999978E-03
  0.959999979    
   9.99999978E-03
  0.629999995    
   1.38999999    
 -0.409999996    
   1.17999995    
 -0.779999971    
 -0.850000024    
  0.319999993    
  -1.22000003    
 -0.930000007    
 -0.689999998    
   1.55999994    
   3.25999999    
 -0.949999988    
 -0.340000004    
   7.34999990    
   3.55999994    
   1.30999994    
   2.30999994    
   1.00000000    
   1.14999998    
  -1.71000004    
  -1.65999997    
  0.389999986    
   1.13999999    
  0.409999996    
 -0.100000001    
 -0.449999988    
   1.75000000    
   1.75999999    
 -0.579999983    
   4.80000019    
  -1.21000004    
  0.419999987    
 -0.709999979    
 -0.349999994    
 -0.720000029    
   1.94000006    
 -0.930000007    
 -0.140000001    
  0.250000000    
 -0.439999998    
 -0.970000029    
   1.37000000    
  0.490000010    
   1.28999996    
  0.360000014    
   1.11000001    
  -1.63000000    
   2.83999991    
 -0.300000012    
  -1.16999996    
 -0.119999997    
   1.42999995    
  0.469999999    
   3.79999995    
  -1.37000000    
  0.250000000    
  0.439999998    
   1.33000004    
  0.360000014    
  0.720000029    
  0.589999974    
  0.790000021    
   1.04999995    
   1.20000005    
   1.15999997    
   3.30999994    
   2.15000010    
  0.769999981    
   2.04999995    
  0.159999996    
  0.850000024    
   1.14999998    
   1.25999999    
  0.899999976    
   9.00000036E-02
 -0.910000026    
   1.97000003    
   3.97000003    
   2.96000004    
  -2.16000009    
  -1.94000006    
  0.360000014    
  0.680000007    
  -1.09000003    
   2.20000005    
  -1.53999996    
  0.180000007    
  0.119999997    
  0.920000017    
   1.99999996E-02
  0.449999988    
 -0.159999996    
   1.49000001    
   3.41000009    
 -0.870000005    
  -1.26999998    
 -0.439999998    
   3.60999990    
   1.46000004    
   1.26999998    
   1.41999996    
   1.10000002    
 -0.529999971    
   1.72000003    
   2.19000006    
  0.629999995    
   2.43000007    
   7.99999982E-02
   1.30999994    
   1.95000005    
   1.47000003    
   8.96000004    
   1.76999998    
  0.370000005    
 -0.170000002    
   9.28999996    
   1.39999998    
   1.99999996E-02
  0.850000024    
  0.200000003    
 -0.100000001    
   1.76999998    
  -1.36000001    
   1.61000001    
  -1.40999997    
  -9.99999978E-03
   1.47000003    
 -0.560000002    
  0.349999994    
   1.39999998    
   1.02999997    
   3.45000005    
  -2.40000010    
   1.16999996    
   1.37000000    
   1.38999999    
  0.430000007    
   1.34000003    
  0.790000021    
  0.829999983    
 -0.670000017    
  0.879999995    
 -0.460000008    
  -1.14999998    
   4.88000011    
 -0.959999979    
 -0.119999997    
   3.69000006    
  0.589999974    
   3.25999999    
   3.45000005    
 -0.939999998    
 -0.170000002    
   2.38000011    
 -0.579999983    
   4.13999987    
 -0.219999999    
   7.99999982E-02
 -0.209999993    
  0.300000012    
   1.42999995    
 -0.270000011    
   2.46000004    
   5.07000017    
  -1.25000000    
  -1.07000005    
  0.189999998    
  0.709999979    
   1.70000005    
 -0.670000017    
  -1.11000001    
   2.65000010    
   2.07999992    
  -1.41999996    
 -0.600000024    
  0.709999979    
  0.589999974    
 -0.750000000    
  0.779999971    
 -0.930000007    
 -0.140000001    
  0.930000007    
   1.74000001    
   1.95000005    
   1.36000001    
  0.819999993    
  -1.99000001    
  -1.25000000    
  -1.24000001    
 -0.449999988    
 -0.230000004    
 -0.159999996    
   4.19999981    
   1.84000003    
   2.90000010    
   2.92000008    
  0.660000026    
   1.92999995    
 -0.180000007    
 -0.430000007    
   4.03999996    
 -0.709999979    
   2.96000004    
   1.69000006    
  -2.99999993E-02
 -0.430000007    
 -0.310000002    
  0.759999990    
  -2.35999990    
 -0.490000010    
   2.46000004    
   1.03999996    
 -0.949999988    
 -0.750000000    
  0.460000008    
  0.670000017    
 -0.109999999    
  0.839999974    
  -1.17999995    
   3.05999994    
  -1.50000000    
 -0.519999981    
   1.36000001    
  -5.00000007E-02
  0.430000007    
   1.66999996    
  0.389999986    
   1.37000000    
   2.22000003    
 -0.189999998    
  0.280000001    
  0.779999971    
 -0.639999986    
  -1.97000003    
 -0.270000011    
   2.45000005    
  0.310000002    
   1.92999995    
   1.60000002    
   2.31999993    
  0.769999981    
  0.800000012    
 -0.500000000    
  0.620000005    
  -9.00000036E-02
  0.610000014    
  0.230000004    
  -1.00000000    
  -1.75999999    
 -0.519999981    
   1.50999999    
  0.200000003    
  0.239999995    
  0.439999998    
   1.42999995    
  0.639999986    
 -0.209999993    
  0.649999976    
   1.61000001    
 -0.419999987    
 -0.449999988    
   1.22000003    
  -1.63999999    
  0.289999992    
   1.32000005    
 -0.400000006    
  0.720000029    
  0.759999990    
  0.810000002    
   2.21000004    
   2.43000007    
 -0.579999983    
 -0.839999974    
   1.15999997    
 -0.170000002    
   1.69000006    
   2.38000011    
 -0.649999976    
 -0.150000006    
   1.41999996    
   1.30999994    
   5.48000002    
  0.189999998    
 -0.259999990    
  0.629999995    
   3.78999996    
  0.100000001    
 -0.400000006    
 -0.899999976    
 -0.460000008    
  0.610000014    
   3.09999990    
   2.29999995    
  0.319999993    
 -0.529999971    
   1.99999996E-02
  0.730000019    
   3.52999997    
   7.99999982E-02
   1.88999999    
  0.939999998    
  0.200000003    
   3.26999998    
  0.100000001    
   2.79999995    
 -0.170000002    
   5.00000007E-02
 -0.649999976    
   1.27999997    
 -0.270000011    
  -7.99999982E-02
   1.25000000    
   1.77999997    
  0.839999974    
   1.17999995    
   1.75999999    
   2.78999996    
   1.70000005    
   2.25000000    
  -1.29999995    
  0.720000029    
   3.20000005    
   2.06999993    
  -1.59000003    
  -1.22000003    
   4.30999994    
   1.82000005    
  0.449999988    
   2.61999989    
   1.33000004    
 -0.490000010    
 -0.939999998    
 -0.379999995    
   1.13999999    
   2.17000008    
  0.850000024    
   1.57000005    
   1.22000003    
 -0.129999995    
  -1.02999997    
  0.230000004    
   2.75999999    
  0.129999995    
  0.439999998    
 -0.280000001    
   1.25999999    
  0.910000026    
   2.85999990    
   1.10000002    
  0.479999989    
  0.879999995    
 -0.430000007    
   4.71000004    
   2.47000003    
  0.540000021    
   1.87000000    
   1.94000006    
  0.379999995    
  0.430000007    
   1.20000005    
   1.11000001    
 -0.509999990    
  0.379999995    
  0.649999976    
   4.13999987    
   7.53999996    
 -0.259999990    
 -0.980000019    
 -0.730000019    
   3.23000002    
   1.30999994    
   2.25999999    
  -1.53999996    
 -0.689999998    
   5.01000023    
 -0.159999996    
 -0.639999986    
  -0.00000000    
 -0.870000005    
   5.99999987E-02
  0.479999989    
   2.85999990    
   1.00999999    
   2.22000003    
 -0.660000026    
 -0.949999988    
  -1.95000005    
   1.24000001    
   3.51999998    
  -7.00000003E-02
   1.70000005    
  0.439999998    
 -0.319999993    
  -1.01999998    
 -0.819999993    
  0.589999974    
  0.879999995    
  -1.04999995    
  0.280000001    
 -0.379999995    
   2.31999993    
  -1.23000002    
   1.00000000    
   1.22000003    
 -0.129999995    
 -0.660000026    
   2.38000011    
  -1.23000002    
   1.97000003    
 -0.469999999    
  0.610000014    
   1.52999997    
   2.27999997    
  0.409999996    
  0.170000002    
  -1.27999997    
   2.31999993    
 -0.379999995    
  0.639999986    
   3.04999995    
   1.09000003    
   1.35000002    
   1.74000001    
   3.09999990    
  0.509999990    
  0.150000006    
   2.14000010    
   1.22000003    
   1.42999995    
   2.35999990    
  -1.23000002    
  0.360000014    
 -0.180000007    
   1.24000001    
   2.51999998    
   1.17999995    
   2.30999994    
   1.25000000    
 -0.439999998    
   2.70000005    
  -2.06999993    
  0.670000017    
 -0.879999995    
  0.889999986    
  -1.38000000    
   1.02999997    
   1.99999996E-02
   2.27999997    
   4.84999990    
  0.730000019    
  -1.23000002    
  0.730000019    
   1.54999995    
  -1.98000002    
 -0.370000005    
   1.79999995    
   1.95000005    
  0.360000014    
  0.560000002    
   1.41999996    
  0.629999995    
 -0.400000006    
  0.270000011    
  0.159999996    
   1.27999997    
 -0.250000000    
 -0.370000005    
 -0.119999997    
   3.25999999    
   3.77999997    
 -0.920000017    
   2.77999997    
 -0.209999993    
 -0.970000029    
   3.56999993    
  0.180000007    
   1.10000002    
  -9.99999978E-03
  -1.22000003    
  0.529999971    
  0.689999998    
  -7.99999982E-02
   1.88000000    
  -1.00000000    
   1.48000002    
  0.230000004    
  0.349999994    
  -1.58000004    
 -0.540000021    
   2.11999989    
 -0.629999995    
 -0.270000011    
  0.740000010    
  0.779999971    
  0.439999998    
   1.55999994    
   7.00000000    
  -1.13000000    
 -0.720000029    
  -3.06999993    
  -1.36000001    
   2.75000000    
 -0.129999995    
   6.48000002    
 -0.270000011    
  0.310000002    
  0.899999976    
   9.00000036E-02
 -0.509999990    
  -1.26999998    
   1.50999999    
  0.649999976    
 -0.460000008    
  -1.63999999    
  0.529999971    
 -0.140000001    
   2.49000001    
   1.26999998    
 -0.839999974    
  -1.39999998    
   1.01999998    
  0.409999996    
  -3.99999991E-02
  0.829999983    
  0.109999999    
  0.949999988    
  -7.00000003E-02
   1.24000001    
   2.55999994    
 -0.370000005    
  0.779999971    
  -1.39999998    
   2.01999998    
   1.19000006    
  0.709999979    
   2.32999992    
   1.17999995    
   2.44000006    
  0.569999993    
  -2.06999993    
   1.22000003    
 -0.579999983    
  -1.67999995    
   1.88999999    
 -0.529999971    
 -0.140000001    
   1.52999997    
   1.55999994    
   7.99999982E-02
   1.53999996    
 -0.400000006    
   1.39999998    
 -0.709999979    
   2.38000011    
   1.84000003    
 -0.560000002    
 -0.140000001    
  0.699999988    
  0.460000008    
 -0.370000005    
  0.389999986    
  0.360000014    
   2.17000008    
  -1.52999997    
 -0.519999981    
  0.569999993    
  0.670000017    
  -2.01999998    
   1.14999998    
 -0.889999986    
  -1.15999997    
   1.25999999    
  0.209999993    
 -0.209999993    
  0.569999993    
   3.99999991E-02
 -0.439999998    
   1.74000001    
   1.63000000    
 -0.360000014    
  0.550000012    
 -0.740000010    
 -0.140000001    
  0.980000019    
   1.69000006    
  -1.42999995    
   2.03999996    
   1.55999994    
 -0.230000004    
  0.100000001    
   5.00000007E-02
   1.27999997    
  0.340000004    
  0.800000012    
   2.50000000    
  0.419999987    
   1.73000002    
   3.18000007    
 -0.300000012    
  0.109999999    
  -1.60000002    
  0.800000012    
 -0.439999998    
   4.55000019    
   0.00000000    
  0.560000002    
   7.00000003E-02
 -0.419999987    
  0.289999992    
  -1.22000003    
   4.03000021    
  0.680000007    
  0.200000003    
 -0.379999995    
  0.430000007    
  -1.50000000    
  0.529999971    
  0.180000007    
  -1.11000001    
 -0.509999990    
 -0.129999995    
 -0.170000002    
 -0.540000021    
   1.69000006    
  0.949999988    
 -0.400000006    
   1.99999996E-02
   2.40000010    
  0.230000004    
   1.38000000    
 -0.629999995    
 -0.730000019    
 -0.259999990    
 -0.689999998    
  0.250000000    
   3.99999991E-02
 -0.790000021    
  0.490000010    
  -1.83000004    
  0.439999998    
 -0.810000002    
  0.699999988    
 -0.419999987    
 -0.389999986    
 -0.340000004    
  0.670000017    
  -2.56999993    
  -1.11000001    
   5.98999977    
 -0.939999998    
   2.03999996    
 -0.579999983    
  0.310000002    
 -0.119999997    
   4.82999992    
   1.17999995    
 -0.680000007    
  0.850000024    
  0.379999995    
   1.13999999    
  0.660000026    
 -0.330000013    
   1.88999999    
  0.360000014    
 -0.529999971    
   2.60999990    
  0.519999981    
   2.14000010    
  0.949999988    
   2.28999996    
   1.25000000    
 -0.990000010    
   6.88999987    
   1.37000000    
 -0.740000010    
  -1.61000001    
   1.73000002    
   1.48000002    
  -9.99999978E-03
   1.17999995    
   3.57999992    
  -1.30999994    
   1.47000003    
   2.45000005    
  -1.50000000    
   1.99999996E-02
 -0.349999994    
  -2.46000004    
 -0.670000017    
   4.51999998    
   1.16999996    
  0.400000006    
   2.31999993    
   2.29999995    
   2.11999989    
 -0.330000013    
  -1.19000006    
 -0.529999971    
   1.91999996    
  -3.99999991E-02
   2.25000000    
   1.54999995    
   4.07000017    
  -1.24000001    
 -0.529999971    
  0.119999997    
  0.319999993    
   2.04999995    
  0.750000000    
   3.05999994    
   2.76999998    
  0.579999983    
   2.03999996    
 -0.280000001    
  -1.36000001    
   3.22000003    
  0.790000021    
   1.50999999    
  0.300000012    
  0.839999974    
   2.74000001    
  0.589999974    
  -1.25999999    
  0.779999971    
   3.33999991    
  0.490000010    
  0.970000029    
   1.71000004    
   1.54999995    
   1.17999995    
 -0.500000000    
 -0.129999995    
   1.88999999    
  0.610000014    
   1.32000005    
   3.27999997    
  0.560000002    
   1.72000003    
  -1.99999996E-02
   2.50000000    
 -0.460000008    
  0.239999995    
  0.519999981    
 -0.280000001    
 -0.270000011    
   2.27999997    
 -0.889999986    
 -0.230000004    
 -0.660000026    
  0.670000017    
 -0.790000021    
  0.730000019    
   2.73000002    
  0.899999976    
  -1.55999994    
  0.100000001    
  -7.00000003E-02
 -0.740000010    
 -0.910000026    
   1.99000001    
  -2.10999990    
  0.280000001    
   1.08000004    
   2.24000001    
   1.09000003    
   1.78999996    
  0.319999993    
   1.25999999    
   3.34999990    
 -0.109999999    
   1.36000001    
  0.889999986    
  0.159999996    
  0.119999997    
  -1.63999999    
   1.60000002    
   1.86000001    
  0.730000019    
   1.35000002    
  -2.99999993E-02
  0.879999995    
   2.89000010    
   1.46000004    
   3.27999997    
 -0.860000014    
   2.40000010    
  -2.99999993E-02
  -1.79999995    
  0.740000010    
  -2.22000003    
  0.550000012    
   1.27999997    
  -1.11000001    
 -0.870000005    
   1.96000004    
  0.649999976    
  0.680000007    
  -1.23000002    
 -0.790000021    
   1.34000003    
   2.99999993E-02
  0.340000004    
   2.16000009    
   1.60000002    
   1.70000005    
   7.99999982E-02
   1.44000006    
  0.330000013    
   1.13000000    
  -1.39999998    
  -1.08000004    
  -2.05999994    
   3.50000000    
   1.72000003    
  0.180000007    
 -0.159999996    
  0.360000014    
  0.419999987    
 -0.639999986    
 -0.600000024    
  0.550000012    
 -0.319999993    
   0.00000000    
   1.05999994    
  0.990000010    
   1.48000002    
   1.69000006    
   2.09999990    
 -0.629999995    
   1.47000003    
  0.550000012    
 -0.219999999    
  -1.09000003    
   1.21000004    
 -0.769999981    
   2.54999995    
  0.270000011    
 -0.219999999    
 -0.430000007    
  0.639999986    
 -0.569999993    
  -1.74000001    
  0.610000014    
 -0.259999990    
  -3.99999991E-02
   1.89999998    
   2.90000010    
 -0.540000021    
 -0.620000005    
  0.970000029    
  -1.00000000    
   2.66000009    
   1.75000000    
   6.07999992    
  0.569999993    
   1.16999996    
  0.170000002    
   1.71000004    
 -0.769999981    
  0.330000013    
  0.259999990    
 -0.219999999    
   3.81999993    
 -0.529999971    
   3.05999994    
   1.25000000    
   1.95000005    
  0.469999999    
  0.649999976    
  0.670000017    
  0.670000017    
   2.71000004    
  -5.99999987E-02
 -0.709999979    
   1.59000003    
   3.76999998    
  0.620000005    
  0.930000007    
   2.28999996    
  0.540000021    
   3.57999992    
  0.430000007    
 -0.930000007    
 -0.779999971    
   2.69000006    
  0.550000012    
   3.59999990    
   1.08000004    
  -5.99999987E-02
   1.32000005    
  0.119999997    
   1.48000002    
  0.469999999    
  0.300000012    
   1.26999998    
  0.670000017    
 -0.430000007    
 -0.219999999    
  -1.11000001    
 -0.109999999    
  0.649999976    
   2.90000010    
  0.990000010    
  0.419999987    
  0.519999981    
  -1.99999996E-02
  0.629999995    
  -1.50000000    
   1.67999995    
  0.409999996    
  0.709999979    
  0.129999995    
  0.860000014    
 -0.720000029    
  0.990000010    
   1.86000001    
 -0.259999990    
   1.05999994    
   4.80999994    
  0.140000001    
  0.949999988    
  -1.25999999    
  -1.28999996    
   1.44000006    
   1.63999999    
   2.50999999    
   1.61000001    
  0.300000012    
   1.47000003    
 -0.209999993    
  0.409999996    
 -0.800000012    
   2.08999991    
  -2.53999996    
  -1.02999997    
   1.74000001    
  -2.52999997    
   1.01999998    
  -0.00000000    
   1.19000006    
  0.230000004    
  0.569999993    
   1.79999995    
   2.05999994    
  0.930000007    
  0.119999997    
  -1.27999997    
  -1.73000002    
   3.92000008    
   2.47000003    
   1.35000002    
 -0.990000010    
 -0.689999998    
  0.239999995    
   1.87000000    
 -0.519999981    
   1.63000000    
 -0.200000003    
   1.01999998    
  -1.23000002    
 -0.689999998    
  0.680000007    
 -0.209999993    
   2.19000006    
   1.33000004    
 -0.289999992    
 -0.100000001    
   1.86000001    
  0.939999998    
  -1.29999995    
  0.340000004    
  -1.42999995    
  0.109999999    
   1.23000002    
 -0.409999996    
  -1.40999997    
   9.99999978E-03
  -1.45000005    
  0.449999988    
 -0.980000019    
 -0.310000002    
 -0.970000029    
  0.430000007    
 -0.779999971    
   2.95000005    
  -2.00999999    
 -0.119999997    
  -1.64999998    
   6.00000000    
   2.18000007    
 -0.620000005    
   1.66999996    
 -0.150000006    
 -0.740000010    
  -1.29999995    
   5.23000002    
 -0.699999988    
  0.100000001    
   2.38000011    
   1.91999996    
  0.519999981    
  0.600000024    
  -7.99999982E-02
   2.50000000    
 -0.500000000    
 -0.819999993    
  0.270000011    
 -0.219999999    
  0.670000017    
   2.60999990    
  0.589999974    
 -0.910000026    
   3.48000002    
 -0.560000002    
   1.38999999    
   1.07000005    
   1.69000006    
 -0.180000007    
   2.34999990    
   1.16999996    
  0.819999993    
   3.06999993    
  0.129999995    
  -1.91999996    
  0.750000000    
   9.00000036E-02
   7.01000023    
 -0.569999993    
   1.54999995    
   1.15999997    
  0.300000012    
 -0.649999976    
   3.66000009    
   1.26999998    
  0.439999998    
   7.00000003E-02
  -1.03999996    
 -0.209999993    
  -7.00000003E-02
  -1.46000004    
 -0.360000014    
 -0.689999998    
 -0.460000008    
  0.500000000    
  -1.22000003    
  0.959999979    
   6.82000017    
 -0.769999981    
  0.430000007    
  0.250000000    
  0.819999993    
   1.04999995    
   1.78999996    
  0.889999986    
   2.04999995    
  0.870000005    
   2.02999997    
  -1.03999996    
  0.319999993    
  -1.33000004    
  0.740000010    
  0.560000002    
   1.50000000    
   1.87000000    
  -1.87000000    
   1.49000001    
 -0.219999999    
 -0.389999986    
 -0.129999995    
  0.970000029    
  0.790000021    
 -0.439999998    
   1.19000006    
 -0.959999979    
  0.330000013    
   1.11000001    
  -2.32999992    
  -1.50000000    
   2.27999997    
   1.38000000    
   1.23000002    
   1.48000002    
 -0.119999997    
   1.66999996    
  -9.99999978E-03
  0.790000021    
 -0.810000002    
   4.07000017    
  0.939999998    
 -0.509999990    
   6.80999994    
 -0.920000017    
   1.99999996E-02
  0.140000001    
   1.25000000    
  0.550000012    
   2.41000009    
  0.119999997    
  -1.48000002    
  0.930000007    
  0.469999999    
  0.129999995    
 -0.270000011    
   1.30999994    
   2.06999993    
 -0.180000007    
   1.63000000    
  -1.86000001    
  0.100000001    
   2.54999995    
   3.93000007    
  0.170000002    
  0.310000002    
  -1.50000000    
 -0.219999999    
   1.74000001    
 -0.910000026    
   1.09000003    
 -0.209999993    
   1.24000001    
 -0.159999996    
   3.50000000    
   1.48000002    
  0.219999999    
   1.74000001    
  0.959999979    
   2.03999996    
   3.61999989    
   1.69000006    
   1.25999999    
   1.19000006    
   1.86000001    
  -0.00000000    
  0.430000007    
   1.89999998    
   5.69999981    
   2.59999990    
 -0.949999988    
   2.59999990    
   3.99999991E-02
   1.34000003    
   1.09000003    
  0.769999981    
  -3.99999991E-02
  0.870000005    
  0.939999998    
   2.60999990    
   3.99999991E-02
   1.40999997    
  0.649999976    
  0.660000026    
   2.95000005    
  0.159999996    
   1.92999995    
   2.11999989    
   4.15000010    
 -0.610000014    
  -5.99999987E-02
  -1.41999996    
 -0.759999990    
   3.49000001    
   1.17999995    
   1.80999994    
   1.27999997    
   5.99999987E-02
  0.600000024    
 -0.150000006    
   1.30999994    
  0.620000005    
   1.77999997    
   3.31999993    
 -0.740000010    
   2.45000005    
  -1.99999996E-02
  0.689999998    
  0.639999986    
  0.430000007    
 -0.529999971    
   2.25999999    
   4.55000019    
   2.23000002    
  0.589999974    
   1.75999999    
  -1.23000002    
   1.47000003    
  0.629999995    
   1.16999996    
  -1.14999998    
   2.74000001    
  0.730000019    
  -1.77999997    
 -0.529999971    
   2.04999995    
  0.230000004    
  0.860000014    
   1.60000002    
   2.43000007    
 -0.769999981    
   1.99999996E-02
  0.910000026    
   1.70000005    
  0.509999990    
 -0.689999998    
 -0.100000001    
  0.159999996    
 -0.129999995    
  0.330000013    
   1.32000005    
 -0.980000019    
   1.15999997    
   2.99999993E-02
 -0.800000012    
   2.68000007    
  0.750000000    
  -1.08000004    
 -0.839999974    
   2.64000010    
 -0.649999976    
  0.100000001    
   1.30999994    
  0.629999995    
  0.289999992    
   3.18000007    
 -0.680000007    
   2.95000005    
  0.790000021    
  -2.02999997    
  -1.90999997    
 -0.620000005    
   2.40000010    
   2.47000003    
  0.810000002    
 -0.610000014    
   3.50999999    
  0.419999987    
   4.26999998    
   1.11000001    
   1.34000003    
  -2.26999998    
  -1.20000005    
 -0.629999995    
   5.00000007E-02
 -0.589999974    
 -0.340000004    
  0.720000029    
  0.620000005    
  -1.58000004    
 -0.389999986    
  -5.99999987E-02
   1.63999999    
   1.60000002    
  -1.00000000    
   1.09000003    
  -1.05999994    
   1.59000003    
  -1.38999999    
   1.29999995    
   2.05999994    
  0.759999990    
 -0.889999986    
  -1.16999996    
  -1.17999995    
  -1.01999998    
 -0.810000002    
   2.84999990    
  0.419999987    
  0.330000013    
   6.26000023    
  0.920000017    
 -0.850000024    
 -0.720000029    
 -0.879999995    
 -0.870000005    
  0.839999974    
   5.00000007E-02
   3.69000006    
 -0.879999995    
 -0.769999981    
 -0.850000024    
  0.270000011    
  -1.00999999    
   2.28999996    
   2.09999990    
   1.50000000    
  -1.99999996E-02
 -0.980000019    
 -0.100000001    
   1.23000002    
   2.01999998    
   1.55999994    
  0.310000002    
 -0.490000010    
  -1.61000001    
 -0.100000001    
  -2.99999993E-02
 -0.460000008    
   3.26999998    
  -1.61000001    
 -0.560000002    
   1.13000000    
  0.970000029    
   3.99999991E-02
 -0.119999997    
  -5.00000007E-02
  -1.86000001    
   2.59999990    
  0.639999986    
  0.170000002    
   1.97000003    
   3.04999995    
   2.08999991    
   1.74000001    
  0.540000021    
  0.439999998    
  0.949999988    
 -0.109999999    
  -1.46000004    
 -0.720000029    
   3.85999990    
   2.77999997    
  -1.17999995    
   2.75000000    
   2.46000004    
  -5.00000007E-02
 -0.720000029    
   3.66000009    
  0.230000004    
  0.649999976    
  -1.88999999    
  0.709999979    
   5.53999996    
 -0.589999974    
  0.360000014    
   1.11000001    
  0.959999979    
   2.28999996    
   1.37000000    
  -7.99999982E-02
 -0.709999979    
   2.29999995    
 -0.180000007    
  0.750000000    
  0.360000014    
  0.280000001    
 -0.170000002    
   1.50999999    
  -9.00000036E-02
  -1.37000000    
  0.949999988    
   1.27999997    
   2.25000000    
 -0.349999994    
   1.26999998    
   1.46000004    
 -0.100000001    
   1.25000000    
  0.330000013    
  0.970000029    
  0.930000007    
  0.270000011    
  0.129999995    
   2.30999994    
  0.839999974    
  0.400000006    
 -0.720000029    
  -1.17999995    
   1.90999997    
  0.200000003    
   3.47000003    
  0.300000012    
  -1.09000003    
   2.11999989    
  -1.00000000    
   2.18000007    
  0.610000014    
  0.810000002    
  -1.15999997    
   1.63000000    
 -0.750000000    
   1.89999998    
  0.629999995    
   2.81999993    
   1.75999999    
 -0.389999986    
   1.99999996E-02
 -0.159999996    
   2.78999996    
   7.00000003E-02
  -1.27999997    
  0.540000021    
 -0.930000007    
 -0.759999990    
  0.389999986    
   2.38000011    
 -0.289999992    
  -9.00000036E-02
  0.230000004    
  0.800000012    
  0.750000000    
 -0.300000012    
   1.24000001    
  -1.13000000    
  0.389999986    
  0.540000021    
   1.64999998    
   3.99999991E-02
   1.94000006    
   1.15999997    
  0.219999999    
   2.03999996    
   1.08000004    
  0.839999974    
  0.720000029    
  0.129999995    
 -0.689999998    
 -0.540000021    
   1.67999995    
 -0.289999992    
   2.49000001    
   1.98000002    
   1.41999996    
   1.82000005    
  0.790000021    
 -0.270000011    
   1.50999999    
 -0.589999974    
 -0.319999993    
 -0.769999981    
 -0.730000019    
 -0.560000002    
  0.730000019    
   2.39000010    
  -1.00999999    
   2.00999999    
   5.15999985    
  -1.58000004    
   2.92000008    
  -1.22000003    
   3.43000007    
  0.560000002    
   1.67999995    
 -0.550000012    
  -1.60000002    
  -1.67999995    
   1.78999996    
   1.32000005    
  0.109999999    
 -0.939999998    
  0.340000004    
 -0.389999986    
   9.00000036E-02
  0.779999971    
 -0.310000002    
  0.430000007    
 -0.100000001    
  0.540000021    
  0.759999990    
   8.90999985    
  0.810000002    
  0.170000002    
   3.99999991E-02
  0.259999990    
   1.52999997    
   1.70000005    
  0.319999993    
  -1.29999995    
  0.649999976    
  -1.50999999    
  0.159999996    
  0.389999986    
 -0.469999999    
   1.39999998    
   2.07999992    
   12.1000004    
 -0.920000017    
  -1.32000005    
  0.779999971    
 -0.439999998    
  0.660000026    
   1.12000000    
 -0.159999996    
  -1.03999996    
   1.19000006    
   2.93000007    
   1.20000005    
 -0.620000005    
   1.69000006    
   1.16999996    
 -0.680000007    
  -1.99999996E-02
  -1.07000005    
  0.340000004    
 -0.340000004    
  0.850000024    
   1.10000002    
  0.779999971    
   2.61999989    
   1.10000002    
  -1.34000003    
  0.219999999    
   3.99999991E-02
   1.39999998    
  -1.54999995    
 -0.779999971    
   2.65000010    
   1.73000002    
  0.140000001    
   3.26999998    
  -1.05999994    
   1.96000004    
   2.53999996    
   9.00000036E-02
  0.579999983    
  0.680000007    
 -0.330000013    
  0.949999988    
  -1.01999998    
   1.22000003    
 -0.889999986    
  0.469999999    
   1.63000000    
   1.15999997    
 -0.639999986    
  0.870000005    
   1.49000001    
   5.00000007E-02
  -1.25000000    
 -0.280000001    
   1.26999998    
   1.00999999    
  0.150000006    
  -1.15999997    
 -0.469999999    
 -0.519999981    
  -1.47000003    
   3.21000004    
 -0.389999986    
  0.540000021    
  0.860000014    
   3.10999990    
   1.39999998    
   2.07999992    
   1.47000003    
   4.03999996    
 -0.540000021    
  -1.95000005    
   0.00000000    
  0.490000010    
   4.90000010    
   2.61999989    
  -2.25000000    
 -0.129999995    
  0.430000007    
  -1.99000001    
   5.80000019    
   3.66000009    
 -0.579999983    
   1.34000003    
  0.300000012    
  0.920000017    
   1.00000000    
   1.63999999    
   1.16999996    
 -0.670000017    
   3.29999995    
   1.83000004    
   1.08000004    
  -2.21000004    
 -0.300000012    
 -0.519999981    
  -1.14999998    
  -1.16999996    
   8.43000031    
  0.259999990    
   3.84999990    
 -0.860000014    
  0.479999989    
   1.71000004    
  -1.09000003    
   2.99000001    
  -7.99999982E-02
   1.15999997    
 -0.129999995    
   5.99999987E-02
 -0.460000008    
 -0.689999998    
 -0.239999995    
   1.75999999    
  0.310000002    
  0.360000014    
   2.35999990    
   1.11000001    
  0.660000026    
 -0.509999990    
   1.75000000    
  0.409999996    
 -0.649999976    
 -0.400000006    
   2.08999991    
 -0.409999996    
   5.00000007E-02
  -1.00000000    
   3.99999991E-02
   1.00999999    
  0.250000000    
   2.89000010    
 -0.389999986    
   4.11999989    
 -0.349999994    
   2.28999996    
 -0.920000017    
   1.84000003    
  -1.29999995    
 -0.779999971    
  0.540000021    
   2.53999996    
 -0.289999992    
 -0.409999996    
   5.65999985    
   1.99999996E-02
  0.620000005    
   1.70000005    
   2.03999996    
   3.25000000    
  -1.37000000    
 -0.100000001    
  0.930000007    
  0.109999999    
  0.910000026    
   9.99999978E-03
   9.00000036E-02
  0.439999998    
   2.49000001    
 -0.779999971    
  0.209999993    
   1.72000003    
 -0.150000006    
 -0.779999971    
 -0.970000029    
 -0.759999990    
  -1.03999996    
   1.87000000    
   1.19000006    
  0.730000019    
  0.810000002    
   2.19000006    
 -0.490000010    
   1.78999996    
  0.409999996    
   3.39000010    
  -1.10000002    
   1.67999995    
   2.17000008    
  0.620000005    
   1.42999995    
   1.11000001    
   3.17000008    
   3.18000007    
  -9.00000036E-02
   1.14999998    
  -1.91999996    
  0.379999995    
  -5.99999987E-02
  0.569999993    
 -0.449999988    
  0.939999998    
   7.99999982E-02
   2.11999989    
  0.959999979    
   1.38999999    
   0.00000000    
   3.09999990    
   2.30999994    
  -1.05999994    
  -1.23000002    
 -0.980000019    
  0.540000021    
  0.699999988    
   1.88999999    
  -2.58999991    
  0.620000005    
   3.14000010    
  -1.09000003    
 -0.639999986    
   2.75999999    
 -0.449999988    
 -0.340000004    
   5.99999987E-02
 -0.699999988    
 -0.170000002    
   1.15999997    
   2.30999994    
   2.71000004    
   2.98000002    
   3.99000001    
  0.259999990    
  0.129999995    
   1.80999994    
   2.46000004    
   1.11000001    
   1.25000000    
  0.109999999    
  0.920000017    
  0.140000001    
   1.87000000    
 -0.259999990    
  0.200000003    
  0.439999998    
  -0.00000000    
   3.05999994    
   1.91999996    
   2.78999996    
  0.689999998    
 -0.280000001    
 -0.319999993    
  0.579999983    
  0.310000002    
  -1.89999998    
   1.01999998    
  0.769999981    
  0.649999976    
  0.639999986    
  -5.99999987E-02
   1.82000005    
 -0.500000000    
 -0.689999998    
   1.17999995    
 -0.750000000    
  0.819999993    
  0.800000012    
   1.52999997    
   1.34000003    
  -1.16999996    
   2.41000009    
   5.57999992    
   3.54999995    
  0.660000026    
  -5.00000007E-02
  0.319999993    
  0.720000029    
  -1.62000000    
  0.930000007    
   1.21000004    
   2.42000008    
  -2.99999993E-02
   3.54999995    
   3.41000009    
  -2.14000010    
  -1.16999996    
   3.99999991E-02
  0.300000012    
   1.27999997    
  -9.00000036E-02
 -0.660000026    
  0.439999998    
 -0.460000008    
 -0.639999986    
   4.03000021    
 -0.670000017    
 -0.709999979    
  -1.02999997    
 -0.400000006    
   1.22000003    
 -0.170000002    
   1.29999995    
   2.33999991    
  -2.99999993E-02
 -0.529999971    
  -1.74000001    
   2.19000006    
  0.610000014    
   6.94999981    
   1.36000001    
  0.270000011    
   1.73000002    
  0.469999999    
  0.730000019    
 -0.400000006    
  0.740000010    
  -1.04999995    
   1.60000002    
 -0.370000005    
  0.779999971    
 -0.140000001    
  -9.00000036E-02
  0.209999993    
  0.910000026    
  -1.09000003    
   2.72000003    
   1.02999997    
 -0.730000019    
   3.79999995    
   1.84000003    
   5.73999977    
  -1.08000004    
 -0.519999981    
   3.88000011    
   2.51999998    
   2.99999993E-02
   2.70000005    
   5.99999987E-02
 -0.180000007    
 -0.400000006    
 -0.230000004    
   3.99999991E-02
  -0.00000000    
   3.08999991    
 -0.449999988    
   6.73999977    
  0.119999997    
  0.200000003    
   4.26999998    
   9.00000036E-02
 -0.930000007    
  0.910000026    
   1.39999998    
   2.25999999    
   1.60000002    
  -1.39999998    
  -1.12000000    
 -0.259999990    
 -0.289999992    
  -1.52999997    
 -0.629999995    
 -0.629999995    
  -2.40000010    
   9.00000036E-02
  0.790000021    
   2.19000006    
   1.20000005    
 -0.910000026    
 -0.579999983    
   1.17999995    
  0.970000029    
  0.620000005    
  -1.33000004    
 -0.870000005    
 -0.589999974    
   1.13000000    
  0.449999988    
   3.80999994    
  0.819999993    
 -0.920000017    
 -0.239999995    
   1.50000000    
   1.24000001    
   1.50000000    
   1.88000000    
   3.32999992    
  -1.16999996    
   2.22000003    
  0.219999999    
   2.49000001    
   2.36999989    
   1.15999997    
   1.35000002    
 -0.430000007    
   4.53999996    
   2.99000001    
 -0.219999999    
   2.65000010    
   3.97000003    
 -0.469999999    
   1.42999995    
 -0.479999989    
  0.180000007    
  0.419999987    
 -0.409999996    
   1.36000001    
 -0.879999995    
 -0.140000001    
 -0.720000029    
 -0.569999993    
 -0.649999976    
  0.759999990    
  -1.40999997    
   3.05999994    
   1.19000006    
 -0.519999981    
  0.239999995    
   7.99999982E-02
 -0.349999994    
  0.360000014    
  -1.23000002    
   1.61000001    
 -0.769999981    
   1.80999994    
   2.21000004    
   1.80999994    
  0.980000019    
 -0.819999993    
  0.389999986    
  -0.00000000    
   1.04999995    
  -1.10000002    
  0.579999983    
  0.209999993    
  0.620000005    
   3.63000011    
 -0.759999990    
   3.24000001    
 -0.310000002    
  -1.20000005    
  0.810000002    
 -0.860000014    
   1.25000000    
   1.54999995    
   2.20000005    
  0.529999971    
  0.639999986    
   4.07000017    
   4.40999985    
   2.82999992    
  0.379999995    
   2.01999998    
   4.73999977    
 -0.100000001    
  0.300000012    
  0.579999983    
 -0.200000003    
  0.259999990    
  -1.59000003    
  -9.00000036E-02
  0.819999993    
   3.07999992    
   1.25000000    
  0.680000007    
  0.980000019    
   3.02999997    
   1.15999997    
 -0.189999998    
  0.460000008    
  0.829999983    
 -0.180000007    
  0.519999981    
  0.129999995    
   1.00000000    
  0.699999988    
   2.19000006    
  0.500000000    
   1.33000004    
  -9.00000036E-02
   2.75999999    
 -0.709999979    
  -2.25000000    
   2.00000000    
   3.54999995    
 -0.980000019    
  0.610000014    
 -0.430000007    
  0.639999986    
   2.59999990    
  0.939999998    
 -0.180000007    
  0.990000010    
  0.829999983    
   1.75999999    
  0.189999998    
   1.05999994    
   2.73000002    
   1.05999994    
  -7.99999982E-02
  -3.99999991E-02
  -1.23000002    
  0.889999986    
  0.670000017    
   1.70000005    
   5.00000007E-02
   1.83000004    
 -0.330000013    
   3.67000008    
  -1.37000000    
   1.85000002    
  -1.84000003    
   3.47000003    
   1.02999997    
  0.879999995    
  0.360000014    
 -0.959999979    
  0.870000005    
  0.119999997    
 -0.150000006    
   2.28999996    
  -1.03999996    
  0.509999990    
  -2.99999993E-02
   1.60000002    
   1.92999995    
 -0.319999993    
  -1.09000003    
  0.879999995    
  0.400000006    
   1.90999997    
   4.59000015    
   4.48000002    
 -0.140000001    
 -0.460000008    
 -0.620000005    
  -2.05999994    
  0.379999995    
 -0.860000014    
   2.22000003    
  -2.35999990    
  0.300000012    
   1.00999999    
   3.28999996    
   2.72000003    
  0.600000024    
   1.44000006    
   1.12000000    
  0.140000001    
  0.589999974    
  0.689999998    
 -0.879999995    
   1.97000003    
  -1.49000001    
   1.88000000    
  0.119999997    
   3.55999994    
  0.839999974    
   1.62000000    
 -0.889999986    
   2.98000002    
  -2.49000001    
  0.750000000    
   1.13999999    
 -0.699999988    
   1.07000005    
  0.100000001    
   1.74000001    
   7.07000017    
   2.02999997    
  -2.13000011    
   1.00000000    
   1.92999995    
   1.34000003    
 -0.300000012    
  0.439999998    
  -1.15999997    
   1.41999996    
 -0.310000002    
  0.140000001    
  0.259999990    
  -1.00999999    
  0.519999981    
  0.560000002    
   2.61999989    
   1.63999999    
  -1.32000005    
   2.74000001    
  0.270000011    
   5.23000002    
   3.18000007    
   4.86999989    
  0.699999988    
   1.39999998    
   6.73000002    
 -0.150000006    
   1.04999995    
   1.05999994    
   2.02999997    
   3.69000006    
   2.64000010    
  -2.20000005    
  0.870000005    
   4.38999987    
 -0.560000002    
   1.53999996    
   3.50000000    
  0.889999986    
  -1.09000003    
   2.69000006    
 -0.400000006    
 -0.150000006    
  -1.33000004    
   1.53999996    
  0.720000029    
 -0.209999993    
   1.40999997    
   2.30999994    
 -0.300000012    
   4.21999979    
 -0.790000021    
   1.47000003    
 -0.850000024    
   1.76999998    
 -0.400000006    
  0.460000008    
   2.09999990    
  0.140000001    
  0.879999995    
  -9.99999978E-03
   2.42000008    
  0.270000011    
   1.67999995    
  0.430000007    
   2.16000009    
 -0.129999995    
   2.61999989    
  0.560000002    
  0.119999997    
   1.29999995    
   1.25000000    
   1.05999994    
   1.22000003    
  -1.07000005    
 -0.479999989    
  -1.38000000    
   1.00999999    
 -0.500000000    
  0.810000002    
 -0.479999989    
  -1.28999996    
  0.109999999    
  0.330000013    
  0.259999990    
   2.58999991    
   1.09000003    
   3.95000005    
  -1.14999998    
  -1.95000005    
   1.77999997    
   1.88999999    
   1.48000002    
  0.990000010    
   9.99999978E-03
  -1.75999999    
   2.19000006    
   1.41999996    
   1.55999994    
  0.660000026    
 -0.750000000    
  0.779999971    
   4.26999998    
  -1.63000000    
   3.22000003    
   1.38000000    
  0.949999988    
   1.99000001    
  0.370000005    
  -2.99999993E-02
   3.50999999    
   1.00000000    
 -0.250000000    
   3.82999992    
  0.370000005    
  0.219999999    
  -1.40999997    
  -1.48000002    
   2.28999996    
   1.48000002    
  0.740000010    
   3.61999989    
  0.639999986    
  -2.75000000    
  0.150000006    
  0.980000019    
  0.129999995    
  0.180000007    
  -3.99999991E-02
   2.33999991    
   1.05999994    
 -0.250000000    
 -0.569999993    
 -0.740000010    
   3.68000007    
  -1.01999998    
  0.649999976    
   1.63000000    
 -0.569999993    
  0.720000029    
 -0.790000021    
   1.54999995    
 -0.140000001    
  -1.38000000    
 -0.860000014    
  0.170000002    
   3.99999991E-02
   3.57999992    
   3.17000008    
   2.55999994    
  0.239999995    
   2.13000011    
   1.12000000    
 -0.219999999    
 -0.360000014    
   1.39999998    
  0.879999995    
   3.59999990    
   1.16999996    
   1.63999999    
  0.970000029    
   3.95000005    
 -0.529999971    
   2.43000007    
  0.490000010    
 -0.370000005    
   1.51999998    
  0.800000012    
  0.879999995    
   1.13000000    
 -0.409999996    
   2.58999991    
   1.20000005    
   1.39999998    
 -0.670000017    
   1.00000000    
  -7.00000003E-02
   2.05999994    
  0.150000006    
 -0.930000007    
   1.62000000    
  -1.11000001    
  0.119999997    
  0.430000007    
   1.21000004    
  -9.99999978E-03
   2.10999990    
   1.82000005    
   1.50999999    
  -1.49000001    
   1.08000004    
   2.64000010    
   2.50999999    
  0.970000029    
  -1.09000003    
  -1.74000001    
   2.55999994    
   2.40000010    
  0.620000005    
  -1.51999998    
   2.25000000    
  0.310000002    
   5.99999987E-02
  0.469999999    
  -1.86000001    
   1.37000000    
   1.45000005    
   2.06999993    
   1.19000006    
   6.96000004    
   2.34999990    
  0.689999998    
  -1.54999995    
  -1.71000004    
   6.69999981    
  0.660000026    
  0.140000001    
   4.32000017    
   1.99999996E-02
   1.08000004    
  -5.99999987E-02
 -0.899999976    
   1.37000000    
   1.64999998    
 -0.469999999    
  -9.99999978E-03
 -0.670000017    
   2.67000008    
   3.08999991    
  0.189999998    
 -0.790000021    
 -0.930000007    
  0.819999993    
 -0.129999995    
  -1.41999996    
   1.99999996E-02
  0.819999993    
  0.769999981    
   3.63000011    
 -0.300000012    
   7.99999982E-02
  -7.99999982E-02
   3.25999999    
   1.53999996    
  0.579999983    
  0.910000026    
   1.20000005    
 -0.540000021    
 -0.750000000    
  -1.26999998    
 -0.560000002    
   1.72000003    
   1.37000000    
  0.310000002    
 -0.660000026    
   1.83000004    
   1.09000003    
  -1.46000004    
 -0.810000002    
  0.490000010    
   1.97000003    
   1.01999998    
 -0.980000019    
   3.83999991    
  0.649999976    
   1.61000001    
  0.750000000    
   1.17999995    
   2.70000005    
 -0.159999996    
  0.449999988    
  -5.00000007E-02
  -1.21000004    
   4.13999987    
 -0.490000010    
 -0.920000017    
 -0.310000002    
 -0.839999974    
   3.99000001    
 -0.219999999    
 -0.209999993    
  -1.04999995    
 -0.949999988    
   2.99999993E-02
 -0.379999995    
 -0.330000013    
  0.469999999    
 -0.219999999    
   7.00000003E-02
  0.970000029    
  0.670000017    
  -1.99999996E-02
 -0.600000024    
  0.649999976    
 -0.839999974    
   7.99999982E-02
  -1.26999998    
   2.94000006    
   3.75000000    
   2.45000005    
   2.16000009    
  -1.24000001    
  -1.21000004    
   2.09999990    
  0.740000010    
  0.460000008    
  0.490000010    
  0.140000001    
 -0.689999998    
  0.319999993    
   1.47000003    
   1.58000004    
  -1.20000005    
   2.68000007    
 -0.680000007    
  0.469999999    
  0.209999993    
   1.76999998    
  -1.33000004    
   1.30999994    
   5.84999990    
   1.27999997    
   1.55999994    
 -0.389999986    
  -2.02999997    
   1.00999999    
   2.99999993E-02
  0.689999998    
  -1.02999997    
 -0.409999996    
  0.119999997    
   2.86999989    
  0.209999993    
  0.949999988    
   2.70000005    
  -7.00000003E-02
  0.759999990    
  -5.99999987E-02
 -0.509999990    
   4.07000017    
   2.48000002    
  0.519999981    
   2.07999992    
 -0.430000007    
   1.76999998    
   3.39000010    
 -0.100000001    
   1.39999998    
   4.17999983    
  -1.26999998    
   1.63999999    
   1.08000004    
   1.15999997    
 -0.129999995    
  0.930000007    
 -0.879999995    
  0.750000000    
   1.45000005    
   1.50000000    
  0.720000029    
   2.71000004    
 -0.600000024    
   3.26999998    
   2.21000004    
 -0.340000004    
  0.980000019    
 -0.119999997    
  0.800000012    
  0.469999999    
   1.38000000    
 -0.180000007    
  -1.42999995    
  0.370000005    
 -0.289999992    
 -0.540000021    
  -1.85000002    
   1.63999999    
  0.460000008    
   2.77999997    
 -0.949999988    
   1.58000004    
 -0.720000029    
 -0.810000002    
  0.790000021    
   5.00000007E-02
  0.879999995    
  -1.03999996    
  -2.65000010    
 -0.310000002    
   5.69000006    
  -1.08000004    
 -0.899999976    
  -1.62000000    
  -1.55999994    
 -0.550000012    
  0.219999999    
   1.51999998    
   2.29999995    
   9.99999978E-03
 -0.889999986    
   2.98000002    
  0.189999998    
   1.22000003    
 -0.189999998    
 -0.860000014    
  0.490000010    
  0.870000005    
   1.80999994    
  0.109999999    
  -2.99999993E-02
 -0.419999987    
   2.70000005    
   1.49000001    
   1.28999996    
   1.99999996E-02
   1.05999994    
   2.41000009    
   1.86000001    
 -0.389999986    
 -0.970000029    
 -0.109999999    
   7.55999994    
 -0.300000012    
  0.779999971    
   2.50000000    
  -1.72000003    
  -2.42000008    
  0.769999981    
   4.96000004    
   1.27999997    
  0.949999988    
   1.27999997    
 -0.340000004    
   2.11999989    
   5.53000021    
 -0.409999996    
   1.20000005    
 -0.529999971    
   1.09000003    
   1.82000005    
 -0.689999998    
   5.44000006    
 -0.810000002    
 -0.189999998    
  -1.24000001    
   1.50999999    
   1.63000000    
   1.22000003    
 -0.810000002    
 -0.250000000    
  -1.22000003    
  -1.80999994    
  0.170000002    
  0.779999971    
  0.920000017    
  0.709999979    
   2.82999992    
   9.00000036E-02
  0.720000029    
   2.99999993E-02
  -1.03999996    
  -1.21000004    
   7.00000003E-02
 -0.150000006    
  -3.48000002    
 -0.129999995    
   1.12000000    
 -0.100000001    
   1.52999997    
 -0.899999976    
   6.11000013    
   1.28999996    
  0.660000026    
   1.16999996    
   1.38999999    
 -0.270000011    
   3.51999998    
  -1.45000005    
   3.33999991    
  -0.00000000    
   1.14999998    
  0.569999993    
  -1.23000002    
  -1.42999995    
 -0.360000014    
 -0.300000012    
   2.02999997    
  0.579999983    
  0.209999993    
   3.56999993    
 -0.750000000    
   2.08999991    
 -0.759999990    
   2.08999991    
   5.00000007E-02
   1.77999997    
   2.48000002    
  0.860000014    
 -0.330000013    
  -1.90999997    
   1.19000006    
  0.689999998    
  0.150000006    
   2.07999992    
   1.28999996    
   1.65999997    
  -1.11000001    
  -1.00999999    
   1.87000000    
  -1.99999996E-02
   1.21000004    
   1.13999999    
  0.920000017    
   1.94000006    
   5.32000017    
   1.39999998    
   2.84999990    
   1.45000005    
 -0.509999990    
 -0.670000017    
   5.26999998    
  0.670000017    
  0.800000012    
   2.04999995    
   1.30999994    
   1.45000005    
 -0.759999990    
  -1.82000005    
  -2.06999993    
   7.99999982E-02
   1.36000001    
   2.17000008    
   3.71000004    
  0.219999999    
  -2.36999989    
   1.52999997    
   1.29999995    
 -0.200000003    
 -0.479999989    
 -0.400000006    
  0.119999997    
 -0.340000004    
 -0.779999971    
  0.409999996    
  -7.00000003E-02
   1.61000001    
 -0.540000021    
   1.11000001    
   7.99999982E-02
 -0.750000000    
   1.78999996    
 -0.479999989    
   3.18000007    
 -0.589999974    
   1.65999997    
   2.47000003    
   3.70000005    
  0.310000002    
 -0.740000010    
   1.49000001    
  0.930000007    
   5.61000013    
 -0.910000026    
  0.140000001    
   1.10000002    
   1.05999994    
   2.85999990    
 -0.980000019    
   1.22000003    
  0.550000012    
  0.850000024    
   3.34999990    
 -0.449999988    
  0.319999993    
  0.349999994    
  0.319999993    
   1.05999994    
  0.270000011    
 -0.360000014    
 -0.250000000    
 -0.759999990    
  -5.00000007E-02
 -0.829999983    
   3.84999990    
   2.63000011    
 -0.959999979    
 -0.159999996    
   3.59999990    
 -0.720000029    
  0.479999989    
  -1.24000001    
 -0.699999988    
  -2.35999990    
   4.69000006    
  -1.99999996E-02
   2.32999992    
   2.36999989    
   3.47000003    
 -0.579999983    
 -0.150000006    
   1.99000001    
 -0.589999974    
 -0.889999986    
  -7.99999982E-02
  0.660000026    
 -0.119999997    
   1.10000002    
   2.38000011    
   1.12000000    
   1.77999997    
   3.83999991    
  0.620000005    
  0.750000000    
   1.86000001    
 -0.589999974    
 -0.769999981    
   9.60000038    
  0.259999990    
 -0.819999993    
   1.57000005    
   1.69000006    
  -1.17999995    
   1.25999999    
 -0.660000026    
 -0.839999974    
   2.98000002    
   5.99999987E-02
   1.64999998    
  0.230000004    
 -0.730000019    
   1.74000001    
  -7.00000003E-02
   1.60000002    
 -0.500000000    
   4.82999992    
  -1.22000003    
 -0.230000004    
  0.509999990    
   3.00999999    
  0.310000002    
   1.75000000    
 -0.340000004    
  -1.57000005    
   3.11999989    
   1.82000005    
   1.22000003    
  0.879999995    
 -0.670000017    
  0.870000005    
   3.49000001    
   1.38999999    
  0.230000004    
   3.20000005    
   1.03999996    
   7.99999982E-02
  -1.11000001    
   1.33000004    
  0.589999974    
  -5.99999987E-02
  0.639999986    
   2.76999998    
  -1.24000001    
  -1.42999995    
  0.460000008    
   7.99999982E-02
   1.99999996E-02
 -0.219999999    
  0.660000026    
  -9.00000036E-02
   1.08000004    
 -0.170000002    
  0.680000007    
  -1.42999995    
  0.990000010    
 -0.899999976    
  0.150000006    
 -0.970000029    
   1.00000000    
 -0.319999993    
   2.09999990    
  -1.20000005    
  0.899999976    
   2.07999992    
  0.800000012    
   2.92000008    
   1.80999994    
   1.53999996    
  0.779999971    
   1.69000006    
   2.91000009    
   2.05999994    
   1.46000004    
 -0.469999999    
  0.330000013    
  -1.41999996    
 -0.589999974    
  -5.99999987E-02
   1.28999996    
   1.65999997    
   3.07999992    
   1.73000002    
 -0.100000001    
   2.84999990    
  0.959999979    
   3.27999997    
 -0.270000011    
   2.28999996    
   7.21999979    
   1.13000000    
  0.409999996    
   2.36999989    
  0.720000029    
  0.409999996    
 -0.189999998    
  -2.18000007    
 -0.600000024    
  0.550000012    
   2.28999996    
 -0.939999998    
  0.939999998    
  0.939999998    
 -0.349999994    
 -0.150000006    
   1.67999995    
 -0.409999996    
   1.05999994    
  0.259999990    
   1.71000004    
 -0.569999993    
  0.340000004    
   1.29999995    
   1.32000005    
  -1.38000000    
  -1.64999998    
   1.59000003    
   3.54999995    
  -1.50999999    
 -0.790000021    
   2.07999992    
  0.699999988    
   2.76999998    
  -1.04999995    
  0.600000024    
   1.54999995    
   3.42000008    
 -0.810000002    
  0.509999990    
  0.109999999    
 -0.140000001    
 -0.579999983    
 -0.319999993    
  0.419999987    
 -0.189999998    
 -0.790000021    
 -0.129999995    
   2.99999993E-02
  -1.73000002    
  0.319999993    
 -0.259999990    
  -2.05999994    
   2.13000011    
  0.600000024    
  0.730000019    
 -0.280000001    
  0.889999986    
 -0.170000002    
  -3.99999991E-02
   2.66000009    
  -1.23000002    
   3.23000002    
  0.379999995    
 -0.289999992    
   1.97000003    
  -0.00000000    
  -1.39999998    
 -0.699999988    
 -0.860000014    
  -1.79999995    
  -1.41999996    
 -0.370000005    
 -0.430000007    
  0.889999986    
   1.90999997    
   1.04999995    
  0.449999988    
   1.54999995    
  0.620000005    
   1.27999997    
   7.99999982E-02
   1.29999995    
   1.71000004    
   1.67999995    
   1.20000005    
 -0.740000010    
  0.219999999    
  0.569999993    
   2.90000010    
  0.500000000    
  0.389999986    
   1.74000001    
  0.360000014    
   2.35999990    
  0.699999988    
  -1.54999995    
 -0.759999990    
  0.730000019    
  -3.27999997    
   2.00999999    
  0.289999992    
 -0.219999999    
  -1.35000002    
   1.03999996    
  0.100000001    
   2.99999993E-02
  0.579999983    
 -0.639999986    
 -0.150000006    
 -0.689999998    
  0.129999995    
   2.16000009    
   1.50999999    
  0.519999981    
   1.78999996    
   3.31999993    
 -0.189999998    
  -1.48000002    
 -0.529999971    
   1.50999999    
 -0.289999992    
  0.620000005    
   1.34000003    
 -0.239999995    
   1.87000000    
  -2.29999995    
  0.239999995    
  0.140000001    
   3.73000002    
 -0.449999988    
   1.63999999    
  0.850000024    
  -1.57000005    
   4.69000006    
  -1.13999999    
   1.95000005    
   5.99999987E-02
   9.99999978E-03
 -0.639999986    
   1.30999994    
   2.44000006    
  0.259999990    
 -0.469999999    
   1.38999999    
 -0.150000006    
  -1.03999996    
  -1.98000002    
  0.819999993    
   1.24000001    
   2.52999997    
 -0.270000011    
  0.889999986    
  0.200000003    
   5.26999998    
   1.08000004    
 -0.560000002    
  -1.69000006    
  0.189999998    
 -0.319999993    
   3.38000011    
  0.500000000    
 -0.509999990    
  0.819999993    
   2.41000009    
 -0.200000003    
   3.69000006    
   3.04999995    
  0.990000010    
   3.13000011    
  -1.58000004    
   5.00000007E-02
   1.96000004    
 -0.189999998    
  0.159999996    
   4.59000015    
   2.86999989    
 -0.419999987    
   2.90000010    
  0.550000012    
   1.36000001    
  0.730000019    
   4.65000010    
   2.92000008    
   1.40999997    
 -0.449999988    
  -1.15999997    
  0.180000007    
   1.02999997    
  0.109999999    
   5.75000000    
   2.75999999    
  0.419999987    
  0.560000002    
  -1.48000002    
 -0.409999996    
 -0.449999988    
  0.460000008    
   3.99999991E-02
  0.629999995    
  -7.99999982E-02
   2.99999993E-02
 -0.430000007    
  0.689999998    
   1.90999997    
  0.899999976    
  0.200000003    
   1.97000003    
   5.00000007E-02
 -0.439999998    
   2.54999995    
  0.810000002    
   1.23000002    
   1.04999995    
  0.200000003    
 -0.330000013    
 -0.439999998    
 -0.639999986    
   5.55999994    
  0.270000011    
  0.759999990    
  0.560000002    
   1.00000000    
  0.589999974    
 -0.189999998    
   3.75000000    
   1.20000005    
  0.620000005    
  0.119999997    
 -0.119999997    
  0.270000011    
  -7.99999982E-02
  -1.37000000    
 -0.879999995    
 -0.159999996    
   2.15000010    
  0.870000005    
  -1.12000000    
  0.490000010    
   1.23000002    
   1.76999998    
   1.45000005    
 -0.800000012    
   1.59000003    
   1.07000005    
  0.509999990    
 -0.879999995    
   2.40000010    
   1.47000003    
  0.250000000    
  -1.84000003    
   1.78999996    
  0.860000014    
  -1.55999994    
  0.740000010    
   1.20000005    
  -1.08000004    
   1.00999999    
   2.38000011    
   2.50000000    
   3.99999991E-02
 -0.259999990    
  0.569999993    
   2.42000008    
 -0.889999986    
 -0.209999993    
   1.73000002    
  0.129999995    
  0.649999976    
  0.319999993    
  0.230000004    
   1.32000005    
  0.579999983    
   1.09000003    
  0.200000003    
   2.00000000    
   3.61999989    
  0.779999971    
   1.96000004    
  -1.63000000    
 -0.730000019    
   1.14999998    
  0.870000005    
  -1.60000002    
  -1.11000001    
  0.709999979    
  -1.25000000    
  -1.75999999    
   3.89000010    
 -0.430000007    
 -0.330000013    
   1.63999999    
  0.389999986    
  0.779999971    
   1.83000004    
 -0.500000000    
  0.159999996    
  -1.48000002    
  0.689999998    
  -1.28999996    
  -1.99999996E-02
   3.31999993    
  -1.19000006    
  -1.00000000    
  0.579999983    
  0.500000000    
  0.170000002    
 -0.250000000    
  0.490000010    
   4.11000013    
  0.189999998    
 -0.889999986    
  0.409999996    
   2.00000000    
 -0.129999995    
 -0.759999990    
   2.17000008    
 -0.779999971    
 -0.409999996    
   1.77999997    
   1.54999995    
   1.27999997    
 -0.430000007    
  0.389999986    
 -0.550000012    
  0.280000001    
   3.31999993    
   7.00000003E-02
   2.15000010    
 -0.159999996    
  0.129999995    
 -0.670000017    
 -0.939999998    
 -0.259999990    
   1.80999994    
   5.84000015    
   2.19000006    
 -0.189999998    
  0.629999995    
  -1.30999994    
 -0.100000001    
 -0.699999988    
 -0.389999986    
   1.70000005    
  0.689999998    
 -0.910000026    
   1.87000000    
  0.340000004    
  0.560000002    
  0.970000029    
 -0.289999992    
 -0.430000007    
 -0.289999992    
  0.209999993    
  -1.00999999    
   1.58000004    
 -0.159999996    
  -1.07000005    
   2.40000010    
   2.73000002    
  -1.25000000    
   1.04999995    
   4.05999994    
  0.610000014    
   3.52999997    
   1.58000004    
 -0.259999990    
  -7.00000003E-02
  0.300000012    
 -0.140000001    
  0.449999988    
   1.75000000    
  0.280000001    
  0.610000014    
  -1.46000004    
  -1.71000004    
  -1.26999998    
   1.10000002    
  0.800000012    
  -1.58000004    
   1.10000002    
  -1.01999998    
  0.790000021    
 -0.100000001    
 -0.519999981    
  0.330000013    
 -0.479999989    
   2.03999996    
 -0.769999981    
  -1.86000001    
 -0.600000024    
  0.400000006    
   1.33000004    
   2.30999994    
 -0.379999995    
   2.21000004    
  -5.99999987E-02
 -0.469999999    
  0.189999998    
   2.91000009    
   2.25999999    
   9.00000036E-02
 -0.910000026    
 -0.200000003    
   2.42000008    
   9.99999978E-03
  0.750000000    
   3.99999991E-02
  -1.08000004    
  0.479999989    
  0.519999981    
 -0.460000008    
  -5.00000007E-02
 -0.180000007    
   2.99999993E-02
 -0.180000007    
 -0.920000017    
   1.73000002    
   2.07999992    
   6.57999992    
 -0.200000003    
 -0.620000005    
   1.19000006    
   1.85000002    
   1.23000002    
  0.980000019    
  0.150000006    
   2.21000004    
  0.649999976    
   1.50999999    
   9.00000036E-02
 -0.209999993    
   1.92999995    
  0.779999971    
  -1.72000003    
  0.949999988    
  0.540000021    
   1.92999995    
 -0.699999988    
  -2.01999998    
  -2.99999993E-02
  0.819999993    
  -1.49000001    
  -1.13999999    
   1.61000001    
 -0.250000000    
 -0.449999988    
   2.19000006    
   2.97000003    
   1.83000004    
  0.860000014    
  0.889999986    
   1.85000002    
  -1.14999998    
  0.970000029    
  0.389999986    
   1.27999997    
   2.46000004    
   1.38999999    
  0.439999998    
   1.47000003    
  0.540000021    
 -0.649999976    
  0.209999993    
  0.200000003    
  -1.45000005    
  0.109999999    
  0.360000014    
 -0.959999979    
  0.469999999    
  0.519999981    
  0.419999987    
 -0.490000010    
  0.289999992    
   1.63999999    
 -0.469999999    
   1.86000001    
   1.04999995    
  0.600000024    
   2.50999999    
 -0.790000021    
   1.83000004    
  0.860000014    
  -2.99999993E-02
  -1.58000004    
  0.779999971    
  -2.79999995    
   4.11999989    
   9.00000036E-02
  -1.03999996    
 -0.649999976    
   5.99999987E-02
  0.569999993    
  0.360000014    
 -0.419999987    
   1.51999998    
 -0.790000021    
   1.69000006    
 -0.540000021    
   1.67999995    
 -0.430000007    
   2.30999994    
  0.810000002    
  0.340000004    
 -0.280000001    
 -0.860000014    
  0.100000001    
  -1.11000001    
  0.839999974    
   2.50000000    
  0.400000006    
  0.449999988    
   1.20000005    
  -2.99999993E-02
  0.150000006    
  0.709999979    
   1.91999996    
   4.40999985    
  0.100000001    
 -0.469999999    
  0.379999995    
  0.180000007    
  -1.94000006    
  0.670000017    
  0.639999986    
  -1.25000000    
   7.00000003E-02
 -0.569999993    
   2.88000011    
  0.119999997    
 -0.400000006    
   1.63999999    
   2.48000002    
  0.219999999    
  0.819999993    
  0.600000024    
  0.759999990    
  0.639999986    
  0.970000029    
  -1.62000000    
 -0.769999981    
   1.15999997    
   1.65999997    
  0.939999998    
 -0.389999986    
   2.99000001    
   4.13999987    
   1.30999994    
 -0.419999987    
  0.270000011    
   1.23000002    
 -0.689999998    
   1.22000003    
  0.519999981    
   1.67999995    
   2.99999993E-02
 -0.100000001    
   2.49000001    
   3.82999992    
   1.70000005    
   3.84999990    
   1.57000005    
  0.569999993    
   2.18000007    
  0.560000002    
   1.49000001    
   1.64999998    
   2.16000009    
  0.829999983    
   1.58000004    
 -0.219999999    
   3.35999990    
   2.41000009    
   1.41999996    
   2.15000010    
  -1.09000003    
  0.889999986    
   1.20000005    
 -0.589999974    
  0.870000005    
  0.330000013    
   1.99000001    
 -0.360000014    
   1.88999999    
 -0.660000026    
  0.400000006    
  0.939999998    
   1.05999994    
 -0.810000002    
   5.03000021    
   3.17000008    
 -0.810000002    
 -0.479999989    
  0.620000005    
 -0.660000026    
  0.990000010    
   1.11000001    
   2.02999997    
 -0.150000006    
  -1.35000002    
  -1.48000002    
   3.58999991    
   2.86999989    
   2.59999990    
   3.66000009    
  0.579999983    
   4.80000019    
   2.33999991    
 -0.620000005    
  -7.99999982E-02
 -0.850000024    
 -0.500000000    
  0.280000001    
   1.59000003    
  0.469999999    
  0.610000014    
 -0.209999993    
  0.270000011    
   1.51999998    
   8.30000019    
  -7.99999982E-02
   2.54999995    
  -1.07000005    
   1.44000006    
 -0.610000014    
  0.509999990    
  0.889999986    
  -1.03999996    
 -0.180000007    
  0.219999999    
   1.24000001    
  0.819999993    
  0.790000021    
  0.439999998    
  0.850000024    
   1.23000002    
   2.14000010    
  0.910000026    
 -0.460000008    
  0.509999990    
  0.560000002    
   1.17999995    
  -1.62000000    
   3.28999996    
 -0.409999996    
   5.63999987    
   5.59999990    
 -0.319999993    
  0.259999990    
   3.22000003    
  -1.01999998    
  0.340000004    
  -1.32000005    
  -1.36000001    
 -0.300000012    
   1.29999995    
  0.150000006    
 -0.439999998    
  -7.99999982E-02
  -1.10000002    
 -0.200000003    
  0.649999976    
  -1.47000003    
   5.11000013    
  -1.24000001    
  0.889999986    
 -0.129999995    
  0.819999993    
  0.500000000    
   3.49000001    
  0.419999987    
 -0.990000010    
 -0.449999988    
  -1.14999998    
  0.289999992    
   1.37000000    
  -1.32000005    
   6.53999996    
   3.51999998    
   1.19000006    
   1.41999996    
   9.99999978E-03
  0.970000029    
   3.09999990    
   2.06999993    
   1.32000005    
   2.22000003    
   9.99999978E-03
  0.810000002    
   1.25999999    
  -1.87000000    
  -1.51999998    
  0.330000013    
   1.03999996    
   3.75999999    
 -0.409999996    
   1.22000003    
  -1.50999999    
  0.259999990    
  0.319999993    
   2.50999999    
   3.22000003    
  0.250000000    
  0.500000000    
   1.63999999    
  0.479999989    
   1.24000001    
 -0.810000002    
  -1.72000003    
   1.91999996    
 -0.560000002    
  -1.52999997    
 -0.750000000    
 -0.819999993    
   2.50999999    
  0.449999988    
 -0.639999986    
  0.870000005    
  0.759999990    
   1.97000003    
  0.819999993    
   1.00000000    
  -1.79999995    
 -0.109999999    
   1.72000003    
   4.82000017    
   2.35999990    
  0.689999998    
   2.96000004    
   1.99999996E-02
   1.03999996    
   1.99000001    
  -1.14999998    
   4.01000023    
   1.70000005    
  0.409999996    
  0.759999990    
  -5.99999987E-02
   1.49000001    
  -1.09000003    
   3.59999990    
  0.899999976    
 -0.100000001    
   1.10000002    
 -0.150000006    
 -0.180000007    
 -0.850000024    
  -1.08000004    
   3.51999998    
  0.759999990    
 -0.409999996    
 -0.449999988    
  0.680000007    
 -0.439999998    
   1.24000001    
   1.04999995    
  0.419999987    
   1.01999998    
   2.72000003    
  -0.00000000    
 -0.250000000    
   1.99999996E-02
   1.21000004    
   2.48000002    
  0.939999998    
   1.41999996    
  -1.09000003    
  -1.19000006    
 -0.150000006    
 -0.129999995    
 -0.939999998    
   6.09000015    
   1.99999996E-02
  0.660000026    
  0.150000006    
 -0.660000026    
   1.17999995    
  0.579999983    
   1.40999997    
   1.61000001    
  0.709999979    
  -5.00000007E-02
   2.67000008    
   2.52999997    
  0.360000014    
   1.71000004    
   1.10000002    
  0.340000004    
   2.36999989    
   3.19000006    
  0.720000029    
 -0.389999986    
  0.800000012    
   1.76999998    
  -9.00000036E-02
  -1.39999998    
  0.600000024    
   2.23000002    
   1.47000003    
   3.28999996    
   1.76999998    
  0.639999986    
  -1.38000000    
   1.95000005    
  0.300000012    
  0.819999993    
 -0.419999987    
 -0.170000002    
 -0.639999986    
 -0.970000029    
   2.50000000    
   2.38000011    
  0.370000005    
   1.15999997    
  0.129999995    
   2.78999996    
  0.219999999    
  -5.00000007E-02
 -0.129999995    
 -0.219999999    
   2.22000003    
   1.35000002    
  -1.21000004    
 -0.730000019    
   2.21000004    
  -1.08000004    
  0.370000005    
  0.180000007    
   2.17000008    
   1.41999996    
  -1.39999998    
 -0.310000002    
   1.74000001    
  0.129999995    
  0.889999986    
 -0.209999993    
   1.98000002    
   1.86000001    
 -0.540000021    
   4.82999992    
  -1.91999996    
   0.00000000    
   1.96000004    
   1.08000004    
   2.17000008    
  0.959999979    
   3.98000002    
 -0.560000002    
  0.720000029    
  -1.99999996E-02
 -0.310000002    
   2.69000006    
   1.47000003    
  0.189999998    
   1.17999995    
  -1.09000003    
   1.22000003    
 -0.209999993    
  0.620000005    
  -2.43000007    
   1.13000000    
   1.44000006    
 -0.769999981    
 -0.870000005    
   9.00000036E-02
   1.52999997    
 -0.699999988    
 -0.850000024    
  -1.36000001    
   2.60999990    
   1.67999995    
  0.319999993    
 -0.379999995    
 -0.509999990    
   1.69000006    
  0.349999994    
   1.42999995    
   3.03999996    
  0.990000010    
 -0.100000001    
  -1.20000005    
 -0.469999999    
  0.259999990    
  0.850000024    
  0.449999988    
   1.85000002    
  0.709999979    
   2.65000010    
  0.330000013    
  0.529999971    
   3.14000010    
  0.560000002    
  -2.28999996    
  0.870000005    
   6.65999985    
   2.10999990    
 -0.829999983    
  -1.66999996    
   4.23000002    
   1.50000000    
  -1.17999995    
  0.189999998    
   1.51999998    
  -1.11000001    
  0.750000000    
   1.29999995    
   2.81999993    
 -0.409999996    
   1.08000004    
 -0.740000010    
  -1.41999996    
   1.08000004    
   3.00000000    
   1.83000004    
  0.340000004    
   2.29999995    
  0.370000005    
   1.25999999    
  -1.37000000    
  0.319999993    
   1.10000002    
   1.10000002    
   7.99999982E-02
  0.159999996    
   1.17999995    
 -0.230000004    
   1.49000001    
 -0.720000029    
  -1.50000000    
  -1.00000000    
  -1.58000004    
   3.34999990    
   2.35999990    
  0.209999993    
  0.850000024    
 -0.569999993    
   3.05999994    
  0.980000019    
  0.970000029    
   1.36000001    
   1.66999996    
   1.37000000    
 -0.109999999    
   1.59000003    
 -0.629999995    
   2.74000001    
  -1.57000005    
  -1.28999996    
 -0.579999983    
   3.13000011    
  0.519999981    
   1.65999997    
   2.98000002    
   1.75999999    
  -2.44000006    
 -0.810000002    
   1.71000004    
  0.850000024    
  -1.01999998    
  -1.01999998    
 -0.870000005    
  0.579999983    
  -1.77999997    
  -2.02999997    
  0.159999996    
   1.13999999    
   1.09000003    
 -0.129999995    
  0.720000029    
  -1.74000001    
   1.89999998    
 -0.319999993    
  -9.00000036E-02
   5.99999987E-02
  0.649999976    
   1.04999995    
   1.17999995    
   1.85000002    
  0.759999990    
  0.400000006    
 -0.319999993    
   1.20000005    
  -1.44000006    
   3.24000001    
  0.340000004    
   1.58000004    
 -0.389999986    
  0.860000014    
  0.600000024    
 -0.100000001    
  0.550000012    
  -1.19000006    
  0.209999993    
  0.800000012    
   1.78999996    
   7.99999982E-02
   1.34000003    
   1.76999998    
   1.13999999    
   2.16000009    
 -0.140000001    
  0.620000005    
  -1.23000002    
   1.30999994    
  0.479999989    
  0.910000026    
  0.980000019    
   1.66999996    
  0.519999981    
   5.88999987    
  0.379999995    
 -0.270000011    
   1.08000004    
   2.21000004    
  -1.57000005    
  0.140000001    
   2.13000011    
 -0.759999990    
  -5.00000007E-02
  -2.09999990    
   3.47000003    
 -0.910000026    
   5.99999987E-02
   2.42000008    
 -0.930000007    
  0.439999998    
   1.27999997    
   3.76999998    
  -1.50000000    
  0.800000012    
 -0.340000004    
   2.28999996    
   2.68000007    
  -1.07000005    
   1.21000004    
 -0.300000012    
 -0.819999993    
   3.17000008    
 -0.270000011    
  -5.99999987E-02
 -0.930000007    
  0.540000021    
 -0.730000019    
   1.65999997    
  0.670000017    
  0.479999989    
   2.30999994    
  0.109999999    
   1.91999996    
  0.300000012    
  0.610000014    
 -0.379999995    
  0.439999998    
   1.30999994    
 -0.140000001    
 -0.449999988    
  -1.07000005    
 -0.629999995    
   2.27999997    
  0.819999993    
 -0.800000012    
  0.400000006    
 -0.560000002    
   2.21000004    
   1.05999994    
  0.540000021    
   3.66000009    
  0.509999990    
  0.200000003    
 -0.340000004    
  -2.99999993E-02
  -1.16999996    
   1.75999999    
 -0.519999981    
   9.56999969    
   2.14000010    
  -1.19000006    
 -0.129999995    
 -0.930000007    
 -0.100000001    
   1.53999996    
  0.259999990    
 -0.759999990    
  -2.19000006    
  0.709999979    
  -7.00000003E-02
   1.82000005    
  -7.00000003E-02
   2.36999989    
   5.99999987E-02
  0.200000003    
  -2.99999993E-02
 -0.579999983    
 -0.109999999    
   1.61000001    
   1.75999999    
  0.300000012    
   1.08000004    
   2.49000001    
   4.05000019    
  -1.20000005    
  0.970000029    
   7.99999982E-02
   1.47000003    
  -1.07000005    
   7.48000002    
   3.39000010    
 -0.370000005    
   1.12000000    
   1.94000006    
  0.660000026    
  0.769999981    
   1.89999998    
  0.730000019    
 -0.270000011    
   5.00000007E-02
 -0.370000005    
 -0.689999998    
  0.319999993    
   2.48000002    
   1.02999997    
   5.13000011    
   1.47000003    
   5.46000004    
 -0.250000000    
  -1.36000001    
  0.959999979    
   3.88000011    
 -0.370000005    
   2.38000011    
   1.07000005    
  0.370000005    
   3.26999998    
 -0.899999976    
  -1.37000000    
  -1.17999995    
   1.17999995    
 -0.540000021    
   2.53999996    
  0.460000008    
 -0.519999981    
   1.22000003    
 -0.990000010    
   1.61000001    
 -0.379999995    
   1.10000002    
   1.07000005    
  0.519999981    
 -0.119999997    
  -1.55999994    
 -0.730000019    
   1.74000001    
  0.479999989    
 -0.230000004    
   3.99999991E-02
   1.86000001    
 -0.839999974    
 -0.870000005    
   1.32000005    
  0.209999993    
  0.550000012    
   1.28999996    
   6.57999992    
  -2.99999993E-02
   7.00000003E-02
  0.600000024    
  -1.02999997    
  0.209999993    
   1.12000000    
  0.769999981    
 -0.759999990    
  0.610000014    
   1.96000004    
   2.97000003    
   2.21000004    
   4.69000006    
   1.76999998    
   3.72000003    
   1.13000000    
  0.300000012    
   2.10999990    
  0.790000021    
  0.250000000    
  0.680000007    
   6.57999992    
  -1.02999997    
  -5.00000007E-02
   2.38000011    
  0.180000007    
  0.550000012    
   2.35999990    
  -7.99999982E-02
   1.38999999    
   1.15999997    
 -0.629999995    
  -1.21000004    
  0.259999990    
   1.05999994    
   1.13000000    
  0.699999988    
 -0.389999986    
  -1.64999998    
  0.200000003    
   3.61999989    
   1.21000004    
  -1.25999999    
  0.400000006    
 -0.540000021    
  0.589999974    
 -0.500000000    
 -0.750000000    
 -0.140000001    
 -0.250000000    
  -1.36000001    
 -0.589999974    
  0.109999999    
  0.879999995    
   1.80999994    
  0.879999995    
   2.42000008    
 -0.209999993    
 -0.860000014    
 -0.930000007    
   3.84999990    
  0.189999998    
  -1.02999997    
   1.13999999    
   1.16999996    
   4.05999994    
   2.32999992    
   1.87000000    
  0.389999986    
 -0.409999996    
   1.10000002    
 -0.970000029    
  0.870000005    
  0.620000005    
   2.19000006    
  0.810000002    
 -0.319999993    
  -1.53999996    
   2.28999996    
   2.32999992    
  0.810000002    
   4.90999985    
  0.419999987    
 -0.180000007    
 -0.340000004    
   2.97000003    
  0.560000002    
  0.889999986    
  0.289999992    
  -1.52999997    
 -0.250000000    
  0.419999987    
   2.57999992    
  -2.19000006    
  -1.41999996    
   1.15999997    
   1.16999996    
  -7.99999982E-02
  0.300000012    
  0.759999990    
 -0.419999987    
 -0.439999998    
  0.610000014    
  0.810000002    
  -1.00000000    
   1.89999998    
  -2.01999998    
   2.83999991    
  0.360000014    
 -0.819999993    
  -1.00000000    
  0.119999997    
 -0.310000002    
   2.15000010    
 -0.180000007    
 -0.860000014    
  0.660000026    
  0.479999989    
  0.289999992    
 -0.569999993    
   1.57000005    
  -1.07000005    
   1.34000003    
  -1.59000003    
  -7.99999982E-02
  -7.00000003E-02
 -0.180000007    
   2.64000010    
  0.419999987    
   1.26999998    
 -0.560000002    
   2.54999995    
   1.10000002    
  -9.00000036E-02
   3.74000001    
  -9.99999978E-03
   3.26999998    
 -0.790000021    
   3.00000000    
 -0.579999983    
  0.439999998    
   1.13999999    
  -1.33000004    
   2.74000001    
   2.81999993    
 -0.259999990    
 -0.150000006    
  0.579999983    
   1.07000005    
   9.00000036E-02
  0.479999989    
 -0.140000001    
 -0.360000014    
   2.71000004    
   1.73000002    
  0.730000019    
   3.27999997    
   1.69000006    
  -1.14999998    
  0.400000006    
   5.32000017    
 -0.779999971    
  0.750000000    
  -1.99999996E-02
   1.30999994    
   1.09000003    
  0.540000021    
   1.63000000    
   2.08999991    
 -0.319999993    
 -0.540000021    
   1.28999996    
 -0.649999976    
  0.140000001    
   2.47000003    
   2.14000010    
  0.490000010    
  0.430000007    
   1.17999995    
   2.31999993    
   1.63999999    
   1.22000003    
   1.15999997    
  0.720000029    
 -0.629999995    
   3.19000006    
   1.80999994    
   1.74000001    
  0.649999976    
   6.98999977    
  0.270000011    
   1.00999999    
   1.01999998    
   4.11999989    
  0.140000001    
   2.00999999    
  0.449999988    
   2.98000002    
   1.13999999    
  0.949999988    
 -0.620000005    
   1.59000003    
   2.13000011    
 -0.620000005    
   2.04999995    
   1.00999999    
   1.66999996    
   2.48000002    
  0.129999995    
   2.74000001    
   2.14000010    
 -0.939999998    
   5.99999987E-02
   5.46000004    
   1.27999997    
   2.30999994    
   3.99999991E-02
   1.25000000    
   1.74000001    
   5.69999981    
   1.16999996    
 -0.119999997    
  0.370000005    
   2.89000010    
  0.769999981    
   2.25999999    
   3.00999999    
  -1.30999994    
  0.119999997    
   2.18000007    
   1.95000005    
   1.60000002    
   3.83999991    
   2.71000004    
   1.08000004    
 -0.860000014    
  -1.71000004    
   3.25999999    
 -0.920000017    
 -0.119999997    
  -1.88999999    
  0.219999999    
  0.490000010    
   4.01000023    
   2.78999996    
  0.469999999    
   1.83000004    
   2.61999989    
 -0.250000000    
 -0.460000008    
  0.870000005    
   1.07000005    
  -7.99999982E-02
   2.46000004    
  0.750000000    
   1.25000000    
   1.00000000    
   1.63000000    
   0.00000000    
   1.00000000    
  0.159999996    
 -0.920000017    
  0.340000004    
   1.38000000    
   4.61999989    
   1.55999994    
   1.75000000    
  -1.26999998    
   4.71000004    
 -0.600000024    
  -1.95000005    
  0.239999995    
  0.509999990    
  0.949999988    
  0.750000000    
   5.94999981    
   1.97000003    
   1.35000002    
 -0.769999981    
   3.70000005    
   4.11000013    
  0.800000012    
 -0.870000005    
  0.449999988    
   1.69000006    
   2.99000001    
   2.56999993    
   2.75999999    
 -0.460000008    
   3.20000005    
 -0.370000005    
   1.25999999    
   2.53999996    
   5.03999996    
   4.21999979    
  -1.64999998    
  0.310000002    
   2.81999993    
  0.119999997    
  -1.51999998    
   3.77999997    
   4.15999985    
   2.44000006    
 -0.620000005    
   9.00000036E-02
 -0.589999974    
  0.680000007    
   5.50000000    
   1.83000004    
  -1.52999997    
  -1.21000004    
 -0.620000005    
  -1.73000002    
  0.589999974    
   1.19000006    
  0.140000001    
  0.389999986    
  0.730000019    
  0.330000013    
  0.620000005    
  -1.16999996    
   1.48000002    
 -0.170000002    
   3.21000004    
 -0.319999993    
   1.75000000    
  0.250000000    
 -0.779999971    
 -0.889999986    
  0.119999997    
  0.889999986    
   3.88000011    
  0.569999993    
 -0.680000007    
   4.63999987    
  -1.37000000    
   2.41000009    
   1.63999999    
 -0.239999995    
  0.579999983    
 -0.889999986    
  0.209999993    
  0.569999993    
  0.889999986    
 -0.109999999    
   1.23000002    
  -1.45000005    
   3.79999995    
  0.569999993    
   2.76999998    
   1.66999996    
   3.68000007    
   1.07000005    
   3.23000002    
   2.99999993E-02
   2.51999998    
   2.30999994    
 -0.360000014    
  0.109999999    
   2.56999993    
  0.860000014    
   4.05999994    
   2.34999990    
  0.330000013    
  -1.01999998    
  0.959999979    
  -7.99999982E-02
  -1.64999998    
  0.709999979    
   1.08000004    
  0.239999995    
 -0.689999998    
 -0.270000011    
   3.02999997    
  -1.01999998    
   1.12000000    
  -1.16999996    
 -0.639999986    
 -0.180000007    
 -0.129999995    
   2.99999993E-02
   3.49000001    
  0.540000021    
   1.07000005    
 -0.400000006    
   4.94999981    
   1.63000000    
 -0.490000010    
 -0.250000000    
  -1.99999996E-02
  0.689999998    
 -0.200000003    
  0.129999995    
  0.289999992    
  -7.00000003E-02
 -0.129999995    
 -0.409999996    
   1.04999995    
 -0.159999996    
  0.200000003    
 -0.500000000    
  0.560000002    
  -1.00999999    
   9.99999978E-03
   2.33999991    
  -1.08000004    
 -0.289999992    
 -0.709999979    
 -0.180000007    
   1.88999999    
   1.13000000    
   3.09999990    
   2.76999998    
 -0.560000002    
 -0.340000004    
   1.01999998    
  0.759999990    
   1.15999997    
 -0.360000014    
  0.810000002    
 -0.280000001    
   3.32999992    
   1.01999998    
   4.07000017    
   1.24000001    
  0.250000000    
   3.85999990    
   1.61000001    
  0.519999981    
   1.01999998    
   1.03999996    
   1.86000001    
  0.569999993    
  0.730000019    
  0.409999996    
  -1.39999998    
 -0.540000021    
  0.800000012    
   1.16999996    
   1.82000005    
 -0.379999995    
   3.28999996    
   1.58000004    
   9.00000036E-02
  0.469999999    
  0.699999988    
 -0.409999996    
  -1.25000000    
  -2.30999994    
   1.78999996    
 -0.219999999    
   1.62000000    
  0.300000012    
   2.00999999    
  0.709999979    
  -1.91999996    
  0.689999998    
 -0.560000002    
  0.819999993    
   2.27999997    
   1.48000002    
  0.200000003    
 -0.769999981    
  0.769999981    
  -1.88999999    
 -0.500000000    
   1.99999996E-02
 -0.129999995    
  0.439999998    
  -7.99999982E-02
  0.970000029    
 -0.850000024    
  -1.99999996E-02
   2.10999990    
  0.360000014    
 -0.330000013    
  -1.38999999    
  0.589999974    
  0.759999990    
 -0.779999971    
   1.05999994    
   1.88999999    
  -1.05999994    
 -0.810000002    
   2.41000009    
   7.90000010    
  0.100000001    
   1.08000004    
 -0.200000003    
  -2.50999999    
   1.36000001    
  -9.00000036E-02
  -1.19000006    
  0.699999988    
   1.23000002    
  0.920000017    
   2.74000001    
   2.77999997    
   1.84000003    
 -0.370000005    
  -5.00000007E-02
  -1.26999998    
  0.629999995    
  0.589999974    
   2.25999999    
   2.33999991    
   1.85000002    
   3.53999996    
  -1.04999995    
  0.379999995    
 -0.790000021    
 -0.280000001    
 -0.319999993    
 -0.529999971    
   1.29999995    
  0.270000011    
  0.230000004    
   1.95000005    
 -0.340000004    
   4.28000021    
   2.80999994    
  0.560000002    
  0.300000012    
  0.639999986    
  0.579999983    
   3.43000007    
   2.07999992    
  -1.38000000    
  -1.16999996    
   1.11000001    
 -0.159999996    
  0.310000002    
  0.930000007    
   7.09999990    
   3.40000010    
  0.170000002    
   2.39000010    
 -0.740000010    
  0.479999989    
  0.990000010    
   2.54999995    
  -1.50000000    
   1.75000000    
 -0.699999988    
  0.610000014    
  0.920000017    
 -0.810000002    
  0.150000006    
  0.509999990    
  0.870000005    
 -0.250000000    
  0.430000007    
  -1.22000003    
  -5.99999987E-02
   1.22000003    
  0.569999993    
  -1.05999994    
 -0.889999986    
  0.119999997    
  0.439999998    
   3.69000006    
   1.48000002    
   2.20000005    
   1.37000000    
   2.90000010    
   3.00999999    
   2.61999989    
  -9.99999978E-03
 -0.389999986    
 -0.180000007    
   1.75000000    
  0.680000007    
  0.730000019    
  0.349999994    
  -5.00000007E-02
   2.50000000    
  -1.59000003    
   1.82000005    
 -0.189999998    
   3.04999995    
 -0.519999981    
  0.939999998    
  -1.20000005    
   1.29999995    
 -0.800000012    
   2.10999990    
 -0.119999997    
 -0.639999986    
 -0.829999983    
   3.78999996    
  -1.00000000    
   2.26999998    
  0.910000026    
   2.08999991    
   1.50999999    
   1.85000002    
  0.319999993    
  0.779999971    
  0.230000004    
 -0.610000014    
  -1.37000000    
   2.27999997    
 -0.109999999    
  -1.13999999    
 -0.839999974    
  0.620000005    
  0.709999979    
   2.28999996    
  0.270000011    
  -1.48000002    
  -1.71000004    
   3.50999999    
   2.00000000    
   2.31999993    
   1.57000005    
   3.46000004    
 -0.180000007    
  0.289999992    
 -0.699999988    
  0.439999998    
  0.319999993    
  0.670000017    
   3.71000004    
  0.259999990    
  0.720000029    
  -1.34000003    
   2.65000010    
   3.34999990    
  0.810000002    
 -0.550000012    
   2.25999999    
   2.06999993    
  0.589999974    
   7.00000003E-02
 -0.129999995    
   4.44999981    
  0.670000017    
   2.26999998    
  -1.24000001    
   1.16999996    
   1.65999997    
  0.270000011    
   1.51999998    
  -1.59000003    
 -0.319999993    
 -0.500000000    
  -2.09999990    
 -0.490000010    
 -0.839999974    
  0.680000007    
 -0.460000008    
   6.40000010    
  -1.45000005    
  0.649999976    
  0.340000004    
  0.319999993    
   1.20000005    
   1.01999998    
   1.11000001    
   6.21000004    
   2.19000006    
 -0.759999990    
  -1.62000000    
  0.920000017    
  0.200000003    
  -2.09999990    
  0.469999999    
  0.209999993    
 -0.860000014    
 -0.259999990    
 -0.569999993    
   1.33000004    
  -1.42999995    
 -0.379999995    
  -1.47000003    
 -0.610000014    
  0.839999974    
 -0.330000013    
   3.07999992    
 -0.360000014    
  -1.90999997    
  0.270000011    
   1.53999996    
   3.59999990    
   2.41000009    
 -0.829999983    
  -1.37000000    
  0.100000001    
   4.84000015    
  0.649999976    
  -1.99999996E-02
  0.560000002    
 -0.740000010    
 -0.289999992    
 -0.460000008    
 -0.109999999    
  0.140000001    
   1.14999998    
 -0.910000026    
  -0.00000000    
   3.77999997    
  -1.54999995    
 -0.670000017    
 -0.460000008    
 -0.569999993    
   1.36000001    
  0.759999990    
   1.59000003    
  0.370000005    
 -0.349999994    
   1.77999997    
 -0.610000014    
  -1.69000006    
  0.810000002    
  0.340000004    
   1.01999998    
  0.509999990    
   1.16999996    
  -1.86000001    
  0.970000029    
 -0.839999974    
 -0.730000019    
  -1.77999997    
 -0.340000004    
  -2.16000009    
  -1.88999999    
  0.400000006    
  0.209999993    
   1.28999996    
  0.209999993    
  -1.39999998    
   1.15999997    
   2.21000004    
  0.430000007    
   2.57999992    
  0.930000007    
 -0.560000002    
 -0.579999983    
  0.469999999    
  0.589999974    
 -0.189999998    
  -1.30999994    
   1.42999995    
  -1.36000001    
  0.439999998    
 -0.469999999    
   1.48000002    
   1.25000000    
 -0.930000007    
 -0.939999998    
  0.740000010    
   2.25999999    
  0.750000000    
   2.54999995    
  0.340000004    
 -0.810000002    
   2.03999996    
  -1.37000000    
  0.529999971    
 -0.400000006    
 -0.500000000    
  0.939999998    
  -9.99999978E-03
   2.97000003    
 -0.790000021    
  -1.52999997    
   1.25000000    
  0.289999992    
  0.409999996    
  0.349999994    
 -0.140000001    
 -0.109999999    
  0.649999976    
   2.69000006    
   1.92999995    
 -0.150000006    
 -0.409999996    
 -0.740000010    
   1.13999999    
   0.00000000    
  0.949999988    
   1.33000004    
  0.589999974    
   2.66000009    
   2.90000010    
   1.89999998    
   1.73000002    
   1.47000003    
  0.560000002    
 -0.560000002    
   5.15000010    
   4.53999996    
  0.939999998    
   1.53999996    
   1.09000003    
   3.66000009    
   1.88000000    
   2.52999997    
  0.439999998    
   1.54999995    
   1.03999996    
   2.15000010    
 -0.209999993    
  0.620000005    
   1.96000004    
 -0.970000029    
 -0.660000026    
  0.159999996    
  0.159999996    
  0.930000007    
   9.00000036E-02
  0.800000012    
  -2.99999993E-02
   1.63000000    
 -0.620000005    
  -1.38000000    
  0.300000012    
 -0.910000026    
   4.94000006    
  0.540000021    
  0.529999971    
   9.99999978E-03
  0.680000007    
  0.109999999    
  0.460000008    
 -0.730000019    
 -0.310000002    
   1.96000004    
   1.05999994    
  0.899999976    
  -1.25000000    
  0.300000012    
 -0.699999988    
  0.250000000    
 -0.589999974    
  0.519999981    
   1.75999999    
   1.26999998    
   1.20000005    
  0.990000010    
  -7.99999982E-02
   1.34000003    
 -0.600000024    
  -1.05999994    
   3.76999998    
 -0.569999993    
  0.600000024    
  0.610000014    
 -0.140000001    
  0.479999989    
  -1.70000005    
  0.949999988    
   1.54999995    
  0.620000005    
  0.180000007    
   3.25000000    
  0.509999990    
 -0.839999974    
   1.13999999    
 -0.519999981    
  -3.99999991E-02
 -0.239999995    
  0.439999998    
   2.55999994    
  0.670000017    
   1.88999999    
   2.00000000    
 -0.930000007    
  0.479999989    
  0.189999998    
  0.850000024    
  0.340000004    
 -0.360000014    
 -0.159999996    
   1.20000005    
   1.64999998    
  -1.76999998    
   2.97000003    
 -0.170000002    
 -0.589999974    
   7.00000003E-02
   1.03999996    
   4.65000010    
   2.17000008    
   1.13999999    
  -1.32000005    
  -1.78999996    
  0.730000019    
  0.829999983    
  0.949999988    
  -1.97000003    
   2.90000010    
   1.73000002    
   1.21000004    
  -1.21000004    
   1.25000000    
   7.00000003E-02
   3.96000004    
  0.100000001    
   1.51999998    
   3.09999990    
  -1.30999994    
  0.419999987    
 -0.660000026    
  0.479999989    
   1.54999995    
   1.48000002    
  0.400000006    
 -0.699999988    
  -1.37000000    
  0.180000007    
  0.750000000    
   3.66000009    
   1.00999999    
  -1.58000004    
   3.57999992    
   2.81999993    
  0.289999992    
   6.28000021    
   7.00000003E-02
 -0.200000003    
 -0.870000005    
   2.44000006    
   1.32000005    
  -1.16999996    
 -0.910000026    
 -0.400000006    
   2.23000002    
  -1.19000006    
  0.180000007    
 -0.589999974    
 -0.970000029    
  0.829999983    
   1.40999997    
 -0.500000000    
  -1.11000001    
  -7.99999982E-02
  -1.51999998    
 -0.490000010    
  0.500000000    
   1.22000003    
 -0.289999992    
   1.57000005    
   2.50000000    
   3.92000008    
   9.00000036E-02
  0.419999987    
   1.55999994    
 -0.129999995    
   1.38000000    
  0.360000014    
   2.35999990    
   3.98000002    
   5.99999987E-02
  -1.51999998    
  -1.40999997    
   3.01999998    
   3.35999990    
   2.32999992    
  0.170000002    
  0.239999995    
   1.70000005    
   1.72000003    
  -7.99999982E-02
   1.00000000    
  -1.12000000    
   1.30999994    
   3.53999996    
 -0.479999989    
 -0.720000029    
   1.01999998    
   5.99999987E-02
 -0.270000011    
 -0.930000007    
 -0.699999988    
 -0.889999986    
   1.53999996    
  -1.24000001    
  0.400000006    
  0.150000006    
 -0.400000006    
   5.00000007E-02
  0.379999995    
 -0.579999983    
 -0.430000007    
  -1.03999996    
 -0.469999999    
   1.59000003    
  0.219999999    
  0.879999995    
   8.64000034    
 -0.759999990    
  0.349999994    
 -0.529999971    
 -0.939999998    
   1.38999999    
   1.39999998    
   3.74000001    
  -1.84000003    
   1.69000006    
   2.52999997    
  -1.98000002    
 -0.509999990    
   1.78999996    
  0.319999993    
   2.35999990    
   1.00999999    
  0.620000005    
   1.38000000    
   9.99999978E-03
 -0.850000024    
  0.500000000    
   1.33000004    
  0.100000001    
  -2.99999993E-02
  0.839999974    
   3.39000010    
   1.64999998    
  0.889999986    
 -0.409999996    
   2.00000000    
  -3.99999991E-02
   1.08000004    
   1.60000002    
  -1.07000005    
   2.99999993E-02
  0.100000001    
  0.910000026    
   1.07000005    
   3.08999991    
   3.15000010    
   2.27999997    
 -0.930000007    
   1.76999998    
 -0.560000002    
  0.959999979    
   1.09000003    
  0.409999996    
 -0.790000021    
 -0.360000014    
   2.33999991    
  -2.28999996    
   5.28000021    
  -1.27999997    
 -0.579999983    
 -0.699999988    
  -5.99999987E-02
  -9.99999978E-03
  -2.99999993E-02
  0.389999986    
  -5.00000007E-02
   2.20000005    
  0.490000010    
   3.57999992    
   1.19000006    
  0.159999996    
 -0.790000021    
  -2.26999998    
   2.45000005    
  -1.30999994    
  0.519999981    
  0.500000000    
 -0.209999993    
   1.16999996    
   1.91999996    
   2.16000009    
  -1.33000004    
  0.810000002    
  0.980000019    
  0.910000026    
   2.40000010    
   3.00000000    
   4.98999977    
   2.74000001    
 -0.330000013    
  -1.84000003    
  0.629999995    
   1.21000004    
  0.340000004    
  -1.39999998    
   1.33000004    
  -1.46000004    
  0.759999990    
 -0.150000006    
  -1.33000004    
  0.529999971    
   4.05000019    
   5.53999996    
  0.200000003    
  0.779999971    
   2.52999997    
  0.649999976    
 -0.239999995    
 -0.400000006    
 -0.109999999    
   1.63000000    
  0.769999981    
   1.23000002    
  0.180000007    
  -5.99999987E-02
   4.82999992    
   1.52999997    
   2.16000009    
  0.569999993    
   7.88000011    
   1.86000001    
  0.629999995    
   1.83000004    
   4.00000000    
  -1.99999996E-02
   2.71000004    
 -0.310000002    
 -0.899999976    
  -1.66999996    
   4.13999987    
   1.79999995    
   1.36000001    
  0.579999983    
  -7.00000003E-02
  0.219999999    
   1.05999994    
 -0.649999976    
   1.14999998    
   2.29999995    
 -0.829999983    
   2.07999992    
  -1.16999996    
```
