## Supplementary material for "Sequence based prediction of protein phase separation into disordered condensates using machine learning": A collection of all the data, code and metadata files as described in the Supplementary Materials section of the manuscript: file12_SCORE_0

```
   0.712744671596348    4.779352351795424    0.750307565171672    0.046223537765393
   0.785908975659229    0.106222020141263    0.732556404500381    0.039924292248112
   0.815737418345753    0.003875229396691    0.765191961959279    0.054393877824081
   0.752220624784066    0.003584180887626    0.792862484646114    0.059851359131354
   0.752892787454996    0.002956230289874    0.791234556553022    0.058216275411154
   0.757729725471660    0.101010748352897    0.741600718559248    0.047025023502609
   0.773005508037241    4.768700627975250    0.731729601343635    0.038951875294314
   0.807900819202850    0.004042673903388    0.774482587321443    0.058155165548221
   0.742365472780215    2.352915705341502    0.744788294131067    0.042761319190357
   0.829513091410200    0.005856619659699    0.765238490921340    0.057996657513233
   0.817725281122649    0.003365850305813    0.769905208163561    0.051159968831555
   0.694789335458884    0.348775799751067    0.765503483422657    0.046724009522363
   0.776791620727674    0.002891803207307    0.782548292523477    0.056572972540482
   0.763484693704642    0.346230311860862    0.735875741662894    0.043448502979377
   0.720993565691434    2.965866382819911    0.754555902817248    0.043314408919989
   0.796175039030214    0.040550662938799    0.744307067254292    0.043541065960801
   0.816337285902504    0.004318538012536    0.769671865087963    0.057265592075512
   0.760033076074973    3.907661978322224    0.739783807320241    0.043049612026167
   0.732486402690558    4.107283079745855    0.748546378039316    0.042550917001382
   0.738516330682228    2.809138837799622    0.746136116813566    0.042961349460786
   0.792443343752871    0.005772133322369    0.772830801072180    0.059201296453414
   0.765910243407708    0.002295030332433    0.784141792287581    0.059520782173806
   0.777784342300471    0.083035912161553    0.737383532314415    0.042162893162378
   0.755274891973890    0.348337139581120    0.740627351725541    0.039902164460891
   0.678136714443220    3.440014217347141    0.761233247014603    0.046256358575059
   0.762263580235927    6.589089840093493    0.737650519349205    0.041303422145058
   0.754553076402977    2.169496265886323    0.739832305048456    0.044198515514132
   0.837645084188860    0.002886935278619    0.762015163430715    0.049920390951814
   0.775339057597121    0.002565698478534    0.782240436618316    0.056253208323361
   0.800877425854448    0.004159257372168    0.775859314843176    0.051999935974666
   0.739189430160382    0.003807816126294    0.797653184004645    0.069830132225956
   0.816863931703948    0.003043425417550    0.768192820078617    0.050086363273149
   0.801718726075637    0.003238346602902    0.776484545560840    0.054786107211278
   0.813841159039834    0.003648431322093    0.767854772335063    0.057545906916866
   0.769206030576974    0.009044264339231    0.770769732003442    0.054870203839191
   0.723023664638268    0.348408339928020    0.752890818683799    0.044414076208361
   0.701780298554492    0.119483776197210    0.757273072941280    0.045874313317644
   0.797522650439491    0.002618450361123    0.774458037525363    0.054148126751839
   0.815715789366116    0.003759763261823    0.767074537676091    0.048442756427681
   0.755214554810253    0.345654332753875    0.741718493954920    0.042134593647272
   0.788444257600041    0.041108171713814    0.738404688638832    0.040028984089835
   0.767706513744595    0.001351826018808    0.774949720839657    0.054951278595691
   0.800159517901453    0.114799295913387    0.728047336342274    0.044993232932622
   0.748527286581361    0.002548069717184    0.793612755537146    0.057268579845640
   0.765484630227806    0.348621788332802    0.738697887769190    0.041462612567904
   0.776773811712787    0.002953971292132    0.783273581287697    0.058426361498317
   0.759126796202966    0.121311789825094    0.740217223003570    0.044803852636870
   0.749570920681625    0.343363063885785    0.742913525091290    0.039279016373475
   0.748073312589441    0.004660694035520    0.790569371214533    0.058476681072492
   0.788102772143346    0.003755434661957    0.779149411201272    0.054222142676768
   0.844950385887541    0.006322730581999    0.759350451513400    0.049112523631614
   0.810252873563222    0.002032692447865    0.766031031665548    0.050717139199661
   0.737013503569797    0.346498342823609    0.748055442499886    0.040822368684105
   0.782230797500919    0.002400125932968    0.779480210536010    0.055174586371008
   0.796167820165617    0.005800922150629    0.771477721855360    0.058900602060679
   0.742322675486954    0.002945436457344    0.791835218044201    0.065162390125270
   0.792266446058159    0.002916721194465    0.777786682002878    0.057717425153633
   0.771701940330114    0.343739261236830    0.734530149375125    0.040729727551963
   0.843886998375169    0.002894515789446    0.755137552846035    0.046109220872380
   0.776025050218596    0.004248887788702    0.782905024840516    0.058896504817760
   0.711539680527382    0.001805528052767    0.797603266698234    0.057705302980602
   0.784988905956648    0.003849074130230    0.780567598539952    0.055945290035563
   0.766483332776091    0.115912277025272    0.736368092828166    0.040414205472039
   0.715512756509630    0.346930571387303    0.756041944679365    0.045779903121095
   0.797605703135654    0.005428022193088    0.772799106671674    0.053834347759404
   0.790709520111561    0.002230674653171    0.776424289480558    0.056454526181982
   0.815955018059217    0.003415753589204    0.772556805718619    0.056149454343714
   0.729260553665042    0.342755418750205    0.751040701802440    0.045312583830019
   0.806797025834327    0.002443533232920    0.770689848670238    0.050907959607533
   0.800217144179652    0.003838825575224    0.776595418682716    0.057406692786507
   0.814255788313120    0.008918750681137    0.759088047664302    0.051591927512279
   0.794555020283979    0.002434952642705    0.775877125785216    0.052347592478590
   0.803939884585040    0.004101766526204    0.773519829232651    0.051345314745043
   0.694891525389090    0.352509156950889    0.765465639720748    0.050974612818764
   0.763980570432182    0.002758853791839    0.787006567188552    0.053183554912804
   0.804409106229137    0.003169021412152    0.774301688016601    0.054941125757167
   0.787354976762848    0.006583551115495    0.772240891404333    0.056002800221805
   0.756128026574636    0.081900214930333    0.744399188655799    0.044691628428182
      0.782487448498905    0.003757455004479    0.781212215606704    0.055457984510809
   0.762897615498239    0.003416853305368    0.787323366048358    0.058782651598149
   0.723352502591196    1.313276198318050    0.751538524743132    0.045643522466900
   0.842162650073089    0.005267874648216    0.763729648284551    0.053071963408768
   0.718694658293703    0.346768558370139    0.754940462237899    0.044985228297391
   0.745413629265927    0.085747738161551    0.746934528563802    0.046691806090964
   0.813464880285153    0.003194695324956    0.770846993698340    0.056946890987996
   0.823107871655133    0.003956346161575    0.765981299560781    0.050055686208125
   0.806544751521299    0.004119931866484    0.773582643334400    0.054481429002211
   0.792485463482430    0.024221875492536    0.740828668946887    0.039842307839486
   0.853564351650478    0.003100680711278    0.768029749830989    0.053800068156787
   0.707987789113611    0.002394395556102    0.811756841326732    0.060964392868346
   0.802002184403806    0.004259207578957    0.773077871146922    0.052072790469474
   0.820479823513191    0.003056859357899    0.768718626636258    0.058182550307741
   0.753592408802850    0.002214475036428    0.786783187101448    0.056998559060759
   0.729741591492742    0.348869975551223    0.749645766733736    0.042794838823511
   0.810372017341491    0.004626349754732    0.769593821111956    0.052472364443308
   0.748674331379716    0.347035343825197    0.743425432159460    0.042030906779912
   0.811264949934311    0.001780427086775    0.767091594398333    0.049479626545299
   0.748381338742395    0.098815541923971    0.744582488167680    0.044679570881186
   0.811496154671082    0.003417687637970    0.772035936853921    0.052692213589107
   0.780068086519699    0.004326097204286    0.781458331205529    0.056685294142706
   0.818835304179417    0.002515060179879    0.769951355466362    0.051855186612529
   0.743026369168360    0.353037282658747    0.744956473968899    0.044785887566670
   0.864771857295973    0.006056133200716    0.756280192473578    0.055488027933749
   0.779553880565001    0.003339130076234    0.782430310221696    0.056301800165296
   0.714650936703541    0.349729361153691    0.756806783877890    0.044691235996293
   0.746029465845361    0.103880996282040    0.744716815237781    0.045194376502115
   0.755917951118396    0.346176773221028    0.740241735347286    0.041985940614831
   0.800897043669970    0.001666609784655    0.769838524762918    0.054105291652606
   0.791718570251928    0.003084521366864    0.778694846816747    0.058624339797238
   0.784610431423053    0.003815301826924    0.779906785578791    0.055035764996772
   0.826808376468117    0.003354159355780    0.763669674962917    0.046748626657240
   0.765141823168104    0.003851781950994    0.786310499219349    0.060375028489961
   0.710242055442868    2.616618699324903    0.757158553076402    0.044028267148593
   0.805253783246973    0.002343519403557    0.773112927575115    0.052882827034241
   0.770229551936702    0.005883012852699    0.782117257856980    0.053969200928987
   0.825490002049773    0.003179521363792    0.770005225739007    0.051922320184411
   0.814428648530026    0.003029136828103    0.769834509571598    0.057642481620303
   0.714993875363651    0.346204872631657    0.751899933967539    0.045549883907536
   0.830144240914321    0.005269089057192    0.764893714820746    0.053743973778022
   0.757451993438022    0.002739450797828    0.787823121223742    0.058755643739175
   0.753895991089039    3.743231649633572    0.739752826564111    0.041710728442735
   0.760167013623231    0.002549975522144    0.787746354682615    0.055489108794039
   0.799884650105325    0.001827144047778    0.768591812917644    0.049442210334373
   0.796137171642872    0.005370515142288    0.772882900824184    0.056490745687692
   0.759315057702153    0.348442757712762    0.740072857584380    0.042455814565068
   0.771910120007894    0.002826420695765    0.783997206847811    0.059180902073606
   0.785402914435171    0.003662951981926    0.780612324798357    0.055539018504881
   0.740308468430597    0.344439821078440    0.745408649273320    0.045654680997935
   0.773889909661614    0.040464753233043    0.747668801400282    0.044044166979670
   0.825116097005497    0.002139238638252    0.763237361821774    0.049057796754505
   0.794950516285197    0.346666654638039    0.727466735984938    0.040620246469801
   0.726353321501016    0.042053707515361    0.760709028050725    0.044884379595960
   0.809632524968370    0.001928516827761    0.768943949110320    0.054052798009791
   0.803514311699727    0.002436209438521    0.770819982916251    0.053529805691651
   0.804239526563917    0.002798301733479    0.772527776307788    0.050628923472761
   0.771794842327838    0.001786187151016    0.778545515635945    0.051037407343176
   0.737142713995838    2.468162324208038    0.744915131454299    0.044986485916753
   0.799467207572686    0.024020652651290    0.739535440613037    0.040927629616702
   0.811221095334689    0.002481715477046    0.768345024791542    0.053137491379242
   0.720483985391103    0.351739958957001    0.754345191487666    0.044409214175579
   0.753694894648675    0.006203248444510    0.783800209029549    0.063682363965082
   0.877013549714092    0.003461725422768    0.755526702881247    0.050204040554883
   0.752916510981024    0.366800144389040    0.741306220274873    0.043612696866443
   0.788134634822131    0.003340838723542    0.779855743796841    0.060708022100327
   0.732974844501635    0.082720931692590    0.751502419629635    0.044719196071515
   0.823334685598381    0.002956673919340    0.764912595785449    0.046270806338587
   0.811910013522916    0.039568502716127    0.735771980011617    0.041211113175320
   0.740611407216809    0.339809807906479    0.745502366420628    0.044064628036477
   0.781503359844371    0.003661175875217    0.781944487000079    0.060971790383697
   0.778362542368427    0.001860572223719    0.777186702698766    0.051012539054209
   0.750570847345038    0.002313651202669    0.790384805248292    0.057834291003163
   0.810657519523214    0.002829539434637    0.766924086494249    0.053751280311340
   0.713590911256781    0.360709228825555    0.753490625270989    0.044256475356984
   0.830793825799338    0.128755806940465    0.721188887356605    0.040145423519102
   0.811768876285004    0.003916464693810    0.772475569710597    0.053136755496730
   0.765295925064137    0.347775609390790    0.735622601213998    0.040855108754289
   0.772803872904986    0.002343298475627    0.782118175977711    0.057908290809779
   0.790756932124201    0.002512834042764    0.777495129095093    0.053883070092754
      0.812024892670053    0.004022932740300    0.772374085738141    0.054160930071818
   0.788607162563390    0.004566357499480    0.777515508744514    0.054248032992237
   0.757199558985667    0.040654465738535    0.751840657656843    0.043622993667174
   0.725386450009474    0.346313654691091    0.751920457678909    0.046898039319288
   0.801997584255648    0.007521677612476    0.765472846118013    0.055709463841144
   0.764627704035576    0.353930536438208    0.736501786763746    0.042781377812222
   0.799580951107249    0.002470634146687    0.773064641017876    0.054303582819985
   0.728317915415875    2.321884871646489    0.748508069432394    0.043943268138725
   0.850542578627920    0.003986634887207    0.753704678735449    0.045540191830938
   0.748875642970637    0.370201136476151    0.742256179740865    0.039334723619401
   0.699367879456082    0.128366833836236    0.755764265575690    0.047445496300348
   0.830663972816605   -0.000372717930412    0.729627649211337    0.046444084497603
   0.868905299188642    0.004931185299972    0.751973408117464    0.045876488642768
   0.719756592292092    0.342474302430872    0.754408595334690    0.042699996523505
   0.754541553824379    0.073550603828558    0.744843731286346    0.054071439482091
   0.813474084493102    0.008068414237576    0.761245983922777    0.054529358507567
   0.762853957892799    0.001580831558932    0.779485689459676    0.053236317159409
   0.809568627450982    0.345136515203357    0.718950022537751    0.037283773320150
   0.733414680527382    0.002580206818986    0.795482310935868    0.058430855835057
   0.768464316851411    0.349982133385578    0.736252310772027    0.039097933185721
   0.770138515999445    0.002644723362624    0.785865634431948    0.056388092625320
   0.733392494929004    6.195524514676549    0.747290185916697    0.042626999318384
   0.834137191854230    0.004075572352870    0.768319268524651    0.051318379443518
   0.832140635564575    0.002815675261235    0.761288948050498    0.047840565963200
   0.703961778757810    0.083056492263951    0.757769005444732    0.047579046946475
   0.773840910716661    0.003919660471920    0.784768090190532    0.055504251575808
   0.765147338111867    0.346917372071030    0.738417122466424    0.041913917674407
   0.813567822394597    0.004230930843940    0.769157226853560    0.051513637418575
   0.750335246108080    4.878231626387745    0.742152735352739    0.042262919437987
   0.720908722109532    0.005858313210253    0.800864181879655    0.067641994363984
   0.825617567576763    0.008580612293638    0.755557779587453    0.050178310312939
   0.749991380895464    0.003547164812621    0.793230610765303    0.057513669953490
   0.786229327453143    0.002228000556833    0.777670837036368    0.053924812222124
   0.755961259272517    0.343869853504782    0.739578455528276    0.039890736380562
   0.775638882387689    0.040257044635447    0.744601759189388    0.042587810281675
   0.722090754348815    0.346318797338545    0.752178338831527    0.044546928509496
   0.821175930179146    0.002762780081253    0.770979839563255    0.053380311328453
   0.777987673721403    0.002163745040970    0.779548448732578    0.053080980006159
   0.813656799972010    0.005197910637728    0.771742421920517    0.055434190168713
   0.731711190611525    0.077500698313647    0.752775541808612    0.051910582996778
   0.797179175118325    0.003570175719838    0.775977222785680    0.058283013206505
   0.754538767595042    0.342962601963561    0.740536976121708    0.039995843549524
   0.744298301217037    0.347655112515230    0.744731583189565    0.042983307862728
   0.777201187629734    0.002432861863846    0.781484336648923    0.057671430858456
   0.781294682440150    0.026215448252891    0.750168405343666    0.044178505041535
   0.764037863421234    0.098516025365025    0.738405735857570    0.046575947605509
   0.764591946103200    0.348002789348228    0.739275728173747    0.043303247787658
   0.737671315177515    2.283373095346789    0.745839731100245    0.043413364688661
   0.792457907811206    0.002476706983333    0.774012357024040    0.049280844255452
   0.765252744515412    0.040319050744442    0.748813378135908    0.043117125983649
   0.759577839756592    0.001594967578927    0.780142351836208    0.056356814451730
   0.810125760649091    0.005137732925013    0.767712911313961    0.051361899143440
   0.796858537528394    0.041664049442373    0.744873262715059    0.046074247309687
   0.759554643455290    0.348530068640443    0.736893559316973    0.038696504880578
   0.798192235805986    0.002457068919871    0.774203030698915    0.051146131432213
   0.799107598684878    0.024225049286225    0.743823475909729    0.042928751079646
   0.776012237119263    0.002351320651070    0.781275676895204    0.055101867352888
   0.754188685064257    0.346380442805836    0.740867726813129    0.042778073541332
   0.855531054759279    0.042228325946326    0.725500035753332    0.038965961264812
   0.758195632402384    0.002614800404295    0.790553130755389    0.057265889721046
   0.698478500551268    0.347560202832329    0.756536154270483    0.048238049478263
   0.805578181244909    0.002502013526424    0.770066965287612    0.048324550546864
   0.798440420381789    0.002770023008429    0.775419916521771    0.051656769217245
   0.821195784329418    0.003689011817015    0.768138070969196    0.054463778768024
   0.742163624070317    0.005983633955533    0.791536370295259    0.063353227927324
   0.776845298281091    0.353840397908238    0.733930642222098    0.041928988753430
   0.871685040575716    0.001231399621054    0.746568365712415    0.046186259462398
   0.770203150170041    0.002280945183789    0.783487453738352    0.050530315954310
   0.738658577687900    0.078758576088592    0.750014478718977    0.042565554293699
   0.782853816220854    0.002245421932458    0.778388053912009    0.054204925570404
   0.771217184258665    0.004016769548717    0.786487275505728    0.058512450320786
   0.758673814474310    0.002902975072498    0.786918157918510    0.059123787446793
   0.811623034315199    0.346094946746030    0.719224630879397    0.036970786501762
   0.826815287074405    0.003489477954190    0.769564586263390    0.054929321045512
   0.756277026405375    0.008070060749729    0.780449914269236    0.053344300278964
   0.737028503157535    0.347733791353777    0.746665361872735    0.041323760848623
   0.787113616097256    0.002735259302003    0.779221659839205    0.053168775633696
      0.788560006301942    0.002678571048426    0.778613373083424    0.057145793025974
   0.788415586802683    0.100195265036945    0.732394013500010    0.039300674406458
   0.797438340744707    0.002618692483726    0.774508117728675    0.051827783768315
   0.750350510250975    0.002780900434076    0.791747539058019    0.057804616906730
   0.773609195402301    0.002792390592668    0.784410215235532    0.056087814400889
   0.823348694316436    0.004571826362882    0.767987869370363    0.053586007430438
   0.750351201964104    0.104305378267737    0.743724633125560    0.042294884268369
   0.760846099555778    0.002958968286073    0.788552869442651    0.056447436754794
   0.792291302615029    0.003012681645079    0.777007247969953    0.054175130967119
   0.777500995802311    0.002434729722042    0.781278410277051    0.053803152682015
   0.809032246943092    0.086058779541714    0.724361415073502    0.040077418590960
   0.772819496920655    0.002758969778601    0.783279991944043    0.057380581034789
   0.729221602434074    1.095078736700600    0.748617448591476    0.043340171501022
   0.820961514509902    0.003691723778703    0.768369573728499    0.051065332880897
   0.730302358012169    2.029042932871675    0.748285716188947    0.046621936318889
   0.799249563298703    0.001408110735401    0.764657726466240    0.047941673865508
   0.776269264944693    0.003604759166045    0.783856632398111    0.058319781692673
   0.779817444219068    0.002510552904376    0.780538698783001    0.056249321184553
   0.823156827108305    0.005672973070729    0.765962662779052    0.060690413486005
   0.751139020993719    0.347580801241318    0.741730510137415    0.040875243456850
   0.679886492025540    0.344590928076197    0.770510123165115    0.047656848729560
   0.890225659229211    0.004475302811411    0.746670685646925    0.044137160428076
   0.721613318387510    3.241723882909000    0.751853554078019    0.042283294659205
   0.806762841128366    0.002569085251027    0.773522277131898    0.051416740525374
   0.794227801792412    0.003735084270794    0.776997516732304    0.054247400651162
   0.809624456288678    0.115268664837399    0.725815337691718    0.038109961962610
   0.762113105125142    0.002660365976703    0.786143727177699    0.060208968553906
   0.770909947595844    0.341759768246962    0.735273421551092    0.041587440416990
   0.795601065186312    3.616530506791847    0.726605795058777    0.037524190122296
   0.806027195883867    0.002534748456217    0.773780747857365    0.053857036825070
   0.758380642640433    0.042031358004431    0.750663905243161    0.043089293124752
   0.758889169807848    0.003065111995491    0.789959797327329    0.058200107103031
   0.762279421753057    0.002348763040808    0.788727632529914    0.054536568306327
   0.806724232959765    0.342887718640137    0.729833421002099    0.046012226994264
   0.835970754861427    0.004703740242394    0.766722483578784    0.051497579854040
   0.779159604375557    0.040403573546638    0.745649391589658    0.046694842560256
   0.783803658424487    0.002630755053196    0.779929195697047    0.057205181121902
   0.745465855307643    0.348894646075443    0.744496915145364    0.042442314511151
   0.799258510279742    0.003388506366889    0.776169779478998    0.054974586605257
   0.789455233583146    0.003665297619547    0.779385962910559    0.055585993358509
   0.807981780332008    0.006347378546623    0.765983733526681    0.053091337823015
   0.745011494252878    0.342157395626324    0.744277172075730    0.041417911945599
   0.776226546653144    0.000561329863705    0.758850194176721    0.049674285953611
   0.810142095738123    0.039195391186035    0.728448671997062    0.037670524731619
   0.788477827186913    0.003664839829685    0.779378894184056    0.061134515959277
   0.762827077343206    2.790531289937377    0.738503150945547    0.041729259185624
   0.738535334574126    0.005346331942962    0.788791553275795    0.060623365594218
   0.713665366891173    0.342397275530518    0.753539583032668    0.044970999884971
   0.811475364160176    0.007996184010939    0.758093009199832    0.049841667183585
   0.785770629088598    0.004335712972705    0.779405446442841    0.059898294285805
   0.767799188640975    0.002847923405224    0.785633255840309    0.060090512415554
   0.741438356164383    0.088680658153446    0.747923252071939    0.043929241293818
   0.739115114747064    0.002782564236417    0.794959452852571    0.058940932586585
   0.801940463065049    0.004044783816528    0.776107906081135    0.055173980256194
   0.800938471940505    0.005606418295736    0.769932879761107    0.053564999565684
   0.784219238550672    0.003890107292487    0.780887640953758    0.054523031211064
   0.808926437958696    0.002102953667605    0.769899919669512    0.052053217453865
   0.833421439735221    0.005159454739792    0.760121413586308    0.050444174635911
   0.698693799079720    0.341193514231546    0.756902814157230    0.044707654418208
   0.775179864600287    0.348785665496027    0.730352386538113    0.037326115648531
   0.811339293922957    0.003715657337983    0.770918437252796    0.052045498635727
   0.636589867394423    2.321765289813655    0.766811536457544    0.051297494190409
   0.742979635584135    0.004647989159279    0.789989605416580    0.061048390736321
   0.755562704905475    3.065169968027789    0.740142349377549    0.041928988753430
   0.820154158215013    0.005124758953606    0.763763170498093    0.053143769126644
   0.788603207507216    0.002837131565813    0.778860482022364    0.055819524927689
   0.784713995943208    0.005560106666880    0.776531158440394    0.056122316031671
   0.824350529940821    0.002916333053485    0.765022463366489    0.050833222200847
   0.753193053386011    3.726332799502657    0.741355917988148    0.042836874727652
   0.712634736828284    1.255228054400220    0.753496748888454    0.042854804036358
   0.732689965063895    0.003843243845216    0.799036898466067    0.059820965802661
   0.825807727885700    0.002630055177835    0.763762119494544    0.047370972853973
   0.765335400299535    0.003703900743824    0.788474760306430    0.063934362134476
   0.814881389734438    0.004179693901766    0.773845281515319    0.053423012741701
   0.754698577173994    0.350756831697106    0.741635591798817    0.043483381560369
   0.815270121278941    0.003663318243671    0.773052912363512    0.058560373119345
   0.804506482777522    0.003721043798618    0.769428285784045    0.045344806724132
   0.719621937688471    0.002719611331862    0.798737865533610    0.061689896106628
      0.771500011794404    0.003581151023607    0.787007310722493    0.056758837229764
   0.737000949842206    0.003542121354100    0.796422813612410    0.065646208069937
   0.814292789302574    0.348466566342845    0.727674642752374    0.040574971875998
   0.742480062844301    0.356355779473871    0.745710449115467    0.041099920751282
   0.763827215638878    0.040645462787254    0.748347241983418    0.043480616728972
   0.816555813937048    0.003220251893062    0.772053586405318    0.054950626274121
   0.812970788168289    0.001104672586882    0.760350595845292    0.049426069832602
   0.716389452332657    0.356960015766056    0.755642537187291    0.043358513901002
   0.811064232589591    0.002775705191769    0.769773706896559    0.052995667808588
   0.797917572191204    0.004183089701956    0.775144208406586    0.051541503287554
   0.850856651353339    0.003666108873557    0.751777162171432    0.050093310477688
   0.795204741379311    0.004302834331068    0.776728105994514    0.056437928401021
   0.731581452441194    0.083923095810135    0.750290387013445    0.051895960400971
   0.679667212767618    0.344898825305803    0.768991153917931    0.046866457674419
   0.785927015350676    0.004152091735391    0.779889463398468    0.052526313161851
   0.804045699336789    0.345890908054155    0.719492029395545    0.036923415988351
   0.770960520960520    0.003021381259954    0.784826300955339    0.061840440704779
   0.747643066702066    0.002641402511037    0.790419370549738    0.057866236842995
   0.807157520605444    0.003923617377923    0.773140023354501    0.054440590143425
   0.724694411330355    0.344330222770153    0.751478723875084    0.043543541410216
   0.779531244775825    0.005115940567570    0.779532085151919    0.056044224200062
   0.794393732089012    0.002572818531310    0.776557276898295    0.051970327762751
   0.789515980760216    0.003086726876177    0.779031978020843    0.055059070703342
   0.744479970599045    0.353000253759891    0.744643386146101    0.044107742430270
   0.712674123964446    0.082119682735573    0.757213764126210    0.045657599394980
   0.827464053457432    0.004089029911814    0.761166617797446    0.046531903611668
   0.773010136066931    0.346672553166619    0.734240297550737    0.038524793177158
   0.785545255591334    0.004577057767732    0.779187221047664    0.054923796086676
   0.771232820764156    0.002948273882060    0.784383514664395    0.057984588271807
   0.759929778362954    0.001891423003720    0.783650458069035    0.056335982327936
   0.771588911426643    0.002688273439239    0.784657778341229    0.054215678695921
   0.766660758596242    0.004355625862296    0.785478038934263    0.061728579267945
   0.775348208248819    0.003597883467850    0.784377465066496    0.054090936274271
   0.824454244762955    0.003203298600069    0.770554968179557    0.055420109465148
   0.795674475578014    0.002577783159198    0.777360660450996    0.056424151535821
   0.749487771174959    1.253486294713511    0.742544585138003    0.043415032742186
   0.745666008338815    0.074327651614766    0.748244153704201    0.042062357377346
   0.746229330313969    4.520727581020026    0.742748861552027    0.046624815764017
   0.763529411764706    0.004020938094261    0.788481800766290    0.060425957484461
   0.815146424949289    0.003854465085285    0.770905136523221    0.057523293540947
   0.737442841129474    0.348267675914556    0.746632826410385    0.046619767221795
   0.798821703526721    0.003522839316447    0.776665834284728    0.054428805290804
   0.715282246943091    0.350913002233300    0.755130333360651    0.044335847105977
   0.742294302202134    0.003024981777468    0.794902853952385    0.058664805635948
   0.828150359822390    0.004003138560634    0.769979874317179    0.055202372939573
   0.835258958755919    0.003137225389431    0.760746633423497    0.053217031960209
   0.766353314332996    0.002763096288353    0.786577787937283    0.056681632468099
   0.740897028298168    0.347107592626366    0.745562543327238    0.050468894185475
   0.739326049031309    0.000855019759864    0.771832756395930    0.054727905298196
   0.841636265162434    0.005526906116602    0.751988956847344    0.043951182810402
   0.740376363859266    0.003060993782251    0.796937364391191    0.061955758930662
   0.731543550165381    0.000921952783591    0.777476747571343    0.053680798429938
   0.829277798488496    0.002335975015840    0.757275640978330    0.047719157812453
   0.811764057331863    2.966505642711326    0.726197863994361    0.039659407272000
   0.767628042596349    0.005950427776876    0.780954696544810    0.063220094696481
   0.816781820486815    0.002441070928373    0.768690922655740    0.050583318677755
   0.763745562880323    0.346289829144406    0.738461974007640    0.044639966005006
   0.774220419202169    0.004140267954005    0.784158778453919    0.059242381656298
   0.827380742018248    0.001852614004624    0.763496600043854    0.050012077632192
   0.771906776320974    0.004978666399898    0.782677015566789    0.061157707308963
   0.746101274956261    0.127617365001707    0.743493565774378    0.045136039191441
   0.767054509790811    0.349921578493530    0.735772388859954    0.042368823544501
   0.734109244276912    0.342708828832611    0.748211741879433    0.042437317476834
   0.732061770383306    5.056967350924594    0.748070963232134    0.044104934405729
   0.807020364415866    0.038871650744172    0.740256420787919    0.042941892527076
   0.781321106702753    0.004065221828170    0.781510341894149    0.057158215279841
   0.738951572008112    0.346784324758257    0.746253688691124    0.044779204873552
   0.789065669371197    0.000413432622254    0.752012376682834    0.048145805820250
   0.815727150133187    0.004121375110311    0.768491890627237    0.052027012118832
   0.774207188160675    0.040603630421393    0.745819354074036    0.042566295140156
   0.822397605038151    0.002973528797316    0.766666827321311    0.049986187399521
   0.749890466531443    0.344214278734663    0.742458305161146    0.044232700181193
   0.782045391895616    0.002206815645850    0.778521567463626    0.055878014478391
   0.805242516162640    0.354133547275904    0.724580756907019    0.038758047645189
   0.781387423935095    0.001802103410912    0.774976757944567    0.054202496437020
   0.779063639427646    0.003069408609210    0.782404719927694    0.054821569836752
   0.813170917655386    0.002425980842010    0.770939024652657    0.055362710354412
```
