## Supplementary material for "Sequence based prediction of protein phase separation into disordered condensates using machine learning": A collection of all the data, code and metadata files as described in the Supplementary Materials section of the manuscript: file13_SCORE_1

```
   0.876313372964092   93.446806688968309    0.820504244609741    0.138973637391823
   0.806154918864100  134.364779523691084    0.838369382031844    0.172714952770198
   0.842957033765751  262.268443977740162    0.816914404653580    0.090197491002651
   0.817039464152375   98.024911681130220    0.834480640839605    0.141971832441320
   0.812376563528641  108.402551650065959    0.836243118750719    0.152447106418315
   0.841854083789567  135.364065262579118    0.827366207550547    0.088841231990186
   0.829248290873416  150.852756679313188    0.831596968178853    0.168785935584718
   0.846860664833644  212.816134090672961    0.823937755641843    0.116592761936109
   0.854441340616456   59.712134689640543    0.815964157925742    0.162437309527745
   0.849115755627009  221.274914893493161    0.822969817794638    0.116935285504324
   0.824502864846649  320.494030373617306    0.820966599278890    0.111551563832458
   0.815580387708587  113.730562863646867    0.836524938999573    0.126831953459882
   0.851106210951856  112.221422979458183    0.824817019603052    0.115972077926977
   0.856302862758961  161.206918172055310    0.819038683837185    0.132162925118370
   0.821821940556478  109.030778609739116    0.834080839963222    0.132162925118370
   0.777426760951417  133.815782489817821    0.841465805380256    0.148292450393559
   0.864445261513009  211.769550683906004    0.816950606691989    0.097759439853301
   0.805564130834252  211.462696983684282    0.834577038194764    0.147802903121938
   0.841472450668701  148.448822774189807    0.826403944817575    0.136941061708421
   0.809173887514897   81.350945329020902    0.834953512203235    0.132397543359475
   0.833085294658448   82.873854257958527    0.827038311308758    0.090940327270100
   0.822775101419879  143.139113785515548    0.833058666009417    0.155470119211273
   0.814122257670645  164.737089536461724    0.835654614456466    0.141693932370468
   0.850921094971041  159.185678672639483    0.823404992181883    0.141159638431062
   0.767930907754502   85.544612607646343    0.844793869326725    0.130824015621898
   0.864749212675476  183.202902969029594    0.818064024130749    0.148870631710873
   0.828037863421239  124.591152708724650    0.831489463601547    0.150652189337490
   0.853928319366106  208.264503235877839    0.820243554520597    0.149456294619682
   0.849583809261228  111.289485550998620    0.824299941811469    0.122663045480241
   0.841396257496239  182.982407827935901    0.827019183687573    0.102128833588587
   0.781949691843035  166.696889259483612    0.848866317205591    0.138489785629876
   0.858008180369346  112.212078623140840    0.819983552860634    0.170219524479677
   0.840935538202415  107.683673159691551    0.827248342079735    0.153995334738458
   0.863905296024497  178.344394121042683    0.815468349518529    0.090722063774064
   0.788374953173257  184.145478510901512    0.841562044360698    0.118130920684819
   0.822520622041927  106.223727379031857    0.833192120238913    0.158930561674525
   0.859436531963670  145.774842137867552    0.824244865435203    0.150575305874961
   0.761418987225439   90.884557549741444    0.849656766707468    0.138042269011126
   0.860630155510483  196.452203179595557    0.817300540906028    0.108858890805715
   0.842300499708756  170.606736577030404    0.825436013508396    0.120200847353704
   0.860908686094757  169.324955326879973    0.822177778351233    0.163750042043419
   0.773283586011190  181.075748982726623    0.853114894023284    0.116547250804612
   0.893962029971498   34.139788460350488    0.793370380290188    0.129777343293739
   0.821700999120353  334.218619931467458    0.820814230952485    0.119401722389942
   0.799033702259509  184.649361452062863    0.839230936005139    0.114815210482540
   0.845200872329808   50.171999815704076    0.815590750112415    0.106865916813904
   0.884512895906812  159.731894145420256    0.815632701513514    0.140171401989764
   0.807966351015900  230.717685289549081    0.834420620893415    0.138990951776242
   0.876589458506206  116.083025901053347    0.817626546754219    0.125517211199224
   0.830271267288554  154.069092982299594    0.831025488191766    0.131259077359364
   0.785258051387085  165.131067291854407    0.844202662175021    0.149935761437553
   0.834028397565924  143.615836517720766    0.829291680752781    0.142420523691976
   0.816798970966556  225.397539663482661    0.830782397617809    0.132495593464647
   0.850861392833000  193.963996521091758    0.821128084854642    0.123473126679432
   0.794356442535253  123.128065184335640    0.846341299746318    0.153354261398416
   0.875391400220507   75.636963993097567    0.815351646695903    0.119218850931818
   0.819332530899287  193.967921964721228    0.833477588161422    0.118095859119837
   0.816166850422639   84.918274971100971    0.832187311656624    0.122889504883915
   0.851944112510349  118.803214893497710    0.823275786598492    0.151596265111104
   0.836590435431920  155.775212015000534    0.828424723351040    0.141598966854065
   0.910903154603140  160.793279134207069    0.796730664571442    0.140744066316570
   0.780859821182401  158.850905328382908    0.845238589478232    0.143413460867757
   0.763755070993914  118.093814561497425    0.851430845784399    0.108025416309589
   0.846189951028664  136.483385580819629    0.825645592926708    0.165450234232927
   0.829279369643479  107.466502171197277    0.830145684610438    0.146073576335937
   0.840904910796396  119.476335236685188    0.826403588581333    0.133866201373462
   0.824214603016438  208.631968024023422    0.830469848467810    0.121386619667979
   0.830060038244121  207.211100907778501    0.828419353520498    0.108179519392874
   0.856830342312284   82.546073504159807    0.820808118604902    0.148327745149438
   0.822866529732156   77.936035930937805    0.830438230068096    0.126831953459882
   0.852151361065161  105.318338662147767    0.823562299225893    0.141211116886931
   0.800396912899669  165.160792204507004    0.838445419999390    0.154807260734966
   0.829449797160252  183.601755860804587    0.830268583342771    0.128289685959819
   0.840263568374164  163.165052851368955    0.827264897032321    0.130813989193174
   0.848718027325582   70.811160414957840    0.818534403529204    0.110256311291419
   0.800351701273358  128.409997339260030    0.841495507825121    0.124019133322365
   0.887796059686858  123.443098370562609    0.811869249759908    0.126129586630026
   0.808000936173059  193.983146680834125    0.837719585326002    0.121913802278239
   0.833595403894984  171.496714969555853    0.829663680740882    0.160397557140114
      0.833838459639120   85.744073963946164    0.826097306761677    0.115050015711386
   0.821672895096897  259.807416848227263    0.827017879694950    0.118761261532034
   0.817632931001815  156.186257973278060    0.835653596227606    0.138263443620064
   0.860934267387709  134.188937723964727    0.823201283946098    0.165677065631310
   0.888231430147931   76.580416968291246    0.803353679172218    0.085529037946140
   0.753601042110278   81.503881844468296    0.845206694875687    0.141096255712835
   0.836020022655964  259.650655590781071    0.822002975491338    0.143911716957559
   0.829103837195054  265.756090489936980    0.824036846605722    0.109950397621540
   0.817396678498985  276.045915856488591    0.826718447119331    0.119821804052254
   0.819961780966106  198.485243267944554    0.833239024425399    0.148309557169753
   0.901092262336282  132.125988218116532    0.817583051611464    0.122755457453339
   0.822589145436818   80.190525892548777    0.830663031379879    0.139986227623231
   0.834222140492836  164.895044436270013    0.829341083867886    0.122765801477887
   0.851695927934550  170.639379575405144    0.823298346462937    0.135905507579156
   0.831029154499103  236.535491831432211    0.825804514552904    0.124067215112516
   0.812667176722471   59.718956063698528    0.830211110089770    0.143201383145516
   0.859841519275135   77.442659909285410    0.816107125051185    0.165847805762802
   0.801367531839872  162.764348191053188    0.838963756176867    0.128153356900168
   0.848056933978639  166.195917313986740    0.825507856229605    0.130823402253755
   0.814745098039227  167.772766000241859    0.836618562654953    0.107070291662211
   0.831838097864395  220.603766465112017    0.827062476682524    0.116825624151792
   0.815724546139288  186.070290566568360    0.834709072525020    0.121002392424581
   0.887693579965932   76.969594044708529    0.811715977858330    0.163680906236389
   0.803867478025699  123.214932574431401    0.841023636466102    0.142420523691976
   0.870701270862037  256.918659606560141    0.814792218911834    0.112999148002281
   0.809942703067068   69.926862126750180    0.833071818486684    0.172008063387277
   0.838860716256340  155.350554202326549    0.827342983535461    0.102849503423458
   0.819168313873310  116.167460819177037    0.834401686598191    0.144890760657445
   0.790082695286816  139.980688884993583    0.845986327009817    0.132314206596509
   0.853385680850554  108.207604705043096    0.824409674378801    0.155589367134677
   0.847662126379270  201.960169501506726    0.823857979554706    0.097054464181403
   0.840664926966484  141.685586790126223    0.826216888138279    0.158825416798694
   0.840878635802310  224.271849669962364    0.823035731206925    0.126080332319258
   0.828342015422776  112.106294113976148    0.830525089998823    0.141437273326663
   0.777392832995270  139.688098797700889    0.850986378746916    0.166810350015219
   0.891305423419728  119.779203105732762    0.813882724093860    0.113057905117830
   0.787751863096881  167.578375167821520    0.851768276679931    0.171318870862528
   0.832187109040917  219.124726924484463    0.827207713448846    0.131593028002537
   0.893834255585408  158.317282937568052    0.809002052884747    0.088509624204653
   0.826244066758526   95.523755504551985    0.830034975087764    0.157863261745358
   0.818769697836045  216.332706654753110    0.831148276349954    0.130782171750282
   0.855592313504464   59.752422361832089    0.817237608973042    0.136947064206194
   0.866624257845632  152.446646767823893    0.815552680235126    0.128803003953133
   0.787508377370131  300.540580547066156    0.835427071524131    0.113639998160833
   0.864369141952816  156.873639994716768    0.818016441568792    0.106458568727411
   0.802225082751018  168.328021579406482    0.841020502522102    0.149782218194927
   0.804968030774484  171.869075530429882    0.838111317373996    0.138042269011126
   0.856283226803351   67.833017527488337    0.818728398547100    0.155546334803435
   0.859405488437744   70.278911239126785    0.816174893525755    0.137738798028938
   0.793402348984469  171.501243558857141    0.845231386122296    0.166212929881530
   0.802373296585505   82.834152088285464    0.835378233299955    0.142565437822740
   0.875964509605062  254.746251627962124    0.808857023214957    0.093480845046788
   0.808959156785249  184.659279397834894    0.836842346279773    0.122508981031293
   0.791385649087226   39.647469500433459    0.831106907094962    0.133679000049932
   0.863283596858897  138.158817400061679    0.821775525477068    0.144080542680972
   0.865929366320244  142.774824868118401    0.816010769236308    0.136342932053374
   0.863903841653021  218.538655338755831    0.814989179147096    0.097785637138817
   0.877933368575891  121.945724981257229    0.813337111012141    0.129777343293739
   0.739580984827608  129.884599245934368    0.850840141020345    0.124632695944821
   0.814818120351593  146.334059469421703    0.836811894297964    0.199815950018867
   0.865760649087225  121.022650279953609    0.816734984223590    0.109794649054575
   0.784066843584964  127.363522873418333    0.849557162735120    0.152302724485107
   0.826324048091941   69.094321172750142    0.827679320266811    0.155631910077970
   0.860587083595440  321.904125728006875    0.811063405633459    0.119871592514895
   0.833505328897030  115.492041374245161    0.829390977520400    0.113971271231112
   0.803557418415449  166.187525000466053    0.837922413904319    0.159539526160530
   0.816027821184550  219.997595080594436    0.832330036674929    0.122508981031293
   0.865087221095335   84.523265927628614    0.814371689767876    0.129241341726979
   0.808023816088334  236.734662941744546    0.832763309721842    0.124743634563952
   0.871234862872430   85.123328127230593    0.816799793447579    0.158904460939090
   0.820457389581810  180.893144532111990    0.833263201615059    0.105265824875000
   0.830210988202525  124.213660833747284    0.830688754263251    0.147432644305996
   0.807098078987475   96.964768405235233    0.837586515645145    0.172972061716679
   0.872763847803669  220.803522935924889    0.807469185650833    0.109626658166486
   0.804839115903258  138.447426814834671    0.838076389192253    0.105866188614812
   0.828052186696067  133.110383733620154    0.831425638196817    0.147542562838148
   0.807331258944163  222.505532094728665    0.834446362096144    0.146986056276616
   0.808498896247241  131.746798894449114    0.840288080431451    0.157865847778286
   0.847823022949423  165.372303133039480    0.825117614338096    0.147625545175065
   0.874984980103053   70.679386443667596    0.814269170720357    0.094755408176655
      0.849321228353485  139.211744985694395    0.825218898951623    0.153643103338516
   0.858574844320665  134.106455781145769    0.819288126005028    0.124192731297523
   0.750746049246601  262.057963240345771    0.845026585149112    0.143193170649168
   0.848390116687284  109.944692042579277    0.823206481927646    0.102475147658060
   0.845352974385233  199.647191082614938    0.824287750555043    0.114815210482540
   0.815064027550243  149.975776157244582    0.836543496486367    0.149782218194927
   0.896129370200721   63.592505771515960    0.800515417974601    0.110816419963197
   0.762067158134058  211.486462719357291    0.847849487954716    0.152811200618242
   0.856930029690742  221.885990765563690    0.816303578820461    0.126951335680125
   0.806832769284629  163.798120664926415    0.842882577265891    0.143487411608335
   0.773936052921720   64.470262911066811    0.840252239690280    0.144026367140852
   0.912705482597115  208.799349641543415    0.812373718828411    0.112411427885539
   0.827183696754563  300.754260370428312    0.821701827192735    0.131990031119433
   0.906417849898583   51.823369402691753    0.792379423033604    0.125341637783823
   0.826471885336273   72.447468472666444    0.827872013320683    0.111461976862472
   0.774404582790028  226.896789197608655    0.847542956140039    0.164293054926015
   0.796301924667263  238.666431663369792    0.835301157404402    0.151992401881303
   0.866731405718483  101.876247400214382    0.816623416146224    0.119376484157008
   0.844549019607847  179.103967575348264    0.824643973968909    0.118785486699805
   0.818743661257615   47.188268020416530    0.825056454460074    0.118514764489416
   0.808909963287836  144.019518119714576    0.837965771636130    0.126839729541045
   0.838521468488350  119.087229320028200    0.827039050157330    0.154109907474492
   0.867586840770791  103.407966926430063    0.818138035318183    0.125430991954354
   0.811108559179298  335.521672252698067    0.823578011506717    0.115360955508041
   0.902090601757946   83.624958736698147    0.800074656299321    0.100031086230157
   0.774281514149210   59.835005059259210    0.839245081364367    0.130796113391188
   0.852253691360554  149.121050139538312    0.824978387375628    0.168304922190662
   0.799597882624641  311.245386758263408    0.832001355164946    0.130787128570645
   0.843795734716522  135.136229710926500    0.826804676899975    0.153786747360243
   0.818421433905073  317.752019537498313    0.823192555476042    0.132314206596509
   0.862984745451209  215.877450382944517    0.818716988611588    0.133922534749170
   0.821863421230567   39.381855640982820    0.821254507550154    0.119530598284729
   0.846838476042662  136.204101943931505    0.826100194881716    0.149125366948130
   0.795281902178900  149.126058022963377    0.843499099071826    0.131557807613652
   0.845053289231900  107.719952110952562    0.826240448755286    0.128072548953979
   0.840649424258695  150.962609138302639    0.826286318221805    0.139986227623231
   0.780556577172982  260.897914851017163    0.842636319071727    0.154481359783276
   0.855642344121605  105.988588643715985    0.821035770580764    0.117458467424094
   0.841689634052972  153.808585555811987    0.828006609564927    0.125932017365715
   0.857838220379601   72.584619492598449    0.816209484470618    0.124615501959698
   0.828714880515028  184.870218767996334    0.830001838967740    0.114855177865832
   0.745915387787397  270.287449643284390    0.854393377693738    0.127211433244823
   0.875913455037191   70.412430411393359    0.808342841446942    0.114829203327141
   0.875096124912236  143.733759065314558    0.814043224920550    0.174948934430156
   0.848472363083166  120.340049796329836    0.824684754298202    0.134190381709701
   0.845968102157177  150.407292372784184    0.824545816610998    0.114392673909959
   0.767611371606136  164.278074255209106    0.845139637270189    0.120626736339747
   0.842864097363089  165.268933637458332    0.825642325895891    0.158930561674525
   0.855263359363038  143.394939139996211    0.824744795599516    0.161966393241581
   0.871408477583243  148.834674643198582    0.819303299312248    0.158056168949458
   0.833986567301499  107.746017114170868    0.827601059778552    0.120342613321332
   0.772894685337085  166.078725041658402    0.850431854779672    0.133781168205430
   0.853679639959432  155.522270111224316    0.822967805969849    0.129362722262085
   0.832989858012173  101.337313555524148    0.828119013409975    0.166810350015219
   0.825832487554975  313.780736652063069    0.821272631658029    0.104069540653170
   0.814651003703443  128.898369154706813    0.837836070962952    0.125848313816823
   0.858403039495051  140.601545103820115    0.821696259372431    0.129013820756828
   0.807327084482025  277.434675767210251    0.829563273308400    0.094912643489840
   0.873045460117915   69.564307578121088    0.810088808982003    0.145723667188241
   0.786876738489646  159.925707210803182    0.845585276424525    0.163970867417251
   0.774439544285190  421.922572335303812    0.827616313219531    0.115798976030560
   0.838603778983620   73.276429939947263    0.822962477068521    0.152437760442280
   0.866685042263873   84.930422747127608    0.819086911219406    0.143317100757000
   0.850763288578261  172.824040051990153    0.822141222018536    0.098189385823750
   0.847844470999176  156.001912639002171    0.825041180170476    0.172008063387277
   0.832975211868890  112.159886321949045    0.829443491051711    0.136557559284248
   0.855760961751741  187.691272267026051    0.820750137029197    0.124704935850822
   0.793238674780262   91.460542793641594    0.843352067838655    0.109794649054575
   0.781211508410699  170.620686004704424    0.846684844754448    0.172008063387277
   0.914614913489512  267.541517266359619    0.802535456903555    0.120952109537913
   0.840751347373862   70.221746691188059    0.821214859745328    0.154109907474492
   0.812960750068945   49.200831877123228    0.827563507702001    0.135735674699614
   0.814486625608972  163.388513821387505    0.835889781256850    0.143982050952550
   0.806618330829678  165.686324699376058    0.841045639504499    0.126831953459882
   0.861724158086793   55.015318242442319    0.817040083314423    0.134849439266333
   0.858618364594830  174.965413841584905    0.819627383860379    0.141971832441320
   0.865665575809836  167.242122215207218    0.820802957381179    0.128157923520995
   0.786305087864569  142.995339384907481    0.852384312675498    0.133808557288976
   0.874614334291754  124.458334542031707    0.817163773384978    0.124281340090943
   0.816904572280412  121.989625269471247    0.834420971852674    0.160397557140114
      0.863218322895745   42.068492420729427    0.810055941392355    0.145644023770757
   0.818353092546643  166.189298580829359    0.833954428424484    0.110321480655852
   0.842015223957115  218.810420863078008    0.823061646830773    0.121227809896806
   0.808339845545646  133.849152883225827    0.838497002528956    0.137696797369872
   0.805739012846518  143.187960181902298    0.840622887085886    0.137580713808272
   0.826693318628805  194.682502467021834    0.830454219855150    0.123935210784146
   0.853939370068402  129.565060865705277    0.823666655463896    0.145644023770757
   0.842309722494054  146.377460810465720    0.826771591887865    0.135177008474915
   0.836521659155703  180.921260348356384    0.827488944232796    0.129199990145887
   0.858252903146739   80.337774102035809    0.818413294023035    0.122508981031293
   0.816527994851523  178.701958105756006    0.835128075015625    0.112416934714579
   0.814021199945685   92.448357989440581    0.832977863062838    0.149611272740536
   0.748453346855983  159.641393218510217    0.856706256952739    0.158842262785896
   0.847095943870141  141.445199415558335    0.825063578147505    0.135177008474915
   0.841227180527383  127.488584930488571    0.827268003810257    0.142473653698835
   0.881708536361120  124.020911758694083    0.812457182673282    0.103115106239027
   0.828777154763000  131.707941468557408    0.831291272766931    0.151596265111104
   0.802104462474652  136.296406006148572    0.839883827046183    0.147204437304225
   0.821016016935881  432.124282454047488    0.814842174512040    0.111960323552544
   0.875078168107414   74.988753160981233    0.808722871720045    0.124192731297523
   0.781562836648361   86.224669444379288    0.848252269402939    0.140116832752733
   0.918147819472621  222.446176137291673    0.800056620992402    0.112605341361538
   0.823840957481511  178.906319367529164    0.832525456792385    0.119960735182759
   0.817817485280500  320.832355880094610    0.823003574147417    0.127577257377832
   0.860247606200880  133.695339107099983    0.818250755972992    0.108325937012259
   0.829807293049345  112.445932736691319    0.830353818840223    0.149125366948130
   0.799599233808550  211.489577051867968    0.836350821279719    0.148591562014910
   0.824526523857679  146.936945779557846    0.832901401895236    0.131557807613652
   0.879849236992090  135.897683567943773    0.813784627535886    0.119960735182759
   0.812428254594494  154.028444690641209    0.837103688002919    0.145723667188241
   0.833138552002940   89.671631064117818    0.828039607019924    0.147542562838148
   0.802866714167504  212.620911095147676    0.837724483283096    0.149706940840750
   0.840572423462347   84.738831321997367    0.824533131918361    0.122070409908039
   0.819363560276422  134.965948406036773    0.836094792477647    0.131635774741403
   0.862080534232240  119.170332348485715    0.822773155969292    0.150575305874961
   0.783168943617389  265.908665494112029    0.837694971348029    0.102995466891560
   0.828896651040228  163.140067483155235    0.831303057770749    0.127752742196662
   0.894712643678163   89.907085431603718    0.803470813612818    0.146570824180947
   0.811021233569267  266.916815398067456    0.829854512444287    0.136150004166544
   0.828694344040785  137.273935235103181    0.831531324184965    0.114190489176041
   0.793970072771919  250.057402102828178    0.837008439637348    0.136916991135445
   0.849479377958083  116.462020797286144    0.823148030764048    0.133359045345740
   0.854145537525358  133.995350443215017    0.823294542402485    0.133679000049932
   0.842687886562049  275.281791282876952    0.816504814712700    0.125670233653914
   0.845615032264535   67.449717687092544    0.820333106796393    0.144651717650700
   0.834252366510431  155.787841860928950    0.829633122259860    0.149935761437553
   0.798920032910244   93.720873310830328    0.836264347290896    0.117973440188302
   0.861025772316094  125.553687815199225    0.821421816813531    0.103549311901664
   0.834311299831716  147.662803146390672    0.829500193577699    0.118828246388403
   0.830080244826787  162.921272174583351    0.830652327113390    0.196430276881071
   0.799416835699804  157.773160987962939    0.840646878184936    0.138802615798089
   0.863723338236642  105.211714100647981    0.817927816958404    0.123901571455180
   0.761025829579927   92.758352377513603    0.851367195128674    0.156332455166630
   0.877221609702316  171.551489548794564    0.818094118067693    0.129413695881579
   0.827902636916844  169.127370159420479    0.831498619562778    0.126199535099175
   0.805299666307577  170.684920589710316    0.840252984725291    0.140116832752733
   0.879245605052061  265.613895268269516    0.809280643382040    0.146443078694651
   0.847677438631970  408.511070548006956    0.806145865679442    0.105857175696819
   0.814838244545125   43.247706186689271    0.824470974568037    0.144080542680972
   0.862287652129824  171.447203909274378    0.820516783128292    0.151033790033107
   0.785695751657118  168.801303010077561    0.851728311585483    0.111078667751951
   0.844218304679593  212.398674897407773    0.823230796665656    0.109770422364618
   0.864792169623175   43.745184735750264    0.814079749900402    0.152199850199799
   0.744702189557492  262.558207545611026    0.845378517650255    0.140398162660665
   0.840766614578551  152.208462457805297    0.827333868484744    0.106201812718048
   0.837744421906698  167.816916334499865    0.827706643002044    0.150652189337490
   0.880947206526469   92.040901210550146    0.809560648304197    0.128295965434293
   0.796830290736987  135.651335615046406    0.844039117083641    0.150652189337490
   0.863458044958601  221.381201210962558    0.814923028501897    0.135246540806940
   0.821524749256069  121.831306112898773    0.833110863085617    0.123505384334743
   0.845106804784228  134.041902112891563    0.826272618899355    0.124281340090943
   0.769821067389905  203.586043937889656    0.850063102842153    0.108899850206958
   0.848819196005669  214.358161772859660    0.820741499990260    0.150557452015455
   0.824065267085321  135.409903837574547    0.833473096683206    0.133866201373462
   0.906471956894440  112.355826777911375    0.813790418978158    0.159549311142729
   0.841828115833440  152.355249121958991    0.827834156978602    0.113057905117830
   0.886438809261301   96.610987597516385    0.814622853523756    0.126770643481955
   0.812373993553614  223.352831957251681    0.836524619672640    0.136394113046009
   0.805322414861104   65.096537563959643    0.832782831111453    0.152811200618242
      0.812518576180032  120.343812381361886    0.839152897578906    0.147151402461418
   0.789980696755218  131.709037273834156    0.843951397297381    0.147258522209285
   0.882230068136976  141.455763185591479    0.818394617033412    0.155589367134677
   0.856839503042600  178.328430793280518    0.822044883793756    0.104112154007293
   0.860484656842274  128.960600955834025    0.817571184954700    0.154109907474492
   0.738156546414777  273.519567994982140    0.859761905949371    0.140116832752733
   0.871744216456150  115.410089372587976    0.818931691203963    0.163750042043419
   0.887378284034549   77.700593557137324    0.814473602736010    0.104465154720449
   0.802626098715355  151.143886013167048    0.841810696979955    0.123473126679432
   0.839697092630158  205.625106540618674    0.824959502479174    0.125341637783823
   0.837882266507484  132.970766379676775    0.829071207862532    0.135876989239822
   0.849577050386178   70.848569966857326    0.819159803247097    0.170219524479677
   0.882062526102256  266.560279968856094    0.800415534286503    0.112553044052410
   0.819057429006088  137.136040339365991    0.834374604485712    0.147204437304225
   0.805794233322481   96.500384607584465    0.835460155062941    0.130436342741512
   0.810458390451036   76.596332260982408    0.835106983001383    0.134134466842191
   0.821668658271300  109.869731753171649    0.833137477793682    0.147258522209285
   0.884308225267483  131.716551827001524    0.808457887168096    0.126831953459882
   0.793355390129583  109.997850521208335    0.841121239738766    0.154621673313231
   0.812861197900710  220.719979257231898    0.832631893964560    0.102995466891560
   0.843787725587525  143.337295635435169    0.826468175775673    0.156332455166630
   0.871848477839261   86.332953960509286    0.813887441996645    0.106151879212231
   0.796959109298211  242.035385393734515    0.837715407390505    0.118095859119837
   0.816860326601188  169.764130671792145    0.834276880667082    0.144087217839556
   0.835830234447743  107.995000664157033    0.828285551844698    0.127249256267765
   0.865814038956266  144.574479496134302    0.821754364459162    0.135493800155137
   0.783820420917198  115.672203098787293    0.844432648580126    0.149935761437553
   0.841191356919832  210.124558501176068    0.823071160884782    0.124131237145423
   0.892071573044039  119.188504296355148    0.808305063856793    0.140791238846892
   0.775403448214507  136.627995563049751    0.849960678575441    0.136916991135445
   0.868175103977343  118.286570260583105    0.819775504628862    0.124067215112516
   0.793344364772937  223.555706943705843    0.839776599837259    0.131027376434790
   0.832979039891822  155.469070786091891    0.829536074487276    0.155086688355781
   0.826046713143488  159.867070835109871    0.831813050707074    0.141989010342815
   0.808797836375935  129.941763759164473    0.839039257944575    0.121369285449092
   0.861712605659684  115.692387698099196    0.821955157672170    0.129413695881579
   0.849697596080236  119.151323994264189    0.825666722483581    0.166539515409500
   0.892649771624223  109.017690560325278    0.811883415234947    0.153786747360243
   0.795520998285980  136.196439492354045    0.842844692288588    0.087331536253524
   0.806760550090819  236.076401656283565    0.836654475903002    0.122419610736010
   0.782044624746451  143.007946132578212    0.849639395988301    0.165244746345673
   0.857349771805276  265.217500742603534    0.815049526715115    0.120052577413129
   0.856508252821611   68.449253870292495    0.817115203262821    0.136916991135445
   0.841665135085466  110.534944631975094    0.826934424166651    0.153786747360243
   0.810043555208233   97.986671583299000    0.836703064119801    0.179062628224348
   0.790883048947562  108.083200935178084    0.843222586498614    0.123242376558249
   0.894300260297039  179.415547295821284    0.813931901260932    0.122100753634394
   0.847916159567280  317.213269063514360    0.812082347306753    0.123473126679432
   0.811293325365446  155.943192026263375    0.837574041700912    0.120653428215352
   0.865138337843881  123.686789101949728    0.816774523124360    0.143256309873779
   0.809460410736692   79.846939495560335    0.831576134312944    0.134529156443166
   0.827820186598815  186.695943500859585    0.830847302464879    0.123386313795044
   0.840583102076300  134.089427966105916    0.827008751382202    0.128295965434293
   0.778772510106579  107.522715465542291    0.843478657820286    0.107490280574224
   0.878745479280947  141.383238002417727    0.808658725085379    0.154287204823144
   0.798864388092613  214.792191233243159    0.836065589470141    0.135832570088802
   0.775979335699797  202.387807162604105    0.846000226483977    0.142473653698835
   0.848088869168359  131.654335119850117    0.825012822989456    0.149705032510569
   0.869177865111565  119.667113202926345    0.818154022421929    0.142473653698835
   0.830014874915488  153.310650030043291    0.830888339531232    0.122074116912608
   0.859060355247064  280.317965617933169    0.814632714416566    0.114608887575836
   0.833311437504927   80.076901754215939    0.826303842435284    0.159864937410773
   0.780289570953052  182.417592421037710    0.844507354844445    0.137925989519738
   0.855347331349545  119.924350470247262    0.821029777538873    0.108299214447984
   0.790179392295668  166.462120196337224    0.844716746385807    0.121970489121545
   0.837148022183413   94.169462979131666    0.826891762484349    0.126129586630026
   0.860928647986514  191.183355610316056    0.822130984389172    0.157863261745358
   0.844977534880057  115.835323150135224    0.824631313307624    0.114392673909959
   0.891179639959441   52.026033317046199    0.803268363520106    0.142473653698835
   0.884574670385397   76.418521970800384    0.810177789916143    0.125815444571528
   0.793314721321346  278.502385029295283    0.836180712421565    0.127211433244823
   0.779302631982108  340.668930735547519    0.834253012583684    0.104684239661622
   0.825802151328485  212.240563098376157    0.829565179073696    0.128107678747100
   0.860424611223810  117.009882724338269    0.818685203966654    0.125341637783823
   0.790773960446247  268.563031585916178    0.836083559262193    0.120052577413129
   0.848387393182020  124.592632456371575    0.825920955858618    0.159539526160530
   0.793924073903848  106.900122214674013    0.841947609933868    0.139575394702098
   0.845490196078434  109.389164757388528    0.824264001577656    0.142420523691976
   0.830165149983148  289.275312332290639    0.820937305126541    0.081156264206611
   0.857906702880054  161.596522650484360    0.822696774117842    0.160397557140114
```
