## Supplementary material for "Sequence based prediction of protein phase separation into disordered condensates using machine learning": A collection of all the data, code and metadata files as described in the Supplementary Materials section of the manuscript: file14_SCORE_2

```
   0.880556763810354    0.468892711064365    0.825779881301197    0.138973637391823
   0.846044624746450    0.946691951260537    0.834996103143498    0.176096933739942
   0.835458643849490    1.108459525342802    0.836447170280818    0.103862010612705
   0.819432835155528    0.541615848397845    0.842811096039638    0.139749997108779
   0.817225059160534    0.629154196134269    0.844579260757209    0.164192620078047
   0.861705200414877    0.832385778931247    0.831150109951959    0.094868575048671
   0.830804132560779    0.741713962648963    0.841572568001556    0.157156787723114
   0.853525964984202    1.065034071086104    0.831787976929304    0.146039922326733
   0.862765332811412    0.469908443011291    0.824684322156527    0.178732913312305
   0.868649517684891    0.988469233140832    0.829645099222487    0.139953442211345
   0.829984373563747    0.984661631658737    0.839613842463441    0.119654834552570
   0.811002278835445    0.531528302348975    0.846530453367556    0.109504170009048
   0.859077545020212    0.869224370341942    0.832737338216216    0.124846001606477
   0.848578303453416    0.686999386304214    0.833563761232915    0.122945775124183
   0.825748369636261    0.689837694475437    0.843829674782961    0.152529816867505
   0.824212508035633    4.318891809286964    0.806091903863373    0.066945739168613
   0.873165425743788    0.812887827119298    0.826960452220889    0.108020015156216
   0.817978684307239    0.682530274988354    0.843054406341624    0.172333646863773
   0.834170629811607    0.656588585126881    0.839467127588883    0.133020296872246
   0.829110545700409    1.085646054364327    0.838656194571232    0.135274768726909
   0.835883630596672    0.721933577997805    0.838864672116557    0.096769897186305
   0.811127662271810    0.533584496034656    0.843665443209166    0.172811194598467
   0.846232620426167    2.080459538077534    0.816877114112140    0.089926559444130
   0.866369403328119    0.764393730499114    0.828060074731971    0.152233956147151
   0.758636530687247    0.434748052095288    0.852834536177253    0.139427950483949
   0.889027276124050    0.934807049511712    0.819800294825599    0.099351707596101
   0.838169033130493    0.898149065774851    0.837767635789974    0.150280647435556
   0.856167227134968    0.607468101243012    0.830860679596789    0.171932639120206
   0.837587144038756    0.349359575010987    0.827663410612721    0.123364709129050
   0.851834834282908    1.053834432197282    0.832512904637066    0.089241317067035
   0.782557089839184    1.133609331596167    0.855811090469053    0.154408229653835
   0.890551339061829    0.779289311622500    0.818982240988925    0.173838391579648
   0.857839534527626    0.779050274892446    0.833548281102414    0.158969809988518
   0.869533440725494    0.773745438561090    0.824586471539877    0.110168724595952
   0.830405925967813    1.097548200408606    0.837548870337131    0.121670952068606
   0.807653820148752    0.285773361601737    0.834228856772618    0.146570824180947
   0.889339318949743    1.019371725559732    0.824509748120664    0.141426981568184
   0.773300773300772    1.062464663626134    0.855472325518420    0.134653105475176
   0.854369168357003    0.574394507738380    0.830095644579695    0.139296333220948
   0.844426050257008    0.656957747930413    0.834976590967268    0.126408662090576
   0.842739911930390    0.533900291705160    0.834256332176330    0.153826574136839
   0.824128327071127    4.432156925343010    0.802057691745919    0.061170954740750
   0.899127746621309    0.398321112743440    0.808013475710081    0.126184867074144
   0.819971247390605    0.991716141726513    0.842393743315411    0.133022435775096
   0.829499652080295    1.229944489645926    0.835773891073438    0.120734817172105
   0.853288315510129    0.570841432928011    0.830094552221704    0.136836905321254
   0.885862919585237    0.551700958679795    0.822768415891372    0.134400891182262
   0.798784131653941    0.742561460255782    0.852336939570699    0.157571075628085
   0.871334261621861    0.391803197914761    0.820853601888979    0.139587162536932
   0.856303008013207    0.934597287412512    0.830773767578681    0.128488140197795
   0.792813817007368    1.064245104549377    0.849637326595859    0.163623651153166
   0.839602434077084    0.733994460283369    0.837754606152834    0.129042743784835
   0.877034178610805    1.282260132733944    0.822624894016947    0.129413695881579
   0.842431372549024    0.573394436063956    0.834638057809352    0.142302133831837
   0.794873515900001    0.984826449040267    0.856438265040418    0.151604807949097
   0.873811098860713    0.550506504234759    0.826424322985322    0.138844439104317
   0.825676775106712    1.172193072567075    0.838822560294609    0.120073853122371
   0.814968761484748    0.557111685931202    0.842169830835729    0.138844439104317
   0.846245059288551    0.571122955227067    0.833625376951760    0.160168241045419
   0.867899294526738    0.927995231235278    0.826284924059083    0.153105433817542
   0.926694053567965    0.743034565692088    0.800724796995582    0.132063204367222
   0.789469192694999    1.186976089909854    0.848224129330127    0.138415699455072
   0.755080502028399    0.631305373049000    0.863509102657233    0.121403624508212
   0.860251158638253    0.674239975683602    0.831113865676081    0.153643103338516
   0.823517447368131    0.448699834951572    0.837245389648221    0.162918881203247
   0.857657847026982    0.857934065055076    0.830204272982431    0.132071448750650
   0.857089479209297    1.096475479474966    0.828726428423065    0.111780293716239
   0.815334385463911    0.550317492256582    0.840575981712423    0.145508662576462
   0.886841863456767    0.742712421444881    0.824819034593073    0.162966297745562
   0.827970916745867    0.625905971905403    0.841532561802390    0.109504170009048
   0.801751976647962    1.269605094730084    0.845754690024934    0.128632637852869
   0.858560177527276    0.563450964929480    0.830356426825493    0.154656974323640
   0.864285189268651    1.130211811642338    0.828158678352911    0.139691628959584
   0.847169751521302    0.913973445600881    0.834853884533147    0.146060807328380
   0.824979686730835    0.573093765599167    0.840977690623814    0.159958263755100
   0.836396476491201    0.182743691792504    0.812135574161037    0.099363474456619
   0.813230610465631    0.753775862721969    0.847174474778136    0.125089526159771
   0.899142078009621    0.648880891889026    0.817766802385005    0.126129586630026
   0.840780924359452    1.101561828399495    0.834373407162116    0.136839389902252
   0.813412567134309    0.300024724377435    0.831710623171565    0.171103371609467
      0.834782545546096    0.660039611307716    0.838553331079505    0.127952934105448
   0.824841566433178    1.101417685397115    0.839216078750744    0.116056547779995
   0.819831265951172    0.687647520049857    0.844848187750879    0.138489785629876
   0.886275950762442    0.767468906774787    0.826514037531425    0.169301499132649
   0.880070416984160    0.322375243106681    0.807540167416776    0.088727587706763
   0.791673973128918    6.780187794485009    0.802429406235952    0.066548971112278
   0.831503656388447    0.827549897887268    0.840588221275802    0.171862009338110
   0.850446353940285    1.031541492187630    0.831709276966520    0.132667237608649
   0.844266607505071    0.934781127175346    0.835711526035707    0.143781823515556
   0.827508507311691    0.953129104006579    0.841282072537388    0.171279747752298
   0.888076941665460    0.452664266951385    0.823812185410584    0.134618533622699
   0.823347353976493    0.530071744381090    0.841435413120000    0.115767920743983
   0.877227590357422    0.905392779790423    0.822982962379103    0.134910598191505
   0.851784784140701    0.632127483090269    0.833047911764659    0.139957544579542
   0.794397135602792    0.827579074458201    0.850715989753256    0.140341632629158
   0.825587602085294    0.566079328797510    0.840429233351392    0.140747548605412
   0.877375260512448    0.659907494451825    0.822824200830611    0.183470246548370
   0.841576643726980    1.172189960214912    0.833395707647472    0.125097063341445
   0.835681757846799    0.439281029572060    0.832911274385510    0.140341632629158
   0.806785665990538    0.773673222102486    0.850338418413362    0.120985921940137
   0.831096608144146    0.824231660983175    0.840473137599002    0.134511724216437
   0.829104614818904    0.934947228455557    0.840620223127778    0.152652274401891
   0.887785466394305    0.386464220018373    0.816276241596848    0.158056168949458
   0.825287356321841    1.132784607491780    0.839628408834817    0.097711028371432
   0.888167968151890    1.154348960534072    0.822752763727034    0.130137875845594
   0.833615221987326    0.718688829778407    0.839657615334776    0.175806531123389
   0.823710554665128    0.647483666633976    0.843717382119670    0.097908750931483
   0.827247287855105    0.687646813410135    0.841946831121937    0.138947626352143
   0.853096058042732    1.342673538406700    0.825355333413210    0.122765801477887
   0.843592488157902    0.622121205470291    0.835952555039002    0.157241365611677
   0.842298188649957    0.559641010529779    0.834904101122056    0.111375449565228
   0.829456932737509    0.502800784011685    0.837838426368145    0.161839569697550
   0.848198849155263    0.708161899916624    0.834180938083970    0.138886417455572
   0.817485280500994    0.952434662427554    0.842978800273518    0.134400891182262
   0.799940500338071    0.803221851082552    0.853271143227430    0.188254602380300
   0.897366393599048    0.725973809889640    0.821956490883960    0.108836505197435
   0.798134602999350    1.258753731950661    0.851826136414322    0.137316217834222
   0.835123940655505    0.773917265803288    0.839130140256222    0.146298887125108
   0.900930555308437    0.628917533462092    0.815845002093757    0.093141114398437
   0.836625325371295    0.571150859421468    0.836720998638293    0.161251342104018
   0.833952772842686    1.082121008559063    0.836831076230769    0.145590256727515
   0.875482448079398    0.781665688522560    0.827524480831654    0.127957790474415
   0.875361496878096    0.654546262037253    0.822061076130730    0.124453496118513
   0.771035353984657    0.588191109408003    0.859517316746836    0.143483452843720
   0.846116553545757    0.329129449471606    0.822547064443266    0.106458568727411
   0.833043565481964    1.163639709842109    0.836241640647447    0.151172458252433
   0.826342116664696    1.097101980628446    0.838884638423813    0.118906942049322
   0.866415487349140    0.537280315221177    0.827448197262811    0.160606631243972
   0.878233071781457    0.644679984200478    0.823628601485036    0.139190122086202
   0.810917260043620    1.132952830158673    0.845367468364423    0.152947827637895
   0.850781986726684    0.548910822678433    0.831417648000072    0.120900448247412
   0.860241443760158    1.598821526471069    0.819336901608010    0.105748000126314
   0.802205882352949    0.642642274694781    0.848785313180726    0.151033790033107
   0.854045476713858    0.492899890369518    0.829882840221388    0.139587162536932
   0.860431548075253    0.465516214579973    0.823822430142335    0.147716587243231
   0.862772632540932    0.610393214447532    0.827990218060417    0.121816150513002
   0.867754206123011    0.441615642296850    0.821206892634312    0.121587141708625
   0.779841679400792    4.435603326999644    0.814599655993547    0.068984062196332
   0.844113590263696    0.979606678040112    0.834552484787050    0.181159457632349
   0.878839756592294    0.658184700858365    0.821755620351608    0.132987269283546
   0.788725400036790    0.984218204486660    0.856929471637518    0.112240454404350
   0.819114497557935    0.358658408174889    0.833577953832828    0.162966297745562
   0.879971585889072    1.008800369003290    0.825359672778390    0.144413598994886
   0.861374541098053    0.829978939979489    0.830446017301407    0.116751032071375
   0.805660203987870    0.934350369938971    0.846474239042047    0.161861559291160
   0.805787909427956    0.774494291227382    0.849056997665878    0.130414481919814
   0.875229208924950    0.488154261382100    0.819141945571359    0.145979831060658
   0.859404335210787    3.038838463458031    0.803381393243147    0.064804723622542
   0.878943821601418    0.663496898314062    0.826237440106004    0.153786747360243
   0.824611972077406    0.777903962366982    0.843026490043698    0.123242376558249
   0.819183373183746    0.455578542671559    0.840117614955622    0.158945711720973
   0.808017365621050    0.710681480949343    0.848697286311056    0.181392261793146
   0.867184058020132    0.593975474795627    0.822804759043535    0.123196907850152
   0.788771127311830    0.765389162837588    0.852306860761630    0.116348009520818
   0.888809261300992    1.070401533030131    0.822485392213964    0.143641912321059
   0.870114353985322    1.272888579206529    0.822857090138196    0.157965707141151
   0.818084640932318    0.894492452622530    0.846666243619653    0.156745069845379
   0.835122713484707    0.664701323703147    0.838847817215259    0.151795957737707
   0.862802960156630    0.014111325297596    0.785249545167152    0.092691396525967
      0.868486352357319    0.813898440727171    0.829099342924227    0.150124698821596
   0.894219501300610    0.897908061862973    0.814846928851807    0.144043326685679
   0.833999242145621    0.327687107289128    0.827050182575807    0.097273598852998
   0.868417424869037    0.938086336112158    0.828428494327118    0.121161302874012
   0.845693046686069    1.028265076517522    0.833445209161398    0.142367515858124
   0.891936095043858    0.329106230480458    0.805670294043106    0.109950397621540
   0.747231241533757    0.838649234628975    0.864344016727648    0.175503150323227
   0.886263433090728    0.845278635270721    0.818779420660149    0.134233658732360
   0.816420101079918    0.991472819842024    0.847541121695702    0.152936853455664
   0.781165012862918    1.028446848675701    0.851561143289097    0.153801453834075
   0.893970979887960    0.031335914776251    0.785899055178600    0.120592664702241
   0.872176090263696    1.205222443319603    0.823037749548728    0.138718405375447
   0.905263015551050    0.266564259120997    0.794102152355216    0.125341637783823
   0.827956633590591    0.455600579675113    0.835624738234618    0.111731528623216
   0.772679906828493    5.598766855145962    0.815340125728015    0.063434593924280
   0.814972540094290    1.046274978418077    0.842537838221417    0.156709851397509
   0.865978670589310    0.474992447977152    0.823314796084538    0.134471424984326
   0.873487491548347    1.265712638349712    0.818658440387671    0.122529418206798
   0.813232124746460    0.137771357511738    0.816097015074511    0.129256385467747
   0.845067582394770    1.367129962187846    0.828291679858933    0.093218698544673
   0.821632062526091    0.278871316627579    0.828423799749964    0.149202010218931
   0.882717418864097    0.692388424279287    0.824194483116991    0.139180376720039
   0.826389526871833    1.074657821169198    0.838971789290124    0.144748402039560
   0.904527383367141    0.425423365013011    0.805454839981986    0.105967596828645
   0.774215361999265    0.507452173996828    0.851251174752041    0.123760291884035
   0.891969832978745    0.850712446643083    0.823675823537735    0.161861559291160
   0.794284006254016    1.237128064395938    0.851512847035749    0.156597319680360
   0.867913033415700    0.676718931388115    0.829266614985113    0.156469619933112
   0.851613784033798    1.130489918704348    0.829762359029529    0.126919507101982
   0.823926021224310    0.119135036148488    0.810801427350342    0.140341632629158
   0.828265043948622    0.594000381254564    0.840717616069430    0.109986324734882
   0.888058431524706    1.035202916009021    0.821781697289859    0.130542890279950
   0.774317366921017    0.549934944232763    0.858681994036057    0.147214860365106
   0.842532157295112    0.507323386855940    0.833379621116950    0.138844439104317
   0.857911719666681    0.883003794181545    0.829169237771393    0.143100604796612
   0.807627581441485    1.624271977318533    0.837396839809619    0.136839389902252
   0.880142815626686    0.631441103455350    0.823038269448802    0.116318519084654
   0.846233348644912    0.888001104353647    0.835848359140778    0.128364015579940
   0.846534487946776    0.154830632918575    0.805685264978606    0.135246540806940
   0.873412406843707    1.153173716952300    0.827129677874189    0.120222961355529
   0.741217805119977    4.226761701587296    0.835081915388458    0.070516939251962
   0.868784313725494    0.305885079254837    0.811797456051409    0.110594534311805
   0.903072653716272    0.773554311014844    0.814010149597975    0.163169104998231
   0.851014198782961    0.736445328789566    0.834195415698042    0.127595824056970
   0.859213326677005    0.631421258535805    0.828833119710359    0.113808873231735
   0.824433456613604    1.920579604561219    0.825741906067010    0.094030897181835
   0.828073022312385    0.424520376364956    0.834997253211640    0.177958321804649
   0.868978716888680    0.724749848068598    0.830352815541986    0.135761758993551
   0.853494158143608    0.389086371916211    0.825651604495400    0.155631910077970
   0.836222283558749    0.627924798968393    0.837444399820604    0.136291739058430
   0.817053063596840    1.587770921858388    0.833982562395093    0.123242376558249
   0.845610420892501    0.463348668631609    0.830507390704846    0.144753509689578
   0.829747126436783    0.548663611823783    0.838806485237801    0.158014338523706
   0.874186844521770    2.092343740945762    0.814761926226429    0.083702172486871
   0.834354728374969    1.101114643905417    0.836545020527585    0.137052321256812
   0.848536936605706    0.547758718527547    0.832277509229333    0.137382496335906
   0.860697584185909    1.756990472713988    0.818045758405393    0.089662420941573
   0.876525460563708    0.486220454108301    0.819363477602126    0.151172458252433
   0.787102111986909    0.862534754792883    0.855581088948103    0.166375474888772
   0.835366912944399    0.532121579938344    0.836275530983189    0.147716587243231
   0.860639470782800    0.388155562679813    0.824251350964850    0.136193345293206
   0.855369295041910    0.566960649790414    0.828942484234779    0.116547250804612
   0.863437203174314    0.905728463477454    0.829397927724918    0.168140318094524
   0.854953738717395    0.778310914196982    0.833933110540509    0.141445743639746
   0.844240224424555    0.558340658666536    0.833694545726916    0.130711618827682
   0.802688302907373    1.256454265063720    0.846330220306537    0.108940440543596
   0.819916046205223    1.514861719674099    0.834148631121288    0.147625545175065
   0.901975195222787    0.659655958370297    0.821710777824499    0.140906485601524
   0.829415508223448    0.292750736497996    0.826009514181561    0.108970495693325
   0.837543279100422    0.743074970826841    0.838494940529500    0.131017462010077
   0.795967766645223    0.553484092120090    0.849800126335232    0.159064677715965
   0.819231122965134    1.083231257092752    0.843473763502066    0.133621039677217
   0.862692786225440    0.324614738088689    0.821347903455270    0.122893274894191
   0.895413309260312    1.047025871630882    0.814723183921104    0.122285453792160
   0.870288169975756    0.764295619648620    0.829748003251543    0.136922498283334
   0.801403072959793    1.109356919898420    0.853207584843949    0.122752998481549
   0.876028988932217    0.550520802988804    0.824215262003275    0.130438706729474
   0.827094692560593    0.800694502706102    0.841368318586287    0.170464675281409
      0.872011501043760    0.500177451617225    0.824161554576303    0.161481510667046
   0.831367258786616    0.861946087934864    0.839876084115719    0.118422890814930
   0.838067136982185    0.927098241950475    0.837463686777417    0.162918881203247
   0.817277856945846    0.642741658602589    0.845026236048042    0.140791238846892
   0.819169709263021    0.713578989300342    0.845745295244554    0.148925624097456
   0.841516010870852    1.018170497436198    0.835432535893368    0.131496294835459
   0.852232594168078    0.603570887401155    0.832995932074285    0.143959496423884
   0.848635007621181    0.913647568052771    0.834154487238433    0.123199506653776
   0.850100146131603    0.934615718186988    0.832341588065921    0.140951692946693
   0.852256641235420    0.318645775009151    0.820581734725613    0.139957544579542
   0.837897099585425    0.641147863368539    0.837887418291369    0.159319670704498
   0.784168990872211    1.374483496214309    0.848147827419242    0.144753509689578
   0.857620293104173    0.768459381302562    0.831949083010741    0.138158581647347
   0.845540694726175    0.627435383171492    0.835070376562929    0.134190381709701
   0.875537257515859    0.548531849490069    0.822332622551402    0.120532536145133
   0.819171492477863    0.743048474675469    0.844555126207270    0.154442814161454
   0.806167596348893    0.549120953775289    0.845976245828383    0.165642301084270
   0.838370533739035    1.262362964580853    0.832720891461533    0.133660405171134
   0.889432197377759    0.659814712054560    0.816688313955241    0.101552091534087
   0.788189390157390    0.880080425096712    0.858086526931821    0.151168204045907
   0.931820486815418    0.761794132033201    0.808801233671533    0.121861393381640
   0.836073400589524    0.763302050746041    0.839101496937726    0.131152962553769
   0.805016998989247    0.743074929429465    0.847398420665506    0.166385141395323
   0.874426459016721    0.615340020838340    0.821502431007293    0.110550925738862
   0.794107252666472    0.641916815699138    0.849204848969659    0.167273743889054
   0.836064631791855    1.129445318746952    0.835499531462278    0.144301621902796
   0.895064913498093    0.746743503095897    0.818610098286555    0.116094121640177
   0.800018389113647    0.587618270174049    0.850512423787524    0.142367515858124
   0.849268651231165    0.637157148386298    0.834660356205257    0.155872191421017
   0.819222901535348    3.689578688640679    0.809596382792249    0.063488982412581
   0.843287441390089    0.548999387212132    0.834025066252841    0.134471424984326
   0.816000385614816    0.753908613628162    0.849814980815724    0.126342453687934
   0.886783183826051    0.814319648381419    0.826903386933261    0.148724203344395
   0.834676925432551    1.444880120124340    0.830779025057607    0.136443473604692
   0.852906941126020    2.524476982653503    0.810443155375307    0.067908434388293
   0.799681343260714    0.329114277179394    0.838636697289700    0.130414481919814
   0.901176470588236    0.472568457357999    0.808473489970723    0.145979831060658
   0.819030548150881    0.974352708898774    0.843258775787262    0.142678728475293
   0.824286793685801    0.911069723317848    0.841765384342064    0.122332964495655
   0.835507001405619    1.427815499080245    0.830543725083643    0.148870631710873
   0.859935091277895    0.492103082603405    0.825506395086788    0.127965562781974
   0.843908468559843    0.468841156289008    0.831252123287232    0.151033790033107
   0.861896664876804    1.046180496486080    0.825671805958545    0.130851522303127
   0.851822751234300    0.468036767524676    0.828074821254028    0.158012084206427
   0.817965785707722    0.624858012635878    0.843731486588643    0.138415699455072
   0.821186366214285    1.104550843103247    0.839349745843988    0.118697938495560
   0.855216169732301    0.491915170115743    0.828778416336021    0.103549311901664
   0.872262529673344    1.161384599520867    0.821447919248892    0.120073853122371
   0.850040626538322    0.851129635109877    0.833798381523381    0.174923124472427
   0.780980603448283    0.468325543632108    0.851303948148510    0.150953557433299
   0.866401006711409    0.494829667650713    0.823977840677927    0.121114852768624
   0.766556362410764    0.830531261380692    0.861421150243306    0.170970387498026
   0.880576993752297    0.800366013696667    0.827178654244954    0.121019224329314
   0.851042596348891    1.233665231851425    0.827915117196311    0.129042743784835
   0.840962715783390    0.981115926105715    0.835784357381913    0.156224728044321
   0.855964525319368    0.527599954235271    0.830131316306426    0.128546327642725
   0.844037303484419    0.988681121569481    0.834859208023206    0.110254963793456
   0.820365566621190    0.441392114122662    0.837174036464028    0.144080542680972
   0.869954361054771    0.776070389560862    0.828353461541060    0.161965407015801
   0.831210341329938    1.372414765395242    0.833149288913610    0.094625100167707
   0.838521076583616    0.987336499475878    0.836650048093140    0.131903764929049
   0.856071341100730   -0.043708812513914    0.781334784074571    0.159549311142729
   0.734026182820397    0.952148794677069    0.863127031919921    0.175368701333977
   0.847672886601109    0.768049714446009    0.835238575617293    0.095533013281770
   0.858347532116302    0.773245022088852    0.830417159679990    0.155308694044797
   0.886906951084963    0.638394059441971    0.819064058892213    0.145133616081118
   0.816319134550378    0.934230369532552    0.845872070092429    0.153991842553734
   0.875603218652134    0.805824750583542    0.824321294380158    0.168287247701168
   0.829642561793615    0.938571130262865    0.839877872543564    0.119871592514895
   0.835388028936422    0.379006858392995    0.829818297560233    0.125781453095913
   0.769341270570919    0.698171985530222    0.862541491926080    0.124142566311741
   0.852327058744858    0.906385883743789    0.832338752579913    0.142581144834394
   0.838111878924827    0.858792874680271    0.838059994456993    0.134233658732360
   0.921796823064273    0.641662802902331    0.819810586324253    0.155634560067491
   0.856264887368441    1.011370876598268    0.831822492612967    0.110775018032194
   0.904038956266078    0.660632661789573    0.820208990939102    0.141651923783186
   0.826876238662104    1.039570175061154    0.842375114956182    0.143619006305722
   0.795489663528628    0.196229247359121    0.827517634870352    0.160606631243972
      0.816903734107055    0.812735663630023    0.848532438762896    0.142297652720739
   0.794141618408552    0.641829746182147    0.852110997226802    0.160168241045419
   0.912923659426947    0.820088651025265    0.820543075178529    0.146008243557602
   0.854922033468561    0.713162947716401    0.833112955549230    0.110927578203891
   0.860499572420104    0.570907106193509    0.826482524511200    0.127173949024010
   0.884088804698929    0.492985636882646    0.821521012632056    0.159745529965728
   0.891428160621148    0.413953067564228    0.819261818552548    0.102431022303565
   0.818060851926981    0.850144992981757    0.845919610660358    0.120985921940137
   0.831083164300207    0.928639364967264    0.840431316204668    0.150280647435556
   0.861217742676097    0.796315337153396    0.833630834425311    0.145664069070143
   0.853670021286795    0.630319774040917    0.831398020772732    0.194766487966699
   0.897920271264646    1.049568191059342    0.809862611833937    0.131580491093596
   0.844707150101425    0.801082802534402    0.836163494780902    0.157175294990102
   0.791193834180888   -0.074909290862537    0.789753301062585    0.131600670550696
   0.813737782384344    0.623278501804781    0.846423965752107    0.132314206596509
   0.834693752489506    0.697555375146949    0.839320564225574    0.150534147484248
   0.904608254902565    0.779318917689694    0.810384311803288    0.117481163523918
   0.786994367639528    0.532803240821885    0.850884788672813    0.164735997277037
   0.812629758963154    1.100994687574552    0.842632539440898    0.122332964495655
   0.856904740018997    0.795886050506267    0.831990965279352    0.154442814161454
   0.877067653565345    0.500935918698272    0.820711326272514    0.104142892242528
   0.818114948677663    1.280328049014283    0.839638650359740    0.121357777679195
   0.803892939070297    0.724965951987934    0.847903277650704    0.151914290635216
   0.852605732790062    0.765557951175733    0.833675821239041    0.140747548605412
   0.879518559353179    0.701915059337691    0.827746876691916    0.108170623899663
   0.773845628684342    0.476359481045827    0.852793544037791    0.168190659457320
   0.850645347334088    0.934175512423283    0.831928160781208    0.155486349790934
   0.903227567343933    0.607770967233304    0.813416979312067    0.141159638431062
   0.816412528394099    1.133055692762530    0.842131799967969    0.138999863420092
   0.866388259238838    0.618046527733895    0.828874765199847    0.122512105562599
   0.771053146629187    0.668148595987904    0.860941058716569    0.151376993906230
   0.831172413793111    0.640397994452807    0.840382367027272    0.152052530081417
   0.835834416479578    0.809257580853389    0.839036534889080    0.156311596021440
   0.839559161595676    1.154715818255982    0.833541455375271    0.127446610463050
   0.855858140389562    0.548719523917932    0.831312312933532    0.144631902807000
   0.859623334864485    0.607626925322025    0.831920217622792    0.174630315546364
   0.885352638063535    0.329349049177559    0.812433374126580    0.149392704467564
   0.815309384433813    1.142696453994723    0.842279212754412    0.101008469278577
   0.823308093317290    1.282227751727323    0.838144637994117    0.124519826496539
   0.789790398918190    0.712104353674044    0.856799709826472    0.158014338523706
   0.867764325557813    0.931431383794850    0.828150625162401    0.116880059738698
   0.851422521929438    0.266906488088557    0.816549383283481    0.129038067218379
   0.862252989986869    1.100094152561744    0.828425865737019    0.144856075735072
   0.798878941803791    0.507458156936965    0.848629260302500    0.147214860365106
   0.818743364826313    0.946650432182556    0.843891561384004    0.135703789250927
   0.913114377583833    0.743012166377814    0.819206283509924    0.142169523982222
   0.841235970250173    0.865778003014436    0.836673146270025    0.127279528017969
   0.818619564218071    0.713603992466605    0.845138464779833    0.138947626352143
   0.865495677763478    0.800703258743797    0.827267817689677    0.141396257681267
   0.791009906242665    0.003051039101823    0.802067808796406    0.139542291782510
   0.865737760201101    0.941800313492089    0.825693350681347    0.139716746511490
   0.827451603196361    0.495770560410019    0.838020744842374    0.117687340675439
   0.783149577361264    0.701960850714270    0.852324732105461    0.121201692366345
   0.870916828452330    0.512881943073364    0.819301467603048    0.164754388376770
   0.877372289599412    1.616114513189604    0.816690161707182    0.122889504883915
   0.797036637931038    1.053668628119981    0.848917872915871    0.148718030207238
   0.876033215010146    0.743012613722856    0.826355073574016    0.164174284164592
   0.852155172413797    0.329302861574261    0.821547951319277    0.131883329088387
   0.835291413116975    0.800372681750561    0.839324149199919    0.121875252419090
   0.830130266682682    0.768371331701516    0.840473348730970    0.142409030288533
   0.842822985364830    0.558838920412027    0.833748467293612    0.161810299110124
   0.829970661711149    1.309527083152330    0.834274272681825    0.145659811602772
   0.854581118281019    0.610680835360491    0.830917558191693    0.108570350858844
   0.798853084490204    1.046993990384538    0.850145380961481    0.123901571455180
   0.846655636241081    0.782991008033232    0.835534884284722    0.142678728475293
   0.867527943653329    0.596739022445664    0.829754732063039    0.164635488518016
   0.850560971123782    0.656875833159070    0.832972941008015    0.128199976584656
   0.902842925963494    0.638717530544048    0.816861398471935    0.147796104526524
   0.869897312373227   -0.039440509925056    0.771103976125956    0.127058664860890
   0.828621819519207    1.014701935125627    0.840141395263377    0.140680535619661
   0.858681162085135    1.140726030931235    0.826990459180779    0.131903764929049
   0.855789046653153    0.503617284922250    0.827466122943432    0.107070291662211
   0.794890973630831    0.909813898880004    0.851228675535111    0.139180376720039
   0.844514026816699    0.631289214131613    0.835475671281628    0.164502587275634
   0.840025124858293    1.042250797101342    0.835528823425616    0.120225053615444
   0.837430696416503    0.265392935281384    0.820551259296838    0.143198240758142
   0.835251401783264    1.147672800142391    0.835210291608124    0.086784143144740
   0.858607826720309    0.634269597073557    0.831790818718315    0.174185412802441
```
