## Supplementary material for "Sequence based prediction of protein phase separation into disordered condensates using machine learning": A collection of all the data, code and metadata files as described in the Supplementary Materials section of the manuscript: file15_SCORE_3

```
   0.891286066405684   64.608472620883958    0.461850778926258    0.839374051536343    0.138973637391823
   0.850624366125761   45.712734115703370    1.006969475591289    0.846982434169790    0.162155209372204
   0.861472996595820  248.447529086872123    1.263731681282482    0.833282658794712    0.085944415995519
   0.828699833940735   53.201636947460827    0.632910389853386    0.857345089115390    0.132215878702408
   0.830234447745966   67.061019003690063    0.635600221838809    0.856895888442905    0.156221051776676
   0.868814578491998   65.190477891041439    0.855543807946395    0.844633310071106    0.093554404714368
   0.849328612158555  130.056112517235277    0.740108490596370    0.850186515387966    0.157224401819124
   0.864524063641952   91.458308560434546    1.283759986428048    0.842776544818758    0.129738610606753
   0.867931130603941   40.339570787602526    0.493447868242779    0.838911868942194    0.171862009338110
   0.892003521665904  165.412836760383300    1.450406495596521    0.834172587998524    0.101088826025610
   0.847875111070260  248.186728578850534    1.154227330075466    0.841354992599009    0.104684239661622
   0.824110692132391   84.855554634042875    0.515846537079357    0.859318380866242    0.120200847353704
   0.863983829474457   38.271867546853386    0.832620733490017    0.844204258731483    0.121201692366345
   0.869917065684174  136.870826667078632    0.677571649937576    0.840148856669183    0.132162925118370
   0.838527419643766   76.726607237136662    0.674644260375547    0.856185309796966    0.136298042291880
   0.834098631646614   74.139380674673788    1.135241993977488    0.851288500394215    0.138192407744141
   0.886726721205992  106.077891918816078    0.992663503129292    0.838255536594784    0.107311338944796
   0.836923925027563  118.262435282928948    0.772049528420915    0.853836586885678    0.147802903121938
   0.853782285398988  120.044329911423404    0.624567063597515    0.847967992886665    0.134233658732360
   0.831601515933313   25.956148758811338    0.969057361523873    0.850164605270744    0.140747548605412
   0.846223683000828   70.714184641911800    0.738773946411143    0.852201301164787    0.096860318403804
   0.835731490872213  107.405374985346953    0.540822516155043    0.853091506185019    0.150953557433299
   0.846537870731421   20.574161445591901    1.419310358384810    0.835997617103613    0.133022435775096
   0.880220304311846   88.032303865078489    0.882408705755818    0.839998320011649    0.161986643059962
   0.775968393972805   83.933649973450414    0.526327288536307    0.868181969088699    0.135493800155137
   0.900645872996102  101.210451853394716    1.058397825109045    0.832135987444380    0.098554708484244
   0.844467883705211   70.901922460823528    0.861509820485709    0.852708051611469    0.163867063309486
   0.872260674103987  134.191248686666427    0.795600101426658    0.842322449299171    0.163787191414810
   0.855117701891895   90.186383222730399    0.353746824617676    0.842301155665219    0.121187529098026
   0.867439944999213  157.134251374288510    1.066116556627184    0.843472310694508    0.087889760402699
   0.799118437036788  116.472691594963095    0.982298954734244    0.869591662511952    0.147079255277279
   0.895404950572301   42.075816556410444    0.812806805785606    0.831533455514763    0.176746840864144
   0.866080998315721   71.233934323455983    0.765158867669940    0.846554464141859    0.155052869577941
   0.881095499472979  106.637957697118622    0.914592528300305    0.837176496674707    0.104858413464724
   0.840428614847432   77.336493013469862    1.431206502579268    0.845931020244877    0.105288062604548
   0.828027045300884  107.737890991521596    0.299276044872339    0.849623901284658    0.158930561674525
   0.904716069303213  110.692416547634650    1.226214771626593    0.834997163534877    0.145920141148702
   0.782930928092220   46.587219837524458    0.848348306100733    0.868881719112146    0.143959496423884
   0.872367816091960  120.881360269933879    0.613238886139473    0.840552104462493    0.122529418206798
   0.856834462532059  135.205372055924727    0.761730771744323    0.846861675863283    0.117244234947719
   0.874355911478027  138.939100328893915    0.534319911328411    0.840485606637331    0.159539526160530
   0.900549898869170   16.337668108433679    0.407556791512876    0.817691310397845    0.139870635274818
   0.851638504864312  253.874794917483598    1.543681070760869    0.837604885991989    0.092227046993122
   0.845261071067522  131.363643347199570    1.935501530807979    0.838318568733320    0.085390345803378
   0.856735594734493   30.247516719247674    0.502679968684577    0.840576803463741    0.119487033078086
   0.903858523173049  121.181425726972805    0.583261112657083    0.833852466419780    0.139301089669274
   0.824799462167873  179.513390251957958    0.860944569501193    0.856030848442343    0.149312396110179
   0.884113543352721  102.425967269166591    0.437493801701805    0.837020490058173    0.123550749990820
   0.868693369888671   83.707645178406949    0.968139685570992    0.843290514136762    0.142367515858124
   0.804646369162501   91.991179278224763    1.002847098142535    0.863640137833692    0.171867001968253
   0.850255578093313   76.489003286057354    0.765107692237961    0.850722264480524    0.133083546270737
   0.881984564498346   83.114180286539863    1.383856006621644    0.836393753894573    0.114801024622306
   0.864411088573368  142.875324224405716    0.618111564366766    0.842271664412912    0.120985921940137
   0.806485293240256  110.680035304469854    0.654944071280173    0.869265707079328    0.155486349790934
   0.883201029033444   62.444247666731044    0.492759499112378    0.838715804500838    0.126482714959546
   0.836322957415270  117.075158446343551    0.992040418224475    0.855677396533443    0.119568648381238
   0.830323410510841   77.476044335192654    0.628227205077192    0.855553384818124    0.124846001606477
   0.863195146612748  100.756497488488236    0.614250304451965    0.845732953160328    0.145560499715575
   0.876561681545137   96.192576126929296    1.010405969179822    0.840176907714994    0.151172458252433
   0.935040416117400  111.123793976927615    0.729563481275590    0.814627852243758    0.137318975623516
   0.802975698136988   86.486935855298668    0.958721959378599    0.863978198079596    0.164735997277037
   0.773900228194726   90.099948558616603    0.659011589957818    0.874351689637037    0.115310071869471
   0.869533393726942   79.287357648086711    0.741468330464053    0.844753575168328    0.154621673313231
   0.839217849699649   75.694464063252397    0.409727279640789    0.849206818947784    0.156279863117213
   0.868990251977195   64.447163115144150    0.986315330373690    0.841309225164816    0.144043326685679
   0.860986068359343   47.339926842617771    1.196192950164001    0.840351952283172    0.111150005450313
   0.841704451514326  194.611212351667064    0.600016578461378    0.845497391470176    0.115668875678210
   0.889647933615587   33.705036336393604    0.792509226935877    0.836305337995612    0.151992401881303
   0.835323482224061   53.342050115646700    0.624641116640036    0.855092500819959    0.123386313795044
   0.844249908062883  532.428260161492290    1.578257694082487    0.822352245366439    0.083978838392396
   0.869233596765301   74.758272144972508    0.619665524904758    0.844626344171916    0.140928191370100
   0.872304299889747   65.666575927430202    1.239791435293554    0.839962382397113    0.143641912321059
   0.860113463488851  101.049976106721829    0.884842730887135    0.847946323299210    0.139180376720039
   0.846799399794791  158.557791089732063    0.552231705015703    0.847114215971638    0.135177008474915
   0.849022042367940   70.853455402898888    0.076174633139190    0.825558194603133    0.109037559588990
   0.823185595074992   61.978330502365282    0.699701565156146    0.859658601519063    0.124961227867242
   0.908521003768728  110.472627406680488    0.739642757059105    0.831840790659261    0.122508981031293
   0.852173816131155   85.447694087880549    1.432882423965090    0.842724752039548    0.119513169989337
   0.837431163933647  165.286314869562176    0.385830669458845    0.845550874946457    0.164629987568116
      0.845022246537144   60.190180184300225    0.501208329013275    0.848822566334464    0.112205415372624
   0.841450713716840  171.101473943449207    1.033948649656866    0.850191132719724    0.123609926159678
   0.838251028118631  107.656027687755255    0.788956099219164    0.855293722791226    0.151172458252433
   0.892798089288990   80.323960794525988    0.941560642416324    0.839772870133676    0.177089700818388
   0.891119051998216   66.408772702951268    0.274626893976690    0.822063206282842    0.092977668856490
   0.858251931984650  187.813476827732927    0.998433821228669    0.843525242311879    0.141093890717476
   0.859192327838890  113.185137853960825    1.047801554077208    0.846363037526224    0.124191081200378
   0.861691810344830  168.733285230110596    1.313757239064161    0.841856235969664    0.110538124151295
   0.837410711548484  115.957377641727192    0.845118978567197    0.855984891352536    0.157156787723114
   0.907109371224204  144.684658646298999    0.573671668835661    0.836979340395189    0.125104875936478
   0.833214008710694   59.946270283066767    0.589191528897247    0.856373713900594    0.131362130621505
   0.883262563108099   65.247925797824152    0.949248770487438    0.837263145874024    0.126706039792058
   0.868569415081043  123.670072877059340    0.686105562859994    0.843733206369547    0.130414481919814
   0.831138066940307  216.409164051033144    0.039174395045299    0.829301496787961    0.127957790474415
   0.832503009922362   42.681029772231284    0.615301925766062    0.853700129028744    0.156221051776676
   0.884694684988916   65.681860998748647    0.750368131359735    0.837484576454842    0.180112694563862
   0.847638301782760   59.918197143437865    1.304895667598369    0.844875732762371    0.107930719858659
   0.857614000694317  123.474722493419776    0.537899318474013    0.845763425745132    0.136947064206194
   0.824640973630841  121.569433961673184    0.654307075838848    0.859570444557141    0.120985921940137
   0.851527407543595  164.328915299131666    0.958679683115361    0.847648858066795    0.111551563832458
   0.842656679062208  100.615130636914358    1.069544544731269    0.852095951084823    0.131152962553769
   0.897917712169296   63.788941343955109    0.440872315088245    0.833167959123086    0.158056168949458
   0.829771467207576   40.035131446859069    1.168944390745140    0.851222320824899    0.102791211905399
   0.904976267034146  178.663406591882904    1.681329301857621    0.828142149877894    0.101088826025610
   0.841992217421948   54.544541159606631    0.804874730689735    0.852301240859881    0.191490790202160
   0.845789432197378  134.930554323514798    0.535656600246069    0.848910593966906    0.107673819825182
   0.836544428610832   67.725174583611164    0.644759769593986    0.854998068701894    0.134471424984326
   0.854650774014513   26.443929335976648    1.362368787163268    0.835125435549800    0.122765801477887
   0.864720542539679  101.897045619148031    0.524210087218922    0.844926355107901    0.148724203344395
   0.858240247231239  111.117907110121195    0.598848209770771    0.846965380951683    0.111034582490543
   0.847474449162188  104.267505350837851    0.452955099330555    0.847293474842890    0.156740858409146
   0.870256706692243  170.529809989602825    0.946338003686172    0.839710080701747    0.107692643870629
   0.829762720969184  113.954951355743191    0.202100031141849    0.842810737925947    0.136214721105753
   0.809787694388105   75.502926273638224    0.910762400787743    0.866000746563007    0.188104286536612
   0.907463298440051   78.669211486669354    0.776403682710064    0.835248254861208    0.110971043965603
   0.808678351274265   82.968029386210674    1.067356867272538    0.869874591861959    0.147526080702162
   0.860498731260468  172.610341065228397    1.026039777235134    0.844807163778517    0.118204424867477
   0.909127033551001  103.702149518902132    0.718953809747150    0.830458954220327    0.089992925203089
   0.844828510182200   61.231078684409241    0.609829230275095    0.850568542641484    0.172079456676506
   0.850527884988464  206.549105300086126    1.660285869573499    0.839983152415229    0.095439155189106
   0.876404800315844   24.666615999860070    0.766194300163659    0.837698883325930    0.132228836717982
   0.890753855115115  108.605595736070796    0.702425023972819    0.833459238728876    0.136506235846089
   0.796333529052425  158.395531521482383    0.851865039650535    0.867205251027301    0.121472074465989
   0.869637901634962  163.388897024718517    0.365900704946770    0.833598400129253    0.106458568727411
   0.844564623803318   83.914874201203105    1.180695114317956    0.849870066206367    0.146472448158323
   0.836047763467118   82.620046103378826    1.277257590128732    0.850273248890762    0.107699280858240
   0.871251880441370   41.059749419765986    0.520337368222980    0.839978262442882    0.157559262555257
   0.883369215166446   41.682160683327311    0.611004914917904    0.835868628992991    0.141817273365026
   0.821781970099056   79.812381143826997    1.123968628910576    0.859453761605270    0.156294199733737
   0.826186648292747   48.042180598358300    0.790934819656025    0.855236942791888    0.150392761492966
   0.886379137531209  254.657380151709845    0.703807656360545    0.825576629115544    0.104698059160014
   0.875233630542027  101.133666151988280    1.873919441247874    0.828140299460310    0.070867239792934
   0.805742900608526   30.041853008291259    0.645987150354528    0.859741808274674    0.136647340995160
   0.871101011457529  106.595213394386221    0.442889602372533    0.840756893459431    0.140171401989764
   0.874676824345729  105.685846269264403    0.479202705147882    0.836863369819448    0.135676311873957
   0.876993547092852  125.079617473432094    0.768808525008246    0.840309557166706    0.111650014032196
   0.882866369403326   94.370384941587375    0.356423478683393    0.831763278621269    0.131903764929049
   0.783194301794469   29.920858839259115    5.430550089974690    0.816011345525874    0.069324038890414
   0.856311020960111   88.499584744569319    1.011085492839146    0.847499366125781    0.186164517324805
   0.887107505070996   77.622013268523318    0.742695531944277    0.836384733491122    0.124917603322681
   0.802698441892856   86.036024877412274    0.803053921406349    0.870365277511596    0.125656674447961
   0.828978152234603   68.957430456895054    0.317397751206319    0.848056799267086    0.151992401881303
   0.900193668318265  261.885248149482550    1.447534183133169    0.824750003225745    0.093655957222916
   0.866261587459752   60.612951403221530    0.859282476586052    0.844420613278035    0.122774285609393
   0.821945306370556   93.484497938577476    1.012256116429358    0.857597966477828    0.156704343038497
   0.831589913288603  166.326155033066669    0.898659510040376    0.854331628660586    0.131880557816258
   0.881241379310348   83.057896065224881    0.552659572420056    0.836800625422595    0.135821957187646
   0.885121199125975   59.791547456188923    0.684709439598486    0.839974676463143    0.153786747360243
   0.837668807714887  106.276052410588818    0.769748886905243    0.855068037980064    0.120425192011545
   0.838839696261065  114.605256200375379    0.471688575527956    0.851227198209119    0.142342207256851
   0.814828983031747   61.917811695693906    0.446112415682774    0.858469426315732    0.176796919035932
   0.883894378573608  107.564209913181742    0.743154576003064    0.834751455275834    0.110845164766090
   0.817884784251260  132.956669940892709    0.782409679687665    0.858902781481483    0.125789421618716
   0.890525542080117   22.662357301006928    1.043207961193124    0.831637604323102    0.141651923783186
   0.874689826302729   50.052422139126463    1.230744702515207    0.836635516359022    0.158422240003904
   0.828547918779706   84.063692330443516    0.992803834202770    0.859514473313760    0.158171085031411
   0.853136011275556  104.273566277827271    0.647968870220242    0.849196397425339    0.139957544579542
   0.875271241668373   70.583109181097115    0.063957333674737    0.819667810737909    0.094415271164843
      0.878598999566741   82.012679965947939    0.913265711469269    0.842008236017459    0.141108163919576
   0.897401403084681   39.974063189531300    0.899659599024008    0.827864513384873    0.135701918391970
   0.770312385152518  259.404577987261973    1.192604153975207    0.860684944275904    0.112335418683074
   0.851067683083129  106.749636222517665    0.267158827160190    0.839312075069151    0.108221236879681
   0.874785011881785   63.428741116195297    0.979256908281323    0.841757162033670    0.117863837431296
   0.854302495347008   70.804000351316176    1.073320866445613    0.846754022655561    0.148062992049836
   0.900110891927737   62.070051538877806    0.291511152375845    0.821185753797055    0.110816419963197
   0.776688653365734  143.673413479790071    0.931213403841930    0.870563083577474    0.152811200618242
   0.895877453427574   98.696152431055367    0.970577399822206    0.831900669937857    0.133771995724746
   0.836256811224721  120.993549752559659    1.046228519311046    0.856611633534460    0.140750721870436
   0.785409775817714   39.140288292075837    0.829569900947782    0.864783807320239    0.157004604669677
   0.913127927266047  201.428851086200922   -0.085125309005532    0.808269903187239    0.104828045701431
   0.896970081135905  218.429164507714518    1.712070959413285    0.824023287881120    0.103823414539404
   0.909465855307642   38.599153492148503    0.278698958991006    0.812281665539788    0.129042743784835
   0.838133039323777   45.853386380660709    0.474470527437607    0.848859532857315    0.117199289546306
   0.784621685780204  163.380854080042923    1.052377970287037    0.872224458191409    0.137268153911316
   0.834812940436390  178.508664993682430    1.741604660191940    0.844436200823203    0.098463170466711
   0.877732256136797   67.839967242283365    0.424978522730940    0.835867201049874    0.125807307722930
   0.888118999323870  124.013156951513210    1.304405138991382    0.831668004845636    0.120783090381222
   0.819694472616640   47.223120965006814    0.105166203234966    0.835047395101281    0.119560650214432
   0.847303524722876   31.884035042736549    1.380972944922862    0.839056217721553    0.091020516746935
   0.841270906668252   90.051264124135457    0.331003289521060    0.846245384775849    0.156745069845379
   0.892384001014198   55.069004964313706    0.674077014060780    0.836411961018133    0.132221959678747
   0.847209462563157  287.039677654762045    1.894408717519890    0.834379847777813    0.085280511724653
   0.914585530764030   67.164330374136512    0.452311990032550    0.821222109533476    0.099628075368168
   0.781128261668504   41.914815458880220    0.453797311828235    0.862424088034911    0.127569563915558
   0.900338566147625   81.887450408527201    0.934223900779985    0.837128230603456    0.176486187793661
   0.815516519002213  183.212511638483733    1.282058618449180    0.859456420274141    0.128617431893989
   0.880318841171631   73.688346503573712    0.780338844040135    0.842127242296840    0.149125366948130
   0.866389158224394  173.448190451975847    1.469135761564081    0.837221714680440    0.122765801477887
   0.863743729025851  216.339672385732570    0.141004769389148    0.824975501238475    0.133922534749170
   0.830044624746460   24.817441869501113    0.673494067057678    0.852630930245675    0.112382498686105
   0.891288366109170   30.293012907081899    1.032047885121930    0.832180712514629    0.127892874123148
   0.802217408292718  132.756619346958018    0.563778969143420    0.865036687779004    0.127078734472233
   0.852782065417126   97.607886183949375    0.452876335163478    0.846219213835517    0.129140838290993
   0.869714913589080  109.173244081316611    0.897917327112900    0.842213673754894    0.151604807949097
   0.822433604154831  142.719375659592998    1.271695761411379    0.857197816889465    0.150165291618660
   0.884309259885296   51.837718477757875    0.735088265941171    0.837723034184105    0.118932264424879
   0.861602357984989  104.065990655702734    0.897753915996967    0.848067523719562    0.131798633894662
   0.858835690483360   70.406662697043629    0.127045659062834    0.826679738962599    0.124615501959698
   0.884857947587558   94.617525328886032    1.302847329956948    0.838904281729875    0.119794380182150
   0.756238367492508  153.608497512618356    1.278377375381563    0.881364736553325    0.126919507101982
   0.879288708586886   70.091273912316780    0.261061703525153    0.827001986139285    0.113625967783059
   0.907095968883390   50.201630710337817    0.777591634230264    0.827955053770052    0.183470246548370
   0.865472870182559   98.100870933585782    0.885817375046186    0.846029536174159    0.147796104526524
   0.872059171286689   86.327756658657535    0.738380711496090    0.842263225804597    0.113735875952283
   0.827165326027050   27.840430483825706    2.255731586702685    0.829417114236036    0.080358892458404
   0.847764705882363  132.807522575758298    0.426720822427102    0.845366379310348    0.162730425272877
   0.883149594242841   88.528121502279134    0.783310069426143    0.842900562697671    0.145752953573157
   0.874260490956254  141.217228072099033    0.346542983931310    0.835272770673916    0.158056168949458
   0.846908639249240   70.382021707855472    0.639555316848625    0.851030848692623    0.126162754643865
   0.824045572893493   70.207368935678630    1.748607964565286    0.845435820966665    0.097111221870146
   0.861977053752538  108.131069639650264    0.465822044515980    0.842948021928992    0.124963624488862
   0.846152805949970  101.295497369745220    0.666924998492355    0.851692796371435    0.158930561674525
   0.875061620994634  -12.695597992291390    2.048645347049335    0.806490271204273    0.086099793815130
   0.847021913995241   75.021986495027519    1.152247284398716    0.848484995647940    0.131349129158938
   0.867699237062234  120.930562625428664    0.491311767422463    0.841334789735318    0.129366190348907
   0.867766682322830   67.494021589428399    1.847800519867690    0.830015432752784    0.077509905649320
   0.884162515184953   54.708157318487395    0.457023086944984    0.832942812419069    0.145723667188241
   0.806181757794664  125.331589109398635    0.940337328403456    0.865244286477852    0.163787191414810
   0.845772402587447   59.483767590383728    0.502387011282948    0.848945602381617    0.148309557169753
   0.873880926130099   80.179391937548985    0.431918111336434    0.840430367850622    0.145517633196095
   0.863588113192678  100.476193292151407    0.615161051409870    0.844448735111989    0.095683786681912
   0.879106535527166  117.985220160709730    0.877695767783554    0.841210878838031    0.173944737476648
   0.862668664607459   59.878797955526139    0.844129613739272    0.846489077560288    0.142409030288533
   0.864547562704239  140.189548897967057    0.604541323308667    0.842947166304075    0.121558180949975
   0.810807302231238   59.801743892186785    1.002555643940601    0.863943824656320    0.103855375584704
   0.839519563685389  123.267437274309401    1.766034194071764    0.842662791308449    0.106203578811856
   0.927507273005665  201.322071715986283    0.740836018529807    0.825277794452649    0.121886386648530
   0.843060776007793   67.844494129994843    0.237594666134676    0.839536077887335    0.125670233653914
   0.838952722370328   17.347413225918423    0.698572459563472    0.846502008838074    0.136363260051321
   0.824092287894110  194.152127126842686    0.628183840492751    0.852551419655224    0.135735674699614
   0.829524203684961   79.694035616515094    1.048457592154111    0.858104859491730    0.130787128570645
   0.869531634893995   41.029682833655400    0.334340893974225    0.836384254460731    0.134641156506918
   0.901102789572816   80.781655402893790    1.190045112603956    0.828120082221792    0.134134466842191
   0.886209260738343  108.807643326915752    0.833113765793872    0.840790441413643    0.124423436487759
   0.808662250437025   76.545285508211407    1.127619279429068    0.868443603398370    0.115651134840167
   0.891107697559312  108.256404480978986    0.599642494879487    0.836885931355983    0.118906942049322
   0.840361589304791   82.917715441794257    0.792912764141144    0.853693004927140    0.163844122950669
      0.873705147898697   27.788148100825850    0.460194965377377    0.834821984591577    0.149877753821308
   0.846810298423203  106.092657484186475    0.885775945069836    0.851653167321375    0.106885990479961
   0.858075049873511  150.351916944092693    0.925126382145134    0.846187216074477    0.122880081375960
   0.833450170083663   85.579211093763774    0.692424356348381    0.856606795277613    0.134471424984326
   0.827716024340777   82.077619397649826    0.693107380431978    0.859663412778913    0.138070355242764
   0.860763191408356  107.641072946862536    1.180592990751353    0.845086034026132    0.119445134140013
   0.865594680110809   88.077220779998015    0.544216034991759    0.844521941296142    0.138042269011126
   0.859420315641511   88.952285759394130    0.888104515908549    0.847623862487351    0.136916991135445
   0.867865865497617  116.695188991558538    1.053929848314619    0.841998219543924    0.124453496118513
   0.863856972148181   67.537200292792704    0.262931627386705    0.834450327219035    0.116095200489972
   0.843600476080166   42.987681055134004    0.655257934292642    0.849894078198868    0.154246049739053
   0.789940415821501   39.450577625258184    1.445953129629250    0.857676807375407    0.128642723699411
   0.870766091964256   90.431114014420032    0.872712293110875    0.843918797002720    0.130711618827682
   0.859149974645036   84.964718999520073    0.714944925368806    0.847898361988004    0.136619017739113
   0.890008734025916  102.873861743819702    0.446441137445902    0.832315815782410    0.106567881394512
   0.838220424671384  127.085336682302085    0.665029611405762    0.853350106199709    0.151596265111104
   0.820084305273841   94.696010734125394    0.597624422272365    0.859508329947170    0.153586323880318
   0.893381328989204   40.649331258191928    0.647790524064005    0.830076740409909    0.107692643870629
   0.795845923434670   46.726214160708693    0.832906860259302    0.870667365839648    0.156224728044321
   0.939972109533469  111.200641585323581    0.788114409874936    0.822847236562520    0.114794439539083
   0.855105599345230  108.275663113932367    0.906537368305008    0.849151099808321    0.136916991135445
   0.830748733027516  327.489730441555935    1.096187648394509    0.839624004851536    0.144480370106745
   0.881268074843903   50.908887464624797    0.590612804532518    0.834793499533246    0.108325937012259
   0.851814413200190   85.600926064729833    0.738263496985760    0.850611018346535    0.149392704467564
   0.818640929042471  142.749947386974640    0.733622139899166    0.857462484355038    0.159539526160530
   0.847303944102231   91.653065560544803    1.341257297287969    0.846327194261063    0.115725241216880
   0.907825205060228   96.579308251662212    0.982651494756906    0.830532830836165    0.127902169082539
   0.819410545320810  116.359909681500994    0.652082071465167    0.861072503892452    0.138489785629876
   0.856765894891584   49.854663595214276    0.634312770992745    0.847080166610489    0.144631902807000
   0.828531534430449  117.705302484529227    1.062710776948626    0.857463658202249    0.149312396110179
   0.855161694401027   65.331003854508509    0.551122508159826    0.846907960735109    0.129304376225710
   0.829878136954609  110.106977853487152    0.565671117289099    0.859115955694662    0.128064413752403
   0.892139085702417   68.172209892084737    0.915359330294141    0.840146583013365    0.163780718199237
   0.854375287092330  244.980985000184347    1.606043433659467    0.837512756270722    0.086736556613266
   0.830995495909550  178.619668147144239    0.325420260411737    0.845091512238211    0.129013820756828
   0.908394861392835   54.355176586872552    0.467184075893189    0.823126549470372    0.140566075276336
   0.837151086190522  171.305418138839286    1.096269024702788    0.851389081564341    0.123316184743607
   0.840201624156777  120.104413199529674    0.811040916496301    0.853395694607545    0.111575339326626
   0.844732487589632  105.145590725120059    1.574232226557704    0.843659718179434    0.148870631710873
   0.869977011494259   71.053939790750647    0.575689697974006    0.841625112688773    0.134219840468510
   0.859695106490871   85.249271969758240    0.432359019241816    0.843338040647231    0.129687987753159
   0.878992402999021  166.474612771243869    1.259919241187125    0.833029906506609    0.137324823591479
   0.859142175710770   44.424111273301421    0.456290462759921    0.841498179812797    0.148235285044437
   0.841289534837922  142.542790145565789    0.414248042141126    0.846739761486316    0.158641846003101
   0.827500818762033   42.252359283830778    1.082906191890523    0.850945477949071    0.115290842965044
   0.868125303609175   92.759246118059593    0.445195374650411    0.841258967987091    0.114622598083755
   0.878573339128691   75.849226686010411    1.351049632137898    0.833486988516272    0.103720824862339
   0.859755410446653   83.102263687669819    0.783273884232742    0.847663013689301    0.178054483295584
   0.806291201825563  122.997889795126753    0.483302434584954    0.860831262781362    0.142473653698835
   0.876623264686951   69.432018798932006    0.505588800360004    0.838566543031474    0.114583380632536
   0.780941875785155   82.687385606238394    0.637325018823270    0.872696705182302    0.151596265111104
   0.896486585814039  117.583499388865533    0.977984278056977    0.837983180615573    0.126895600336312
   0.860440838404331   80.855495898621982    1.124423738561038    0.844321543272486    0.127446610463050
   0.849071178958987   62.185990462620197    1.110897607385779    0.847620662556654    0.144043326685679
   0.884172279333574  227.490503442092205    0.506436522123122    0.828332282249341    0.119401722389942
   0.868101843339158  264.094495478907447    1.293660902578446    0.831810786489332    0.105857175696819
   0.824959888039919   30.944002038176066    0.402796853963428    0.847658417310724    0.148327745149438
   0.880749239350913   79.793121317799091    0.770255024193113    0.841429913203362    0.159281240288437
   0.839714103743546   91.899230404333835    1.293926075738435    0.850848932903479    0.101898837584350
   0.857388296405256  161.709729419323025    0.934068491731250    0.845749181866331    0.119605306564346
   0.865150799482172   40.692189005551896   -0.098650308383355    0.801730468630290    0.150630812810245
   0.762061705711221  234.875056424896457    1.325173926883673    0.862947575281754    0.104756982494534
   0.860832797132098  120.063575404564162    0.650666556045403    0.846282471052657    0.100420695981542
   0.870501690331311  105.390046184988137    0.998868745823991    0.842271312260555    0.152052530081417
   0.892877840560818   48.407762477391920    0.601511647589106    0.831828348127888    0.138489785629876
   0.829776876267754   85.610969952872210    1.079232793438651    0.856900777552419    0.142302133831837
   0.890269929898468  142.627661181849646    0.885204702534981    0.834428068484732    0.144853148958714
   0.839371920921125   79.622123321325176    0.853979578961907    0.853707371517768    0.132009916478101
   0.849314663830797  108.568356914155103    0.340502762556354    0.843229009127638    0.124281340090943
   0.785504964604207  133.717201397408701    1.026195801531916    0.872244457587544    0.107594261979716
   0.870479342895679  129.240701738363214    0.839633330001205    0.842391561684444    0.142581144834394
   0.845547702251770   74.880003876661874    0.820924117559069    0.852833467396904    0.133866201373462
   0.929183723452643   64.582018864667447    0.659937764836652    0.833080270941263    0.162966923095898
   0.870938443161170   99.674212413678319    0.994643184379002    0.844555876698342    0.124423436487759
   0.912352076442484   64.645020945148104    0.721048929322963    0.833842179726851    0.131305750874222
   0.841680257170873  133.395292759137249    1.125248688483667    0.853352009053557    0.128886608179644
   0.805877187608489   58.026519257626774    0.109080573934644    0.840991464716259    0.149392704467564
      0.828856179086174   80.454877644159751    0.786240440593698    0.861432856785314    0.147151402461418
   0.806921592058095   82.761312942672831    0.636057503473814    0.864528687392995    0.146877050206356
   0.922716852119596  101.185901790395448    0.992986266809625    0.832817745075896    0.167363919088259
   0.870867139959433  105.951861241440298    0.704484392474477    0.844153049873114    0.104112154007293
   0.874057832667104   95.000213829848974    0.628989528593808    0.839675026951015    0.135855307363855
   0.892740265339731   69.836665849022296    0.532814873574149    0.836963071444226    0.155631910077970
   0.895605843963936   42.841351393478327    0.347194978125663    0.830893514658596    0.107378316320199
   0.833179175118335  115.711647363473062    0.961402515695064    0.856982124746454    0.120985921940137
   0.850512508451659  205.061550034372260    0.765096924431784    0.843776059274294    0.116090561516969
   0.868100835705759   58.357002222651005    0.767907657590967    0.846265476176768    0.143940694575897
   0.862677900743371   67.236958236782925    0.590777527295748    0.844631283266828    0.176746840864144
   0.911498418948750  122.815005741621405    1.168955231882975    0.821423465688700    0.110168724595952
   0.857615998985804   91.908480992708988    0.994710486865316    0.847711845777759    0.153586323880318
   0.806366224938837   95.715139711708616   -0.096625588784251    0.827415072633900    0.133723541203533
   0.824676518773614   62.787324169500693    0.651210960060335    0.859768988020480    0.136725562752208
   0.847099917271814   77.946255833669397    0.811081534261436    0.852072948500199    0.139957544579542
   0.912231623695806   67.795240567926868    0.822155034331952    0.824468295988207    0.131681483489577
   0.806494282300732   97.263328097779166    0.664096412651140    0.863635195432438    0.158408508095214
   0.822945809253474  153.148318520219988    0.858024887661134    0.856928536639931    0.103055719754677
   0.866568618439192   94.714310595574815    0.889252463149263    0.845585135541004    0.148619395164237
   0.885655569987365   65.427402258980635    0.455203683849011    0.834240279437439    0.109279996174296
   0.830045582712015  138.060853233286281    1.230423060020619    0.854812912048895    0.101630079406219
   0.827465675563453  125.837564084045823    0.633661119495088    0.855679311700541    0.144856075735072
   0.861596949154551   61.256133759322353    0.703900773885850    0.846370683579987    0.142930647660518
   0.885957368614480   67.855265880205934    0.762462703156045    0.841593627736412    0.119218850931818
   0.792003098454713   86.563568423910880    0.611366502671547    0.867559462029514    0.141693932370468
   0.866341507069986  142.375006937939560    1.203003640289002    0.840053945788714    0.122985516332014
   0.911556495357173   73.977819822791204    0.781024219663709    0.828730348783510    0.153597828677563
   0.824208672134939   60.403861448976045    1.050185817651404    0.856950700125599    0.137136270129563
   0.876925537925353   85.070096500173349    0.485511771554764    0.840175491328141    0.120503557162196
   0.801692080493927  192.283566300790540    0.573705889649590    0.860069518916834    0.132619372855389
   0.843588911426651  109.315827148860421    0.691216543267178    0.852893988054993    0.142797918357512
   0.847233710136937   79.756352794903734    0.794991002343314    0.851898639917082    0.152743604978542
   0.846193373901290   49.903244978537742    1.154138224465712    0.846439387536644    0.130130938758143
   0.877302462330026  113.634075117392939    0.594010470603277    0.842136312095867    0.129045983157220
   0.873507119889755   81.826528386409535    0.633441692704926    0.844551058257061    0.157863261745358
   0.898755675359240   84.164128618253642    0.332149390410884    0.828788049689965    0.155461628541212
   0.824167155964393   67.552106379066998    1.041686229782237    0.857604695420657    0.102065118375066
   0.834633076215410   90.215541432049633    1.305007018688419    0.852384670270362    0.111078667751951
   0.809384719405001   94.237987199436077    0.868075565235546    0.866755056907837    0.170404637731861
   0.889975278904665  168.156274151922474    1.194596355064255    0.834168437460457    0.096233833118241
   0.858598888552802   50.027042664691848    0.253838484450977    0.833672757231924    0.133709190241046
   0.866122785163400   42.318886970162836    0.994776118580621    0.842163754090476    0.144856075735072
   0.817665716649808   85.402366756478415    0.547999679141858    0.860953420945190    0.169248985169757
   0.823846888363014   39.606534671390612    0.853800131425168    0.856531612042238    0.133709190241046
   0.919216046547235   80.968183909128143    0.787869423953343    0.833413372679008    0.135475423609518
   0.866155510480058  221.048264742695665    0.866612625267417    0.836566444106386    0.111285425188409
   0.832438861818516  107.106171612575665    0.795479920928253    0.857201332148186    0.134134814991031
   0.875850652933608   99.195032979619612    0.679546159657301    0.840237310330917    0.141396257681267
   0.810337791652637   77.327933032648446   -0.081079808768403    0.824234764328602    0.131055333838285
   0.878360771329590   98.722473675911743    1.189073085033610    0.835840869035554    0.121707499062193
   0.844676072976920  107.670233241299897    0.445073559073935    0.848249375398653    0.122880081375960
   0.793822124219036   60.540545165787378    0.715887233768986    0.864864571521967    0.111320545975574
   0.889144948656252  122.535959094070236    0.531052119424471    0.829547081845339    0.146249479320836
   0.880856302829842   36.918800641792487    1.779605054982947    0.824428202220802    0.101618656018651
   0.809717292089251   70.281967390319380    1.369627091134387    0.856244296267700    0.130909394698342
   0.881696881338749   53.352536576544097    0.714595783709950    0.839378234890546    0.164174284164592
   0.871662652129820  118.015410735475626    0.281996238823656    0.833525955729051    0.143178907870839
   0.851004732927661  104.381467336048274    0.898743262436545    0.850455332995277    0.124917603322681
   0.870549692887278  279.611693671154285    0.652738583078609    0.829778648017422    0.114608887575836
   0.853109645550332   60.009527236231165    0.654615978747916    0.848192777951531    0.152947827637895
   0.830729645285790   17.830680580386982    1.284117800143850    0.842161472103372    0.145659811602772
   0.866598125424905  104.830558140875553    0.599572000984056    0.843398444136837    0.106292673012280
   0.822021237473567  138.558409332259259    1.048467961810381    0.858963254385370    0.109260915229171
   0.855072463768119   65.904043253734599    0.767937011600941    0.848794360437933    0.130414481919814
   0.878035522890815   90.285305472722541    0.638172952740133    0.843513495581505    0.157863261745358
   0.858940066738486   60.659090052706809    0.692658496161171    0.846710122737627    0.120982216252409
   0.906040821501019   28.540708404729845    0.656175067008827    0.827773595965944    0.151033790033107
   0.885100786004058   76.734074502802017   -0.091914093504513    0.801207026332096    0.125275806371483
   0.845442286045453  174.079494269771885    1.474196789037278    0.845037587492955    0.098890785950338
   0.804926923430465  225.945159404659222    1.502115449517568    0.855072063614775    0.081896084741561
   0.865165601728418   75.982995173480390    1.127551719591520    0.842668399900602    0.123901571455180
   0.868949290060860   83.198086162992809    0.522086311541356    0.841323318120359    0.118785486699805
   0.813577586206896  157.173528070400920    1.123854620570975    0.859302495986590    0.138343951847416
   0.859293605411402   95.624534014817584    0.516312753375993    0.845857150230308    0.159340737288673
   0.848083463553639   60.688781074179829    1.184565010581925    0.846597972440587    0.129366190348907
   0.849606490872215   78.330706971057651    0.266522107014121    0.839298794230352    0.139534133128877
   0.844182982504521  186.959798987087936    0.965822020460495    0.848002744895742    0.087182497145287
   0.877657293389692  107.940432864699744    0.737950555787458    0.842957559603889    0.157779755047370
```
