## Supplementary material for "Sequence based prediction of protein phase separation into disordered condensates using machine learning": A collection of all the data, code and metadata files as described in the Supplementary Materials section of the manuscript: file16_SCORE_4

```
   0.906142767386786   86.711177891931527    0.738372455393816    1.516708478962138    0.823803470813641    0.153670577030438
   0.852909482758620   54.411092392309783    1.053727554354954    0.527415733648138    0.845823702213573    0.158185633709102
   0.867184193578062  219.548035967583303    0.908380224506993   -1.548454213380571    0.821865004541793    0.079581956000367
   0.828772275903577   55.287958388682235    0.609859076566709   -0.079180569223222    0.857243426018537    0.132215878702408
   0.830836432218917   78.323752695938822    0.697414072405441    0.340991426002754    0.856731453394753    0.158115044806794
   0.869093570706474   66.593851153927062    0.848612032357115   -0.105828988506673    0.844417162389521    0.095086322854828
   0.851520586161439  103.515072041214992    0.715734012204455   -0.756863318667095    0.845202680054911    0.173232800544463
   0.872599467058714  106.877580249651089    1.527074002953603    1.362283117868367    0.834435362124347    0.102156805147322
   0.868281052612849   51.765566134923290    0.510797344534899    0.195431670396503    0.839514797452096    0.166375474888772
   0.892466697289851  135.881744419693462    1.262377143946891   -0.501010444690441    0.833598832268079    0.121658093196790
   0.851738824034071  209.638385858259994    1.421108644697223    1.212037869409866    0.841267110141960    0.096579020971442
   0.824644634517707   83.074120972559115    0.443822394458838   -0.365756932606205    0.856982883834268    0.123386313795044
   0.864347666299154   37.059939539825230    0.818374338004995   -0.192781071644726    0.843570594935295    0.126482714959546
   0.870468992829791  139.724934490495912    0.700764105781094    0.474519138167744    0.839068933496526    0.133287396766856
   0.840466426852710   87.817869015071636    0.827208640043543    0.587292881166470    0.854221444041092    0.141421914190256
   0.836647075029845   73.676644008672412    0.999345660350296   -0.661913713181158    0.847604382825338    0.149867532902097
   0.886849281490332  119.312769259871544    0.968436565138907   -0.095959792818001    0.837742047142701    0.103832355013343
   0.840738699007717  115.551489910787240    0.895856444822795    0.698758352499287    0.851787474589607    0.135832570088802
   0.853895267873567  107.515762913484778    0.602034441720648   -0.182520867092329    0.847790943477410    0.137322911601042
   0.831945507060714   15.312280413795488    0.963791671350386   -0.285055293525970    0.846282167819048    0.138158581647347
   0.846350096533971   67.645008999683483    0.740228836233160   -0.155704493226953    0.851519666536096    0.092576582594326
   0.835810725152132  109.497508717545671    0.596878801942833    0.120049916899229    0.853867879910214    0.150953557433299
   0.849337639660219    2.803660135505332    1.363206735337637   -0.506331070433608    0.827840019084262    0.142990668049129
   0.881573503723448   99.130684141466944    0.991959693330843    0.466119279782986    0.839015802218573    0.138947626352143
   0.776152149944874   67.317233334561578    0.495654747861715   -0.158740274845457    0.867227483068246    0.135493800155137
   0.900746697981720   92.596228832039955    1.026279273252582    0.092210739875696    0.832679678483523    0.103215048121678
   0.844538201487498   87.584029003029826    0.893110354074377    0.102185059300137    0.853329248366034    0.163867063309486
   0.872904174747487  134.816196574580061    0.861541193226533    0.289355631777091    0.842443647802576    0.158945404876704
   0.855370436015597  101.144762389668088    0.398267614385784    0.179239130468959    0.842838559428428    0.133451928335251
   0.870377177397941  188.435381623858092    1.341409054555383    1.271306372793975    0.837811026692083    0.090425415472370
   0.799188092770291  109.688860310476343    0.969919474571409   -0.051918785377453    0.869571469157099    0.149408169811511
   0.895538689580626   41.645073419314230    0.817125692660569    0.063014466646664    0.831434229546945    0.176929444323528
   0.866662838768944   82.332005893780547    0.793344056324931    0.223697151027630    0.846679262332130    0.165511311640889
   0.881117872839724  124.924881967253896    0.978333716580056   -0.075064515027172    0.836064174773854    0.092329923594995
   0.840658330918368   76.632380224073017    1.338513356796329   -0.129973668517884    0.846726493851671    0.109116650704430
   0.831256254225835  103.180774754233170    0.420750473821339    0.709891859768160    0.846511930921807    0.160862766454343
   0.904899791515228   93.140514592693279    1.157554414788347   -0.126885555169688    0.834952755811943    0.157044349758628
   0.785379495056916   69.930505592331940    1.064512452289310    0.578252952461290    0.867481042596260    0.118906942049322
   0.872586883029080  130.451233285668877    0.656409482781638    0.218362291633399    0.840352434077100    0.122529418206798
   0.857010740161661  144.018479606205631    0.753027506089630   -0.079794110720034    0.846057226885603    0.120200847353704
   0.874939036888866  144.043232599372089    0.468786654536873   -0.346308544792662    0.838413697887764    0.173254044992340
   0.901414682357263   23.221032842612416    0.419540709531779    0.230427043537072    0.817259264206432    0.144020353466145
   0.856453582260034  272.352681397985293    1.632534773175736    1.520190215009875    0.833754096426918    0.086238744962801
   0.845707458610683  113.377660160944544    1.602233073030556   -0.295971734368043    0.841350567157023    0.094158931932105
   0.864562915473348   52.679608585581192    0.620960043921818    0.930402825731014    0.830416946015224    0.106596776814888
   0.904703171495415  118.749783804908247    0.508027722582775   -0.427185102989579    0.831419272009381    0.148327745149438
   0.824977590328212  194.407509902590192    0.894841134213614    0.118950104910221    0.854918200401975    0.149312396110179
   0.884933453021293   96.781099250435034    0.490552179098787    0.365264649302660    0.836537915639781    0.127577257377832
   0.869061152161566   93.405931826035641    1.087011526952983    0.239523165483821    0.842756434716992    0.119513169989337
   0.810455971746298  143.532839729410540    1.290091548139846    1.889169482106548    0.849438312571962    0.121161302874012
   0.852375929682219   92.443489245457016    0.639440560672912   -0.713182128526451    0.845224461911218    0.137519697700124
   0.884340316060272  115.323703198439091    1.720800866081874    1.011234416919910    0.832167200412704    0.093402992398315
   0.864421906693719  142.607984647193803    0.611939874696245   -0.043645304456913    0.842169892382261    0.120985921940137
   0.806525068114468  103.399591615030232    0.669868274662467    0.050472682441928    0.869683283661779    0.158105348089535
   0.883704520396913   54.649217200181440    0.569408603972525    0.241583535485843    0.838405516737672    0.129387345253995
   0.838209234678526  106.530845202927495    1.172326123008478    0.512425426860816    0.853869046790110    0.098707818053404
   0.837651598676957   98.544983342243256    0.814006854752209    1.166773579340585    0.846680814767156    0.125861828509169
   0.864972270735675   87.582016816372800    0.446307432044846   -0.543579852074671    0.840730387396645    0.151596265111104
   0.877508999520775   88.997386918705587    0.928722696605390   -0.526769332772620    0.836798002389795    0.141971832441320
   0.935740417139297  113.495361734148190    0.606080842612673   -0.455619758136756    0.811590624853565    0.137765379335300
   0.803234996783383   87.884895048772563    1.072825732687882   -0.231981305641242    0.861632534443607    0.142990668049129
   0.780543230223123  158.559717744244267    0.947938817405052    1.627498843146459    0.861182312934227    0.111478749007330
   0.870350676802289   88.427272054092100    0.834813213175879    0.450677406491072    0.844200685214512    0.145644023770757
   0.842447089504836   84.650166974017267    0.496897714301524    0.620756970448688    0.845449462299703    0.168287247701168
   0.870876796552721   70.087574329961782    1.062434164168277    0.433224117251883    0.840173544044695    0.130899491308833
   0.862848365152513   35.842028109503445    1.115915205648197   -0.570187328165958    0.835018877688226    0.118932264424879
   0.843270121997053  190.360609428419394    0.628661853596321   -0.485593719013525    0.844671738842392    0.113339859295891
   0.891361968914112   45.885162602631411    0.947073769549510    0.460256164222179    0.835544057496010    0.136922498283334
   0.837581879681577   31.138617452623485    0.538960793671293   -0.609658053206368    0.847158298402996    0.126831953459882
   0.844341845177896  508.598257470711587    1.500993216812686   -0.247149452340002    0.823134059629952    0.105857175696819
   0.871343775313630   72.173069393876034    0.708357385651443    0.559566192217799    0.842092034495837    0.146830006763127
   0.875483278206542   75.718499156842640    1.531567643947314    0.687329216169158    0.835388510925204    0.112970263996002
   0.860547667342807  103.413127362772656    0.883392278947114    0.311199698935059    0.847899028117326    0.136619017739113
   0.847407315149250  133.416019788612061    0.528217244095184   -0.280833974103921    0.847761402361999    0.145360009809247
   0.849103794312104   69.444071468124150    0.066936901577733   -0.049633193850082    0.825166422184346    0.109037559588990
   0.823384279605474   57.106624208750418    0.662480631969027   -0.094224868964495    0.859018904923856    0.127374320409743
   0.916796886968774  113.299627767280867    0.959005748452060    1.513845518494517    0.817955362446095    0.122083346679838
   0.852184961048515   96.433253886224307    1.488806954216420    0.039857571477506    0.842394695136065    0.113509386405048
   0.837489023668036  172.764010665977452    0.381722428443644   -0.081096147802198    0.844985268143266    0.160397557140114
   0.846312497276677   65.622522906874863    0.603531127270611    0.366450283570455    0.848600012105784    0.113500148565197
   0.843063979252179  195.879757732906569    1.147247344673864    0.761521855385122    0.847746798535100    0.113543471185779
   0.839276360515789  110.655835466096107    0.631774650098048   -0.462401846270935    0.852070793724208    0.141598966854065
   0.892937877928567   72.456244359919225    0.951457352481857    0.177950403568000    0.839665916322088    0.173723653126058
   0.891308231955651   71.006367016679221    0.321055287978574    0.175160535018702    0.823260872508014    0.092977668856490
   0.792191688168540   10.240987759962486    7.898562679473343   -0.162679556445276    0.802445504449914    0.066206991980097
   0.859393626674731  188.738651152135674    0.898942811158155   -0.541794769520756    0.840603200866079    0.145846545206871
   0.866536828379418  161.060004355573767    1.696768865886960    1.863428851725085    0.830213924223403    0.082019719959300
   0.862468306288034  165.952960462781618    1.353377594929973    0.482063073837954    0.842505712058954    0.105157689561502
   0.837620200905400  134.379180293130958    0.929397016236023    0.399237295311650    0.855380473370649    0.143194795204652
   0.912590014982359  112.732354030180517    0.714334220029417    1.020256417070498    0.832809255502996    0.136398687511434
   0.834417198655605   50.551656503596924    0.498446583906019   -0.335066234882226    0.852925516007952    0.135473034529550
   0.883869961104244   61.232576164730247    1.022721731328582    0.390418845608138    0.835876419453602    0.132215878702408
   0.868829855685265  132.185003672195108    0.768126525548657    0.200342469655342    0.843970590017888    0.134940890846261
   0.833677088225883  221.484656319752844   -0.155300353216316   -0.904491713214140    0.819810712429870    0.113543471185779
   0.836008160892950   57.386133954961082    0.704865571223478    0.617594407408401    0.850610588527678    0.158115044806794
   0.885736734762117   51.685172297771224    0.841663022552688    0.360938701367641    0.835097930807844    0.183470246548370
   0.848223706154231   59.703752532057862    1.263997704901699   -0.303903519461123    0.843598471981447    0.118790962049580
   0.863941132825525  157.336893938534047    0.724853071774603    1.415090872988765    0.834636782632921    0.137294023158078
   0.825620013522658  111.628658228267398    0.549731802119913   -0.587137940967443    0.855961587221110    0.120985921940137
   0.852553849924940  141.892002497801172    0.844857844299606   -0.598470703092701    0.845605338404698    0.119176325236571
   0.846772710828012  114.215121072763537    1.236706408922958    1.145735054216086    0.846463965574164    0.106865740427863
   0.897953053103286   66.378108503543103    0.396584573085581   -0.068830354207948    0.832093456858600    0.158056168949458
   0.830012170385399   55.801360839519354    1.260713932084959    0.287350712352236    0.852212221095352    0.098336335820121
   0.905037513397643  173.937629498857120    1.666608445828671    0.036773492801715    0.828558249160384    0.101088826025610
   0.843315868492820   59.135898820794083    0.910027888911790    0.435006682122609    0.851094793183273    0.177735824693796
   0.847723271762265  144.646186667182405    0.650683145791014    0.974705796917095    0.843672496353917    0.104889238126778
   0.838055644938861   64.049016991660892    0.499238445637516   -0.484815257952162    0.850698950902347    0.141159638431062
   0.859061375059907   50.974277668906659    1.575492384058266    1.008683932562707    0.829712223803679    0.106176406002037
   0.867700037543235  100.989898095905033    0.360910576634085   -0.933610346709997    0.836675275093310    0.155589367134677
   0.858475089682585  118.865690162627175    0.794232029545085    0.141692483044456    0.848298387417530    0.105434875565347
   0.847481711361473  109.978244413521153    0.472243824256803   -0.016602981377864    0.847680638003558    0.154727466126874
   0.871244646469956  132.774743536133940    0.704448600057769   -0.658604501073504    0.837745081624393    0.129802442470546
   0.829875811957953  110.386308188582404    0.151872636383887   -0.070448379000406    0.840524315815266    0.147296445946709
   0.810096010818125   63.716315123295949    0.891660010482344    0.184878789908916    0.865636973180091    0.188104286536612
   0.915072201528141  101.796211926081142    0.911742675139715    1.286972167089835    0.824739358201815    0.099681609032807
   0.809405189069833   62.626850237489293    1.243194163247981   -0.380397562549649    0.862016634862705    0.143189459918936
   0.860565879035050  178.443862488831542    1.102449532287557    0.189626147646647    0.844531038309168    0.118204424867477
   0.911232496485958  100.149800375629582    0.728108893671937    0.696609317303888    0.826937388716957    0.092329650384319
   0.845685959271160   59.123241387121467    0.659829605854757    0.192225326868976    0.850393193285538    0.168236736131393
   0.850983955836007  192.229793547694925    1.551556097695821   -0.285373940861222    0.840187879258112    0.100044523852819
   0.877408836883194   25.188437573653765    0.790355825891156    0.380010125995148    0.834620482725046    0.130782171750282
   0.890873928283106  114.171046738658248    0.670668147716623   -0.200192489940562    0.832444306685351    0.136506235846089
   0.796929582643869  138.474840949511758    0.865471724756532    0.277417320609560    0.868481239765374    0.129038067218379
   0.871331929073750  147.213695509352391    0.459434841721075    0.558486519790718    0.833815304613286    0.113486368619653
   0.846158346985857   74.814792308336763    1.132954293756736   -0.499352156876991    0.845654877461167    0.154165609815167
   0.836136384523481   82.060708156244004    1.283336858680644    0.028259268303374    0.850252490805489    0.106453508864992
   0.872238899439784   50.300477654338891    0.601652696897347    0.319448784464383    0.840464651693802    0.151498064255291
   0.883541210730147   36.408195300244373    0.593865385332508   -0.076023818875297    0.834948065079508    0.145933346984985
   0.821976405055307   97.668550205499997    1.180193356390312    0.136593985006464    0.859587350193738    0.142342207256851
   0.826634512325819   62.329077040074452    0.841192087763146    0.286972772249270    0.856008795902826    0.143871423772328
   0.887268769757247  253.285967113074832    0.806287961333154    0.550150795334470    0.825748553958854    0.094530779221325
   0.878965591200173   89.451806061414544    1.773671937003767   -1.302882504827974    0.814606737789719    0.075680728630206
   0.811048427991891   50.483731426677480    0.684736421428678    0.824753416129836    0.853008906149058    0.139180376720039
   0.873645558704824  102.009252083851607    0.268862379364324   -0.661240616037731    0.833660210835977    0.152964984907331
   0.875979745955833  122.933314710799181    0.639874257669553    0.622004628900820    0.835861412759440    0.145271512630065
   0.877082706431735  118.595453604921033    0.746493239532263   -0.152579220578634    0.839935631940615    0.103604277729911
   0.883179530201341   97.832636826724524    0.310644273749175   -0.348562172205753    0.830309469006643    0.127747573999780
   0.783770468532111   25.930936529170470    4.528195715412284   -0.388613878391508    0.818887662947980    0.069268790203514
   0.859356321839083   95.895253345740969    1.209217393754884    0.727143925834534    0.844098982984019    0.148925624097456
   0.889068289384722   86.211253654380670    0.793974308202328    0.473591230546405    0.835055006197905    0.130130938758143
   0.802942799337876   91.169323355452065    0.764164017550201    0.165494860129329    0.870476779453440    0.124192731297523
   0.829356300228299   68.430585880704314    0.362106280438887    0.186393030696436    0.848526793202644    0.148591562014910
   0.901730998946839  236.836221855169242    1.221295383200240   -0.849476985031283    0.823154862517889    0.103901737512557
   0.869452401710473   29.560843181435914    0.764652170103118   -0.663404214350969    0.835131905506016    0.119848813876664
   0.826726934739430  109.073768685087998    1.244692386971568    0.867297454487260    0.853624146785187    0.120335705417723
   0.831654257437881  165.952759499022221    0.891906616386652   -0.011749234456030    0.854322874086321    0.131880557816258
   0.883434753211634   81.370150398899028    0.701555347759989    0.647878824600013    0.834216883592538    0.143198240758142
   0.886108218124388   57.907130168136959    0.772792180199093    0.391406540674823    0.838680137779879    0.149392704467564
   0.838072107657357  108.189719101296703    0.711138458805536   -0.222228531212924    0.854019807103724    0.110765071314147
   0.847584014293596  136.328413253421473    0.757716808338627    1.355399285269350    0.840478126026412    0.131532514538187
   0.816412528394093   64.621236868299206    0.599845292530916    0.433437283917900    0.858872853918351    0.174923124472427
   0.884238122673072  129.413445157781467    0.672156696498890   -0.287786415274899    0.832305204151987    0.110845164766090
   0.818041345885491  128.660757147760421    0.820635995387472    0.126184832539448    0.859467736288360    0.125789421618716
   0.891183388460125   29.348299491872567    1.127487158157748    0.330229193441270    0.831045120693020    0.147802903121938
   0.875562907820972   79.133613542422154    1.244395427027069    0.545136204421093    0.839195680209513    0.145257679588176
   0.830690790127878   85.227362921067453    0.725021470638745   -0.737380495812940    0.854315736036169    0.157865847778286
   0.853224867481703  104.561124111366894    0.639587651508882   -0.030643217266424    0.849106157967530    0.139957544579542
   0.876281992380493   70.283459213492790    0.103754484122519    0.386460504537534    0.816669462329507    0.097243012359307
   0.878690902884451   85.064973645157835    0.854214435647740   -0.044714950372530    0.842246130264572    0.146986056276616
   0.897703565516695   36.884406918949573    0.816374225489503   -0.202801775290884    0.827409955947834    0.131558554167403
   0.770352811466373  252.051751738976577    1.062091227615754   -0.054175426971441    0.861347338420532    0.128360693442274
   0.853168500005573  110.311580552839914    0.413324575838175    0.591435112817943    0.839628553682314    0.126706039792058
   0.874834245801986   61.636890848261459    0.966311546792512   -0.045655380856451    0.841600323167154    0.121161302874012
   0.855742975915844   83.915358542063558    1.242283130060967    0.529580116919035    0.845171629589825    0.132667237608649
   0.900662565337079   49.740512323396047    0.313118113832158    0.213932526175033    0.818341624214210    0.109537068611533
   0.776770337696637  143.593847696371171    0.941534999334856   -0.037888718435048    0.870418666393719    0.152811200618242
   0.896702488241941   91.705230955379236    1.118268223034319    0.559319789907872    0.830142287877354    0.103891109807448
   0.836377999407526  126.129790501758805    1.075232664361756    0.113532683072162    0.856670980488239    0.134120081028254
   0.786773245130467   47.623703516611123    0.858940352091414    0.362515896756649    0.864706235379452    0.153009108099967
   0.913196804114242  203.344700226776183   -0.103838073519219    0.099378674291973    0.806422381955007    0.106487369300696
   0.896982758620692  221.672616797671623    1.720474087114573   -0.020844630853914    0.823635933680176    0.103823414539404
   0.913238674780259   50.839778999226340    0.339534536830190    0.686316185309393    0.803957136015340    0.121934965730799
   0.838710033076074   56.012597560820389    0.458108327509113    0.169221755287538    0.848378139907866    0.114576301420881
   0.784786073311270  137.848075648688734    0.913625123043754   -0.189255160439956    0.873343100418080    0.159931345836321
   0.835014383760134  200.809575882871002    1.700760722294477   -0.462116938977575    0.841437852414795    0.097664221798226
   0.878404546290331   78.380202277342661    0.461237779728267    0.312044164506788    0.835012403684703    0.131903764929049
   0.888213657876946  120.678010104109404    1.237046447656360   -0.268801283419107    0.830963347982886    0.127666663708015
   0.821199923935098   59.294385149970822    0.214788641965225    0.386414713556561    0.839194383197541    0.124963624488862
   0.849687739088658   20.040209134713368    1.186518271091677   -0.540684880271374    0.835544525129978    0.112185830549221
   0.845173816200299  126.904867533492734    0.452703328347927    0.834449190859317    0.840414629841152    0.143100604796612
   0.892548808316430   57.248518188332909    0.679717544516302    0.053676362369372    0.836619793366705    0.132221959678747
   0.847243913642624  335.553183896785413    1.797393716323942   -0.013755877192360    0.832563165261253    0.086298459259759
   0.915910750507100   74.222090019385661    0.429099159142649   -0.397209542014654    0.819971968672539    0.100031086230157
   0.781440646821022   51.399745611683514    0.420854427912675    0.247421078633170    0.860636421909656    0.124277114347805
   0.900380975268414   78.154825202606872    0.948262023482008    0.052536870981070    0.837016296563893    0.176486187793661
   0.819430393329033  212.184647752563706    1.853219556471195    1.388025688304890    0.849736715959593    0.095456816169870
   0.882235019434069  101.641861855571918    0.880835515230794    0.599846564041705    0.840762288011564    0.149392704467564
   0.866678926075765  184.264345958466521    1.577098737139992    0.358206975776761    0.836570304905742    0.122765801477887
   0.868107033701598  210.858379757396619    0.038941096945989   -1.006831519726457    0.819703785034220    0.140926624202293
   0.831075050709951   29.348534019228609    0.742606922181160    0.484782985705808    0.849107998084307    0.111471542604815
   0.893653808191575   38.174198345223871    1.115559050739111    0.488924303685973    0.830404674552794    0.130782171750282
   0.803145398547384  135.530371851657435    0.710316037764006    0.444246696714720    0.865746895980515    0.129304376225710
   0.855766262403528   73.873494050803885    0.350138198186671   -0.684603851591531    0.840865792242553    0.133235678338438
   0.870020682934586  109.594236171015865    0.977920683990875    0.305492179090065    0.842084206779550    0.151604807949097
   0.829337880459619  104.777108429550296    1.019156253107649   -1.231150052586786    0.845079366847809    0.160775143254579
   0.886972225681902   51.300844628385086    0.836232386682730    0.580285511180725    0.834015585582820    0.122774285609393
   0.861751645996013  116.417340826959844    0.874821510200951    0.222570628698140    0.848135767793223    0.120561629099031
   0.864722993079011   80.163909614037379    0.275818840924129    0.798142711026335    0.822081572797751    0.142367515858124
   0.885137853818970   93.335108243129866    1.350324439898511    0.162374616961276    0.838775247494427    0.119794380182150
   0.757921250013933  152.996615024416315    1.142676509112387   -0.712573641624148    0.877109509259713    0.126919507101982
   0.879551048005413   70.291296678884791    0.310038320045298    0.166419747601502    0.828085206783866    0.110807276390211
   0.909238579245935   58.942447147872215    0.843861593117764    0.448823199085431    0.826740667188467    0.180112694563862
   0.867780172413796   88.310688000688685    0.661478295016632   -0.637567529992142    0.841511180980678    0.135961946794038
   0.876962085183530   92.552969192012995    0.969108454410992    0.952731337010174    0.835596977121785    0.114392673909959
   0.848116294793788  138.624123708764216    0.449086626415961   -0.292092013084275    0.845497379986478    0.166810350015219
   0.886537283723781  106.661308510231720    0.723976191168469   -1.131833291826923    0.832646890629396    0.168161506946159
   0.874493741120590  113.451846872009611    0.380939678554388   -0.312698694896435    0.837730480897014    0.158056168949458
   0.851476676787191   95.650480936214322    0.849425641565509    0.795341485181180    0.846523083764989    0.118408366225023
   0.824514112532540   55.172842527935344    1.712451792621460   -0.193102246539811    0.843377829525457    0.104980355059882
   0.862623605476674  100.350493898776591    0.427441166076979   -0.411200620910711    0.841457890634897    0.138343951847416
   0.849054766734284  124.977113533898915    0.840057442136216    0.919230720615303    0.847062697205338    0.158930561674525
   0.881117394036051  -22.810951616031353    1.417983005061096   -0.995700187721145    0.803263165802715    0.130319302071224
   0.847036067275263   82.644130641756362    1.181398579967127   -0.034711545406710    0.848280654042568    0.121756191209866
   0.868526518981526  121.945935759410645    0.388245037401933   -0.485537629580514    0.837723191136588    0.132249687763145
   0.886202035061909   59.023020503815047    0.527787374623624    0.446780986760425    0.830992761030452    0.139749997108779
   0.806288513661789  125.125105234025398    0.915523158982861    0.085369692544571    0.865555453421982    0.161313240131260
   0.847645033058442   65.740071412355078    0.473500844477210    0.566740661252898    0.842068500704603    0.139716746511490
   0.874366041896362   78.860406010812099    0.509073081713142    0.152737576809415    0.841707272225806    0.145517633196095
   0.865030610368116  119.042246809902679    0.726232289274102    0.567941866597954    0.842818954332646    0.098196243249516
   0.880289242271044  106.364234742268366    0.752341195985043   -0.743891804340134    0.836242994657009    0.182582505243273
   0.865481802953083   35.205896834442271    0.597867251559269   -1.039179460216151    0.833481826040957    0.142409030288533
   0.865054653073081  151.345128216541127    0.704161565177673    0.280137142063977    0.843068364807474    0.118475538407952
   0.816335361730903   90.721846192363301    1.249227394773812    1.121740846537711    0.856685964615759    0.096175032382271
   0.839881116524190  116.754608614630413    1.717301968331589    0.242218715819560    0.844310334842252    0.111566880301479
   0.928135048231511  184.165181103979052    0.639014372659575   -0.334459972776449    0.825092018918782    0.130137875845594
   0.845753037806013   81.913196950673310    0.401183128707462    0.608792276813183    0.840190706678164    0.108970495693325
   0.841725648803516    1.410601409404232    0.618857502913764   -0.644333327513575    0.836558832759343    0.134940890846261
   0.824404816619177  170.211040074372761    0.633928025023566   -0.328607391818066    0.853976058259662    0.139215744567425
   0.830280409168473   99.500326310131129    1.191831167335887    0.416750667220673    0.857424033273614    0.111048216575822
   0.875255726178847   51.334183551500359    0.435071954431897    0.604555175863190    0.832774539560102    0.130603865173572
   0.902362165234545   99.966984729752113    1.067776382366143   -0.592176518664038    0.825474752735866    0.129375443395301
   0.890506718311551  101.302849016890605    0.731036629912702   -0.883356640435866    0.833520535218891    0.133203464055082
   0.808696752231118   76.165248613193128    1.124589292991613   -0.021179214701027    0.868344145162131    0.118454116041242
   0.891508133443619   97.049904236994280    0.505475215274865   -0.375142119380874    0.834819348644236    0.118906942049322
   0.856994561184960  123.221673709689810    1.145474922254134    1.953337235915233    0.832440207047958    0.127957790474415
   0.874187640316671    7.157264850441248    0.376973023602336   -0.356895074735991    0.826221876913130    0.161481510667046
   0.847742460645688  101.155286323033295    1.008034924661975    0.449295003997462    0.851118728998918    0.108675358720594
   0.858270085927319  142.673684245191595    0.898705452738161   -0.272207360646735    0.845347451041576    0.128488140197795
   0.834820607704331   92.061965662355647    0.802502504968060    0.552174429387990    0.855168133099169    0.136479423500980
   0.828210953346864   77.911026473796596    0.748736285646909    0.282147904286314    0.859407045864338    0.145979831060658
   0.862929483897230  129.145619764898726    1.390862461237768    0.663059578418175    0.842776285172603    0.105982420762260
   0.865808027098350   93.948133315642991    0.525136314123253    0.166339032322062    0.843630002616188    0.131496294835459
   0.860757729421320   92.079445518341515    0.801811571528322   -0.470726486367181    0.844967368324289    0.133709190241046
   0.868384479393403  122.979108917043362    1.119818756327839    0.246763413050632    0.841909917572810    0.130070514432860
   0.869758249839146   77.630024175400024    0.528808721094372    0.956572750657216    0.830941089796328    0.134940890846261
   0.838773903649903   36.504640307408209    4.315680920817274   -0.842032674466394    0.802172417758041    0.062328005102389
   0.843632427769212   41.815474022650889    0.658941290071461    0.042203857973398    0.849733647481482    0.154246049739053
   0.792925963488841   94.619447136413939    1.597769003297014    1.123617896211505    0.858451182712625    0.107221880094636
   0.870834297101585   96.503017532559113    0.882037680886251   -0.037904914682799    0.843759128187842    0.133709190241046
   0.861276622718058   87.606153677100252    0.569489393165685   -0.634175853112058    0.842946356605689    0.138802615798089
   0.891985381998704  109.606565779446015    0.510076394989277    0.486466628908888    0.830585565457259    0.112830665848799
   0.838520697368016  114.988569702552496    0.607799905107674   -0.214306527801474    0.852822811457438    0.151596265111104
   0.825240872210963   87.848574772102921    0.717933239333138    0.878383554593408    0.853163115087169    0.162370541240493
   0.862433376217606  249.201784141909002    1.680533925856452   -1.001113466193539    0.827915026624281    0.102703493952607
   0.893407603983293   45.961049898530305    0.636095521177608   -0.105018574062012    0.830773182251143    0.107692643870629
   0.795893218424029   48.527881102189824    0.834441565728297    0.083351374156679    0.870979785018554    0.156224728044321
   0.940330248478702  119.477974081734857    0.780500565161315    0.215523730391707    0.822714343762712    0.116880059738698
   0.856256190357570  106.445292534844128    1.062705309129766    0.413561860815172    0.848189001576250    0.108635341825522
   0.831611051816876  358.865601770438673    1.006996642334408   -0.715577647744792    0.834758906336680    0.154566393924283
   0.881526104417668   63.938972653941320    0.716750495264291    0.223526131769582    0.836574676436332    0.108325937012259
   0.852311326213186   68.110259245708789    0.755015730116515   -0.354471299727670    0.848590481766602    0.149392704467564
   0.825182535924059  144.458956983288886    0.941661936956329    1.328127830513492    0.850164191429776    0.135942402857904
   0.848157235450946   87.147040235278638    1.174216043996529   -0.543573563287479    0.844262323300007    0.125807307722930
   0.908225539561945   91.199514461428976    0.857829048923021   -0.179604186702561    0.830440229732437    0.125261858902510
   0.819413331550150  116.285517677637074    0.650378338606867   -0.023975498438320    0.861034554311777    0.138489785629876
   0.861315692760015   87.226465870634200    0.822124056831453    1.030882070564722    0.841479344794838    0.147802903121938
   0.828591868162177  111.874743305626438    1.079940655723392    0.039586379800359    0.857521838127629    0.149312396110179
   0.856767720878916   83.737809847002495    0.697077186926837    0.502888456048947    0.846705535905983    0.141772783502138
   0.829972349664998   99.631507380396187    0.596801051367111   -0.133035711913004    0.859884413413208    0.128064413752403
   0.893097636373801   71.762820098814998    0.881251597272807   -0.272004071242505    0.839165860343344    0.157044349758628
   0.856400244985457  217.023316024619533    1.725571717210789    1.115118412968699    0.838421097529006    0.090621699016849
   0.834114655145999  130.839473588729589    0.158552717701823   -0.697516931741180    0.840078845042679    0.126129586630026
   0.913544286680190   61.006127599315889    0.621107751479461    0.720863556838908    0.817802005859835    0.155308694044797
   0.838290896834884  163.804761130114059    1.152670032673724    0.607404581285830    0.851731856818255    0.109125080776588
   0.841654924544096  137.503814360866158    1.017567063905568    0.647453703625999    0.851762769836833    0.097474615510231
   0.845026066224226   90.625662292266668    1.615061936197591    0.156636157886943    0.842944442742211    0.148870631710873
   0.870555780933068   66.319982182298361    0.581003179206822    0.260663888126388    0.840384127789071    0.134219840468510
   0.860027890466530  109.060457335895094    0.352539342095618   -0.253760960968866    0.840629558822560    0.129362722262085
   0.879581568323286  127.406570969284587    1.025621566556405   -0.541329128619098    0.832855581959525    0.137324823591479
   0.864224258027130   52.950414041688362    0.561989157817640    0.694539523689106    0.835384119388686    0.145133616081118
   0.842339858468890  121.426798215246436    0.392476476792383   -0.391417146392252    0.846876830747809    0.154621673313231
   0.827900214875110   51.028584220268975    1.160640977698362    0.170993655096809    0.851192222268786    0.117544695198257
   0.868138432654562   97.653443598634396    0.443145233466747    0.016079929837902    0.841115638350675    0.116167117728885
   0.880757742931338   57.059409602142523    1.283691390169941   -0.726210720577606    0.825564926510135    0.116399771782537
   0.862946224697377   86.816743977629528    1.012758407425102    0.663831912155404    0.844612283944942    0.178054483295584
   0.808630197768767  170.249497059788951    0.633107942319114    0.633316909605158    0.857660154142346    0.137520104033442
   0.879206123011856   69.359389394884516    0.530305537950476    0.586176204528580    0.833114154521780    0.114746733203675
   0.791126635413792   63.605531827127464    0.456969679520074   -1.762068324165996    0.844521118053410    0.180843241353052
   0.897714075707460  114.242501666820999    1.063989877092939    0.570237758833133    0.837299398322662    0.109888972678474
   0.862628803245441   95.755172766957884    1.292877934635740    0.768307137370316    0.841425442303363    0.107245870393801
   0.849123728947163   63.524250171090756    1.105505480591856   -0.072390127806138    0.847556183797953    0.141455110947843
   0.884618666876736  233.869367440071187    0.562904733631374    0.236502685743419    0.828274620901357    0.119401722389942
   0.868119081548223  264.687523495707865    1.293591271341012   -0.005446152065255    0.831753983603608    0.105857175696819
   0.827836640066721   53.822131248936444    0.534011319996672    0.721835761823544    0.845473284215664    0.154625030691353
   0.882958291075050   77.874819969567170    0.605221302624190   -0.600931299140640    0.836825627327294    0.159281240288437
   0.842549477508085  100.702296126213895    1.436791144520311    0.843246050215346    0.847769986813050    0.099055436559555
   0.858537510342921  182.419599276337237    1.022589123723746    0.620886679443832    0.843760048086241    0.111780161728955
   0.865321367341939   41.440222684181876   -0.109720041141933   -0.031965051037083    0.801282373494357    0.149862084626548
   0.762582299800947  243.849505617557725    1.296799783794283    0.371426280266988    0.862976326257239    0.103786417806500
   0.865079510984469  136.660058080590034    0.878198525582727    1.119726177007510    0.840435762301179    0.094377848763992
   0.873684922244765  109.293974697928320    0.730558399418506   -1.026589440276635    0.833151270565713    0.159928619517672
   0.894649882421128   47.681303831706252    0.713558938402442    0.368992169478733    0.830550248030124    0.130042982828932
   0.831432048681548   96.492255894915090    1.184544911113846    0.525448712861051    0.855967925963509    0.134911460253335
   0.891688120632584  121.815874815706707    0.965175426592815    0.674005142872491    0.833902344935939    0.138721334654779
   0.842711639183196   43.730884127226219    0.765363298180464   -0.649923129480542    0.846308434729868    0.127159784478763
   0.849550986647765  111.062674824971509    0.307168319601730   -0.280780603900236    0.842238222422564    0.124281340090943
   0.790630458766196  139.349522050378994    1.483643110944572    1.487146756565573    0.862229592444480    0.102130846014458
   0.871490744146139  160.366454808169607    0.981435804224485    0.552832783249765    0.840327313392517    0.130042982828932
   0.847428991828477   59.159507993214959    0.835252596590964   -0.573804829846861    0.847092720455015    0.133866201373462
   0.929218711731570   70.392223060433977    0.677483827062766    0.047374557613431    0.833423851411426    0.165807202447784
   0.870998522748953   98.283702068517570    0.969982457700974   -0.079548298340891    0.844385878891863    0.121851762831504
   0.912462330025726   58.409159627935104    0.695430660759556   -0.054554316220406    0.833303645306617    0.129175674971308
   0.842654064951920  143.257326001228734    1.224595296329236    0.545467630718589    0.852464951610406    0.106707374764860
   0.806700837945095   64.289894752481885    0.189757336056373    0.326797231280707    0.843085350881614    0.146188897658650
   0.828863255726185   78.237452653188683    0.752509832962912   -0.022590969979975    0.861235986536629    0.143546784863698
   0.814740938198979  124.152594286730249    1.006263912388158    1.251456811702209    0.856228004132144    0.134421859695792
   0.922900574331611   98.836605978268111    0.969186009369650   -0.215784767373233    0.831891437502999    0.160413517889203
   0.873421653144016  112.061697780512389    0.526079940618481   -1.326336153698915    0.830959026385392    0.104112154007293
   0.877200047729848  115.256281484704260    0.786203892110837    0.764667685724064    0.836137843306305    0.135855307363855
   0.894023141243575   78.447355592052730    0.536661251105175   -0.407551773211925    0.835958245700035    0.163750042043419
   0.896612322168892   49.061732719746871    0.387598781869124    0.451621093622221    0.827802799688003    0.107378316320199
   0.833368492224488  106.395772436328528    0.944095986650884    0.167303685234301    0.857595926301562    0.120985921940137
   0.851075050709942  155.729986636387906    0.889832784743314    0.391978310447390    0.848522016565260    0.124917603322681
   0.869111029479291   77.553764523196691    0.884509972159276    0.511946086543507    0.846012989700881    0.141546939816231
   0.863446900041241   59.115783985788312    0.533261920791800   -0.334069464404863    0.842395739619941    0.180777627605914
   0.913149076228546  128.176852387484303    0.989262054640325   -0.692367314287051    0.817110209583329    0.127596884376163
   0.858275228194730  101.617129105461572    1.023009352106878    0.258006748542899    0.847996949127719    0.137520104033442
   0.806416326394284   98.156431373442786   -0.129790706583660    0.059812845747257    0.823956123698671    0.130436342741512
   0.829613717164292   79.918324475103489    0.936334079602876    0.878866257151315    0.854358561564673    0.141598966854065
   0.849590955051022   67.494147023385139    0.756820727598735   -0.650158578272373    0.846640061739951    0.150534147484248
   0.912361915856816   78.876624988759460    0.814867835765583    0.141754307720710    0.825034509851972    0.128966512910814
   0.815103653813330  145.569503601190519    1.165592072625175    1.669965093975664    0.850907523718602    0.128289179438940
   0.822996861960289  152.121721720482071    0.864606592165553    0.033360617893703    0.857035790033735    0.103055719754677
   0.867772773232831   92.767303846232494    1.002204472583834    0.471707040793887    0.844541657631488    0.127863757588646
   0.886865469814777   65.323178024070742    0.492382411736426    0.363666840071805    0.832430813017258    0.116094121640177
   0.831706175398717   84.779349449873564    1.011344000869650   -0.707149446670747    0.850801397658698    0.122880081375960
   0.828653501875337  162.640361449617842    0.789667489102935    0.542413347811571    0.853652255157461    0.143178114256634
   0.861899424111404   80.342174675618935    0.852367851731803    0.301344864769017    0.847101619497977    0.140747548605412
   0.886027195883866   67.386255028442477    0.759703961985755   -0.015959830422790    0.841532655552497    0.119218850931818
   0.792111413079156   84.814792403038993    0.612227639550471   -0.042107751529347    0.867524535727307    0.141693932370468
   0.866587614104171  162.587570704420727    1.162185453989256    0.242769659674450    0.840343514178641    0.116971474697694
   0.912863726211268   75.187938737766999    0.853734291438538    0.378109209419240    0.827953698418697    0.160866798796781
   0.825107200683237   70.531090435217877    1.146613832164381    0.438362175378216    0.856517994232827    0.125089526159771
   0.877184204973213   93.201792707915047    0.589248309652826    0.275085948967637    0.841269215146413    0.120503557162196
   0.801822559887079  190.542208665684001    0.577672018890770   -0.083742250798703    0.860170971596649    0.132619372855389
   0.848562542258294   71.781654649959506    0.547088253396238   -0.959904427504210    0.842299484448959    0.155086688355781
   0.850112253338059   96.055414341161395    1.055544519565218    0.867677449853939    0.847827089762589    0.131895713137761
   0.846850574712649   62.527009339212270    1.179233988039946    0.290858726370864    0.847767001915731    0.122529418206798
   0.882212421903712  129.461668706616848    0.714650106667269    0.840506610508922    0.837924123788225    0.136515210545052
   0.875704333180214  104.336297881062819    0.777925935709961    0.768631669705087    0.841713558138586    0.149503306120113
   0.898932658076196   94.804589794890887    0.387226745662683    0.114690913005555    0.830317307046599    0.160201737513270
   0.825676565307902   91.351676454328469    1.011777184433273   -0.576061095399563    0.854057936969967    0.088865812188282
   0.836805604698890  112.603768857361871    1.521039988673674    0.735486366934104    0.849582164377329    0.109058055949913
   0.809636240703175  109.963817514254643    0.930525668703000    0.141463490049871    0.866543765494725    0.170404637731861
   0.892127281947261  190.129341474051614    1.384436891137095    0.744674033485210    0.831604505698752    0.094874694153140
   0.864633560486099   25.969085663493985    0.154765470791889   -0.928712484156839    0.819249454436499    0.144071708005067
   0.868284016418549   58.936915942200031    1.050627928775754    0.877804581598349    0.838615264146541    0.137294023158078
   0.819605015169622   84.169476264729113    0.411802146963903   -0.563942405937491    0.855597425211259    0.169248985169757
   0.823992194959933   39.761389701762454    0.876145192736035    0.092095452173872    0.856380113912988    0.130711618827682
   0.919587352625937   89.016600923151259    0.896585397843614    0.294355292700897    0.833305635507152    0.147026405552307
   0.867962136578774  246.991748252454045    1.163494339534683    0.981194844007121    0.832708262902872    0.107070291662211
   0.833892617449666   95.010756684865967    0.653186150150064   -0.563813436616434    0.853568701541134    0.127984035636072
   0.876037205391634  100.657589424828885    0.683596878350780    0.187204992507205    0.840182806186828    0.144043326685679
   0.813673879553962  110.801230733204449   -0.086915838125514    0.794272951408620    0.814107607955560    0.124481473339834
   0.879298363939214  105.925014418923467    1.254776842780489    0.336708128354326    0.835790771182551    0.117481163523918
   0.846124912233776  100.835991752491765    0.282383547034453   -0.548346279608929    0.842017288297060    0.136725562752208
   0.793943403160602   71.384574602012549    0.786334806272094    0.081024774978532    0.865551865301915    0.115116672311127
   0.891103321729953  120.636245716794406    0.679760424332894    0.568681306599402    0.829206053475028    0.141421914190256
   0.881142962146270   35.521875198333582    1.566868155313793   -0.152058285642735    0.827453507911709    0.121019224329314
   0.809806034482760   78.447853566258644    1.345304908240790    0.092039934968887    0.857577554106376    0.130909394698342
   0.881788793103455   63.873413180422695    0.738290646458955    0.175032739811602    0.840228215905855    0.164174284164592
   0.872321881338744  117.931211750530537    0.254085010744243   -0.395012390928081    0.832780890082009    0.150759274458258
   0.854052738336721  110.103730094250494    0.984983788765390    0.732574759848789    0.847753620126223    0.106039641134594
   0.871673534588166  301.914848684170124    0.746833819452524    0.614396560929028    0.827390291738150    0.108171338098082
   0.853840090385982   58.854677880339196    0.678119991494603    0.220826323616527    0.847517710284462    0.149803176354423
   0.832005962956154   50.357483852908587    1.614394233198749    0.926534150659962    0.839369949881058    0.118761261532034
   0.869172601335163   84.889067993109208    0.459611790016665   -0.823908334428794    0.835789727292229    0.117410237144804
   0.824259331617173  128.191010166220792    0.900645903008070   -0.725977411378605    0.854445875800670    0.127561743826185
   0.855244048166195   54.119792717988744    0.737860911556198   -0.153197342921105    0.847595993906808    0.135718513791739
   0.878399173174079   93.929836566076517    0.709159422025028    0.291768583852606    0.843676839035607    0.151359589241406
   0.863285950760661   78.764569914307756    0.878924864237739    0.764930145579676    0.842284956214993    0.116779846355771
   0.906243661257612   28.202881793600113    0.620578240279847   -0.106929102295523    0.827444861145366    0.154488464811075
   0.885297287018258   72.026489254506586   -0.081862372278116    0.160034722442730    0.798605791328332    0.136189372946687
   0.845771061107585  164.418226587036827    1.427027329321914    0.191932954378355    0.846547563010253    0.101189204547217
   0.805674541164938  247.639137995967417    1.717082266078209    0.751057108058944    0.852697553702577    0.087173278301153
   0.865194332076859   74.521270350413900    1.072790644515528    0.069286373529279    0.843548672499376    0.127561743826185
   0.869506423258967   89.705703387481876    0.504359375775243   -0.376080251578213    0.840055569641657    0.121934965730799
   0.817932302231238  160.118550406553311    1.350244341137922    1.222874433519407    0.854551661659597    0.121829680513860
   0.859449105520959   95.074203763664713    0.548799258434069    0.127542855075085    0.846219726197067    0.159340737288673
   0.848114103624724   59.777259865487338    1.179214999898972   -0.017029847847422    0.846532649847994    0.129366190348907
   0.849917511832323   74.871374914716398    0.334951409327084    0.142141752122648    0.841393044286699    0.145700165230222
   0.844232006618257  192.134558301467052    0.993164659991923   -0.080146063901000    0.847276451946137    0.087248051365233
   0.879549647055616  115.043692400234548    0.884995383634159    0.551404730659533    0.841790160202027    0.157779755047370
```
