## Supplementary material for "Sequence based prediction of protein phase separation into disordered condensates using machine learning": A collection of all the data, code and metadata files as described in the Supplementary Materials section of the manuscript: file17_SCORE_V

```
  0.790218616182112       0.147553873878192     
  0.806970710293726       0.164526041271935     
  0.803171015979115       0.109657137088899     
  0.801392088104330       0.148062992049836     
  0.804639587652718       0.156221051776676     
  0.794899573701426       0.101890534336184     
  0.803829061800581       0.152437760442280     
  0.797456161855964       0.136557559284248     
  0.785762580302538       0.172972061716679     
  0.803343643664855       0.125816074973220     
  0.807319228142839       0.132731279618857     
  0.803823655557425       0.111916495487756     
  0.792444939883356       0.123760291884035     
  0.792047617008919       0.116474013882096     
  0.801820810997960       0.139328779847230     
  0.812703589981402       0.154660671420972     
  0.790466335968215       0.122508981031293     
  0.809838612056040       0.165503513729966     
  0.796228241981328       0.124336512231747     
  0.803137202833854       0.130711618827682     
  0.805541529832639       0.162155209372204     
  0.803199842370357       0.141108163919576     
  0.796714521089751       0.135944790308413     
  0.814287027673089       0.143317100757000     
  0.792392410794857       0.121386619667979     
  0.798606533130521       0.137519697700124     
  0.794017696343304       0.164192620078047     
  0.791730176522806       0.123851024547365     
  0.798255062262398       0.114190489176041     
  0.823240253572846       0.145723667188241     
  0.787858362416436       0.166076150961859     
  0.796204871236719       0.161251342104018     
  0.786295975364077       0.107625998328392     
  0.814220784247915       0.119856163171282     
  0.802360829389226       0.150652189337490     
  0.795388601976117       0.131112306607850     
  0.820934825543121       0.146986056276616     
  0.789623126549489       0.125401726321516     
  0.793502056174483       0.128966512910814     
  0.796752622546797       0.148327745149438     
  0.825753813687025       0.133771995724746     
  0.767825950450000       0.123950114854013     
  0.810594333635810       0.134653105475176     
  0.813729463499054       0.141693932370468     
  0.786398971759749       0.119487033078086     
  0.787311131469263       0.132483673338709     
  0.812573542524057       0.151257591049294     
  0.783786660817265       0.137248311603124     
  0.805250063365363       0.119001689977424     
  0.815544972226998       0.161269327539713     
  0.796040751070560       0.139296333220948     
  0.806600701786669       0.144631902807000     
  0.794686020960117       0.121934965730799     
  0.815876808708350       0.140133359266875     
  0.784588147262856       0.129387345253995     
  0.807015937431257       0.126706039792058     
  0.802601118057493       0.129387345253995     
  0.793081933387101       0.151874440458782     
  0.797723512585365       0.132314206596509     
  0.766564188324649       0.123337359821647     
  0.817928198112532       0.146986056276616     
  0.820340591922551       0.109955454546419     
  0.792811244424148       0.161269327539713     
  0.798249236134165       0.154481359783276     
  0.794925129830311       0.113808873231735     
  0.805013736965192       0.130711618827682     
  0.801627591348049       0.137265235593433     
  0.788120475864814       0.155631910077970     
  0.797385901238770       0.114490196789683     
  0.824582705345885       0.118821666758982     
  0.791343575326124       0.146188897658650     
  0.812028822285576       0.162102155200027     
  0.804283211542692       0.130285272811617     
  0.796759301814935       0.151376993906230     
  0.812062995986166       0.121002392424581     
  0.777334811285031       0.130082405089986     
  0.812346983112803       0.128428669004918     
  0.799299886357062       0.170937849113683
    0.794812382725379       0.121522510190049     
  0.806573557246269       0.122512105562599     
  0.808776589077786       0.136725562752208     
  0.790446835511948       0.171187368429482     
  0.815359677441298       0.142384981011703     
  0.808867577017247       0.158115044806794     
  0.803633898654431       0.141971832441320     
  0.812402328788138       0.129256385467747     
  0.806474877188153       0.164659150945668     
  0.785780782811220       0.122630315451214     
  0.797362666538299       0.125201747390745     
  0.802707441460164       0.132314206596509     
  0.794280636632615       0.131017462010077     
  0.803481464722784       0.140926624202293     
  0.799840331185151       0.130711618827682     
  0.783860078155275       0.176746840864144     
  0.812289934937303       0.113993298297800     
  0.795738356486824       0.144856075735072     
  0.807925893058394       0.110132394882970     
  0.802171875189385       0.127773725508141     
  0.808882897052795       0.130711618827682     
  0.780180255738619       0.159539526160530     
  0.810483927766535       0.121934965730799     
  0.796456995175534       0.131977204010689     
  0.803560822067968       0.173770838690004     
  0.802527693988768       0.147214860365106     
  0.815805617373534       0.122880081375960     
  0.795923058303618       0.149611272740536     
  0.794029800143582       0.114190489176041     
  0.795209880079084       0.152529816867505     
  0.803145993446693       0.133169209690664     
  0.797080360253406       0.141437273326663     
  0.820153679287809       0.177772739227028     
  0.782001522560986       0.100734773416771     
  0.824671390743777       0.168727814290532     
  0.804800583218265       0.137521414535709     
  0.798412061508137       0.150392761492966     
  0.808008927133569       0.160397557140114     
  0.787281638284180       0.140926624202293     
  0.786748216840834       0.121659756247672     
  0.817653787623426       0.131761718837055     
  0.786009974124686       0.106458568727411     
  0.813941909984999       0.158012084206427     
  0.812753174504327       0.142968519384098     
  0.787680334030769       0.149392704467564     
  0.786257247227951       0.135027598216750     
  0.820848440718344       0.148740536160050     
  0.804293689634809       0.147026405552307     
  0.789498285858272       0.119848813876664     
  0.821032595300259       0.110571310832874     
  0.805277742620958       0.138802615798089     
  0.790093998787093       0.148591562014910     
  0.783282094162362       0.132323466754749     
  0.787380336964446       0.109950397621540     
  0.779897768576107       0.120462299569952     
  0.820336811785866       0.124632695944821     
  0.810443782398048       0.195842541081243     
  0.783337207009247       0.118785486699805     
  0.820619024582433       0.124192731297523     
  0.796369401685125       0.166385141395323     
  0.800628701565144       0.148591562014910     
  0.796722193284358       0.109497926934904     
  0.811182113779152       0.166385141395323     
  0.811261816991666       0.132959482119848     
  0.779702642551281       0.136034906378290     
  0.810216404686450       0.133022435775096     
  0.785142438374945       0.158904460939090     
  0.805805612580150       0.113606399987072     
  0.799517371147590       0.149803176354423     
  0.805144467935145       0.174746361888369     
  0.782018651742141       0.110845164766090     
  0.809153506664393       0.105553212496873     
  0.802040557036795       0.141651923783186     
  0.815088623844387       0.161481510667046     
  0.807030384987379       0.157865847778286     
  0.796207989828523       0.145560499715575     
    0.795581295581306       0.164735997277037     
  0.786226197185327       0.126080332319258     
  0.825905899808987       0.155872191421017     
  0.796809647040063       0.131496294835459     
  0.808187152012795       0.132314206596509     
  0.768362026465856       0.105634314507509     
  0.825507530231448       0.174840229486203     
  0.793366952534395       0.138457859525935     
  0.818668637240785       0.138864787226026     
  0.810217852655452       0.151602599757913     
  0.781355512489876       0.120592664702241     
  0.815622397932358       0.153586323880318     
  0.761451642438601       0.129042743784835     
  0.798329234470319       0.109970067862375     
  0.823798704282937       0.180087848457725     
  0.813905949600656       0.162966297745562     
  0.784531162751658       0.123901571455180     
  0.804470221996880       0.115111934202505     
  0.796640376762758       0.129256385467747     
  0.807764194012910       0.107916707422085     
  0.793619429820151       0.153354261398416     
  0.786966180614329       0.129256385467747     
  0.811095664921612       0.147026405552307     
  0.766702586206913       0.110594534311805     
  0.810243071516882       0.124982222443705     
  0.796291660752743       0.148591562014910     
  0.827140782175274       0.157224401819124     
  0.797631427787186       0.149125366948130     
  0.815250300115037       0.145723667188241     
  0.793994266344418       0.141610944823565     
  0.793880648523794       0.110594534311805     
  0.793763785647102       0.146188897658650     
  0.815325212012489       0.137696797369872     
  0.793564465794314       0.129140838290993     
  0.798363756249062       0.123148272872275     
  0.831387924095301       0.169419944307614     
  0.786233416061553       0.114964489891907     
  0.799692585723720       0.128706066309426     
  0.783355592445211       0.135246540806940     
  0.804015079535390       0.129770482862176     
  0.835899746260073       0.140680535619661     
  0.776081459882812       0.115862241169019     
  0.783551607251813       0.159006724113839     
  0.792043085244594       0.125598240015310     
  0.794623397738488       0.116547250804612     
  0.817987129265855       0.125159598116765     
  0.793729927315774       0.170404637731861     
  0.795018182622428       0.139953442211345     
  0.788034025367405       0.163750042043419     
  0.794773412960451       0.121462760508221     
  0.822860216591256       0.131761718837055     
  0.792592975000200       0.133761057608073     
  0.795195937570443       0.167042058798635     
  0.801788595898156       0.119987056893700     
  0.811340025178460       0.126738929583480     
  0.790766348493992       0.129366190348907     
  0.812472167907323       0.100137202431916     
  0.779165819474230       0.154481359783276     
  0.817066860039537       0.157209065640198     
  0.831273367350076       0.144631902807000     
  0.790738384686655       0.157224401819124     
  0.788460679006697       0.135493800155137     
  0.787440962749820       0.103405874063234     
  0.800054615074814       0.167277370650402     
  0.796888749822571       0.142597159151331     
  0.791192341344040       0.123854837351163     
  0.812793342911900       0.115862241169019     
  0.827103555838681       0.167277370650402     
  0.785059602983802       0.131977204010689     
  0.789378383464406       0.125670233653914     
  0.798815506101929       0.142678728475293     
  0.807919926623173       0.143266127937010     
  0.809252965324357       0.144493391469211     
  0.788644691366267       0.122961911894004     
  0.795988973035620       0.141598966854065     
  0.792837511774026       0.135280993626713     
  0.819697722595445       0.132172417999429     
  0.785891553172666       0.138670515379217     
  0.804424903390458       0.167280731975856
    0.782764660644852       0.153643103338516     
  0.806383078272481       0.116167117728885     
  0.801410192491417       0.142722463795119     
  0.810192640962406       0.123901571455180     
  0.808031186612610       0.139296333220948     
  0.804104301800159       0.128546327642725     
  0.791406943480677       0.150206664805489     
  0.797190305481482       0.119773400525290     
  0.807008653593150       0.130575440005418     
  0.786602201573374       0.129978042227560     
  0.804932005224529       0.127561743826185     
  0.802109179201450       0.148724203344395     
  0.829293370014868       0.150759274458258     
  0.793205394014271       0.136916991135445     
  0.796858534115836       0.141887082874353     
  0.780339109785191       0.110843193349378     
  0.800930745930116       0.155347653406822     
  0.807735426755754       0.154488464811075     
  0.814777300878713       0.140341632629158     
  0.774936358396470       0.113735875952283     
  0.817520481802390       0.133771995724746     
  0.772341644406870       0.121403624508212     
  0.804551071891842       0.121472074465989     
  0.807021199726448       0.163750042043419     
  0.783796408092080       0.108325937012259     
  0.800554327266949       0.152811200618242     
  0.811948555502495       0.159745529965728     
  0.802358318111343       0.135944790308413     
  0.782419748547168       0.106131867716231     
  0.806326229914604       0.148062992049836     
  0.796949220066841       0.147802903121938     
  0.814981296358917       0.139870635274818     
  0.792540369638784       0.120532536145133     
  0.805000946032724       0.139673456859942     
  0.789079578014076       0.134415841578032     
  0.813927793978734       0.140906485601524     
  0.811895151168617       0.118790962049580     
  0.802700516789242       0.132959482119848     
  0.770299822515220       0.130130938758143     
  0.813730943648814       0.159064677715965     
  0.800830121708169       0.121274434470201     
  0.817841372947549       0.168294602133469     
  0.790065077755253       0.120216456352751     
  0.791304347826105       0.138802615798089     
  0.805447605626822       0.145363633598044     
  0.788176233674751       0.145723667188241     
  0.800554998711685       0.133022435775096     
  0.805815973145179       0.119931317446894     
  0.788903781991345       0.103549311901664     
  0.797355506101178       0.122880081375960     
  0.802554701038028       0.187580785090189     
  0.811554679225437       0.151033790033107     
  0.785235174274714       0.125977904589095     
  0.821443723576313       0.163055588914225     
  0.789960722421445       0.112764043385892     
  0.803959953234183       0.139296333220948     
  0.812038362367792       0.149803176354423     
  0.787197006091021       0.146443078694651     
  0.802859904805269       0.131457448751688     
  0.799053560599193       0.148327745149438     
  0.790763450816358       0.159281240288437     
  0.799868974676969       0.114526795942963     
  0.788503386765595       0.159549311142729     
  0.827102375588843       0.161251342104018     
  0.797729265464268       0.102749278262577     
  0.795465334122156       0.166810350015219     
  0.777146483988769       0.132215878702408     
  0.812343292201955       0.155380004255287     
  0.793039002420433       0.154165609815167     
  0.802714803679918       0.116445495114992     
  0.792638589873617       0.138670515379217     
  0.819632936309880       0.110172256974355     
  0.798639524940908       0.138489785629876     
  0.801824713247615       0.147432644305996     
  0.782385754130050       0.144766828289016     
  0.802032876995129       0.102494873426666     
  0.783479794265189       0.129387345253995     
  0.815457496244044       0.143795343603375     
  0.802141612295614       0.163844122950669
    0.807898344720929       0.153471607183890     
  0.813471000136009       0.147625545175065     
  0.788097604422289       0.144998921010912     
  0.792667914548958       0.104112154007293     
  0.785557101865349       0.125670233653914     
  0.848927693306263       0.163686414700855     
  0.786532109263096       0.166385141395323     
  0.782878133324501       0.106986101026744     
  0.813887128127140       0.107070291662211     
  0.799460854744209       0.136034906378290     
  0.799711764837962       0.135296780581573     
  0.787422812641908       0.185091626261491     
  0.786913405192979       0.141801339496481     
  0.805256759547324       0.146803101100990     
  0.802576766809918       0.131600670550696     
  0.804618498784252       0.127807594770129     
  0.800234420561652       0.151874440458782     
  0.778644258389611       0.111101148977705     
  0.811370949619801       0.153643103338516     
  0.808242993810616       0.117223260836470     
  0.794008908116004       0.148619395164237     
  0.780802974129594       0.102695820728205     
  0.816441708051438       0.132215878702408     
  0.809067117152656       0.152811200618242     
  0.797476279478316       0.130711618827682     
  0.790461907388707       0.112335418683074     
  0.812324174075332       0.157320740115991     
  0.800405322806760       0.140133359266875     
  0.774158611558480       0.131903764929049     
  0.821268975566275       0.138158581647347     
  0.787063219518690       0.130782171750282     
  0.818199861779237       0.140360949744313     
  0.797221165765176       0.162730425272877     
  0.802124046363683       0.143959496423884     
  0.809280975321174       0.113722810528531     
  0.792313418732726       0.132679779971032     
  0.796071542537242       0.164635488518016     
  0.778694520818579       0.137992992279033     
  0.819731479440696       0.140189476305003     
  0.823667103335601       0.155380004255287     
  0.798674402648554       0.107414656515064     
  0.783393421917158       0.125261858902510     
  0.795610565209109       0.160397557140114     
  0.805426018200364       0.158100350164847     
  0.811715741847205       0.130711618827682     
  0.781907105914197       0.135118759382854     
  0.802624943655621       0.119724828125941     
  0.805630508588967       0.132518380765696     
  0.784927003632903       0.129802442470546     
  0.801631236995078       0.139542291782510     
  0.807745704739854       0.139149618908921     
  0.794661782195888       0.115188865314069     
  0.811920604639769       0.113269867019806     
  0.777134269217554       0.155729628767622     
  0.813103018091202       0.154807260734966     
  0.819842327189424       0.147796104526524     
  0.792980329201150       0.156447923764028     
  0.786039594726944       0.129362722262085     
  0.801466362407038       0.113214797900224     
  0.801392562676585       0.133203464055082     
  0.795045537678072       0.168024682696814     
  0.816147797132669       0.140926624202293     
  0.821990772457317       0.117243964302165     
  0.795376305273335       0.136150004166544     
  0.792675452038004       0.172079456676506     
  0.790800626690759       0.116547250804612     
  0.774567515537479       0.146444722921686     
  0.778101997721872       0.127058664860890     
  0.824078277799311       0.145723667188241     
  0.824973500577119       0.136150004166544     
  0.804674843069159       0.144890760657445     
  0.785507521974323       0.110594534311805     
  0.814843026625222       0.118514764489416     
  0.794901678688017       0.156704343038497     
  0.812736289326536       0.134421859695792     
  0.788819162722565       0.142797918357512     
  0.794892065270062       0.163844122950669
```
