## Supplementary material for "Sequence based prediction of protein phase separation into disordered condensates using machine learning": A collection of all the data, code and metadata files as described in the Supplementary Materials section of the manuscript: pot_pasta.dat

```
 1 1 -0.339518547 -1.78474003 -0.0631451153  0.097765052
 1 2 -0.902449331 -0.98954733  0.036007914  0.00909774451
 1 3 -0.585326812 -0.624022337 -0.370177977  0.0081459438
 1 4 -0.221532055 -1.54016146  0.494885219  0.00846541121
 1 5 -1.40105582 -0.968953028 -0.0304239445  0.0103968927
 1 6 -1.07893736 -0.895448625 -0.277189931  0.00768712054
 1 7 -0.747180578 -0.7647581 -0.466772106  0.00897971304
 1 8  0.079482112 -0.101617889  0.0510494643  0.00849804253
 1 9 -0.47193152 -0.832262648 -0.0641883738  0.00829476256
 1 10 -0.101907041 -0.018672169 -0.437380073  0.00967674377
 1 11  0.547959416  0.384512821  0.922035284  0.00479636631
 1 12  1.9994671  0.372868623  1.22613939 -0.000811091752
 1 13  0.7553951  0.373608442  0.613461125  0.000276130912
 1 14 -0.170917143 -0.14821258  0.263160197  0.00515262867
 1 15  0.393316882 -0.259367269  0.579538617  0.00496573746
 1 16  0.623443024 -0.164163226  0.0906016444  0.00212658074
 1 17  0.760473216 -0.39593112 -0.0932662614  0.00237741272
 1 18  0.571543712  0.855052963  0.313725501 -0.000104001368
 1 19  0.918165863  0.0473850338  0.227611182 -0.00205509598
 1 20  0.583048164  0.350105668  0.0522428197 -0.00123121196
 2 2 -1.07550012 -1.1111374 -0.0348424846  0.00355346268
 2 3 -0.790697887 -0.697108487 -0.407588288  0.00352073232
 2 4 -0.482780017 -0.848347775 -0.201026085  0.000897865178
 2 5 -1.41272702 -1.15859986 -0.0806166468  0.00591617441
 2 6 -1.35725822 -1.04511587 -0.154873749  0.00383866058
 2 7 -0.584424683 -0.845742756 -0.450349346  0.00463782451
 2 8  0.142756408 -0.194726259  0.0804763818  0.000959084229
 2 9 -0.707459209 -0.97594525 -0.0583385556  0.00239451339
 2 10 -0.152210798 -0.226649109 -0.442041351  0.00386012384
 2 11  0.137229882 -0.0340948452  0.746371238 -0.000925965815
 2 12  1.51050337  0.381792676  1.38993243 -0.00437322138
 2 13  0.617876796  0.530546845  0.532956283 -0.00250958735
 2 14  0.0326545591 -0.247449905  0.33783748  0.000362270435
 2 15  0.27468174 -0.0102595274  0.381860724  0.000557595789
 2 16  0.531191776 -0.106182857 -0.114794532  0.000179509577
 2 17  0.445771933 -0.152694568 -0.2271767 -0.000680253307
 2 18  0.987759345  0.878361575  0.441634239 -0.00315791926
 2 19  1.17382829  0.240117319 -0.0826481508 -0.00137341937
 2 20  0.935137827  0.232805464 -0.0758211679 -0.00159427169
 3 3 -0.978835163 -0.540093803 -0.737712033  0.00632976415
 3 4 -0.106936138 -0.511130419 -0.321684669  0.00111997701
 3 5 -1.51163635 -0.879183407 -0.382132247  0.00732518868
 3 6 -1.58166583 -0.867756689 -0.555175231  0.00693375709
 3 7 -0.604051025 -0.457408858 -0.794403169  0.00373604767
 3 8  0.352500381  0.319295659 -0.12294476  0.000717134231
 3 9 -0.492377429 -0.613338679 -0.343048223  0.0030539334
 3 10 -0.199992026 -0.0231800032 -0.715139169  0.00663510105
 3 11  0.104120063  0.338086434  0.437517318 -0.00120444043
 3 12  1.48091474  1.00409679  0.845397352 -0.00573054739
 3 13  1.03539678  1.0000524  0.151511602 -0.00228905377
 3 14 -0.0716947316  0.122359778 -0.0353730399  0.000615228047
 3 15  0.58497205  0.30763354  0.0573196948 -0.000330182357
 3 16  0.65173405  0.277172799 -0.458833207  0.00144928619
 3 17  0.713625182  0.347505146 -0.522540654  0.00128136705
 3 18  0.94854165  1.25432823  0.175108079 -0.00364611479
 3 19  0.917517079  0.452297841 -0.363181722  0.000460261134
 3 20  0.802169304  0.652267301 -0.442734627  8.10548004E-05
 4 4 -0.986812652 -0.942672056 -0.0856062039  0.00225357834
 4 5 -0.911275199 -0.837477491 -0.119165274  0.00362069744
 4 6 -0.903178847 -0.784559036 -0.213847565  0.00160654886
 4 7 -0.186971809 -0.578337304 -0.478611739  0.00202984066
 4 8  0.665850196 -0.319749608  0.125491345  0.000985160122
 4 9 -0.132983342 -0.882536646 -0.108982742  0.00143534202
 4 10  0.233774641 -0.219732023 -0.324608567  0.0014941272
 4 11  0.504443539 -0.151416411  0.662644497 -0.000864929611
 4 12  1.46075431  0.371725794  1.40694906 -0.00486138116
 4 13  0.547294549  0.337628776  0.530252774 -0.00250611989
 4 14  0.288309743  0.429177703  0.2471634 -0.00216317869
 4 15  0.800635434  0.0611932341  0.3202849 -0.00168766703
 4 16  0.532979431 -0.506496501 -0.0556735416  0.00051527653
 4 17  0.586264845 -0.406662424 -0.0811206652  0.000987647653
 4 18  1.12142433  0.934047441  0.41480585 -0.00435788842
 4 19  0.845474783 -0.504035663 -0.0377041756 -0.000394376287
 4 20  1.03071447  0.201433857 -0.183226955 -0.0027903865
 5 5 -2.22200025 -1.4061149 -0.0731034576  0.0136445477
 5 6 -2.07399235 -1.28323713 -0.22112041  0.0112200499
 5 7 -1.11573714 -0.801765367 -0.428596654  0.00613514097
 5 8 -0.42998222 -0.368168539  0.147068067  0.00154569105
 5 9 -0.989353208 -1.04061686  0.0428816459  0.0042123669
 5 10 -0.846903401 -0.448245036 -0.514729885  0.00796038351
 5 11 -0.158395705 -0.0795249617  0.707291528  0.000707917605
 5 12  0.733759844  0.67734012  0.827106904 -0.00413126522
 5 13  0.3207918  0.546105489  0.525713821 -0.00256770347
 5 14 -0.644663168 -0.567796378  0.245904123  0.00200748585
 5 15  0.0306879245 -0.198954204  0.293890882  0.000386485072
 5 16  0.0813149825 -0.391584476 -0.0892161991  0.00090541036
 5 17  0.338926641 -0.228671644 -0.104956921 -0.000200294494
 5 18  0.517154549  0.522967937  0.42307209 -0.00283185397
 5 19  0.253033705 -0.156557925 -0.0177187654 -0.000146698682
 5 20  0.304763788 -0.0488799197 -0.126828482 -0.00114603804
 6 6 -2.18804626 -1.30408401 -0.39321872  0.0100051347
 6 7 -1.14422834 -0.726757462 -0.530910417  0.0053877554
 6 8 -0.305212668 -0.299414223 -0.0157805541  0.00155492773
 6 9 -1.09656691 -0.911312197 -0.131956548  0.0034890815
 6 10 -0.723720243 -0.333327315 -0.628535683  0.00720158363
 6 11 -0.141095618  0.0636907178  0.534683004 -0.00039247119
 6 12  1.12856498  0.895828009  0.771117041 -0.00573741193
 6 13  0.495237966  0.76572933  0.307150737 -0.00186612862
 6 14 -0.484256114 -0.313367652  0.188811148  0.00163562818
 6 15  0.182013097  0.107351835  0.299186772  0.000222249884
 6 16  0.101126519 -0.202879741 -0.214109367  0.000824677849
 6 17  0.148467938  0.0578443394 -0.280049964  0.000383564415
 6 18  0.747930805  0.756573112  0.230122728 -0.0028271098
 6 19  0.388167726 -0.0740928369 -0.170507306 -0.000145628481
 6 20  0.432255612  0.200417347 -0.283463034 -0.000956753958
 7 7 -0.476642269 -0.541199593 -0.671282374  0.00813323778
 7 8 -0.188487826  0.133625799 -0.238788171  0.00249703826
 7 9 -0.39888499 -0.440050165 -0.444584291  0.00363489243
 7 10  0.227511929  0.123273364 -0.675547604  0.00541575531
 7 11  0.0412069667  0.409335861  0.48423556 -0.000870102284
 7 12  1.20459728  0.80129446  0.886748259 -0.00443652603
 7 13  0.683440311  0.645868749  0.119844164 -0.00164975921
 7 14  0.0273204985 -0.134688153 -0.0562274753  0.000975292222
 7 15  0.40963113  0.192632374  0.142359799 -0.000836746828
 7 16  0.333720134  0.184366313 -0.370122681  0.0001416816
 7 17  0.571098546  0.222872305 -0.422439226  0.00022287551
 7 18  0.908958948  1.11916646  0.0874961276 -0.00396213724
 7 19  1.23131627  0.318856801 -0.178794732 -0.00176116182
 7 20  1.11966331  0.681804874 -0.346730167 -0.00132107783
 8 8 -0.0505885802 -0.975190089 -0.0778890375  0.00515715058
 8 9 -0.131567579 -0.328424655  0.323384947  5.62651463E-05
 8 10  0.559428644  0.233883275 -0.215205222  0.00103425658
 8 11  0.563700918  0.577706034  1.03455314 -0.00114095557
 8 12  1.96373037  0.986218138  1.69818332 -0.00555741402
 8 13  0.66727878  0.286783278  0.514012049 -0.00297732017
 8 14 -0.231640362 -0.419658183  0.36929404 -0.000232868754
 8 15  0.125177187 -0.106952361  0.531739296 -0.000754692671
 8 16  0.465211469 -0.102221862 -0.0773210869 -0.00225927956
 8 17  0.503976381  0.156637136 -0.0462918067 -0.00287441071
 8 18  0.237166108  0.279649333  0.447177232 -0.00206699009
 8 19  0.525610343  0.125239247  0.0298886605 -0.00495088661
 8 20  0.621396804  0.185071643 -0.0926609724 -0.0040657936
 9 9 -0.5552314 -1.0656335  0.111739209  0.00254149191
 9 10  0.0764881437 -0.216740758 -0.298781891  0.00316714146
 9 11  0.143162354 -0.0804595242  0.862710011 -0.000690901653
 9 12  1.3793049  0.262864756  1.42721052 -0.003691076
 9 13  0.775391706  0.239255023  0.492927224 -0.0028215568
 9 14  0.204687075 -0.403963299  0.38255695 -0.00099487321
 9 15  0.279427327 -0.249562016  0.376371464 -0.000633285333
 9 16  0.430001612 -0.74303512 -0.0803218701  0.00131581047
 9 17  0.429081447 -0.173964262 -0.136978597 -0.000264295138
 9 18  0.802469484  0.818003375  0.507070624 -0.00468066548
 9 19  0.244385545 -0.520575482  0.101663431 -3.37721498E-05
 9 20  0.635245251 -0.154139734 -0.0305843186 -0.00296677278
 10 10  0.326531447  0.431250532 -0.781255531  0.0116490908
 10 11  0.736239265  0.707235672  0.46692035  0.000917262713
 10 12  1.80651817  1.55649629  0.856741028 -0.0046166923
 10 13  1.22039224  1.09550935  0.0878020262 -0.00124143481
 10 14  0.273256661  0.230113273 -0.154494017  0.00117104681
 10 15  0.795892604  0.598824543  0.00529272692  0.00121428654
 10 16  0.934847261  0.607167395 -0.630371827  0.00227277995
 10 17  1.05867932  0.709284888 -0.602776034  0.00129814838
 10 18  1.15108453  1.31421545 -0.0961474314 -0.00183754893
 10 19  1.19068819  0.913951551 -0.570779816  0.00111063444
 10 20  1.17449222  0.942178403 -0.699312598  0.00114266203
 11 11  1.24260754  0.786516717  1.5223292  0.000355549859
 11 12  1.90454009  1.81806722  2.7292718 -0.00386689882
 11 13  1.04075601  1.10466145  1.34374966 -0.00218627539
 11 14  0.697221844  0.472622572  1.10860645 -5.29723032E-05
 11 15  1.19797274  0.644126855  1.25001295 -0.000356744633
 11 16  1.55971961  1.09038672  0.700989201 -0.00293940165
 11 17  0.864922415  0.707328372  0.741419838 -0.00318312344
 11 18  1.15855618  1.05796743  1.24941978 -0.00329537862
 11 19  1.4247547  1.38319905  0.751046007 -0.00339091351
 11 20  1.22196293  1.27084416  0.866476548 -0.00420482756
 12 12  4.28578457  2.32526171  6.07641964 -0.00774848511
 12 13  2.8962285  1.36480689  1.68082107 -0.00645159036
 12 14  1.33336757  0.807463628  1.54794863 -0.00503830454
 12 15  2.08071314  1.12730195  1.91424639 -0.0050973956
 12 16  2.08641667  1.50822072  0.951252486 -0.00690759813
 12 17  2.45688207  1.33506945  0.850223257 -0.0054020938
 12 18  2.51766421  1.91832764  1.76994315 -0.00751824979
 12 19  3.22996554  1.69481364  1.02236445 -0.00755132144
 12 20  2.62330638  1.47932648  1.04962655 -0.00774718191
 13 13 -0.305509378  0.484250893  0.44536097 -0.00048467544
 13 14 -0.0567162596  0.0554250933  0.505961668 -0.00168332447
 13 15  0.515510714  0.161128175  0.742764926 -0.00272126232
 13 16  0.783732347  0.49017687  0.0549465946 -0.00313189251
 13 17  0.872025825  0.27478546  0.204152178 -0.0020322094
 13 18  0.614714895  0.911769888  0.50234652 -0.0019029539
 13 19  1.37226532  0.695082266  0.00626138154 -0.00312719424
 13 20  1.53810213  0.563882779  0.133067458 -0.00381704928
 14 14 -0.35303551 -1.0088221  0.468813236 -2.16219692E-05
 14 15  0.128447858 -0.401163092  0.514108548 -0.000739924652
 14 16  0.00376201366 -0.376047944  0.0490098069 -0.00200120333
 14 17  0.498929214 -0.544168078  0.0471021545 -0.00136731408
 14 18  0.582673333  0.204074999  0.513088506 -0.00188252318
 14 19  0.113124211 -0.405014625  0.0744478834 -0.00285989607
 14 20  0.538775061 -0.106466579  0.0673628414 -0.00228191657
 15 15  0.476380491 -0.164774919  0.775860344 -0.00015351239
 15 16  0.677612219  0.0222983277  0.124315073 -0.00246362955
 15 17  0.591771101 -0.0102138974  0.203707192 -0.0026802743
 15 18  0.589123969  0.628108242  0.776794472 -0.00145824696
 15 19  0.681092968  0.024223424  0.115768601 -0.00307188328
 15 20  0.783268462  0.242810259  0.133613065 -0.00313314268
 16 16  1.21648562  0.37310538 -0.268687853 -0.00325132904
 16 17  0.889571301 -0.0896029838 -0.615960551 -0.00106219722
 16 18  0.504160181  0.106974293 -0.246948821  0.000535041114
 16 19  1.36903183  0.462629573 -0.274622028 -0.00457548212
 16 20  0.439728385 -0.498661154 -0.938793362  0.00405787541
 17 17  1.28217859  0.0452145834 -0.703131173  0.000374764557
 17 18  1.13896761  0.440370674 -0.0110856749 -0.00322023659
 17 19  0.871264483 -0.0154774209 -0.627134673 -0.00107491645
 17 20  0.838062944  0.433000646 -0.714638781 -0.001052781
 18 18  1.44967528  1.37585037  0.527081521 -0.00685600245
 18 19  0.533486085  0.286277794 -0.172646747  0.000783704244
 18 20  1.35764927  1.19376001 -0.0275200555 -0.00714355786
 19 19  1.04590695  0.31401312 -0.165690488 -0.00535340021
 19 20  0.242903194 -0.383127909 -0.92611308  0.0040615608
 20 20  2.53057047  0.7334683 -0.651436856 -0.00451827846
```
